# All-at-once RNA folding with 3D motif prediction framed by evolutionary information

**DOI:** 10.1101/2024.12.17.628809

**Authors:** Aayush Karan, Elena Rivas

## Abstract

Structural RNAs exhibit a vast array of recurrent short 3D elements found in loop regions involving non-Watson-Crick interactions that help arrange canonical double helices into tertiary structures. We present CaCoFold-R3D, a probabilistic grammar that predicts these RNA 3D motifs (also termed modules) jointly with RNA secondary structure over a sequence or alignment. CaCoFold-R3D uses evolutionary information present in an RNA alignment to reliably identify canonical helices (including pseudoknots) by covariation. We further introduce the R3D grammars, which also exploit helix covariation that constrains the positioning of the mostly non-covarying RNA 3D motifs. Our method runs predictions over an almost-exhaustive list of over fifty known RNA motifs (*everything*). Motifs can appear in any non-helical loop region (including 3-way, 4-way and higher junctions) (*everywhere*). All structural motifs as well as the canonical helices are arranged into one single structure predicted by one single joint probabilistic grammar (*all-at-once*). Our results demonstrate that CaCoFold-R3D is a valid alternative for predicting the all-residue interactions present in a RNA 3D structure. CaCoFold-R3D is fast and easily customizable for novel motif discovery and shows promising value both as a strong input for deep learning approaches to all-atom structure prediction as well as towards guiding RNA design as drug targets for therapeutic small molecules.

**Availability:** The source code can be downloaded from the website rivaslab.org, the git https://github.com/EddyRivasLab/R-scape, as well as from the supplementary materials associated to this manuscript.

**Supplementary information:** Supplementary materials (data and code) are provided with this manuscript, and at rivaslab.org.

## Supplementary material for "All-at-once RNA folding with 3D motif prediction framed by evolutionary information": 00README

```
# ER, Thu Nov 21 15:10:41 EST 2024
#
# Data and code for manuscript
#
# "All-at-once RNA folding and 3D motif prediction"
# A. Karan and E. Rivas
#---------------------------------------------------------------------------------------

00README

data/
	Rfam15.0/
	Rfam15.0_single/
	
	
src/
	00README
	
	CaCoFold-R3D/
		R-scape_userguide.pdf
		rscape_v2.5.1.tar.gz
		Rfam_motifs.pl	

results/
	CaCoFold-R3D/
		00README
		
		CaCoFold-R3D_Rfam/			
		CaCoFold-R3D_Rfam_vshuffle/
		
	R3D-prototype/
		00README
		
		Rfam_No_Cov.ipynb
		Rfam_Cov.ipynb
		random.ipynb
		Drum_results.ipynb
		Actinomyces_results.ipynb
		RAGATH18_results.ipynb
		HOLDH_results.ipynb

		data/
			RF00001.sto
			RF00012.sto
			RF00015.sto
			RF00013.sto
			RF01755.sto
			drum.sto
			Actinomyces-1.sto
			RAGATH-18.sto
			HOLDH.sto

Figures/
	Figure_S1.pdf
	Figure_S2.pdf
	Figure_S3.pdf

Tables/
	Table_S1.pdf
	
```
