## Supplementary material for "All-at-once RNA folding with 3D motif prediction framed by evolutionary information": 00README~

```
# ER, Thu Nov 21 15:10:41 EST 2024
#
# Data and code for manuscript
#
# "All-at-once RNA folding and 3D motif prediction"
# A. Karan and E. Rivas
#---------------------------------------------------------------------------------------

00README

data/
	Rfam15.0/
	
	
src/
	00README
	
	CaCoFold-R3D/
		R-scape_userguide.pdf
		rscape_v2.5.1.tar.gz
		Rfam_motifs.pl	

results/
	CaCoFold-R3D/
		00README
		
		CaCoFold-R3D_Rfam/			
		CaCoFold-R3D_Rfam_vshuffle/
		
	R3D-prototype/
		00README
		
		Rfam_No_Cov.ipynb
		Rfam_Cov.ipynb
		random.ipynb
		Drum_results.ipynb
		Actinomyces_results.ipynb
		RAGATH18_results.ipynb
		HOLDH_results.ipynb

		data/
			RF00001.sto
			RF00012.sto
			RF00015.sto
			RF00013.sto
			RF01755.sto
			drum.sto
			Actinomyces-1.sto
			RAGATH-18.sto
			HOLDH.sto

Figures/
	Figure_S1.pdf
	Figure_S2.pdf
	Figure_S3.pdf

Tables/
	Table_S1.pdf
	
```
