## Supplementary material for "All-at-once RNA folding with 3D motif prediction framed by evolutionary information": 00README

```
Rfam.15.0_single

includes single-sequence stockholm files for the 9 Rfam families described in Table 1.

the files have been created using the R-scape script: SingleSeqSTOFromSTO.pl
```
