## Supplementary material for "All-at-once RNA folding with 3D motif prediction framed by evolutionary information": 00README

```
# "All-at-once RNA folding and 3D motif prediction framed by evolutionary information",
#   by A. Karan and E. Rivas
#
#
# Section: "Results on Rfam alignment"
#
#------------------------------------------------------------------------------------------


#------------------------------------------------------------------------------------------
#
# Results of running CaCoFold-R3D on Rfam.seed
#
# (R-scape -s --cacofold --r3d)
#-----------------------------------------------------------------------------------------------------------------------------------------------------------
time  src/rscape_v2.5.1/bin/R-scape -s --cacofold --r3d --outdir results/CaCoFold-R3D/CaCoFold-R3D_Rfam  data/Rfam.15.1/Rfam.seed > results/CaCoFold-R3D/CaCoFold-R3D_Rfam/Rfam.rscape
real	1830m58.824s
user	1243m9.545s
sys	9m32.085s

# analysis of results (Table S1)
#----------------------------------
src/CaCoFold-R3D/R-scape_motifs.pl results/CaCoFold-R3D/CaCoFold-R3D_Rfam/Rfam.rscape src/CaCoFold-R3D/rscape_v2.5.1/data/r3d/R3D.grm >  results/CaCoFold-R3D/CaCoFold-R3D_Rfam/Rfam.rscape.out

more results/CaCoFold-R3D/CaCoFold-R3D_Rfam/Rfam.rscape.out
more results/CaCoFold-R3D/CaCoFold-R3D_Rfam/Rfam.rscape.FamsPerMotif.tbl


#------------------------------------------------------------------------------------------
#
# Control results (R-scape -s --cacofold --r3d --vshuffle)
#
# --vshuflle shuffles residues in column for all Rfam.seed alignments
#-----------------------------------------------------------------------------------------------------------------------------------------------------------
time src/rscape_v2.5.1/bin/R-scape -s --cacofold --red --vshuffle --outdir results/CaCoFold-R3D/CaCoFold-R3D_Rfam_vshuffle data/Rfam.15.1/Rfam.seed > results/CaCoFold-R3D/CaCoFold-R3D_Rfam_vshuffle/Rfam.rscape
real	1614m46.455s
user	1328m49.652s
sys	8m11.391s

# analysis of results (Table S1)
#----------------------------------
src/CaCoFold-R3D/R-scape_motifs.pl results/CaCoFold-R3D/CaCoFold-R3D_Rfam_vshuffle/Rfam.rscape  src/CaCoFold-R3D/rscape_v2.5.1/data/r3d/R3D.grm > results/CaCoFold-R3D/CaCoFold-R3D_Rfam_vshuffle/Rfam.rscape.vshuffle.out

more results/CaCoFold-R3D/CaCoFold-R3D_Rfam_vshuffle/Rfam.rscape.vshuffle.out
```
