## Supplementary material for "All-at-once RNA folding with 3D motif prediction framed by evolutionary information": RF00001_5S_rRNA.power

```
# Power analysis of given structure 
#
# Powertype = SINGLE SUBSTITUTIONS
# covary  left_pos      right_pos    substitutions      power
#----------------------------------------------------------------
     *    3		229		159		1.00
     *    4		228		238		1.00
     *    5		227		180		1.00
     *    6		226		123		1.00
     *    7		225		117		0.99
          8		223		65		0.90
          10		220		128		1.00
     *    11		219		189		1.00
          13		217		118		0.99
     *    21		146		96		0.96
     *    22		144		124		1.00
     *    28		140		241		1.00
     *    30		139		259		1.00
     *    32		138		246		1.00
     *    34		137		197		1.00
          36		136		92		0.96
          54		113		120		1.00
          55		112		79		0.93
     *    71		108		83		0.94
     *    72		106		125		1.00
     *    73		105		83		0.94
     *    78		104		63		0.90
          80		100		56		0.88
          81		99		40		0.82
          149		214		91		0.96
     *    153		212		97		0.97
     *    154		211		183		1.00
     *    158		205		120		1.00
     *    159		204		118		0.99
          166		199		40		0.82
          168		194		58		0.89
          169		193		77		0.93
     *    177		185		139		1.00
     *    178		183		132		1.00
#
# BPAIRS 34
# avg substitutions per BP  125.8
# BPAIRS expected to covary 32.8 +/- 1.0
# BPAIRS observed to covary 22
#
```
