## Supplementary material for "All-at-once RNA folding with 3D motif prediction framed by evolutionary information": RF00001_5S_rRNA.sorted.cacofold.cov

```
# The predicted CaCoFold structure
# BPAIRS observed to covary 31
#
#
# Method Target_E-val [cov_min,cov_max] [FP | TP True Found | Sen PPV F] 
# GTp    0.05         [-9.95,1390.93]     [0 | 31 159 31 | 19.50 100.00 32.63] 
#
# in_fold in_given   left_pos       right_pos      score           E-value    pvalue       substitutions      power
#-----------------------------------------------------------------------------------------------------------------------
*	*	        28	       140	1390.92785	3.10194e-28	9.12335e-30	241		1.00
*	*	        34	       137	1309.13493	1.92313e-26	5.65626e-28	197		1.00
*	*	        32	       138	1283.71444	6.92609e-26	2.03709e-27	246		1.00
*	*	        30	       139	1243.03798	5.3962e-25	1.58712e-26	259		1.00
*	*	        72	       106	1232.52133	9.1641e-25	2.69532e-26	125		1.00
*	*	        78	       104	1218.91068	1.81964e-24	5.3519e-26	63		0.90
*	*	         5	       227	1109.21330	4.59597e-22	1.35175e-23	180		1.00
*	*	        21	       146	992.82358	1.62311e-19	4.77386e-21	96		0.96
*	*	       178	       183	973.92408	4.2066e-19	1.23724e-20	132		1.00
*	~	       171	       189	1032.73344	4.61867e-18	6.39174e-22	188		1.00
*	*	         7	       225	924.95553	4.95324e-18	1.45683e-19	117		0.99
*	*	       154	       211	896.39459	2.09156e-17	6.15165e-19	183		1.00
*	*	         6	       226	880.87602	4.56521e-17	1.34271e-18	123		1.00
*	*	        73	       105	851.13268	2.04173e-16	6.0051e-18	83		0.94
*	*	       158	       205	830.04069	5.9061e-16	1.73709e-17	120		1.00
*	*	        11	       219	821.09089	9.26719e-16	2.72564e-17	189		1.00
*	*	       177	       185	790.61885	4.29017e-15	1.26181e-16	139		1.00
*	*	         3	       229	723.52918	1.25415e-13	3.68868e-15	159		1.00
*	~	        27	       141	822.46326	1.83554e-13	2.54019e-17	171		1.00
*	*	         4	       228	714.36988	1.98682e-13	5.8436e-15	238		1.00
*	*	        22	       144	678.67509	1.19543e-12	3.51598e-14	124		1.00
*	*	       153	       212	585.53090	1.28558e-10	3.78112e-12	97		0.97
*	~	       172	       188	691.10595	1.35891e-10	1.88058e-14	126		1.00
*	~	        57	       113	613.95050	6.55214e-09	9.06745e-13	67		0.91
*	*	       159	       204	485.20988	1.95866e-08	5.76077e-10	118		0.99
*	~	        88	       102	555.13203	1.25529e-07	1.73719e-11	51		0.87
*	 	       168	       193	515.73461	9.04212e-07	1.25133e-10	83		0.94
*	*	        71	       108	300.10678	0.000194347	5.7161e-06	83		0.94
*	~	       173	       187	355.60315	0.00266455	3.68744e-07	147		1.00
*	~	       157	       206	326.92914	0.0110319	1.5267e-06	245		1.00
*	~	       114	       118	316.95952	0.018026	2.4946e-06	100		0.97
```
