## Supplementary material for "All-at-once RNA folding with 3D motif prediction framed by evolutionary information": RF00001_5S_rRNA.sorted.cov

```
#
# Method Target_E-val [cov_min,cov_max] [FP | TP True Found | Sen PPV F] 
# GTp    0.05         [-9.95,1390.93]     [9 | 22 34 31 | 64.71 70.97 67.69] 
#
#       left_pos       right_pos        score          E-value           pvalue       substitutions      power
#--------------------------------------------------------------------------------------------------------------
*	      28	     140	1390.92785	3.10194e-28	9.12335e-30	241		1.00
*	      34	     137	1309.13493	1.92313e-26	5.65626e-28	197		1.00
*	      32	     138	1283.71444	6.92609e-26	2.03709e-27	246		1.00
*	      30	     139	1243.03798	5.3962e-25	1.58712e-26	259		1.00
*	      72	     106	1232.52133	9.1641e-25	2.69532e-26	125		1.00
*	      78	     104	1218.91068	1.81964e-24	5.3519e-26	63		0.90
*	       5	     227	1109.21330	4.59597e-22	1.35175e-23	180		1.00
*	      21	     146	992.82358	1.62311e-19	4.77386e-21	96		0.96
*	     178	     183	973.92408	4.2066e-19	1.23724e-20	132		1.00
~	     171	     189	1032.73344	4.61867e-18	6.39174e-22	188		1.00
*	       7	     225	924.95553	4.95324e-18	1.45683e-19	117		0.99
*	     154	     211	896.39459	2.09156e-17	6.15165e-19	183		1.00
*	       6	     226	880.87602	4.56521e-17	1.34271e-18	123		1.00
*	      73	     105	851.13268	2.04173e-16	6.0051e-18	83		0.94
*	     158	     205	830.04069	5.9061e-16	1.73709e-17	120		1.00
*	      11	     219	821.09089	9.26719e-16	2.72564e-17	189		1.00
*	     177	     185	790.61885	4.29017e-15	1.26181e-16	139		1.00
*	       3	     229	723.52918	1.25415e-13	3.68868e-15	159		1.00
~	      27	     141	822.46326	1.83554e-13	2.54019e-17	171		1.00
*	       4	     228	714.36988	1.98682e-13	5.8436e-15	238		1.00
*	      22	     144	678.67509	1.19543e-12	3.51598e-14	124		1.00
*	     153	     212	585.53090	1.28558e-10	3.78112e-12	97		0.97
~	     172	     188	691.10595	1.35891e-10	1.88058e-14	126		1.00
~	      57	     113	613.95050	6.55214e-09	9.06745e-13	67		0.91
*	     159	     204	485.20988	1.95866e-08	5.76077e-10	118		0.99
~	      88	     102	555.13203	1.25529e-07	1.73719e-11	51		0.87
 	     168	     193	515.73461	9.04212e-07	1.25133e-10	83		0.94
*	      71	     108	300.10678	0.000194347	5.7161e-06	83		0.94
~	     173	     187	355.60315	0.00266455	3.68744e-07	147		1.00
~	     157	     206	326.92914	0.0110319	1.5267e-06	245		1.00
~	     114	     118	316.95952	0.018026	2.4946e-06	100		0.97
```
