## Supplementary material for "All-at-once RNA folding with 3D motif prediction framed by evolutionary information": RF00001_5S_rRNA.surv (part 2 of 2)

```
894.200000	6.87241e-19
894.150000	6.88973e-19
894.100000	6.9071e-19
894.050000	6.92452e-19
894.000000	6.94198e-19
893.950000	6.95948e-19
893.900000	6.97702e-19
893.850000	6.99461e-19
893.800000	7.01225e-19
893.750000	7.02993e-19
893.700000	7.04765e-19
893.650000	7.06542e-19
893.600000	7.08323e-19
893.550000	7.10109e-19
893.500000	7.11899e-19
893.450000	7.13694e-19
893.400000	7.15494e-19
893.350000	7.17297e-19
893.300000	7.19106e-19
893.250000	7.20919e-19
893.200000	7.22736e-19
893.150000	7.24558e-19
893.100000	7.26385e-19
893.050000	7.28217e-19
893.000000	7.30052e-19
892.950000	7.31893e-19
892.900000	7.33738e-19
892.850000	7.35588e-19
892.800000	7.37443e-19
892.750000	7.39302e-19
892.700000	7.41166e-19
892.650000	7.43034e-19
892.600000	7.44908e-19
892.550000	7.46786e-19
892.500000	7.48668e-19
892.450000	7.50556e-19
892.400000	7.52448e-19
892.350000	7.54345e-19
892.300000	7.56247e-19
892.250000	7.58154e-19
892.200000	7.60065e-19
892.150000	7.61981e-19
892.100000	7.63902e-19
892.050000	7.65828e-19
892.000000	7.67759e-19
891.950000	7.69695e-19
891.900000	7.71635e-19
891.850000	7.73581e-19
891.800000	7.75531e-19
891.750000	7.77486e-19
891.700000	7.79446e-19
891.650000	7.81411e-19
891.600000	7.83381e-19
891.550000	7.85356e-19
891.500000	7.87336e-19
891.450000	7.89321e-19
891.400000	7.91311e-19
891.350000	7.93306e-19
891.300000	7.95306e-19
891.250000	7.97312e-19
891.200000	7.99322e-19
891.150000	8.01337e-19
891.100000	8.03357e-19
891.050000	8.05383e-19
891.000000	8.07413e-19
890.950000	8.09449e-19
890.900000	8.11489e-19
890.850000	8.13535e-19
890.800000	8.15586e-19
890.750000	8.17642e-19
890.700000	8.19704e-19
890.650000	8.2177e-19
890.600000	8.23842e-19
890.550000	8.25919e-19
890.500000	8.28001e-19
890.450000	8.30089e-19
890.400000	8.32182e-19
890.350000	8.3428e-19
890.300000	8.36383e-19
890.250000	8.38492e-19
890.200000	8.40605e-19
890.150000	8.42725e-19
890.100000	8.44849e-19
890.050000	8.46979e-19
890.000000	8.49115e-19
889.950000	8.51255e-19
889.900000	8.53401e-19
889.850000	8.55553e-19
889.800000	8.5771e-19
889.750000	8.59872e-19
889.700000	8.6204e-19
889.650000	8.64213e-19
889.600000	8.66392e-19
889.550000	8.68576e-19
889.500000	8.70766e-19
889.450000	8.72961e-19
889.400000	8.75162e-19
889.350000	8.77369e-19
889.300000	8.79581e-19
889.250000	8.81798e-19
889.200000	8.84021e-19
889.150000	8.8625e-19
889.100000	8.88484e-19
889.050000	8.90724e-19
889.000000	8.9297e-19
888.950000	8.95221e-19
888.900000	8.97478e-19
888.850000	8.99741e-19
888.800000	9.02009e-19
888.750000	9.04283e-19
888.700000	9.06563e-19
888.650000	9.08848e-19
888.600000	9.1114e-19
888.550000	9.13437e-19
888.500000	9.15739e-19
888.450000	9.18048e-19
888.400000	9.20363e-19
888.350000	9.22683e-19
888.300000	9.25009e-19
888.250000	9.27341e-19
888.200000	9.29679e-19
888.150000	9.32023e-19
888.100000	9.34372e-19
888.050000	9.36728e-19
888.000000	9.3909e-19
887.950000	9.41457e-19
887.900000	9.43831e-19
887.850000	9.4621e-19
887.800000	9.48596e-19
887.750000	9.50987e-19
887.700000	9.53385e-19
887.650000	9.55788e-19
887.600000	9.58198e-19
887.550000	9.60613e-19
887.500000	9.63035e-19
887.450000	9.65463e-19
887.400000	9.67897e-19
887.350000	9.70337e-19
887.300000	9.72783e-19
887.250000	9.75236e-19
887.200000	9.77695e-19
887.150000	9.80159e-19
887.100000	9.8263e-19
887.050000	9.85108e-19
887.000000	9.87591e-19
886.950000	9.90081e-19
886.900000	9.92577e-19
886.850000	9.95079e-19
886.800000	9.97588e-19
886.750000	1.0001e-18
886.700000	1.00262e-18
886.650000	1.00515e-18
886.600000	1.00769e-18
886.550000	1.01023e-18
886.500000	1.01277e-18
886.450000	1.01533e-18
886.400000	1.01789e-18
886.350000	1.02045e-18
886.300000	1.02302e-18
886.250000	1.0256e-18
886.200000	1.02819e-18
886.150000	1.03078e-18
886.100000	1.03338e-18
886.050000	1.03599e-18
886.000000	1.0386e-18
885.950000	1.04122e-18
885.900000	1.04384e-18
885.850000	1.04647e-18
885.800000	1.04911e-18
885.750000	1.05176e-18
885.700000	1.05441e-18
885.650000	1.05706e-18
885.600000	1.05973e-18
885.550000	1.0624e-18
885.500000	1.06508e-18
885.450000	1.06776e-18
885.400000	1.07046e-18
885.350000	1.07316e-18
885.300000	1.07586e-18
885.250000	1.07857e-18
885.200000	1.08129e-18
885.150000	1.08402e-18
885.100000	1.08675e-18
885.050000	1.08949e-18
885.000000	1.09224e-18
884.950000	1.09499e-18
884.900000	1.09775e-18
884.850000	1.10052e-18
884.800000	1.10329e-18
884.750000	1.10607e-18
884.700000	1.10886e-18
884.650000	1.11166e-18
884.600000	1.11446e-18
884.550000	1.11727e-18
884.500000	1.12009e-18
884.450000	1.12291e-18
884.400000	1.12574e-18
884.350000	1.12858e-18
884.300000	1.13143e-18
884.250000	1.13428e-18
884.200000	1.13714e-18
884.150000	1.14e-18
884.100000	1.14288e-18
884.050000	1.14576e-18
884.000000	1.14865e-18
883.950000	1.15154e-18
883.900000	1.15445e-18
883.850000	1.15736e-18
883.800000	1.16027e-18
883.750000	1.1632e-18
883.700000	1.16613e-18
883.650000	1.16907e-18
883.600000	1.17202e-18
883.550000	1.17497e-18
883.500000	1.17794e-18
883.450000	1.18091e-18
883.400000	1.18388e-18
883.350000	1.18687e-18
883.300000	1.18986e-18
883.250000	1.19286e-18
883.200000	1.19587e-18
883.150000	1.19888e-18
883.100000	1.2019e-18
883.050000	1.20493e-18
883.000000	1.20797e-18
882.950000	1.21102e-18
882.900000	1.21407e-18
882.850000	1.21713e-18
882.800000	1.2202e-18
882.750000	1.22327e-18
882.700000	1.22636e-18
882.650000	1.22945e-18
882.600000	1.23255e-18
882.550000	1.23566e-18
882.500000	1.23877e-18
882.450000	1.24189e-18
882.400000	1.24502e-18
882.350000	1.24816e-18
882.300000	1.25131e-18
882.250000	1.25446e-18
882.200000	1.25763e-18
882.150000	1.2608e-18
882.100000	1.26398e-18
882.050000	1.26716e-18
882.000000	1.27036e-18
881.950000	1.27356e-18
881.900000	1.27677e-18
881.850000	1.27999e-18
881.800000	1.28322e-18
881.750000	1.28645e-18
881.700000	1.28969e-18
881.650000	1.29294e-18
881.600000	1.2962e-18
881.550000	1.29947e-18
881.500000	1.30275e-18
881.450000	1.30603e-18
881.400000	1.30932e-18
881.350000	1.31263e-18
881.300000	1.31593e-18
881.250000	1.31925e-18
881.200000	1.32258e-18
881.150000	1.32591e-18
881.100000	1.32925e-18
881.050000	1.33261e-18
881.000000	1.33596e-18
880.950000	1.33933e-18
880.900000	1.34271e-18
880.850000	1.34609e-18
880.800000	1.34949e-18
880.750000	1.35289e-18
880.700000	1.3563e-18
880.650000	1.35972e-18
880.600000	1.36315e-18
880.550000	1.36658e-18
880.500000	1.37003e-18
880.450000	1.37348e-18
880.400000	1.37694e-18
880.350000	1.38042e-18
880.300000	1.3839e-18
880.250000	1.38738e-18
880.200000	1.39088e-18
880.150000	1.39439e-18
880.100000	1.3979e-18
880.050000	1.40143e-18
880.000000	1.40496e-18
879.950000	1.4085e-18
879.900000	1.41205e-18
879.850000	1.41561e-18
879.800000	1.41918e-18
879.750000	1.42276e-18
879.700000	1.42635e-18
879.650000	1.42994e-18
879.600000	1.43355e-18
879.550000	1.43716e-18
879.500000	1.44078e-18
879.450000	1.44442e-18
879.400000	1.44806e-18
879.350000	1.45171e-18
879.300000	1.45537e-18
879.250000	1.45904e-18
879.200000	1.46271e-18
879.150000	1.4664e-18
879.100000	1.4701e-18
879.050000	1.4738e-18
879.000000	1.47752e-18
878.950000	1.48124e-18
878.900000	1.48498e-18
878.850000	1.48872e-18
878.800000	1.49247e-18
878.750000	1.49624e-18
878.700000	1.50001e-18
878.650000	1.50379e-18
878.600000	1.50758e-18
878.550000	1.51138e-18
878.500000	1.51519e-18
878.450000	1.51901e-18
878.400000	1.52284e-18
878.350000	1.52668e-18
878.300000	1.53053e-18
878.250000	1.53439e-18
878.200000	1.53825e-18
878.150000	1.54213e-18
878.100000	1.54602e-18
878.050000	1.54992e-18
878.000000	1.55382e-18
877.950000	1.55774e-18
877.900000	1.56167e-18
877.850000	1.5656e-18
877.800000	1.56955e-18
877.750000	1.57351e-18
877.700000	1.57747e-18
877.650000	1.58145e-18
877.600000	1.58544e-18
877.550000	1.58943e-18
877.500000	1.59344e-18
877.450000	1.59746e-18
877.400000	1.60149e-18
877.350000	1.60552e-18
877.300000	1.60957e-18
877.250000	1.61363e-18
877.200000	1.6177e-18
877.150000	1.62177e-18
877.100000	1.62586e-18
877.050000	1.62996e-18
877.000000	1.63407e-18
876.950000	1.63819e-18
876.900000	1.64232e-18
876.850000	1.64646e-18
876.800000	1.65061e-18
876.750000	1.65477e-18
876.700000	1.65894e-18
876.650000	1.66312e-18
876.600000	1.66732e-18
876.550000	1.67152e-18
876.500000	1.67573e-18
876.450000	1.67996e-18
876.400000	1.68419e-18
876.350000	1.68844e-18
876.300000	1.69269e-18
876.250000	1.69696e-18
876.200000	1.70124e-18
876.150000	1.70553e-18
876.100000	1.70983e-18
876.050000	1.71414e-18
876.000000	1.71846e-18
875.950000	1.72279e-18
875.900000	1.72713e-18
875.850000	1.73149e-18
875.800000	1.73585e-18
875.750000	1.74023e-18
875.700000	1.74461e-18
875.650000	1.74901e-18
875.600000	1.75342e-18
875.550000	1.75784e-18
875.500000	1.76227e-18
875.450000	1.76672e-18
875.400000	1.77117e-18
875.350000	1.77563e-18
875.300000	1.78011e-18
875.250000	1.7846e-18
875.200000	1.7891e-18
875.150000	1.79361e-18
875.100000	1.79813e-18
875.050000	1.80266e-18
875.000000	1.8072e-18
874.950000	1.81176e-18
874.900000	1.81633e-18
874.850000	1.82091e-18
874.800000	1.8255e-18
874.750000	1.8301e-18
874.700000	1.83471e-18
874.650000	1.83934e-18
874.600000	1.84397e-18
874.550000	1.84862e-18
874.500000	1.85328e-18
874.450000	1.85795e-18
874.400000	1.86264e-18
874.350000	1.86733e-18
874.300000	1.87204e-18
874.250000	1.87676e-18
874.200000	1.88149e-18
874.150000	1.88623e-18
874.100000	1.89099e-18
874.050000	1.89575e-18
874.000000	1.90053e-18
873.950000	1.90532e-18
873.900000	1.91013e-18
873.850000	1.91494e-18
873.800000	1.91977e-18
873.750000	1.92461e-18
873.700000	1.92946e-18
873.650000	1.93432e-18
873.600000	1.9392e-18
873.550000	1.94409e-18
873.500000	1.94899e-18
873.450000	1.9539e-18
873.400000	1.95883e-18
873.350000	1.96377e-18
873.300000	1.96872e-18
873.250000	1.97368e-18
873.200000	1.97865e-18
873.150000	1.98364e-18
873.100000	1.98864e-18
873.050000	1.99366e-18
873.000000	1.99868e-18
872.950000	2.00372e-18
872.900000	2.00877e-18
872.850000	2.01383e-18
872.800000	2.01891e-18
872.750000	2.024e-18
872.700000	2.0291e-18
872.650000	2.03422e-18
872.600000	2.03934e-18
872.550000	2.04449e-18
872.500000	2.04964e-18
872.450000	2.05481e-18
872.400000	2.05999e-18
872.350000	2.06518e-18
872.300000	2.07038e-18
872.250000	2.0756e-18
872.200000	2.08084e-18
872.150000	2.08608e-18
872.100000	2.09134e-18
872.050000	2.09661e-18
872.000000	2.1019e-18
871.950000	2.10719e-18
871.900000	2.11251e-18
871.850000	2.11783e-18
871.800000	2.12317e-18
871.750000	2.12852e-18
871.700000	2.13389e-18
871.650000	2.13927e-18
871.600000	2.14466e-18
871.550000	2.15007e-18
871.500000	2.15549e-18
871.450000	2.16092e-18
871.400000	2.16637e-18
871.350000	2.17183e-18
871.300000	2.1773e-18
871.250000	2.18279e-18
871.200000	2.18829e-18
871.150000	2.19381e-18
871.100000	2.19934e-18
871.050000	2.20488e-18
871.000000	2.21044e-18
870.950000	2.21601e-18
870.900000	2.2216e-18
870.850000	2.2272e-18
870.800000	2.23281e-18
870.750000	2.23844e-18
870.700000	2.24409e-18
870.650000	2.24974e-18
870.600000	2.25541e-18
870.550000	2.2611e-18
870.500000	2.2668e-18
870.450000	2.27251e-18
870.400000	2.27824e-18
870.350000	2.28398e-18
870.300000	2.28974e-18
870.250000	2.29551e-18
870.200000	2.3013e-18
870.150000	2.3071e-18
870.100000	2.31292e-18
870.050000	2.31875e-18
870.000000	2.32459e-18
869.950000	2.33045e-18
869.900000	2.33633e-18
869.850000	2.34221e-18
869.800000	2.34812e-18
869.750000	2.35404e-18
869.700000	2.35997e-18
869.650000	2.36592e-18
869.600000	2.37188e-18
869.550000	2.37786e-18
869.500000	2.38386e-18
869.450000	2.38987e-18
869.400000	2.39589e-18
869.350000	2.40193e-18
869.300000	2.40798e-18
869.250000	2.41405e-18
869.200000	2.42014e-18
869.150000	2.42624e-18
869.100000	2.43236e-18
869.050000	2.43849e-18
869.000000	2.44463e-18
868.950000	2.4508e-18
868.900000	2.45697e-18
868.850000	2.46317e-18
868.800000	2.46938e-18
868.750000	2.4756e-18
868.700000	2.48184e-18
868.650000	2.4881e-18
868.600000	2.49437e-18
868.550000	2.50066e-18
868.500000	2.50696e-18
868.450000	2.51328e-18
868.400000	2.51962e-18
868.350000	2.52597e-18
868.300000	2.53233e-18
868.250000	2.53872e-18
868.200000	2.54512e-18
868.150000	2.55153e-18
868.100000	2.55796e-18
868.050000	2.56441e-18
868.000000	2.57088e-18
867.950000	2.57736e-18
867.900000	2.58385e-18
867.850000	2.59037e-18
867.800000	2.5969e-18
867.750000	2.60344e-18
867.700000	2.61001e-18
867.650000	2.61658e-18
867.600000	2.62318e-18
867.550000	2.62979e-18
867.500000	2.63642e-18
867.450000	2.64307e-18
867.400000	2.64973e-18
867.350000	2.65641e-18
867.300000	2.6631e-18
867.250000	2.66982e-18
867.200000	2.67655e-18
867.150000	2.68329e-18
867.100000	2.69006e-18
867.050000	2.69684e-18
867.000000	2.70364e-18
866.950000	2.71045e-18
866.900000	2.71728e-18
866.850000	2.72413e-18
866.800000	2.731e-18
866.750000	2.73788e-18
866.700000	2.74479e-18
866.650000	2.7517e-18
866.600000	2.75864e-18
866.550000	2.76559e-18
866.500000	2.77257e-18
866.450000	2.77955e-18
866.400000	2.78656e-18
866.350000	2.79358e-18
866.300000	2.80063e-18
866.250000	2.80769e-18
866.200000	2.81476e-18
866.150000	2.82186e-18
866.100000	2.82897e-18
866.050000	2.8361e-18
866.000000	2.84325e-18
865.950000	2.85042e-18
865.900000	2.8576e-18
865.850000	2.86481e-18
865.800000	2.87203e-18
865.750000	2.87927e-18
865.700000	2.88652e-18
865.650000	2.8938e-18
865.600000	2.90109e-18
865.550000	2.90841e-18
865.500000	2.91574e-18
865.450000	2.92309e-18
865.400000	2.93046e-18
865.350000	2.93784e-18
865.300000	2.94525e-18
865.250000	2.95267e-18
865.200000	2.96012e-18
865.150000	2.96758e-18
865.100000	2.97506e-18
865.050000	2.98256e-18
865.000000	2.99007e-18
864.950000	2.99761e-18
864.900000	3.00517e-18
864.850000	3.01274e-18
864.800000	3.02034e-18
864.750000	3.02795e-18
864.700000	3.03558e-18
864.650000	3.04323e-18
864.600000	3.0509e-18
864.550000	3.0586e-18
864.500000	3.0663e-18
864.450000	3.07403e-18
864.400000	3.08178e-18
864.350000	3.08955e-18
864.300000	3.09734e-18
864.250000	3.10515e-18
864.200000	3.11297e-18
864.150000	3.12082e-18
864.100000	3.12869e-18
864.050000	3.13657e-18
864.000000	3.14448e-18
863.950000	3.1524e-18
863.900000	3.16035e-18
863.850000	3.16832e-18
863.800000	3.1763e-18
863.750000	3.18431e-18
863.700000	3.19234e-18
863.650000	3.20038e-18
863.600000	3.20845e-18
863.550000	3.21654e-18
863.500000	3.22464e-18
863.450000	3.23277e-18
863.400000	3.24092e-18
863.350000	3.24909e-18
863.300000	3.25728e-18
863.250000	3.26549e-18
863.200000	3.27372e-18
863.150000	3.28197e-18
863.100000	3.29025e-18
863.050000	3.29854e-18
863.000000	3.30685e-18
862.950000	3.31519e-18
862.900000	3.32355e-18
862.850000	3.33192e-18
862.800000	3.34032e-18
862.750000	3.34874e-18
862.700000	3.35718e-18
862.650000	3.36564e-18
862.600000	3.37413e-18
862.550000	3.38263e-18
862.500000	3.39116e-18
862.450000	3.39971e-18
862.400000	3.40828e-18
862.350000	3.41687e-18
862.300000	3.42548e-18
862.250000	3.43411e-18
862.200000	3.44277e-18
862.150000	3.45145e-18
862.100000	3.46015e-18
862.050000	3.46887e-18
862.000000	3.47761e-18
861.950000	3.48638e-18
861.900000	3.49517e-18
861.850000	3.50398e-18
861.800000	3.51281e-18
861.750000	3.52166e-18
861.700000	3.53054e-18
861.650000	3.53944e-18
861.600000	3.54836e-18
861.550000	3.5573e-18
861.500000	3.56627e-18
861.450000	3.57526e-18
861.400000	3.58427e-18
861.350000	3.59331e-18
861.300000	3.60236e-18
861.250000	3.61144e-18
861.200000	3.62055e-18
861.150000	3.62967e-18
861.100000	3.63882e-18
861.050000	3.64799e-18
861.000000	3.65719e-18
860.950000	3.66641e-18
860.900000	3.67565e-18
860.850000	3.68491e-18
860.800000	3.6942e-18
860.750000	3.70351e-18
860.700000	3.71285e-18
860.650000	3.72221e-18
860.600000	3.73159e-18
860.550000	3.741e-18
860.500000	3.75042e-18
860.450000	3.75988e-18
860.400000	3.76936e-18
860.350000	3.77886e-18
860.300000	3.78838e-18
860.250000	3.79793e-18
860.200000	3.8075e-18
860.150000	3.8171e-18
860.100000	3.82672e-18
860.050000	3.83637e-18
860.000000	3.84604e-18
859.950000	3.85573e-18
859.900000	3.86545e-18
859.850000	3.87519e-18
859.800000	3.88496e-18
859.750000	3.89475e-18
859.700000	3.90457e-18
859.650000	3.91441e-18
859.600000	3.92428e-18
859.550000	3.93417e-18
859.500000	3.94409e-18
859.450000	3.95403e-18
859.400000	3.96399e-18
859.350000	3.97398e-18
859.300000	3.984e-18
859.250000	3.99404e-18
859.200000	4.00411e-18
859.150000	4.0142e-18
859.100000	4.02432e-18
859.050000	4.03446e-18
859.000000	4.04463e-18
858.950000	4.05483e-18
858.900000	4.06505e-18
858.850000	4.0753e-18
858.800000	4.08557e-18
858.750000	4.09587e-18
858.700000	4.10619e-18
858.650000	4.11654e-18
858.600000	4.12691e-18
858.550000	4.13732e-18
858.500000	4.14775e-18
858.450000	4.1582e-18
858.400000	4.16868e-18
858.350000	4.17919e-18
858.300000	4.18972e-18
858.250000	4.20028e-18
858.200000	4.21087e-18
858.150000	4.22148e-18
858.100000	4.23212e-18
858.050000	4.24279e-18
858.000000	4.25348e-18
857.950000	4.26421e-18
857.900000	4.27495e-18
857.850000	4.28573e-18
857.800000	4.29653e-18
857.750000	4.30736e-18
857.700000	4.31822e-18
857.650000	4.3291e-18
857.600000	4.34001e-18
857.550000	4.35095e-18
857.500000	4.36192e-18
857.450000	4.37291e-18
857.400000	4.38394e-18
857.350000	4.39499e-18
857.300000	4.40606e-18
857.250000	4.41717e-18
857.200000	4.4283e-18
857.150000	4.43946e-18
857.100000	4.45065e-18
857.050000	4.46187e-18
857.000000	4.47312e-18
856.950000	4.48439e-18
856.900000	4.4957e-18
856.850000	4.50703e-18
856.800000	4.51839e-18
856.750000	4.52978e-18
856.700000	4.54119e-18
856.650000	4.55264e-18
856.600000	4.56411e-18
856.550000	4.57562e-18
856.500000	4.58715e-18
856.450000	4.59871e-18
856.400000	4.6103e-18
856.350000	4.62192e-18
856.300000	4.63357e-18
856.250000	4.64525e-18
856.200000	4.65696e-18
856.150000	4.6687e-18
856.100000	4.68047e-18
856.050000	4.69226e-18
856.000000	4.70409e-18
855.950000	4.71595e-18
855.900000	4.72783e-18
855.850000	4.73975e-18
855.800000	4.7517e-18
855.750000	4.76367e-18
855.700000	4.77568e-18
855.650000	4.78772e-18
855.600000	4.79978e-18
855.550000	4.81188e-18
855.500000	4.82401e-18
855.450000	4.83617e-18
855.400000	4.84836e-18
855.350000	4.86058e-18
855.300000	4.87283e-18
855.250000	4.88511e-18
855.200000	4.89742e-18
855.150000	4.90977e-18
855.100000	4.92214e-18
855.050000	4.93455e-18
855.000000	4.94699e-18
854.950000	4.95946e-18
854.900000	4.97196e-18
854.850000	4.98449e-18
854.800000	4.99705e-18
854.750000	5.00965e-18
854.700000	5.02227e-18
854.650000	5.03493e-18
854.600000	5.04762e-18
854.550000	5.06034e-18
854.500000	5.0731e-18
854.450000	5.08589e-18
854.400000	5.0987e-18
854.350000	5.11156e-18
854.300000	5.12444e-18
854.250000	5.13735e-18
854.200000	5.1503e-18
854.150000	5.16328e-18
854.100000	5.1763e-18
854.050000	5.18935e-18
854.000000	5.20242e-18
853.950000	5.21554e-18
853.900000	5.22868e-18
853.850000	5.24186e-18
853.800000	5.25507e-18
853.750000	5.26832e-18
853.700000	5.2816e-18
853.650000	5.29491e-18
853.600000	5.30825e-18
853.550000	5.32163e-18
853.500000	5.33505e-18
853.450000	5.34849e-18
853.400000	5.36197e-18
853.350000	5.37549e-18
853.300000	5.38904e-18
853.250000	5.40262e-18
853.200000	5.41624e-18
853.150000	5.42989e-18
853.100000	5.44357e-18
853.050000	5.45729e-18
853.000000	5.47105e-18
852.950000	5.48484e-18
852.900000	5.49866e-18
852.850000	5.51252e-18
852.800000	5.52642e-18
852.750000	5.54034e-18
852.700000	5.55431e-18
852.650000	5.56831e-18
852.600000	5.58234e-18
852.550000	5.59641e-18
852.500000	5.61052e-18
852.450000	5.62466e-18
852.400000	5.63884e-18
852.350000	5.65305e-18
852.300000	5.6673e-18
852.250000	5.68158e-18
852.200000	5.6959e-18
852.150000	5.71026e-18
852.100000	5.72465e-18
852.050000	5.73908e-18
852.000000	5.75354e-18
851.950000	5.76804e-18
851.900000	5.78258e-18
851.850000	5.79716e-18
851.800000	5.81177e-18
851.750000	5.82642e-18
851.700000	5.8411e-18
851.650000	5.85582e-18
851.600000	5.87058e-18
851.550000	5.88538e-18
851.500000	5.90021e-18
851.450000	5.91508e-18
851.400000	5.92999e-18
851.350000	5.94494e-18
851.300000	5.95992e-18
851.250000	5.97494e-18
851.200000	5.99e-18
851.150000	6.0051e-18
851.100000	6.02023e-18
851.050000	6.03541e-18
851.000000	6.05062e-18
850.950000	6.06587e-18
850.900000	6.08116e-18
850.850000	6.09648e-18
850.800000	6.11185e-18
850.750000	6.12725e-18
850.700000	6.1427e-18
850.650000	6.15818e-18
850.600000	6.1737e-18
850.550000	6.18926e-18
850.500000	6.20486e-18
850.450000	6.2205e-18
850.400000	6.23618e-18
850.350000	6.25189e-18
850.300000	6.26765e-18
850.250000	6.28345e-18
850.200000	6.29928e-18
850.150000	6.31516e-18
850.100000	6.33108e-18
850.050000	6.34704e-18
850.000000	6.36303e-18
849.950000	6.37907e-18
849.900000	6.39515e-18
849.850000	6.41127e-18
849.800000	6.42742e-18
849.750000	6.44362e-18
849.700000	6.45986e-18
849.650000	6.47615e-18
849.600000	6.49247e-18
849.550000	6.50883e-18
849.500000	6.52524e-18
849.450000	6.54168e-18
849.400000	6.55817e-18
849.350000	6.5747e-18
849.300000	6.59127e-18
849.250000	6.60788e-18
849.200000	6.62454e-18
849.150000	6.64123e-18
849.100000	6.65797e-18
849.050000	6.67475e-18
849.000000	6.69157e-18
848.950000	6.70844e-18
848.900000	6.72535e-18
848.850000	6.7423e-18
848.800000	6.75929e-18
848.750000	6.77633e-18
848.700000	6.7934e-18
848.650000	6.81053e-18
848.600000	6.82769e-18
848.550000	6.8449e-18
848.500000	6.86215e-18
848.450000	6.87945e-18
848.400000	6.89679e-18
848.350000	6.91417e-18
848.300000	6.93159e-18
848.250000	6.94906e-18
848.200000	6.96658e-18
848.150000	6.98414e-18
848.100000	7.00174e-18
848.050000	7.01939e-18
848.000000	7.03708e-18
847.950000	7.05481e-18
847.900000	7.07259e-18
847.850000	7.09042e-18
847.800000	7.10829e-18
847.750000	7.1262e-18
847.700000	7.14416e-18
847.650000	7.16217e-18
847.600000	7.18022e-18
847.550000	7.19832e-18
847.500000	7.21646e-18
847.450000	7.23465e-18
847.400000	7.25288e-18
847.350000	7.27116e-18
847.300000	7.28949e-18
847.250000	7.30786e-18
847.200000	7.32628e-18
847.150000	7.34474e-18
847.100000	7.36325e-18
847.050000	7.38181e-18
847.000000	7.40042e-18
846.950000	7.41907e-18
846.900000	7.43777e-18
846.850000	7.45651e-18
846.800000	7.4753e-18
846.750000	7.49414e-18
846.700000	7.51303e-18
846.650000	7.53197e-18
846.600000	7.55095e-18
846.550000	7.56998e-18
846.500000	7.58906e-18
846.450000	7.60819e-18
846.400000	7.62736e-18
846.350000	7.64658e-18
846.300000	7.66586e-18
846.250000	7.68518e-18
846.200000	7.70455e-18
846.150000	7.72396e-18
846.100000	7.74343e-18
846.050000	7.76295e-18
846.000000	7.78251e-18
845.950000	7.80213e-18
845.900000	7.82179e-18
845.850000	7.8415e-18
845.800000	7.86127e-18
845.750000	7.88108e-18
845.700000	7.90094e-18
845.650000	7.92085e-18
845.600000	7.94082e-18
845.550000	7.96083e-18
845.500000	7.98089e-18
845.450000	8.00101e-18
845.400000	8.02117e-18
845.350000	8.04139e-18
845.300000	8.06166e-18
845.250000	8.08197e-18
845.200000	8.10234e-18
845.150000	8.12276e-18
845.100000	8.14323e-18
845.050000	8.16376e-18
845.000000	8.18433e-18
844.950000	8.20496e-18
844.900000	8.22564e-18
844.850000	8.24637e-18
844.800000	8.26715e-18
844.750000	8.28799e-18
844.700000	8.30888e-18
844.650000	8.32982e-18
844.600000	8.35081e-18
844.550000	8.37186e-18
844.500000	8.39296e-18
844.450000	8.41411e-18
844.400000	8.43531e-18
844.350000	8.45657e-18
844.300000	8.47789e-18
844.250000	8.49925e-18
844.200000	8.52067e-18
844.150000	8.54215e-18
844.100000	8.56368e-18
844.050000	8.58526e-18
844.000000	8.6069e-18
843.950000	8.62859e-18
843.900000	8.65033e-18
843.850000	8.67214e-18
843.800000	8.69399e-18
843.750000	8.7159e-18
843.700000	8.73787e-18
843.650000	8.75989e-18
843.600000	8.78197e-18
843.550000	8.8041e-18
843.500000	8.82629e-18
843.450000	8.84853e-18
843.400000	8.87083e-18
843.350000	8.89319e-18
843.300000	8.9156e-18
843.250000	8.93807e-18
843.200000	8.9606e-18
843.150000	8.98318e-18
843.100000	9.00582e-18
843.050000	9.02852e-18
843.000000	9.05127e-18
842.950000	9.07409e-18
842.900000	9.09695e-18
842.850000	9.11988e-18
842.800000	9.14287e-18
842.750000	9.16591e-18
842.700000	9.18901e-18
842.650000	9.21217e-18
842.600000	9.23538e-18
842.550000	9.25866e-18
842.500000	9.28199e-18
842.450000	9.30539e-18
842.400000	9.32884e-18
842.350000	9.35235e-18
842.300000	9.37592e-18
842.250000	9.39955e-18
842.200000	9.42324e-18
842.150000	9.44699e-18
842.100000	9.47079e-18
842.050000	9.49466e-18
842.000000	9.51859e-18
841.950000	9.54258e-18
841.900000	9.56663e-18
841.850000	9.59074e-18
841.800000	9.61491e-18
841.750000	9.63914e-18
841.700000	9.66344e-18
841.650000	9.68779e-18
841.600000	9.71221e-18
841.550000	9.73668e-18
841.500000	9.76122e-18
841.450000	9.78582e-18
841.400000	9.81048e-18
841.350000	9.83521e-18
841.300000	9.86e-18
841.250000	9.88484e-18
841.200000	9.90976e-18
841.150000	9.93473e-18
841.100000	9.95977e-18
841.050000	9.98487e-18
841.000000	1.001e-17
840.950000	1.00353e-17
840.900000	1.00606e-17
840.850000	1.00859e-17
840.800000	1.01113e-17
840.750000	1.01368e-17
840.700000	1.01624e-17
840.650000	1.0188e-17
840.600000	1.02136e-17
840.550000	1.02394e-17
840.500000	1.02652e-17
840.450000	1.02911e-17
840.400000	1.0317e-17
840.350000	1.0343e-17
840.300000	1.03691e-17
840.250000	1.03952e-17
840.200000	1.04214e-17
840.150000	1.04477e-17
840.100000	1.0474e-17
840.050000	1.05004e-17
840.000000	1.05268e-17
839.950000	1.05534e-17
839.900000	1.058e-17
839.850000	1.06066e-17
839.800000	1.06334e-17
839.750000	1.06602e-17
839.700000	1.0687e-17
839.650000	1.0714e-17
839.600000	1.0741e-17
839.550000	1.0768e-17
839.500000	1.07952e-17
839.450000	1.08224e-17
839.400000	1.08496e-17
839.350000	1.0877e-17
839.300000	1.09044e-17
839.250000	1.09319e-17
839.200000	1.09594e-17
839.150000	1.09871e-17
839.100000	1.10147e-17
839.050000	1.10425e-17
839.000000	1.10703e-17
838.950000	1.10982e-17
838.900000	1.11262e-17
838.850000	1.11542e-17
838.800000	1.11824e-17
838.750000	1.12105e-17
838.700000	1.12388e-17
838.650000	1.12671e-17
838.600000	1.12955e-17
838.550000	1.1324e-17
838.500000	1.13525e-17
838.450000	1.13811e-17
838.400000	1.14098e-17
838.350000	1.14386e-17
838.300000	1.14674e-17
838.250000	1.14963e-17
838.200000	1.15253e-17
838.150000	1.15543e-17
838.100000	1.15834e-17
838.050000	1.16126e-17
838.000000	1.16419e-17
837.950000	1.16712e-17
837.900000	1.17006e-17
837.850000	1.17301e-17
837.800000	1.17597e-17
837.750000	1.17893e-17
837.700000	1.1819e-17
837.650000	1.18488e-17
837.600000	1.18787e-17
837.550000	1.19086e-17
837.500000	1.19386e-17
837.450000	1.19687e-17
837.400000	1.19989e-17
837.350000	1.20291e-17
837.300000	1.20594e-17
837.250000	1.20898e-17
837.200000	1.21203e-17
837.150000	1.21508e-17
837.100000	1.21814e-17
837.050000	1.22121e-17
837.000000	1.22429e-17
836.950000	1.22738e-17
836.900000	1.23047e-17
836.850000	1.23357e-17
836.800000	1.23668e-17
836.750000	1.2398e-17
836.700000	1.24292e-17
836.650000	1.24605e-17
836.600000	1.24919e-17
836.550000	1.25234e-17
836.500000	1.2555e-17
836.450000	1.25866e-17
836.400000	1.26183e-17
836.350000	1.26501e-17
836.300000	1.2682e-17
836.250000	1.2714e-17
836.200000	1.2746e-17
836.150000	1.27781e-17
836.100000	1.28103e-17
836.050000	1.28426e-17
836.000000	1.2875e-17
835.950000	1.29074e-17
835.900000	1.294e-17
835.850000	1.29726e-17
835.800000	1.30053e-17
835.750000	1.3038e-17
835.700000	1.30709e-17
835.650000	1.31038e-17
835.600000	1.31369e-17
835.550000	1.317e-17
835.500000	1.32032e-17
835.450000	1.32364e-17
835.400000	1.32698e-17
835.350000	1.33032e-17
835.300000	1.33368e-17
835.250000	1.33704e-17
835.200000	1.34041e-17
835.150000	1.34378e-17
835.100000	1.34717e-17
835.050000	1.35057e-17
835.000000	1.35397e-17
834.950000	1.35738e-17
834.900000	1.3608e-17
834.850000	1.36423e-17
834.800000	1.36767e-17
834.750000	1.37112e-17
834.700000	1.37457e-17
834.650000	1.37804e-17
834.600000	1.38151e-17
834.550000	1.38499e-17
834.500000	1.38848e-17
834.450000	1.39198e-17
834.400000	1.39549e-17
834.350000	1.399e-17
834.300000	1.40253e-17
834.250000	1.40606e-17
834.200000	1.40961e-17
834.150000	1.41316e-17
834.100000	1.41672e-17
834.050000	1.42029e-17
834.000000	1.42387e-17
833.950000	1.42746e-17
833.900000	1.43106e-17
833.850000	1.43466e-17
833.800000	1.43828e-17
833.750000	1.4419e-17
833.700000	1.44554e-17
833.650000	1.44918e-17
833.600000	1.45283e-17
833.550000	1.45649e-17
833.500000	1.46016e-17
833.450000	1.46384e-17
833.400000	1.46753e-17
833.350000	1.47123e-17
833.300000	1.47494e-17
833.250000	1.47865e-17
833.200000	1.48238e-17
833.150000	1.48612e-17
833.100000	1.48986e-17
833.050000	1.49362e-17
833.000000	1.49738e-17
832.950000	1.50115e-17
832.900000	1.50494e-17
832.850000	1.50873e-17
832.800000	1.51253e-17
832.750000	1.51634e-17
832.700000	1.52016e-17
832.650000	1.52399e-17
832.600000	1.52783e-17
832.550000	1.53168e-17
832.500000	1.53554e-17
832.450000	1.53941e-17
832.400000	1.54329e-17
832.350000	1.54718e-17
832.300000	1.55108e-17
832.250000	1.55499e-17
832.200000	1.55891e-17
832.150000	1.56284e-17
832.100000	1.56678e-17
832.050000	1.57072e-17
832.000000	1.57468e-17
831.950000	1.57865e-17
831.900000	1.58263e-17
831.850000	1.58662e-17
831.800000	1.59062e-17
831.750000	1.59462e-17
831.700000	1.59864e-17
831.650000	1.60267e-17
831.600000	1.60671e-17
831.550000	1.61076e-17
831.500000	1.61482e-17
831.450000	1.61889e-17
831.400000	1.62297e-17
831.350000	1.62706e-17
831.300000	1.63116e-17
831.250000	1.63527e-17
831.200000	1.63939e-17
831.150000	1.64352e-17
831.100000	1.64766e-17
831.050000	1.65181e-17
831.000000	1.65598e-17
830.950000	1.66015e-17
830.900000	1.66433e-17
830.850000	1.66853e-17
830.800000	1.67273e-17
830.750000	1.67695e-17
830.700000	1.68117e-17
830.650000	1.68541e-17
830.600000	1.68966e-17
830.550000	1.69391e-17
830.500000	1.69818e-17
830.450000	1.70246e-17
830.400000	1.70675e-17
830.350000	1.71105e-17
830.300000	1.71537e-17
830.250000	1.71969e-17
830.200000	1.72402e-17
830.150000	1.72837e-17
830.100000	1.73272e-17
830.050000	1.73709e-17
830.000000	1.74147e-17
829.950000	1.74585e-17
829.900000	1.75025e-17
829.850000	1.75466e-17
829.800000	1.75909e-17
829.750000	1.76352e-17
829.700000	1.76796e-17
829.650000	1.77242e-17
829.600000	1.77689e-17
829.550000	1.78136e-17
829.500000	1.78585e-17
829.450000	1.79035e-17
829.400000	1.79486e-17
829.350000	1.79939e-17
829.300000	1.80392e-17
829.250000	1.80847e-17
829.200000	1.81302e-17
829.150000	1.81759e-17
829.100000	1.82217e-17
829.050000	1.82677e-17
829.000000	1.83137e-17
828.950000	1.83598e-17
828.900000	1.84061e-17
828.850000	1.84525e-17
828.800000	1.8499e-17
828.750000	1.85456e-17
828.700000	1.85923e-17
828.650000	1.86392e-17
828.600000	1.86862e-17
828.550000	1.87332e-17
828.500000	1.87805e-17
828.450000	1.88278e-17
828.400000	1.88752e-17
828.350000	1.89228e-17
828.300000	1.89705e-17
828.250000	1.90183e-17
828.200000	1.90662e-17
828.150000	1.91143e-17
828.100000	1.91624e-17
828.050000	1.92107e-17
828.000000	1.92591e-17
827.950000	1.93076e-17
827.900000	1.93563e-17
827.850000	1.94051e-17
827.800000	1.9454e-17
827.750000	1.9503e-17
827.700000	1.95521e-17
827.650000	1.96014e-17
827.600000	1.96508e-17
827.550000	1.97003e-17
827.500000	1.975e-17
827.450000	1.97997e-17
827.400000	1.98496e-17
827.350000	1.98997e-17
827.300000	1.99498e-17
827.250000	2.00001e-17
827.200000	2.00505e-17
827.150000	2.0101e-17
827.100000	2.01517e-17
827.050000	2.02024e-17
827.000000	2.02533e-17
826.950000	2.03044e-17
826.900000	2.03555e-17
826.850000	2.04068e-17
826.800000	2.04583e-17
826.750000	2.05098e-17
826.700000	2.05615e-17
826.650000	2.06133e-17
826.600000	2.06653e-17
826.550000	2.07173e-17
826.500000	2.07695e-17
826.450000	2.08219e-17
826.400000	2.08743e-17
826.350000	2.09269e-17
826.300000	2.09797e-17
826.250000	2.10325e-17
826.200000	2.10855e-17
826.150000	2.11387e-17
826.100000	2.11919e-17
826.050000	2.12454e-17
826.000000	2.12989e-17
825.950000	2.13526e-17
825.900000	2.14064e-17
825.850000	2.14603e-17
825.800000	2.15144e-17
825.750000	2.15686e-17
825.700000	2.1623e-17
825.650000	2.16774e-17
825.600000	2.17321e-17
825.550000	2.17868e-17
825.500000	2.18417e-17
825.450000	2.18968e-17
825.400000	2.19519e-17
825.350000	2.20073e-17
825.300000	2.20627e-17
825.250000	2.21183e-17
825.200000	2.2174e-17
825.150000	2.22299e-17
825.100000	2.22859e-17
825.050000	2.23421e-17
825.000000	2.23984e-17
824.950000	2.24548e-17
824.900000	2.25114e-17
824.850000	2.25681e-17
824.800000	2.2625e-17
824.750000	2.2682e-17
824.700000	2.27392e-17
824.650000	2.27965e-17
824.600000	2.28539e-17
824.550000	2.29115e-17
824.500000	2.29693e-17
824.450000	2.30271e-17
824.400000	2.30852e-17
824.350000	2.31433e-17
824.300000	2.32016e-17
824.250000	2.32601e-17
824.200000	2.33187e-17
824.150000	2.33775e-17
824.100000	2.34364e-17
824.050000	2.34955e-17
824.000000	2.35547e-17
823.950000	2.3614e-17
823.900000	2.36735e-17
823.850000	2.37332e-17
823.800000	2.3793e-17
823.750000	2.38529e-17
823.700000	2.3913e-17
823.650000	2.39733e-17
823.600000	2.40337e-17
823.550000	2.40943e-17
823.500000	2.4155e-17
823.450000	2.42158e-17
823.400000	2.42769e-17
823.350000	2.4338e-17
823.300000	2.43994e-17
823.250000	2.44608e-17
823.200000	2.45225e-17
823.150000	2.45843e-17
823.100000	2.46462e-17
823.050000	2.47083e-17
823.000000	2.47706e-17
822.950000	2.4833e-17
822.900000	2.48956e-17
822.850000	2.49583e-17
822.800000	2.50212e-17
822.750000	2.50843e-17
822.700000	2.51475e-17
822.650000	2.52108e-17
822.600000	2.52744e-17
822.550000	2.53381e-17
822.500000	2.54019e-17
822.450000	2.54659e-17
822.400000	2.55301e-17
822.350000	2.55944e-17
822.300000	2.56589e-17
822.250000	2.57236e-17
822.200000	2.57884e-17
822.150000	2.58534e-17
822.100000	2.59185e-17
822.050000	2.59838e-17
822.000000	2.60493e-17
821.950000	2.61149e-17
821.900000	2.61807e-17
821.850000	2.62467e-17
821.800000	2.63128e-17
821.750000	2.63791e-17
821.700000	2.64456e-17
821.650000	2.65123e-17
821.600000	2.65791e-17
821.550000	2.6646e-17
821.500000	2.67132e-17
821.450000	2.67805e-17
821.400000	2.6848e-17
821.350000	2.69156e-17
821.300000	2.69834e-17
821.250000	2.70514e-17
821.200000	2.71196e-17
821.150000	2.71879e-17
821.100000	2.72564e-17
821.050000	2.73251e-17
821.000000	2.7394e-17
820.950000	2.7463e-17
820.900000	2.75322e-17
820.850000	2.76016e-17
820.800000	2.76711e-17
820.750000	2.77409e-17
820.700000	2.78108e-17
820.650000	2.78808e-17
820.600000	2.79511e-17
820.550000	2.80215e-17
820.500000	2.80921e-17
820.450000	2.81629e-17
820.400000	2.82339e-17
820.350000	2.8305e-17
820.300000	2.83764e-17
820.250000	2.84479e-17
820.200000	2.85195e-17
820.150000	2.85914e-17
820.100000	2.86634e-17
820.050000	2.87357e-17
820.000000	2.88081e-17
819.950000	2.88807e-17
819.900000	2.89534e-17
819.850000	2.90264e-17
819.800000	2.90995e-17
819.750000	2.91729e-17
819.700000	2.92464e-17
819.650000	2.93201e-17
819.600000	2.93939e-17
819.550000	2.9468e-17
819.500000	2.95423e-17
819.450000	2.96167e-17
819.400000	2.96913e-17
819.350000	2.97661e-17
819.300000	2.98412e-17
819.250000	2.99163e-17
819.200000	2.99917e-17
819.150000	3.00673e-17
819.100000	3.01431e-17
819.050000	3.0219e-17
819.000000	3.02952e-17
818.950000	3.03715e-17
818.900000	3.0448e-17
818.850000	3.05247e-17
818.800000	3.06017e-17
818.750000	3.06788e-17
818.700000	3.07561e-17
818.650000	3.08336e-17
818.600000	3.09113e-17
818.550000	3.09892e-17
818.500000	3.10672e-17
818.450000	3.11455e-17
818.400000	3.1224e-17
818.350000	3.13027e-17
818.300000	3.13815e-17
818.250000	3.14606e-17
818.200000	3.15399e-17
818.150000	3.16194e-17
818.100000	3.1699e-17
818.050000	3.17789e-17
818.000000	3.1859e-17
817.950000	3.19393e-17
817.900000	3.20197e-17
817.850000	3.21004e-17
817.800000	3.21813e-17
817.750000	3.22624e-17
817.700000	3.23437e-17
817.650000	3.24252e-17
817.600000	3.25069e-17
817.550000	3.25888e-17
817.500000	3.26709e-17
817.450000	3.27532e-17
817.400000	3.28358e-17
817.350000	3.29185e-17
817.300000	3.30014e-17
817.250000	3.30846e-17
817.200000	3.3168e-17
817.150000	3.32515e-17
817.100000	3.33353e-17
817.050000	3.34193e-17
817.000000	3.35035e-17
816.950000	3.35879e-17
816.900000	3.36726e-17
816.850000	3.37574e-17
816.800000	3.38425e-17
816.750000	3.39278e-17
816.700000	3.40132e-17
816.650000	3.40989e-17
816.600000	3.41849e-17
816.550000	3.4271e-17
816.500000	3.43574e-17
816.450000	3.44439e-17
816.400000	3.45307e-17
816.350000	3.46177e-17
816.300000	3.4705e-17
816.250000	3.47924e-17
816.200000	3.48801e-17
816.150000	3.4968e-17
816.100000	3.50561e-17
816.050000	3.51444e-17
816.000000	3.52329e-17
815.950000	3.53217e-17
815.900000	3.54107e-17
815.850000	3.54999e-17
815.800000	3.55894e-17
815.750000	3.56791e-17
815.700000	3.5769e-17
815.650000	3.58591e-17
815.600000	3.59494e-17
815.550000	3.604e-17
815.500000	3.61308e-17
815.450000	3.62219e-17
815.400000	3.63131e-17
815.350000	3.64046e-17
815.300000	3.64964e-17
815.250000	3.65883e-17
815.200000	3.66805e-17
815.150000	3.67729e-17
815.100000	3.68656e-17
815.050000	3.69585e-17
815.000000	3.70516e-17
814.950000	3.7145e-17
814.900000	3.72386e-17
814.850000	3.73324e-17
814.800000	3.74265e-17
814.750000	3.75208e-17
814.700000	3.76153e-17
814.650000	3.77101e-17
814.600000	3.78051e-17
814.550000	3.79004e-17
814.500000	3.79958e-17
814.450000	3.80916e-17
814.400000	3.81876e-17
814.350000	3.82838e-17
814.300000	3.83802e-17
814.250000	3.84769e-17
814.200000	3.85739e-17
814.150000	3.86711e-17
814.100000	3.87685e-17
814.050000	3.88662e-17
814.000000	3.89641e-17
813.950000	3.90623e-17
813.900000	3.91607e-17
813.850000	3.92594e-17
813.800000	3.93583e-17
813.750000	3.94575e-17
813.700000	3.95569e-17
813.650000	3.96566e-17
813.600000	3.97565e-17
813.550000	3.98567e-17
813.500000	3.99571e-17
813.450000	4.00578e-17
813.400000	4.01587e-17
813.350000	4.02599e-17
813.300000	4.03613e-17
813.250000	4.0463e-17
813.200000	4.0565e-17
813.150000	4.06672e-17
813.100000	4.07697e-17
813.050000	4.08724e-17
813.000000	4.09754e-17
812.950000	4.10786e-17
812.900000	4.11821e-17
812.850000	4.12859e-17
812.800000	4.13899e-17
812.750000	4.14942e-17
812.700000	4.15987e-17
812.650000	4.17036e-17
812.600000	4.18086e-17
812.550000	4.1914e-17
812.500000	4.20196e-17
812.450000	4.21255e-17
812.400000	4.22316e-17
812.350000	4.2338e-17
812.300000	4.24447e-17
812.250000	4.25516e-17
812.200000	4.26588e-17
812.150000	4.27663e-17
812.100000	4.28741e-17
812.050000	4.29821e-17
812.000000	4.30904e-17
811.950000	4.3199e-17
811.900000	4.33078e-17
811.850000	4.34169e-17
811.800000	4.35263e-17
811.750000	4.3636e-17
811.700000	4.37459e-17
811.650000	4.38562e-17
811.600000	4.39667e-17
811.550000	4.40774e-17
811.500000	4.41885e-17
811.450000	4.42998e-17
811.400000	4.44115e-17
811.350000	4.45234e-17
811.300000	4.46355e-17
811.250000	4.4748e-17
811.200000	4.48608e-17
811.150000	4.49738e-17
811.100000	4.50871e-17
811.050000	4.52007e-17
811.000000	4.53146e-17
810.950000	4.54288e-17
810.900000	4.55432e-17
810.850000	4.5658e-17
810.800000	4.5773e-17
810.750000	4.58883e-17
810.700000	4.6004e-17
810.650000	4.61199e-17
810.600000	4.62361e-17
810.550000	4.63526e-17
810.500000	4.64694e-17
810.450000	4.65864e-17
810.400000	4.67038e-17
810.350000	4.68215e-17
810.300000	4.69395e-17
810.250000	4.70577e-17
810.200000	4.71763e-17
810.150000	4.72952e-17
810.100000	4.74143e-17
810.050000	4.75338e-17
810.000000	4.76536e-17
809.950000	4.77736e-17
809.900000	4.7894e-17
809.850000	4.80147e-17
809.800000	4.81356e-17
809.750000	4.82569e-17
809.700000	4.83785e-17
809.650000	4.85004e-17
809.600000	4.86226e-17
809.550000	4.87451e-17
809.500000	4.88679e-17
809.450000	4.8991e-17
809.400000	4.91145e-17
809.350000	4.92382e-17
809.300000	4.93623e-17
809.250000	4.94867e-17
809.200000	4.96113e-17
809.150000	4.97363e-17
809.100000	4.98617e-17
809.050000	4.99873e-17
809.000000	5.01132e-17
808.950000	5.02395e-17
808.900000	5.03661e-17
808.850000	5.0493e-17
808.800000	5.06202e-17
808.750000	5.07477e-17
808.700000	5.08756e-17
808.650000	5.10038e-17
808.600000	5.11323e-17
808.550000	5.12611e-17
808.500000	5.13903e-17
808.450000	5.15197e-17
808.400000	5.16495e-17
808.350000	5.17797e-17
808.300000	5.19101e-17
808.250000	5.20409e-17
808.200000	5.2172e-17
808.150000	5.23035e-17
808.100000	5.24353e-17
808.050000	5.25674e-17
808.000000	5.26998e-17
807.950000	5.28326e-17
807.900000	5.29657e-17
807.850000	5.30992e-17
807.800000	5.3233e-17
807.750000	5.33671e-17
807.700000	5.35015e-17
807.650000	5.36363e-17
807.600000	5.37715e-17
807.550000	5.3907e-17
807.500000	5.40428e-17
807.450000	5.41789e-17
807.400000	5.43154e-17
807.350000	5.44523e-17
807.300000	5.45895e-17
807.250000	5.4727e-17
807.200000	5.48649e-17
807.150000	5.50031e-17
807.100000	5.51417e-17
807.050000	5.52806e-17
807.000000	5.54199e-17
806.950000	5.55596e-17
806.900000	5.56995e-17
806.850000	5.58399e-17
806.800000	5.59806e-17
806.750000	5.61216e-17
806.700000	5.6263e-17
806.650000	5.64048e-17
806.600000	5.65469e-17
806.550000	5.66893e-17
806.500000	5.68322e-17
806.450000	5.69754e-17
806.400000	5.71189e-17
806.350000	5.72628e-17
806.300000	5.74071e-17
806.250000	5.75517e-17
806.200000	5.76967e-17
806.150000	5.78421e-17
806.100000	5.79878e-17
806.050000	5.81339e-17
806.000000	5.82804e-17
805.950000	5.84272e-17
805.900000	5.85744e-17
805.850000	5.8722e-17
805.800000	5.887e-17
805.750000	5.90183e-17
805.700000	5.9167e-17
805.650000	5.9316e-17
805.600000	5.94655e-17
805.550000	5.96153e-17
805.500000	5.97655e-17
805.450000	5.99161e-17
805.400000	6.0067e-17
805.350000	6.02184e-17
805.300000	6.03701e-17
805.250000	6.05222e-17
805.200000	6.06747e-17
805.150000	6.08275e-17
805.100000	6.09808e-17
805.050000	6.11344e-17
805.000000	6.12885e-17
804.950000	6.14429e-17
804.900000	6.15977e-17
804.850000	6.17529e-17
804.800000	6.19085e-17
804.750000	6.20644e-17
804.700000	6.22208e-17
804.650000	6.23776e-17
804.600000	6.25347e-17
804.550000	6.26923e-17
804.500000	6.28502e-17
804.450000	6.30086e-17
804.400000	6.31673e-17
804.350000	6.33265e-17
804.300000	6.3486e-17
804.250000	6.3646e-17
804.200000	6.38063e-17
804.150000	6.39671e-17
804.100000	6.41282e-17
804.050000	6.42898e-17
804.000000	6.44518e-17
803.950000	6.46142e-17
803.900000	6.47769e-17
803.850000	6.49401e-17
803.800000	6.51038e-17
803.750000	6.52678e-17
803.700000	6.54322e-17
803.650000	6.55971e-17
803.600000	6.57623e-17
803.550000	6.5928e-17
803.500000	6.60941e-17
803.450000	6.62606e-17
803.400000	6.64276e-17
803.350000	6.65949e-17
803.300000	6.67627e-17
803.250000	6.69309e-17
803.200000	6.70996e-17
803.150000	6.72686e-17
803.100000	6.74381e-17
803.050000	6.7608e-17
803.000000	6.77783e-17
802.950000	6.79491e-17
802.900000	6.81203e-17
802.850000	6.82919e-17
802.800000	6.8464e-17
802.750000	6.86364e-17
802.700000	6.88094e-17
802.650000	6.89827e-17
802.600000	6.91565e-17
802.550000	6.93308e-17
802.500000	6.95054e-17
802.450000	6.96805e-17
802.400000	6.98561e-17
802.350000	7.00321e-17
802.300000	7.02085e-17
802.250000	7.03854e-17
802.200000	7.05627e-17
802.150000	7.07405e-17
802.100000	7.09187e-17
802.050000	7.10974e-17
802.000000	7.12765e-17
801.950000	7.14561e-17
801.900000	7.16361e-17
801.850000	7.18166e-17
801.800000	7.19975e-17
801.750000	7.21789e-17
801.700000	7.23608e-17
801.650000	7.25431e-17
801.600000	7.27258e-17
801.550000	7.29091e-17
801.500000	7.30928e-17
801.450000	7.32769e-17
801.400000	7.34615e-17
801.350000	7.36466e-17
801.300000	7.38321e-17
801.250000	7.40181e-17
801.200000	7.42046e-17
801.150000	7.43916e-17
801.100000	7.4579e-17
801.050000	7.47669e-17
801.000000	7.49553e-17
800.950000	7.51441e-17
800.900000	7.53334e-17
800.850000	7.55232e-17
800.800000	7.57135e-17
800.750000	7.59042e-17
800.700000	7.60955e-17
800.650000	7.62872e-17
800.600000	7.64794e-17
800.550000	7.6672e-17
800.500000	7.68652e-17
800.450000	7.70589e-17
800.400000	7.7253e-17
800.350000	7.74476e-17
800.300000	7.76427e-17
800.250000	7.78383e-17
800.200000	7.80345e-17
800.150000	7.8231e-17
800.100000	7.84281e-17
800.050000	7.86257e-17
800.000000	7.88238e-17
799.950000	7.90224e-17
799.900000	7.92215e-17
799.850000	7.94211e-17
799.800000	7.96212e-17
799.750000	7.98217e-17
799.700000	8.00228e-17
799.650000	8.02245e-17
799.600000	8.04266e-17
799.550000	8.06292e-17
799.500000	8.08323e-17
799.450000	8.1036e-17
799.400000	8.12401e-17
799.350000	8.14448e-17
799.300000	8.165e-17
799.250000	8.18557e-17
799.200000	8.20619e-17
799.150000	8.22686e-17
799.100000	8.24759e-17
799.050000	8.26837e-17
799.000000	8.2892e-17
798.950000	8.31008e-17
798.900000	8.33102e-17
798.850000	8.35201e-17
798.800000	8.37305e-17
798.750000	8.39414e-17
798.700000	8.41529e-17
798.650000	8.43649e-17
798.600000	8.45775e-17
798.550000	8.47905e-17
798.500000	8.50041e-17
798.450000	8.52183e-17
798.400000	8.5433e-17
798.350000	8.56482e-17
798.300000	8.5864e-17
798.250000	8.60803e-17
798.200000	8.62972e-17
798.150000	8.65146e-17
798.100000	8.67325e-17
798.050000	8.6951e-17
798.000000	8.71701e-17
797.950000	8.73897e-17
797.900000	8.76099e-17
797.850000	8.78306e-17
797.800000	8.80519e-17
797.750000	8.82737e-17
797.700000	8.84961e-17
797.650000	8.8719e-17
797.600000	8.89425e-17
797.550000	8.91666e-17
797.500000	8.93912e-17
797.450000	8.96164e-17
797.400000	8.98422e-17
797.350000	9.00685e-17
797.300000	9.02955e-17
797.250000	9.05229e-17
797.200000	9.0751e-17
797.150000	9.09796e-17
797.100000	9.12088e-17
797.050000	9.14386e-17
797.000000	9.1669e-17
796.950000	9.18999e-17
796.900000	9.21314e-17
796.850000	9.23635e-17
796.800000	9.25962e-17
796.750000	9.28295e-17
796.700000	9.30634e-17
796.650000	9.32978e-17
796.600000	9.35328e-17
796.550000	9.37685e-17
796.500000	9.40047e-17
796.450000	9.42415e-17
796.400000	9.4479e-17
796.350000	9.4717e-17
796.300000	9.49556e-17
796.250000	9.51948e-17
796.200000	9.54346e-17
796.150000	9.56751e-17
796.100000	9.59161e-17
796.050000	9.61577e-17
796.000000	9.64e-17
795.950000	9.66428e-17
795.900000	9.68863e-17
795.850000	9.71304e-17
795.800000	9.73751e-17
795.750000	9.76204e-17
795.700000	9.78663e-17
795.650000	9.81129e-17
795.600000	9.836e-17
795.550000	9.86078e-17
795.500000	9.88562e-17
795.450000	9.91053e-17
795.400000	9.9355e-17
795.350000	9.96053e-17
795.300000	9.98562e-17
795.250000	1.00108e-16
795.200000	1.0036e-16
795.150000	1.00613e-16
795.100000	1.00866e-16
795.050000	1.0112e-16
795.000000	1.01375e-16
794.950000	1.0163e-16
794.900000	1.01887e-16
794.850000	1.02143e-16
794.800000	1.02401e-16
794.750000	1.02658e-16
794.700000	1.02917e-16
794.650000	1.03176e-16
794.600000	1.03436e-16
794.550000	1.03697e-16
794.500000	1.03958e-16
794.450000	1.0422e-16
794.400000	1.04483e-16
794.350000	1.04746e-16
794.300000	1.0501e-16
794.250000	1.05274e-16
794.200000	1.05539e-16
794.150000	1.05805e-16
794.100000	1.06072e-16
794.050000	1.06339e-16
794.000000	1.06607e-16
793.950000	1.06875e-16
793.900000	1.07145e-16
793.850000	1.07415e-16
793.800000	1.07685e-16
793.750000	1.07957e-16
793.700000	1.08228e-16
793.650000	1.08501e-16
793.600000	1.08774e-16
793.550000	1.09049e-16
793.500000	1.09323e-16
793.450000	1.09599e-16
793.400000	1.09875e-16
793.350000	1.10152e-16
793.300000	1.10429e-16
793.250000	1.10707e-16
793.200000	1.10986e-16
793.150000	1.11266e-16
793.100000	1.11546e-16
793.050000	1.11827e-16
793.000000	1.12109e-16
792.950000	1.12391e-16
792.900000	1.12674e-16
792.850000	1.12958e-16
792.800000	1.13243e-16
792.750000	1.13528e-16
792.700000	1.13814e-16
792.650000	1.14101e-16
792.600000	1.14388e-16
792.550000	1.14676e-16
792.500000	1.14965e-16
792.450000	1.15255e-16
792.400000	1.15545e-16
792.350000	1.15836e-16
792.300000	1.16128e-16
792.250000	1.16421e-16
792.200000	1.16714e-16
792.150000	1.17008e-16
792.100000	1.17303e-16
792.050000	1.17598e-16
792.000000	1.17894e-16
791.950000	1.18191e-16
791.900000	1.18489e-16
791.850000	1.18788e-16
791.800000	1.19087e-16
791.750000	1.19387e-16
791.700000	1.19688e-16
791.650000	1.19989e-16
791.600000	1.20291e-16
791.550000	1.20594e-16
791.500000	1.20898e-16
791.450000	1.21203e-16
791.400000	1.21508e-16
791.350000	1.21814e-16
791.300000	1.22121e-16
791.250000	1.22429e-16
791.200000	1.22737e-16
791.150000	1.23046e-16
791.100000	1.23356e-16
791.050000	1.23667e-16
791.000000	1.23979e-16
790.950000	1.24291e-16
790.900000	1.24604e-16
790.850000	1.24918e-16
790.800000	1.25233e-16
790.750000	1.25548e-16
790.700000	1.25864e-16
790.650000	1.26181e-16
790.600000	1.26499e-16
790.550000	1.26818e-16
790.500000	1.27137e-16
790.450000	1.27458e-16
790.400000	1.27779e-16
790.350000	1.28101e-16
790.300000	1.28423e-16
790.250000	1.28747e-16
790.200000	1.29071e-16
790.150000	1.29396e-16
790.100000	1.29722e-16
790.050000	1.30049e-16
790.000000	1.30377e-16
789.950000	1.30705e-16
789.900000	1.31034e-16
789.850000	1.31365e-16
789.800000	1.31695e-16
789.750000	1.32027e-16
789.700000	1.3236e-16
789.650000	1.32693e-16
789.600000	1.33027e-16
789.550000	1.33363e-16
789.500000	1.33699e-16
789.450000	1.34035e-16
789.400000	1.34373e-16
789.350000	1.34712e-16
789.300000	1.35051e-16
789.250000	1.35391e-16
789.200000	1.35732e-16
789.150000	1.36074e-16
789.100000	1.36417e-16
789.050000	1.3676e-16
789.000000	1.37105e-16
788.950000	1.3745e-16
788.900000	1.37797e-16
788.850000	1.38144e-16
788.800000	1.38492e-16
788.750000	1.38841e-16
788.700000	1.3919e-16
788.650000	1.39541e-16
788.600000	1.39893e-16
788.550000	1.40245e-16
788.500000	1.40598e-16
788.450000	1.40952e-16
788.400000	1.41307e-16
788.350000	1.41663e-16
788.300000	1.4202e-16
788.250000	1.42378e-16
788.200000	1.42737e-16
788.150000	1.43096e-16
788.100000	1.43457e-16
788.050000	1.43818e-16
788.000000	1.4418e-16
787.950000	1.44544e-16
787.900000	1.44908e-16
787.850000	1.45273e-16
787.800000	1.45639e-16
787.750000	1.46006e-16
787.700000	1.46373e-16
787.650000	1.46742e-16
787.600000	1.47112e-16
787.550000	1.47482e-16
787.500000	1.47854e-16
787.450000	1.48226e-16
787.400000	1.486e-16
787.350000	1.48974e-16
787.300000	1.49349e-16
787.250000	1.49726e-16
787.200000	1.50103e-16
787.150000	1.50481e-16
787.100000	1.5086e-16
787.050000	1.5124e-16
787.000000	1.51621e-16
786.950000	1.52003e-16
786.900000	1.52386e-16
786.850000	1.5277e-16
786.800000	1.53154e-16
786.750000	1.5354e-16
786.700000	1.53927e-16
786.650000	1.54315e-16
786.600000	1.54703e-16
786.550000	1.55093e-16
786.500000	1.55484e-16
786.450000	1.55876e-16
786.400000	1.56268e-16
786.350000	1.56662e-16
786.300000	1.57056e-16
786.250000	1.57452e-16
786.200000	1.57849e-16
786.150000	1.58246e-16
786.100000	1.58645e-16
786.050000	1.59045e-16
786.000000	1.59445e-16
785.950000	1.59847e-16
785.900000	1.6025e-16
785.850000	1.60653e-16
785.800000	1.61058e-16
785.750000	1.61464e-16
785.700000	1.6187e-16
785.650000	1.62278e-16
785.600000	1.62687e-16
785.550000	1.63097e-16
785.500000	1.63508e-16
785.450000	1.63919e-16
785.400000	1.64332e-16
785.350000	1.64746e-16
785.300000	1.65161e-16
785.250000	1.65577e-16
785.200000	1.65994e-16
785.150000	1.66413e-16
785.100000	1.66832e-16
785.050000	1.67252e-16
785.000000	1.67673e-16
784.950000	1.68096e-16
784.900000	1.68519e-16
784.850000	1.68944e-16
784.800000	1.69369e-16
784.750000	1.69796e-16
784.700000	1.70224e-16
784.650000	1.70652e-16
784.600000	1.71082e-16
784.550000	1.71513e-16
784.500000	1.71945e-16
784.450000	1.72378e-16
784.400000	1.72813e-16
784.350000	1.73248e-16
784.300000	1.73684e-16
784.250000	1.74122e-16
784.200000	1.7456e-16
784.150000	1.75e-16
784.100000	1.75441e-16
784.050000	1.75883e-16
784.000000	1.76326e-16
783.950000	1.7677e-16
783.900000	1.77215e-16
783.850000	1.77662e-16
783.800000	1.78109e-16
783.750000	1.78558e-16
783.700000	1.79008e-16
783.650000	1.79459e-16
783.600000	1.79911e-16
783.550000	1.80364e-16
783.500000	1.80818e-16
783.450000	1.81274e-16
783.400000	1.8173e-16
783.350000	1.82188e-16
783.300000	1.82647e-16
783.250000	1.83107e-16
783.200000	1.83568e-16
783.150000	1.84031e-16
783.100000	1.84494e-16
783.050000	1.84959e-16
783.000000	1.85425e-16
782.950000	1.85892e-16
782.900000	1.8636e-16
782.850000	1.8683e-16
782.800000	1.873e-16
782.750000	1.87772e-16
782.700000	1.88245e-16
782.650000	1.88719e-16
782.600000	1.89195e-16
782.550000	1.89671e-16
782.500000	1.90149e-16
782.450000	1.90628e-16
782.400000	1.91108e-16
782.350000	1.9159e-16
782.300000	1.92072e-16
782.250000	1.92556e-16
782.200000	1.93041e-16
782.150000	1.93527e-16
782.100000	1.94015e-16
782.050000	1.94503e-16
782.000000	1.94993e-16
781.950000	1.95485e-16
781.900000	1.95977e-16
781.850000	1.96471e-16
781.800000	1.96965e-16
781.750000	1.97462e-16
781.700000	1.97959e-16
781.650000	1.98458e-16
781.600000	1.98958e-16
781.550000	1.99459e-16
781.500000	1.99961e-16
781.450000	2.00465e-16
781.400000	2.0097e-16
781.350000	2.01476e-16
781.300000	2.01984e-16
781.250000	2.02492e-16
781.200000	2.03002e-16
781.150000	2.03514e-16
781.100000	2.04026e-16
781.050000	2.0454e-16
781.000000	2.05055e-16
780.950000	2.05572e-16
780.900000	2.0609e-16
780.850000	2.06609e-16
780.800000	2.07129e-16
780.750000	2.07651e-16
780.700000	2.08174e-16
780.650000	2.08699e-16
780.600000	2.09224e-16
780.550000	2.09751e-16
780.500000	2.1028e-16
780.450000	2.10809e-16
780.400000	2.1134e-16
780.350000	2.11873e-16
780.300000	2.12406e-16
780.250000	2.12941e-16
780.200000	2.13478e-16
780.150000	2.14015e-16
780.100000	2.14554e-16
780.050000	2.15095e-16
780.000000	2.15637e-16
779.950000	2.1618e-16
779.900000	2.16724e-16
779.850000	2.1727e-16
779.800000	2.17818e-16
779.750000	2.18366e-16
779.700000	2.18916e-16
779.650000	2.19468e-16
779.600000	2.20021e-16
779.550000	2.20575e-16
779.500000	2.2113e-16
779.450000	2.21687e-16
779.400000	2.22246e-16
779.350000	2.22806e-16
779.300000	2.23367e-16
779.250000	2.23929e-16
779.200000	2.24493e-16
779.150000	2.25059e-16
779.100000	2.25626e-16
779.050000	2.26194e-16
779.000000	2.26764e-16
778.950000	2.27335e-16
778.900000	2.27908e-16
778.850000	2.28482e-16
778.800000	2.29057e-16
778.750000	2.29634e-16
778.700000	2.30213e-16
778.650000	2.30792e-16
778.600000	2.31374e-16
778.550000	2.31957e-16
778.500000	2.32541e-16
778.450000	2.33127e-16
778.400000	2.33714e-16
778.350000	2.34303e-16
778.300000	2.34893e-16
778.250000	2.35484e-16
778.200000	2.36077e-16
778.150000	2.36672e-16
778.100000	2.37268e-16
778.050000	2.37866e-16
778.000000	2.38465e-16
777.950000	2.39066e-16
777.900000	2.39668e-16
777.850000	2.40272e-16
777.800000	2.40877e-16
777.750000	2.41483e-16
777.700000	2.42092e-16
777.650000	2.42702e-16
777.600000	2.43313e-16
777.550000	2.43926e-16
777.500000	2.4454e-16
777.450000	2.45156e-16
777.400000	2.45774e-16
777.350000	2.46393e-16
777.300000	2.47013e-16
777.250000	2.47635e-16
777.200000	2.48259e-16
777.150000	2.48885e-16
777.100000	2.49511e-16
777.050000	2.5014e-16
777.000000	2.5077e-16
776.950000	2.51402e-16
776.900000	2.52035e-16
776.850000	2.5267e-16
776.800000	2.53306e-16
776.750000	2.53944e-16
776.700000	2.54584e-16
776.650000	2.55225e-16
776.600000	2.55868e-16
776.550000	2.56512e-16
776.500000	2.57158e-16
776.450000	2.57806e-16
776.400000	2.58456e-16
776.350000	2.59107e-16
776.300000	2.59759e-16
776.250000	2.60413e-16
776.200000	2.61069e-16
776.150000	2.61727e-16
776.100000	2.62386e-16
776.050000	2.63047e-16
776.000000	2.6371e-16
775.950000	2.64374e-16
775.900000	2.6504e-16
775.850000	2.65707e-16
775.800000	2.66377e-16
775.750000	2.67048e-16
775.700000	2.6772e-16
775.650000	2.68394e-16
775.600000	2.69071e-16
775.550000	2.69748e-16
775.500000	2.70428e-16
775.450000	2.71109e-16
775.400000	2.71792e-16
775.350000	2.72476e-16
775.300000	2.73163e-16
775.250000	2.73851e-16
775.200000	2.7454e-16
775.150000	2.75232e-16
775.100000	2.75925e-16
775.050000	2.7662e-16
775.000000	2.77317e-16
774.950000	2.78015e-16
774.900000	2.78716e-16
774.850000	2.79418e-16
774.800000	2.80121e-16
774.750000	2.80827e-16
774.700000	2.81534e-16
774.650000	2.82243e-16
774.600000	2.82954e-16
774.550000	2.83667e-16
774.500000	2.84381e-16
774.450000	2.85098e-16
774.400000	2.85816e-16
774.350000	2.86536e-16
774.300000	2.87257e-16
774.250000	2.87981e-16
774.200000	2.88706e-16
774.150000	2.89434e-16
774.100000	2.90163e-16
774.050000	2.90893e-16
774.000000	2.91626e-16
773.950000	2.92361e-16
773.900000	2.93097e-16
773.850000	2.93835e-16
773.800000	2.94575e-16
773.750000	2.95317e-16
773.700000	2.96061e-16
773.650000	2.96807e-16
773.600000	2.97554e-16
773.550000	2.98304e-16
773.500000	2.99055e-16
773.450000	2.99808e-16
773.400000	3.00564e-16
773.350000	3.01321e-16
773.300000	3.0208e-16
773.250000	3.0284e-16
773.200000	3.03603e-16
773.150000	3.04368e-16
773.100000	3.05134e-16
773.050000	3.05903e-16
773.000000	3.06673e-16
772.950000	3.07446e-16
772.900000	3.0822e-16
772.850000	3.08997e-16
772.800000	3.09775e-16
772.750000	3.10555e-16
772.700000	3.11337e-16
772.650000	3.12121e-16
772.600000	3.12908e-16
772.550000	3.13696e-16
772.500000	3.14486e-16
772.450000	3.15278e-16
772.400000	3.16072e-16
772.350000	3.16868e-16
772.300000	3.17666e-16
772.250000	3.18466e-16
772.200000	3.19268e-16
772.150000	3.20073e-16
772.100000	3.20879e-16
772.050000	3.21687e-16
772.000000	3.22497e-16
771.950000	3.23309e-16
771.900000	3.24124e-16
771.850000	3.2494e-16
771.800000	3.25758e-16
771.750000	3.26579e-16
771.700000	3.27402e-16
771.650000	3.28226e-16
771.600000	3.29053e-16
771.550000	3.29882e-16
771.500000	3.30712e-16
771.450000	3.31545e-16
771.400000	3.32381e-16
771.350000	3.33218e-16
771.300000	3.34057e-16
771.250000	3.34898e-16
771.200000	3.35742e-16
771.150000	3.36587e-16
771.100000	3.37435e-16
771.050000	3.38285e-16
771.000000	3.39137e-16
770.950000	3.39991e-16
770.900000	3.40848e-16
770.850000	3.41706e-16
770.800000	3.42567e-16
770.750000	3.4343e-16
770.700000	3.44294e-16
770.650000	3.45162e-16
770.600000	3.46031e-16
770.550000	3.46903e-16
770.500000	3.47776e-16
770.450000	3.48652e-16
770.400000	3.4953e-16
770.350000	3.50411e-16
770.300000	3.51293e-16
770.250000	3.52178e-16
770.200000	3.53065e-16
770.150000	3.53954e-16
770.100000	3.54846e-16
770.050000	3.55739e-16
770.000000	3.56635e-16
769.950000	3.57534e-16
769.900000	3.58434e-16
769.850000	3.59337e-16
769.800000	3.60242e-16
769.750000	3.61149e-16
769.700000	3.62059e-16
769.650000	3.62971e-16
769.600000	3.63885e-16
769.550000	3.64801e-16
769.500000	3.6572e-16
769.450000	3.66641e-16
769.400000	3.67565e-16
769.350000	3.68491e-16
769.300000	3.69419e-16
769.250000	3.70349e-16
769.200000	3.71282e-16
769.150000	3.72217e-16
769.100000	3.73154e-16
769.050000	3.74094e-16
769.000000	3.75036e-16
768.950000	3.75981e-16
768.900000	3.76928e-16
768.850000	3.77877e-16
768.800000	3.78829e-16
768.750000	3.79783e-16
768.700000	3.8074e-16
768.650000	3.81699e-16
768.600000	3.8266e-16
768.550000	3.83624e-16
768.500000	3.8459e-16
768.450000	3.85559e-16
768.400000	3.8653e-16
768.350000	3.87503e-16
768.300000	3.88479e-16
768.250000	3.89458e-16
768.200000	3.90438e-16
768.150000	3.91422e-16
768.100000	3.92408e-16
768.050000	3.93396e-16
768.000000	3.94387e-16
767.950000	3.9538e-16
767.900000	3.96376e-16
767.850000	3.97374e-16
767.800000	3.98375e-16
767.750000	3.99378e-16
767.700000	4.00384e-16
767.650000	4.01393e-16
767.600000	4.02404e-16
767.550000	4.03417e-16
767.500000	4.04433e-16
767.450000	4.05452e-16
767.400000	4.06473e-16
767.350000	4.07497e-16
767.300000	4.08523e-16
767.250000	4.09552e-16
767.200000	4.10583e-16
767.150000	4.11617e-16
767.100000	4.12654e-16
767.050000	4.13693e-16
767.000000	4.14735e-16
766.950000	4.1578e-16
766.900000	4.16827e-16
766.850000	4.17877e-16
766.800000	4.18929e-16
766.750000	4.19984e-16
766.700000	4.21042e-16
766.650000	4.22102e-16
766.600000	4.23166e-16
766.550000	4.24231e-16
766.500000	4.253e-16
766.450000	4.26371e-16
766.400000	4.27445e-16
766.350000	4.28521e-16
766.300000	4.296e-16
766.250000	4.30682e-16
766.200000	4.31767e-16
766.150000	4.32855e-16
766.100000	4.33945e-16
766.050000	4.35038e-16
766.000000	4.36133e-16
765.950000	4.37232e-16
765.900000	4.38333e-16
765.850000	4.39437e-16
765.800000	4.40544e-16
765.750000	4.41653e-16
765.700000	4.42765e-16
765.650000	4.43881e-16
765.600000	4.44998e-16
765.550000	4.46119e-16
765.500000	4.47243e-16
765.450000	4.48369e-16
765.400000	4.49498e-16
765.350000	4.5063e-16
765.300000	4.51765e-16
765.250000	4.52903e-16
765.200000	4.54044e-16
765.150000	4.55187e-16
765.100000	4.56334e-16
765.050000	4.57483e-16
765.000000	4.58635e-16
764.950000	4.5979e-16
764.900000	4.60948e-16
764.850000	4.62109e-16
764.800000	4.63273e-16
764.750000	4.6444e-16
764.700000	4.65609e-16
764.650000	4.66782e-16
764.600000	4.67958e-16
764.550000	4.69136e-16
764.500000	4.70318e-16
764.450000	4.71502e-16
764.400000	4.7269e-16
764.350000	4.7388e-16
764.300000	4.75074e-16
764.250000	4.7627e-16
764.200000	4.7747e-16
764.150000	4.78672e-16
764.100000	4.79878e-16
764.050000	4.81086e-16
764.000000	4.82298e-16
763.950000	4.83513e-16
763.900000	4.8473e-16
763.850000	4.85951e-16
763.800000	4.87175e-16
763.750000	4.88402e-16
763.700000	4.89632e-16
763.650000	4.90865e-16
763.600000	4.92101e-16
763.550000	4.93341e-16
763.500000	4.94583e-16
763.450000	4.95829e-16
763.400000	4.97077e-16
763.350000	4.98329e-16
763.300000	4.99584e-16
763.250000	5.00842e-16
763.200000	5.02104e-16
763.150000	5.03368e-16
763.100000	5.04636e-16
763.050000	5.05907e-16
763.000000	5.07181e-16
762.950000	5.08458e-16
762.900000	5.09739e-16
762.850000	5.11023e-16
762.800000	5.1231e-16
762.750000	5.136e-16
762.700000	5.14893e-16
762.650000	5.1619e-16
762.600000	5.1749e-16
762.550000	5.18793e-16
762.500000	5.201e-16
762.450000	5.2141e-16
762.400000	5.22723e-16
762.350000	5.24039e-16
762.300000	5.25359e-16
762.250000	5.26682e-16
762.200000	5.28009e-16
762.150000	5.29338e-16
762.100000	5.30672e-16
762.050000	5.32008e-16
762.000000	5.33348e-16
761.950000	5.34691e-16
761.900000	5.36038e-16
761.850000	5.37388e-16
761.800000	5.38741e-16
761.750000	5.40098e-16
761.700000	5.41458e-16
761.650000	5.42822e-16
761.600000	5.44189e-16
761.550000	5.45559e-16
761.500000	5.46933e-16
761.450000	5.4831e-16
761.400000	5.49691e-16
761.350000	5.51076e-16
761.300000	5.52464e-16
761.250000	5.53855e-16
761.200000	5.5525e-16
761.150000	5.56648e-16
761.100000	5.5805e-16
761.050000	5.59455e-16
761.000000	5.60864e-16
760.950000	5.62277e-16
760.900000	5.63693e-16
760.850000	5.65112e-16
760.800000	5.66536e-16
760.750000	5.67962e-16
760.700000	5.69393e-16
760.650000	5.70827e-16
760.600000	5.72264e-16
760.550000	5.73705e-16
760.500000	5.7515e-16
760.450000	5.76599e-16
760.400000	5.78051e-16
760.350000	5.79507e-16
760.300000	5.80966e-16
760.250000	5.82429e-16
760.200000	5.83896e-16
760.150000	5.85366e-16
760.100000	5.86841e-16
760.050000	5.88318e-16
760.000000	5.898e-16
759.950000	5.91285e-16
759.900000	5.92774e-16
759.850000	5.94267e-16
759.800000	5.95764e-16
759.750000	5.97264e-16
759.700000	5.98768e-16
759.650000	6.00276e-16
759.600000	6.01788e-16
759.550000	6.03304e-16
759.500000	6.04823e-16
759.450000	6.06346e-16
759.400000	6.07873e-16
759.350000	6.09404e-16
759.300000	6.10939e-16
759.250000	6.12477e-16
759.200000	6.1402e-16
759.150000	6.15566e-16
759.100000	6.17116e-16
759.050000	6.1867e-16
759.000000	6.20228e-16
758.950000	6.2179e-16
758.900000	6.23356e-16
758.850000	6.24926e-16
758.800000	6.265e-16
758.750000	6.28078e-16
758.700000	6.29659e-16
758.650000	6.31245e-16
758.600000	6.32835e-16
758.550000	6.34428e-16
758.500000	6.36026e-16
758.450000	6.37628e-16
758.400000	6.39234e-16
758.350000	6.40843e-16
758.300000	6.42457e-16
758.250000	6.44075e-16
758.200000	6.45697e-16
758.150000	6.47323e-16
758.100000	6.48953e-16
758.050000	6.50588e-16
758.000000	6.52226e-16
757.950000	6.53869e-16
757.900000	6.55515e-16
757.850000	6.57166e-16
757.800000	6.58821e-16
757.750000	6.6048e-16
757.700000	6.62144e-16
757.650000	6.63811e-16
757.600000	6.65483e-16
757.550000	6.67159e-16
757.500000	6.68839e-16
757.450000	6.70523e-16
757.400000	6.72212e-16
757.350000	6.73905e-16
757.300000	6.75602e-16
757.250000	6.77303e-16
757.200000	6.79009e-16
757.150000	6.80719e-16
757.100000	6.82433e-16
757.050000	6.84151e-16
757.000000	6.85874e-16
756.950000	6.87602e-16
756.900000	6.89333e-16
756.850000	6.91069e-16
756.800000	6.9281e-16
756.750000	6.94554e-16
756.700000	6.96303e-16
756.650000	6.98057e-16
756.600000	6.99815e-16
756.550000	7.01577e-16
756.500000	7.03344e-16
756.450000	7.05115e-16
756.400000	7.06891e-16
756.350000	7.08671e-16
756.300000	7.10456e-16
756.250000	7.12245e-16
756.200000	7.14038e-16
756.150000	7.15836e-16
756.100000	7.17639e-16
756.050000	7.19446e-16
756.000000	7.21258e-16
755.950000	7.23074e-16
755.900000	7.24895e-16
755.850000	7.26721e-16
755.800000	7.28551e-16
755.750000	7.30386e-16
755.700000	7.32225e-16
755.650000	7.34069e-16
755.600000	7.35918e-16
755.550000	7.37771e-16
755.500000	7.39629e-16
755.450000	7.41491e-16
755.400000	7.43359e-16
755.350000	7.4523e-16
755.300000	7.47107e-16
755.250000	7.48989e-16
755.200000	7.50875e-16
755.150000	7.52766e-16
755.100000	7.54661e-16
755.050000	7.56562e-16
755.000000	7.58467e-16
754.950000	7.60377e-16
754.900000	7.62292e-16
754.850000	7.64211e-16
754.800000	7.66136e-16
754.750000	7.68065e-16
754.700000	7.69999e-16
754.650000	7.71938e-16
754.600000	7.73882e-16
754.550000	7.75831e-16
754.500000	7.77785e-16
754.450000	7.79744e-16
754.400000	7.81707e-16
754.350000	7.83676e-16
754.300000	7.85649e-16
754.250000	7.87628e-16
754.200000	7.89611e-16
754.150000	7.916e-16
754.100000	7.93593e-16
754.050000	7.95591e-16
754.000000	7.97595e-16
753.950000	7.99603e-16
753.900000	8.01617e-16
753.850000	8.03636e-16
753.800000	8.05659e-16
753.750000	8.07688e-16
753.700000	8.09722e-16
753.650000	8.11761e-16
753.600000	8.13805e-16
753.550000	8.15855e-16
753.500000	8.17909e-16
753.450000	8.19969e-16
753.400000	8.22034e-16
753.350000	8.24104e-16
753.300000	8.26179e-16
753.250000	8.2826e-16
753.200000	8.30345e-16
753.150000	8.32436e-16
753.100000	8.34533e-16
753.050000	8.36634e-16
753.000000	8.38741e-16
752.950000	8.40853e-16
752.900000	8.4297e-16
752.850000	8.45093e-16
752.800000	8.47221e-16
752.750000	8.49355e-16
752.700000	8.51494e-16
752.650000	8.53638e-16
752.600000	8.55788e-16
752.550000	8.57943e-16
752.500000	8.60103e-16
752.450000	8.62269e-16
752.400000	8.6444e-16
752.350000	8.66617e-16
752.300000	8.68799e-16
752.250000	8.70987e-16
752.200000	8.7318e-16
752.150000	8.75379e-16
752.100000	8.77584e-16
752.050000	8.79794e-16
752.000000	8.82009e-16
751.950000	8.8423e-16
751.900000	8.86457e-16
751.850000	8.88689e-16
751.800000	8.90927e-16
751.750000	8.9317e-16
751.700000	8.9542e-16
751.650000	8.97674e-16
751.600000	8.99935e-16
751.550000	9.02201e-16
751.500000	9.04473e-16
751.450000	9.06751e-16
751.400000	9.09034e-16
751.350000	9.11323e-16
751.300000	9.13618e-16
751.250000	9.15919e-16
751.200000	9.18225e-16
751.150000	9.20537e-16
751.100000	9.22855e-16
751.050000	9.25179e-16
751.000000	9.27509e-16
750.950000	9.29844e-16
750.900000	9.32186e-16
750.850000	9.34533e-16
750.800000	9.36887e-16
750.750000	9.39246e-16
750.700000	9.41611e-16
750.650000	9.43982e-16
750.600000	9.46359e-16
750.550000	9.48742e-16
750.500000	9.51131e-16
750.450000	9.53526e-16
750.400000	9.55928e-16
750.350000	9.58335e-16
750.300000	9.60748e-16
750.250000	9.63167e-16
750.200000	9.65593e-16
750.150000	9.68024e-16
750.100000	9.70462e-16
750.050000	9.72905e-16
750.000000	9.75355e-16
749.950000	9.77811e-16
749.900000	9.80274e-16
749.850000	9.82742e-16
749.800000	9.85217e-16
749.750000	9.87698e-16
749.700000	9.90185e-16
749.650000	9.92678e-16
749.600000	9.95178e-16
749.550000	9.97684e-16
749.500000	1.0002e-15
749.450000	1.00271e-15
749.400000	1.00524e-15
749.350000	1.00777e-15
749.300000	1.01031e-15
749.250000	1.01285e-15
749.200000	1.0154e-15
749.150000	1.01796e-15
749.100000	1.02052e-15
749.050000	1.02309e-15
749.000000	1.02567e-15
748.950000	1.02825e-15
748.900000	1.03084e-15
748.850000	1.03344e-15
748.800000	1.03604e-15
748.750000	1.03865e-15
748.700000	1.04126e-15
748.650000	1.04389e-15
748.600000	1.04651e-15
748.550000	1.04915e-15
748.500000	1.05179e-15
748.450000	1.05444e-15
748.400000	1.05709e-15
748.350000	1.05976e-15
748.300000	1.06243e-15
748.250000	1.0651e-15
748.200000	1.06778e-15
748.150000	1.07047e-15
748.100000	1.07317e-15
748.050000	1.07587e-15
748.000000	1.07858e-15
747.950000	1.08129e-15
747.900000	1.08402e-15
747.850000	1.08675e-15
747.800000	1.08948e-15
747.750000	1.09223e-15
747.700000	1.09498e-15
747.650000	1.09773e-15
747.600000	1.1005e-15
747.550000	1.10327e-15
747.500000	1.10605e-15
747.450000	1.10883e-15
747.400000	1.11162e-15
747.350000	1.11442e-15
747.300000	1.11723e-15
747.250000	1.12004e-15
747.200000	1.12286e-15
747.150000	1.12569e-15
747.100000	1.12853e-15
747.050000	1.13137e-15
747.000000	1.13422e-15
746.950000	1.13707e-15
746.900000	1.13994e-15
746.850000	1.14281e-15
746.800000	1.14568e-15
746.750000	1.14857e-15
746.700000	1.15146e-15
746.650000	1.15436e-15
746.600000	1.15727e-15
746.550000	1.16018e-15
746.500000	1.1631e-15
746.450000	1.16603e-15
746.400000	1.16897e-15
746.350000	1.17191e-15
746.300000	1.17486e-15
746.250000	1.17782e-15
746.200000	1.18079e-15
746.150000	1.18376e-15
746.100000	1.18674e-15
746.050000	1.18973e-15
746.000000	1.19272e-15
745.950000	1.19573e-15
745.900000	1.19874e-15
745.850000	1.20176e-15
745.800000	1.20478e-15
745.750000	1.20782e-15
745.700000	1.21086e-15
745.650000	1.21391e-15
745.600000	1.21696e-15
745.550000	1.22003e-15
745.500000	1.2231e-15
745.450000	1.22618e-15
745.400000	1.22927e-15
745.350000	1.23236e-15
745.300000	1.23546e-15
745.250000	1.23858e-15
745.200000	1.24169e-15
745.150000	1.24482e-15
745.100000	1.24795e-15
745.050000	1.2511e-15
745.000000	1.25425e-15
744.950000	1.25741e-15
744.900000	1.26057e-15
744.850000	1.26375e-15
744.800000	1.26693e-15
744.750000	1.27012e-15
744.700000	1.27332e-15
744.650000	1.27652e-15
744.600000	1.27974e-15
744.550000	1.28296e-15
744.500000	1.28619e-15
744.450000	1.28943e-15
744.400000	1.29267e-15
744.350000	1.29593e-15
744.300000	1.29919e-15
744.250000	1.30246e-15
744.200000	1.30574e-15
744.150000	1.30903e-15
744.100000	1.31233e-15
744.050000	1.31563e-15
744.000000	1.31894e-15
743.950000	1.32227e-15
743.900000	1.3256e-15
743.850000	1.32893e-15
743.800000	1.33228e-15
743.750000	1.33563e-15
743.700000	1.339e-15
743.650000	1.34237e-15
743.600000	1.34575e-15
743.550000	1.34914e-15
743.500000	1.35253e-15
743.450000	1.35594e-15
743.400000	1.35935e-15
743.350000	1.36278e-15
743.300000	1.36621e-15
743.250000	1.36965e-15
743.200000	1.3731e-15
743.150000	1.37655e-15
743.100000	1.38002e-15
743.050000	1.3835e-15
743.000000	1.38698e-15
742.950000	1.39047e-15
742.900000	1.39397e-15
742.850000	1.39748e-15
742.800000	1.401e-15
742.750000	1.40453e-15
742.700000	1.40806e-15
742.650000	1.41161e-15
742.600000	1.41516e-15
742.550000	1.41873e-15
742.500000	1.4223e-15
742.450000	1.42588e-15
742.400000	1.42947e-15
742.350000	1.43307e-15
742.300000	1.43668e-15
742.250000	1.4403e-15
742.200000	1.44392e-15
742.150000	1.44756e-15
742.100000	1.4512e-15
742.050000	1.45486e-15
742.000000	1.45852e-15
741.950000	1.46219e-15
741.900000	1.46588e-15
741.850000	1.46957e-15
741.800000	1.47327e-15
741.750000	1.47698e-15
741.700000	1.48069e-15
741.650000	1.48442e-15
741.600000	1.48816e-15
741.550000	1.49191e-15
741.500000	1.49566e-15
741.450000	1.49943e-15
741.400000	1.50321e-15
741.350000	1.50699e-15
741.300000	1.51078e-15
741.250000	1.51459e-15
741.200000	1.5184e-15
741.150000	1.52223e-15
741.100000	1.52606e-15
741.050000	1.5299e-15
741.000000	1.53375e-15
740.950000	1.53761e-15
740.900000	1.54149e-15
740.850000	1.54537e-15
740.800000	1.54926e-15
740.750000	1.55316e-15
740.700000	1.55707e-15
740.650000	1.56099e-15
740.600000	1.56492e-15
740.550000	1.56886e-15
740.500000	1.57281e-15
740.450000	1.57677e-15
740.400000	1.58074e-15
740.350000	1.58472e-15
740.300000	1.58871e-15
740.250000	1.59271e-15
740.200000	1.59672e-15
740.150000	1.60074e-15
740.100000	1.60477e-15
740.050000	1.60881e-15
740.000000	1.61286e-15
739.950000	1.61693e-15
739.900000	1.621e-15
739.850000	1.62508e-15
739.800000	1.62917e-15
739.750000	1.63327e-15
739.700000	1.63738e-15
739.650000	1.64151e-15
739.600000	1.64564e-15
739.550000	1.64978e-15
739.500000	1.65394e-15
739.450000	1.6581e-15
739.400000	1.66228e-15
739.350000	1.66646e-15
739.300000	1.67066e-15
739.250000	1.67486e-15
739.200000	1.67908e-15
739.150000	1.68331e-15
739.100000	1.68755e-15
739.050000	1.6918e-15
739.000000	1.69606e-15
738.950000	1.70033e-15
738.900000	1.70461e-15
738.850000	1.7089e-15
738.800000	1.7132e-15
738.750000	1.71751e-15
738.700000	1.72184e-15
738.650000	1.72617e-15
738.600000	1.73052e-15
738.550000	1.73488e-15
738.500000	1.73925e-15
738.450000	1.74363e-15
738.400000	1.74802e-15
738.350000	1.75242e-15
738.300000	1.75683e-15
738.250000	1.76125e-15
738.200000	1.76569e-15
738.150000	1.77013e-15
738.100000	1.77459e-15
738.050000	1.77906e-15
738.000000	1.78354e-15
737.950000	1.78803e-15
737.900000	1.79253e-15
737.850000	1.79704e-15
737.800000	1.80157e-15
737.750000	1.8061e-15
737.700000	1.81065e-15
737.650000	1.81521e-15
737.600000	1.81978e-15
737.550000	1.82436e-15
737.500000	1.82895e-15
737.450000	1.83356e-15
737.400000	1.83818e-15
737.350000	1.8428e-15
737.300000	1.84744e-15
737.250000	1.8521e-15
737.200000	1.85676e-15
737.150000	1.86143e-15
737.100000	1.86612e-15
737.050000	1.87082e-15
737.000000	1.87553e-15
736.950000	1.88025e-15
736.900000	1.88498e-15
736.850000	1.88973e-15
736.800000	1.89449e-15
736.750000	1.89926e-15
736.700000	1.90404e-15
736.650000	1.90883e-15
736.600000	1.91364e-15
736.550000	1.91846e-15
736.500000	1.92329e-15
736.450000	1.92813e-15
736.400000	1.93299e-15
736.350000	1.93785e-15
736.300000	1.94273e-15
736.250000	1.94762e-15
736.200000	1.95253e-15
736.150000	1.95744e-15
736.100000	1.96237e-15
736.050000	1.96731e-15
736.000000	1.97226e-15
735.950000	1.97723e-15
735.900000	1.98221e-15
735.850000	1.9872e-15
735.800000	1.9922e-15
735.750000	1.99722e-15
735.700000	2.00225e-15
735.650000	2.00729e-15
735.600000	2.01234e-15
735.550000	2.01741e-15
735.500000	2.02249e-15
735.450000	2.02758e-15
735.400000	2.03268e-15
735.350000	2.0378e-15
735.300000	2.04293e-15
735.250000	2.04808e-15
735.200000	2.05323e-15
735.150000	2.0584e-15
735.100000	2.06358e-15
735.050000	2.06878e-15
735.000000	2.07399e-15
734.950000	2.07921e-15
734.900000	2.08445e-15
734.850000	2.08969e-15
734.800000	2.09495e-15
734.750000	2.10023e-15
734.700000	2.10552e-15
734.650000	2.11082e-15
734.600000	2.11613e-15
734.550000	2.12146e-15
734.500000	2.1268e-15
734.450000	2.13216e-15
734.400000	2.13752e-15
734.350000	2.14291e-15
734.300000	2.1483e-15
734.250000	2.15371e-15
734.200000	2.15913e-15
734.150000	2.16457e-15
734.100000	2.17002e-15
734.050000	2.17548e-15
734.000000	2.18096e-15
733.950000	2.18645e-15
733.900000	2.19195e-15
733.850000	2.19747e-15
733.800000	2.20301e-15
733.750000	2.20855e-15
733.700000	2.21411e-15
733.650000	2.21969e-15
733.600000	2.22528e-15
733.550000	2.23088e-15
733.500000	2.23649e-15
733.450000	2.24213e-15
733.400000	2.24777e-15
733.350000	2.25343e-15
733.300000	2.2591e-15
733.250000	2.26479e-15
733.200000	2.27049e-15
733.150000	2.27621e-15
733.100000	2.28194e-15
733.050000	2.28768e-15
733.000000	2.29344e-15
732.950000	2.29922e-15
732.900000	2.30501e-15
732.850000	2.31081e-15
732.800000	2.31663e-15
732.750000	2.32246e-15
732.700000	2.32831e-15
732.650000	2.33417e-15
732.600000	2.34005e-15
732.550000	2.34594e-15
732.500000	2.35184e-15
732.450000	2.35776e-15
732.400000	2.3637e-15
732.350000	2.36965e-15
732.300000	2.37562e-15
732.250000	2.3816e-15
732.200000	2.38759e-15
732.150000	2.39361e-15
732.100000	2.39963e-15
732.050000	2.40567e-15
732.000000	2.41173e-15
731.950000	2.4178e-15
731.900000	2.42389e-15
731.850000	2.42999e-15
731.800000	2.43611e-15
731.750000	2.44224e-15
731.700000	2.44839e-15
731.650000	2.45455e-15
731.600000	2.46073e-15
731.550000	2.46693e-15
731.500000	2.47314e-15
731.450000	2.47937e-15
731.400000	2.48561e-15
731.350000	2.49187e-15
731.300000	2.49814e-15
731.250000	2.50443e-15
731.200000	2.51073e-15
731.150000	2.51706e-15
731.100000	2.52339e-15
731.050000	2.52975e-15
731.000000	2.53611e-15
730.950000	2.5425e-15
730.900000	2.5489e-15
730.850000	2.55532e-15
730.800000	2.56175e-15
730.750000	2.5682e-15
730.700000	2.57467e-15
730.650000	2.58115e-15
730.600000	2.58765e-15
730.550000	2.59416e-15
730.500000	2.60069e-15
730.450000	2.60724e-15
730.400000	2.6138e-15
730.350000	2.62038e-15
730.300000	2.62698e-15
730.250000	2.63359e-15
730.200000	2.64022e-15
730.150000	2.64687e-15
730.100000	2.65354e-15
730.050000	2.66022e-15
730.000000	2.66691e-15
729.950000	2.67363e-15
729.900000	2.68036e-15
729.850000	2.68711e-15
729.800000	2.69387e-15
729.750000	2.70065e-15
729.700000	2.70745e-15
729.650000	2.71427e-15
729.600000	2.7211e-15
729.550000	2.72795e-15
729.500000	2.73482e-15
729.450000	2.74171e-15
729.400000	2.74861e-15
729.350000	2.75553e-15
729.300000	2.76246e-15
729.250000	2.76942e-15
729.200000	2.77639e-15
729.150000	2.78338e-15
729.100000	2.79039e-15
729.050000	2.79741e-15
729.000000	2.80446e-15
728.950000	2.81152e-15
728.900000	2.81859e-15
728.850000	2.82569e-15
728.800000	2.8328e-15
728.750000	2.83994e-15
728.700000	2.84709e-15
728.650000	2.85425e-15
728.600000	2.86144e-15
728.550000	2.86864e-15
728.500000	2.87586e-15
728.450000	2.8831e-15
728.400000	2.89036e-15
728.350000	2.89764e-15
728.300000	2.90493e-15
728.250000	2.91225e-15
728.200000	2.91958e-15
728.150000	2.92693e-15
728.100000	2.9343e-15
728.050000	2.94169e-15
728.000000	2.94909e-15
727.950000	2.95652e-15
727.900000	2.96396e-15
727.850000	2.97142e-15
727.800000	2.9789e-15
727.750000	2.9864e-15
727.700000	2.99392e-15
727.650000	3.00146e-15
727.600000	3.00901e-15
727.550000	3.01659e-15
727.500000	3.02418e-15
727.450000	3.03179e-15
727.400000	3.03943e-15
727.350000	3.04708e-15
727.300000	3.05475e-15
727.250000	3.06244e-15
727.200000	3.07015e-15
727.150000	3.07788e-15
727.100000	3.08563e-15
727.050000	3.0934e-15
727.000000	3.10118e-15
726.950000	3.10899e-15
726.900000	3.11682e-15
726.850000	3.12466e-15
726.800000	3.13253e-15
726.750000	3.14042e-15
726.700000	3.14832e-15
726.650000	3.15625e-15
726.600000	3.16419e-15
726.550000	3.17216e-15
726.500000	3.18015e-15
726.450000	3.18815e-15
726.400000	3.19618e-15
726.350000	3.20422e-15
726.300000	3.21229e-15
726.250000	3.22038e-15
726.200000	3.22848e-15
726.150000	3.23661e-15
726.100000	3.24476e-15
726.050000	3.25293e-15
726.000000	3.26112e-15
725.950000	3.26933e-15
725.900000	3.27756e-15
725.850000	3.28581e-15
725.800000	3.29408e-15
725.750000	3.30237e-15
725.700000	3.31069e-15
725.650000	3.31902e-15
725.600000	3.32738e-15
725.550000	3.33575e-15
725.500000	3.34415e-15
725.450000	3.35257e-15
725.400000	3.36101e-15
725.350000	3.36947e-15
725.300000	3.37795e-15
725.250000	3.38646e-15
725.200000	3.39498e-15
725.150000	3.40353e-15
725.100000	3.4121e-15
725.050000	3.42069e-15
725.000000	3.4293e-15
724.950000	3.43793e-15
724.900000	3.44659e-15
724.850000	3.45526e-15
724.800000	3.46396e-15
724.750000	3.47268e-15
724.700000	3.48142e-15
724.650000	3.49019e-15
724.600000	3.49897e-15
724.550000	3.50778e-15
724.500000	3.51661e-15
724.450000	3.52547e-15
724.400000	3.53434e-15
724.350000	3.54324e-15
724.300000	3.55216e-15
724.250000	3.5611e-15
724.200000	3.57006e-15
724.150000	3.57905e-15
724.100000	3.58806e-15
724.050000	3.59709e-15
724.000000	3.60615e-15
723.950000	3.61523e-15
723.900000	3.62433e-15
723.850000	3.63345e-15
723.800000	3.6426e-15
723.750000	3.65177e-15
723.700000	3.66096e-15
723.650000	3.67018e-15
723.600000	3.67942e-15
723.550000	3.68868e-15
723.500000	3.69797e-15
723.450000	3.70727e-15
723.400000	3.71661e-15
723.350000	3.72596e-15
723.300000	3.73534e-15
723.250000	3.74475e-15
723.200000	3.75417e-15
723.150000	3.76362e-15
723.100000	3.7731e-15
723.050000	3.7826e-15
723.000000	3.79212e-15
722.950000	3.80167e-15
722.900000	3.81124e-15
722.850000	3.82083e-15
722.800000	3.83045e-15
722.750000	3.84009e-15
722.700000	3.84976e-15
722.650000	3.85945e-15
722.600000	3.86916e-15
722.550000	3.8789e-15
722.500000	3.88867e-15
722.450000	3.89846e-15
722.400000	3.90827e-15
722.350000	3.91811e-15
722.300000	3.92797e-15
722.250000	3.93786e-15
722.200000	3.94777e-15
722.150000	3.95771e-15
722.100000	3.96768e-15
722.050000	3.97766e-15
722.000000	3.98768e-15
721.950000	3.99772e-15
721.900000	4.00778e-15
721.850000	4.01787e-15
721.800000	4.02798e-15
721.750000	4.03812e-15
721.700000	4.04829e-15
721.650000	4.05848e-15
721.600000	4.06869e-15
721.550000	4.07894e-15
721.500000	4.0892e-15
721.450000	4.0995e-15
721.400000	4.10982e-15
721.350000	4.12016e-15
721.300000	4.13054e-15
721.250000	4.14093e-15
721.200000	4.15136e-15
721.150000	4.16181e-15
721.100000	4.17228e-15
721.050000	4.18279e-15
721.000000	4.19332e-15
720.950000	4.20387e-15
720.900000	4.21446e-15
720.850000	4.22506e-15
720.800000	4.2357e-15
720.750000	4.24636e-15
720.700000	4.25705e-15
720.650000	4.26777e-15
720.600000	4.27851e-15
720.550000	4.28928e-15
720.500000	4.30008e-15
720.450000	4.3109e-15
720.400000	4.32176e-15
720.350000	4.33264e-15
720.300000	4.34354e-15
720.250000	4.35448e-15
720.200000	4.36544e-15
720.150000	4.37643e-15
720.100000	4.38744e-15
720.050000	4.39849e-15
720.000000	4.40956e-15
719.950000	4.42066e-15
719.900000	4.43179e-15
719.850000	4.44294e-15
719.800000	4.45413e-15
719.750000	4.46534e-15
719.700000	4.47658e-15
719.650000	4.48785e-15
719.600000	4.49915e-15
719.550000	4.51047e-15
719.500000	4.52183e-15
719.450000	4.53321e-15
719.400000	4.54462e-15
719.350000	4.55606e-15
719.300000	4.56753e-15
719.250000	4.57903e-15
719.200000	4.59055e-15
719.150000	4.60211e-15
719.100000	4.61369e-15
719.050000	4.62531e-15
719.000000	4.63695e-15
718.950000	4.64862e-15
718.900000	4.66032e-15
718.850000	4.67206e-15
718.800000	4.68382e-15
718.750000	4.69561e-15
718.700000	4.70743e-15
718.650000	4.71928e-15
718.600000	4.73116e-15
718.550000	4.74307e-15
718.500000	4.755e-15
718.450000	4.76697e-15
718.400000	4.77897e-15
718.350000	4.791e-15
718.300000	4.80306e-15
718.250000	4.81515e-15
718.200000	4.82727e-15
718.150000	4.83943e-15
718.100000	4.85161e-15
718.050000	4.86382e-15
718.000000	4.87606e-15
717.950000	4.88834e-15
717.900000	4.90064e-15
717.850000	4.91298e-15
717.800000	4.92535e-15
717.750000	4.93774e-15
717.700000	4.95017e-15
717.650000	4.96263e-15
717.600000	4.97513e-15
717.550000	4.98765e-15
717.500000	5.0002e-15
717.450000	5.01279e-15
717.400000	5.02541e-15
717.350000	5.03806e-15
717.300000	5.05074e-15
717.250000	5.06346e-15
717.200000	5.0762e-15
717.150000	5.08898e-15
717.100000	5.10179e-15
717.050000	5.11463e-15
717.000000	5.12751e-15
716.950000	5.14041e-15
716.900000	5.15335e-15
716.850000	5.16632e-15
716.800000	5.17933e-15
716.750000	5.19237e-15
716.700000	5.20544e-15
716.650000	5.21854e-15
716.600000	5.23167e-15
716.550000	5.24484e-15
716.500000	5.25805e-15
716.450000	5.27128e-15
716.400000	5.28455e-15
716.350000	5.29785e-15
716.300000	5.31119e-15
716.250000	5.32456e-15
716.200000	5.33796e-15
716.150000	5.3514e-15
716.100000	5.36487e-15
716.050000	5.37837e-15
716.000000	5.39191e-15
715.950000	5.40548e-15
715.900000	5.41909e-15
715.850000	5.43273e-15
715.800000	5.4464e-15
715.750000	5.46011e-15
715.700000	5.47386e-15
715.650000	5.48764e-15
715.600000	5.50145e-15
715.550000	5.5153e-15
715.500000	5.52918e-15
715.450000	5.5431e-15
715.400000	5.55705e-15
715.350000	5.57104e-15
715.300000	5.58506e-15
715.250000	5.59912e-15
715.200000	5.61321e-15
715.150000	5.62734e-15
715.100000	5.64151e-15
715.050000	5.65571e-15
715.000000	5.66994e-15
714.950000	5.68422e-15
714.900000	5.69852e-15
714.850000	5.71287e-15
714.800000	5.72725e-15
714.750000	5.74166e-15
714.700000	5.75612e-15
714.650000	5.77061e-15
714.600000	5.78513e-15
714.550000	5.79969e-15
714.500000	5.81429e-15
714.450000	5.82893e-15
714.400000	5.8436e-15
714.350000	5.85831e-15
714.300000	5.87305e-15
714.250000	5.88784e-15
714.200000	5.90266e-15
714.150000	5.91751e-15
714.100000	5.93241e-15
714.050000	5.94734e-15
714.000000	5.96231e-15
713.950000	5.97732e-15
713.900000	5.99237e-15
713.850000	6.00745e-15
713.800000	6.02257e-15
713.750000	6.03773e-15
713.700000	6.05293e-15
713.650000	6.06816e-15
713.600000	6.08344e-15
713.550000	6.09875e-15
713.500000	6.1141e-15
713.450000	6.12949e-15
713.400000	6.14492e-15
713.350000	6.16039e-15
713.300000	6.17589e-15
713.250000	6.19144e-15
713.200000	6.20702e-15
713.150000	6.22265e-15
713.100000	6.23831e-15
713.050000	6.25401e-15
713.000000	6.26975e-15
712.950000	6.28553e-15
712.900000	6.30135e-15
712.850000	6.31722e-15
712.800000	6.33312e-15
712.750000	6.34906e-15
712.700000	6.36504e-15
712.650000	6.38106e-15
712.600000	6.39712e-15
712.550000	6.41322e-15
712.500000	6.42937e-15
712.450000	6.44555e-15
712.400000	6.46177e-15
712.350000	6.47804e-15
712.300000	6.49434e-15
712.250000	6.51069e-15
712.200000	6.52708e-15
712.150000	6.54351e-15
712.100000	6.55998e-15
712.050000	6.57649e-15
712.000000	6.59304e-15
711.950000	6.60964e-15
711.900000	6.62627e-15
711.850000	6.64295e-15
711.800000	6.65967e-15
711.750000	6.67643e-15
711.700000	6.69324e-15
711.650000	6.71009e-15
711.600000	6.72698e-15
711.550000	6.74391e-15
711.500000	6.76088e-15
711.450000	6.7779e-15
711.400000	6.79496e-15
711.350000	6.81206e-15
711.300000	6.82921e-15
711.250000	6.8464e-15
711.200000	6.86363e-15
711.150000	6.88091e-15
711.100000	6.89823e-15
711.050000	6.91559e-15
711.000000	6.933e-15
710.950000	6.95045e-15
710.900000	6.96794e-15
710.850000	6.98548e-15
710.800000	7.00306e-15
710.750000	7.02069e-15
710.700000	7.03836e-15
710.650000	7.05607e-15
710.600000	7.07383e-15
710.550000	7.09164e-15
710.500000	7.10949e-15
710.450000	7.12738e-15
710.400000	7.14532e-15
710.350000	7.16331e-15
710.300000	7.18134e-15
710.250000	7.19941e-15
710.200000	7.21753e-15
710.150000	7.2357e-15
710.100000	7.25391e-15
710.050000	7.27217e-15
710.000000	7.29047e-15
709.950000	7.30882e-15
709.900000	7.32722e-15
709.850000	7.34566e-15
709.800000	7.36415e-15
709.750000	7.38269e-15
709.700000	7.40127e-15
709.650000	7.4199e-15
709.600000	7.43857e-15
709.550000	7.4573e-15
709.500000	7.47607e-15
709.450000	7.49488e-15
709.400000	7.51375e-15
709.350000	7.53266e-15
709.300000	7.55162e-15
709.250000	7.57063e-15
709.200000	7.58968e-15
709.150000	7.60878e-15
709.100000	7.62793e-15
709.050000	7.64713e-15
709.000000	7.66638e-15
708.950000	7.68568e-15
708.900000	7.70502e-15
708.850000	7.72441e-15
708.800000	7.74386e-15
708.750000	7.76335e-15
708.700000	7.78289e-15
708.650000	7.80248e-15
708.600000	7.82211e-15
708.550000	7.8418e-15
708.500000	7.86154e-15
708.450000	7.88133e-15
708.400000	7.90116e-15
708.350000	7.92105e-15
708.300000	7.94099e-15
708.250000	7.96097e-15
708.200000	7.98101e-15
708.150000	8.0011e-15
708.100000	8.02124e-15
708.050000	8.04142e-15
708.000000	8.06166e-15
707.950000	8.08195e-15
707.900000	8.1023e-15
707.850000	8.12269e-15
707.800000	8.14313e-15
707.750000	8.16363e-15
707.700000	8.18418e-15
707.650000	8.20477e-15
707.600000	8.22543e-15
707.550000	8.24613e-15
707.500000	8.26688e-15
707.450000	8.28769e-15
707.400000	8.30855e-15
707.350000	8.32946e-15
707.300000	8.35043e-15
707.250000	8.37144e-15
707.200000	8.39251e-15
707.150000	8.41364e-15
707.100000	8.43481e-15
707.050000	8.45604e-15
707.000000	8.47732e-15
706.950000	8.49866e-15
706.900000	8.52005e-15
706.850000	8.54149e-15
706.800000	8.56299e-15
706.750000	8.58454e-15
706.700000	8.60615e-15
706.650000	8.62781e-15
706.600000	8.64953e-15
706.550000	8.6713e-15
706.500000	8.69312e-15
706.450000	8.715e-15
706.400000	8.73693e-15
706.350000	8.75892e-15
706.300000	8.78097e-15
706.250000	8.80307e-15
706.200000	8.82523e-15
706.150000	8.84744e-15
706.100000	8.86971e-15
706.050000	8.89203e-15
706.000000	8.91441e-15
705.950000	8.93685e-15
705.900000	8.95934e-15
705.850000	8.98189e-15
705.800000	9.00449e-15
705.750000	9.02716e-15
705.700000	9.04988e-15
705.650000	9.07265e-15
705.600000	9.09549e-15
705.550000	9.11838e-15
705.500000	9.14133e-15
705.450000	9.16434e-15
705.400000	9.1874e-15
705.350000	9.21053e-15
705.300000	9.23371e-15
705.250000	9.25695e-15
705.200000	9.28024e-15
705.150000	9.3036e-15
705.100000	9.32702e-15
705.050000	9.35049e-15
705.000000	9.37403e-15
704.950000	9.39762e-15
704.900000	9.42127e-15
704.850000	9.44498e-15
704.800000	9.46875e-15
704.750000	9.49258e-15
704.700000	9.51648e-15
704.650000	9.54043e-15
704.600000	9.56444e-15
704.550000	9.58851e-15
704.500000	9.61264e-15
704.450000	9.63684e-15
704.400000	9.66109e-15
704.350000	9.6854e-15
704.300000	9.70978e-15
704.250000	9.73422e-15
704.200000	9.75872e-15
704.150000	9.78328e-15
704.100000	9.8079e-15
704.050000	9.83258e-15
704.000000	9.85733e-15
703.950000	9.88214e-15
703.900000	9.90701e-15
703.850000	9.93195e-15
703.800000	9.95694e-15
703.750000	9.982e-15
703.700000	1.00071e-14
703.650000	1.00323e-14
703.600000	1.00576e-14
703.550000	1.00829e-14
703.500000	1.01082e-14
703.450000	1.01337e-14
703.400000	1.01592e-14
703.350000	1.01848e-14
703.300000	1.02104e-14
703.250000	1.02361e-14
703.200000	1.02619e-14
703.150000	1.02877e-14
703.100000	1.03136e-14
703.050000	1.03395e-14
703.000000	1.03655e-14
702.950000	1.03916e-14
702.900000	1.04178e-14
702.850000	1.0444e-14
702.800000	1.04703e-14
702.750000	1.04966e-14
702.700000	1.05231e-14
702.650000	1.05495e-14
702.600000	1.05761e-14
702.550000	1.06027e-14
702.500000	1.06294e-14
702.450000	1.06562e-14
702.400000	1.0683e-14
702.350000	1.07099e-14
702.300000	1.07368e-14
702.250000	1.07638e-14
702.200000	1.07909e-14
702.150000	1.08181e-14
702.100000	1.08453e-14
702.050000	1.08726e-14
702.000000	1.09e-14
701.950000	1.09274e-14
701.900000	1.09549e-14
701.850000	1.09825e-14
701.800000	1.10101e-14
701.750000	1.10378e-14
701.700000	1.10656e-14
701.650000	1.10934e-14
701.600000	1.11214e-14
701.550000	1.11494e-14
701.500000	1.11774e-14
701.450000	1.12055e-14
701.400000	1.12337e-14
701.350000	1.1262e-14
701.300000	1.12904e-14
701.250000	1.13188e-14
701.200000	1.13473e-14
701.150000	1.13758e-14
701.100000	1.14044e-14
701.050000	1.14331e-14
701.000000	1.14619e-14
700.950000	1.14908e-14
700.900000	1.15197e-14
700.850000	1.15487e-14
700.800000	1.15777e-14
700.750000	1.16069e-14
700.700000	1.16361e-14
700.650000	1.16654e-14
700.600000	1.16947e-14
700.550000	1.17242e-14
700.500000	1.17537e-14
700.450000	1.17833e-14
700.400000	1.18129e-14
700.350000	1.18426e-14
700.300000	1.18724e-14
700.250000	1.19023e-14
700.200000	1.19323e-14
700.150000	1.19623e-14
700.100000	1.19924e-14
700.050000	1.20226e-14
700.000000	1.20528e-14
699.950000	1.20832e-14
699.900000	1.21136e-14
699.850000	1.21441e-14
699.800000	1.21746e-14
699.750000	1.22053e-14
699.700000	1.2236e-14
699.650000	1.22668e-14
699.600000	1.22977e-14
699.550000	1.23286e-14
699.500000	1.23596e-14
699.450000	1.23907e-14
699.400000	1.24219e-14
699.350000	1.24532e-14
699.300000	1.24845e-14
699.250000	1.25159e-14
699.200000	1.25474e-14
699.150000	1.2579e-14
699.100000	1.26107e-14
699.050000	1.26424e-14
699.000000	1.26742e-14
698.950000	1.27061e-14
698.900000	1.27381e-14
698.850000	1.27702e-14
698.800000	1.28023e-14
698.750000	1.28345e-14
698.700000	1.28668e-14
698.650000	1.28992e-14
698.600000	1.29317e-14
698.550000	1.29642e-14
698.500000	1.29968e-14
698.450000	1.30295e-14
698.400000	1.30623e-14
698.350000	1.30952e-14
698.300000	1.31282e-14
698.250000	1.31612e-14
698.200000	1.31943e-14
698.150000	1.32275e-14
698.100000	1.32608e-14
698.050000	1.32942e-14
698.000000	1.33276e-14
697.950000	1.33612e-14
697.900000	1.33948e-14
697.850000	1.34285e-14
697.800000	1.34623e-14
697.750000	1.34962e-14
697.700000	1.35301e-14
697.650000	1.35642e-14
697.600000	1.35983e-14
697.550000	1.36326e-14
697.500000	1.36669e-14
697.450000	1.37013e-14
697.400000	1.37357e-14
697.350000	1.37703e-14
697.300000	1.3805e-14
697.250000	1.38397e-14
697.200000	1.38745e-14
697.150000	1.39094e-14
697.100000	1.39444e-14
697.050000	1.39795e-14
697.000000	1.40147e-14
696.950000	1.405e-14
696.900000	1.40853e-14
696.850000	1.41208e-14
696.800000	1.41563e-14
696.750000	1.4192e-14
696.700000	1.42277e-14
696.650000	1.42635e-14
696.600000	1.42994e-14
696.550000	1.43354e-14
696.500000	1.43714e-14
696.450000	1.44076e-14
696.400000	1.44439e-14
696.350000	1.44802e-14
696.300000	1.45166e-14
696.250000	1.45532e-14
696.200000	1.45898e-14
696.150000	1.46265e-14
696.100000	1.46633e-14
696.050000	1.47002e-14
696.000000	1.47372e-14
695.950000	1.47743e-14
695.900000	1.48115e-14
695.850000	1.48488e-14
695.800000	1.48861e-14
695.750000	1.49236e-14
695.700000	1.49611e-14
695.650000	1.49988e-14
695.600000	1.50365e-14
695.550000	1.50744e-14
695.500000	1.51123e-14
695.450000	1.51503e-14
695.400000	1.51885e-14
695.350000	1.52267e-14
695.300000	1.5265e-14
695.250000	1.53034e-14
695.200000	1.53419e-14
695.150000	1.53805e-14
695.100000	1.54192e-14
695.050000	1.5458e-14
695.000000	1.54969e-14
694.950000	1.55359e-14
694.900000	1.5575e-14
694.850000	1.56142e-14
694.800000	1.56535e-14
694.750000	1.56929e-14
694.700000	1.57324e-14
694.650000	1.5772e-14
694.600000	1.58117e-14
694.550000	1.58515e-14
694.500000	1.58914e-14
694.450000	1.59314e-14
694.400000	1.59715e-14
694.350000	1.60116e-14
694.300000	1.60519e-14
694.250000	1.60923e-14
694.200000	1.61328e-14
694.150000	1.61734e-14
694.100000	1.62141e-14
694.050000	1.62549e-14
694.000000	1.62958e-14
693.950000	1.63368e-14
693.900000	1.6378e-14
693.850000	1.64192e-14
693.800000	1.64605e-14
693.750000	1.65019e-14
693.700000	1.65434e-14
693.650000	1.65851e-14
693.600000	1.66268e-14
693.550000	1.66686e-14
693.500000	1.67106e-14
693.450000	1.67526e-14
693.400000	1.67948e-14
693.350000	1.68371e-14
693.300000	1.68794e-14
693.250000	1.69219e-14
693.200000	1.69645e-14
693.150000	1.70072e-14
693.100000	1.705e-14
693.050000	1.70929e-14
693.000000	1.71359e-14
692.950000	1.7179e-14
692.900000	1.72222e-14
692.850000	1.72656e-14
692.800000	1.7309e-14
692.750000	1.73526e-14
692.700000	1.73963e-14
692.650000	1.744e-14
692.600000	1.74839e-14
692.550000	1.75279e-14
692.500000	1.7572e-14
692.450000	1.76162e-14
692.400000	1.76606e-14
692.350000	1.7705e-14
692.300000	1.77496e-14
692.250000	1.77942e-14
692.200000	1.7839e-14
692.150000	1.78839e-14
692.100000	1.79289e-14
692.050000	1.7974e-14
692.000000	1.80193e-14
691.950000	1.80646e-14
691.900000	1.81101e-14
691.850000	1.81556e-14
691.800000	1.82013e-14
691.750000	1.82471e-14
691.700000	1.8293e-14
691.650000	1.83391e-14
691.600000	1.83852e-14
691.550000	1.84315e-14
691.500000	1.84779e-14
691.450000	1.85244e-14
691.400000	1.8571e-14
691.350000	1.86177e-14
691.300000	1.86646e-14
691.250000	1.87115e-14
691.200000	1.87586e-14
691.150000	1.88058e-14
691.100000	1.88531e-14
691.050000	1.89006e-14
691.000000	1.89481e-14
690.950000	1.89958e-14
690.900000	1.90436e-14
690.850000	1.90915e-14
690.800000	1.91396e-14
690.750000	1.91877e-14
690.700000	1.9236e-14
690.650000	1.92844e-14
690.600000	1.9333e-14
690.550000	1.93816e-14
690.500000	1.94304e-14
690.450000	1.94793e-14
690.400000	1.95283e-14
690.350000	1.95774e-14
690.300000	1.96267e-14
690.250000	1.96761e-14
690.200000	1.97256e-14
690.150000	1.97752e-14
690.100000	1.9825e-14
690.050000	1.98749e-14
690.000000	1.99249e-14
689.950000	1.9975e-14
689.900000	2.00253e-14
689.850000	2.00757e-14
689.800000	2.01262e-14
689.750000	2.01768e-14
689.700000	2.02276e-14
689.650000	2.02785e-14
689.600000	2.03295e-14
689.550000	2.03807e-14
689.500000	2.0432e-14
689.450000	2.04834e-14
689.400000	2.05349e-14
689.350000	2.05866e-14
689.300000	2.06384e-14
689.250000	2.06903e-14
689.200000	2.07424e-14
689.150000	2.07946e-14
689.100000	2.08469e-14
689.050000	2.08994e-14
689.000000	2.0952e-14
688.950000	2.10047e-14
688.900000	2.10575e-14
688.850000	2.11105e-14
688.800000	2.11636e-14
688.750000	2.12169e-14
688.700000	2.12703e-14
688.650000	2.13238e-14
688.600000	2.13775e-14
688.550000	2.14313e-14
688.500000	2.14852e-14
688.450000	2.15393e-14
688.400000	2.15935e-14
688.350000	2.16478e-14
688.300000	2.17023e-14
688.250000	2.17569e-14
688.200000	2.18116e-14
688.150000	2.18665e-14
688.100000	2.19215e-14
688.050000	2.19767e-14
688.000000	2.2032e-14
687.950000	2.20874e-14
687.900000	2.2143e-14
687.850000	2.21987e-14
687.800000	2.22546e-14
687.750000	2.23106e-14
687.700000	2.23667e-14
687.650000	2.2423e-14
687.600000	2.24794e-14
687.550000	2.2536e-14
687.500000	2.25927e-14
687.450000	2.26495e-14
687.400000	2.27065e-14
687.350000	2.27637e-14
687.300000	2.28209e-14
687.250000	2.28784e-14
687.200000	2.29359e-14
687.150000	2.29936e-14
687.100000	2.30515e-14
687.050000	2.31095e-14
687.000000	2.31676e-14
686.950000	2.32259e-14
686.900000	2.32844e-14
686.850000	2.3343e-14
686.800000	2.34017e-14
686.750000	2.34606e-14
686.700000	2.35196e-14
686.650000	2.35788e-14
686.600000	2.36381e-14
686.550000	2.36976e-14
686.500000	2.37572e-14
686.450000	2.3817e-14
686.400000	2.3877e-14
686.350000	2.3937e-14
686.300000	2.39973e-14
686.250000	2.40576e-14
686.200000	2.41182e-14
686.150000	2.41789e-14
686.100000	2.42397e-14
686.050000	2.43007e-14
686.000000	2.43618e-14
685.950000	2.44231e-14
685.900000	2.44846e-14
685.850000	2.45462e-14
685.800000	2.4608e-14
685.750000	2.46699e-14
685.700000	2.4732e-14
685.650000	2.47942e-14
685.600000	2.48566e-14
685.550000	2.49191e-14
685.500000	2.49818e-14
685.450000	2.50447e-14
685.400000	2.51077e-14
685.350000	2.51709e-14
685.300000	2.52342e-14
685.250000	2.52977e-14
685.200000	2.53614e-14
685.150000	2.54252e-14
685.100000	2.54891e-14
685.050000	2.55533e-14
685.000000	2.56176e-14
684.950000	2.5682e-14
684.900000	2.57467e-14
684.850000	2.58114e-14
684.800000	2.58764e-14
684.750000	2.59415e-14
684.700000	2.60068e-14
684.650000	2.60722e-14
684.600000	2.61378e-14
684.550000	2.62036e-14
684.500000	2.62695e-14
684.450000	2.63356e-14
684.400000	2.64019e-14
684.350000	2.64683e-14
684.300000	2.65349e-14
684.250000	2.66017e-14
684.200000	2.66686e-14
684.150000	2.67357e-14
684.100000	2.6803e-14
684.050000	2.68704e-14
684.000000	2.6938e-14
683.950000	2.70058e-14
683.900000	2.70737e-14
683.850000	2.71419e-14
683.800000	2.72102e-14
683.750000	2.72786e-14
683.700000	2.73473e-14
683.650000	2.74161e-14
683.600000	2.74851e-14
683.550000	2.75542e-14
683.500000	2.76235e-14
683.450000	2.7693e-14
683.400000	2.77627e-14
683.350000	2.78326e-14
683.300000	2.79026e-14
683.250000	2.79728e-14
683.200000	2.80432e-14
683.150000	2.81138e-14
683.100000	2.81845e-14
683.050000	2.82554e-14
683.000000	2.83265e-14
682.950000	2.83978e-14
682.900000	2.84692e-14
682.850000	2.85409e-14
682.800000	2.86127e-14
682.750000	2.86847e-14
682.700000	2.87568e-14
682.650000	2.88292e-14
682.600000	2.89017e-14
682.550000	2.89744e-14
682.500000	2.90473e-14
682.450000	2.91204e-14
682.400000	2.91937e-14
682.350000	2.92672e-14
682.300000	2.93408e-14
682.250000	2.94146e-14
682.200000	2.94886e-14
682.150000	2.95628e-14
682.100000	2.96372e-14
682.050000	2.97118e-14
682.000000	2.97865e-14
681.950000	2.98615e-14
681.900000	2.99366e-14
681.850000	3.00119e-14
681.800000	3.00874e-14
681.750000	3.01631e-14
681.700000	3.0239e-14
681.650000	3.03151e-14
681.600000	3.03914e-14
681.550000	3.04679e-14
681.500000	3.05445e-14
681.450000	3.06214e-14
681.400000	3.06984e-14
681.350000	3.07757e-14
681.300000	3.08531e-14
681.250000	3.09307e-14
681.200000	3.10085e-14
681.150000	3.10866e-14
681.100000	3.11648e-14
681.050000	3.12432e-14
681.000000	3.13218e-14
680.950000	3.14006e-14
680.900000	3.14796e-14
680.850000	3.15588e-14
680.800000	3.16382e-14
680.750000	3.17178e-14
680.700000	3.17976e-14
680.650000	3.18776e-14
680.600000	3.19578e-14
680.550000	3.20382e-14
680.500000	3.21188e-14
680.450000	3.21996e-14
680.400000	3.22807e-14
680.350000	3.23619e-14
680.300000	3.24433e-14
680.250000	3.25249e-14
680.200000	3.26068e-14
680.150000	3.26888e-14
680.100000	3.2771e-14
680.050000	3.28535e-14
680.000000	3.29362e-14
679.950000	3.3019e-14
679.900000	3.31021e-14
679.850000	3.31854e-14
679.800000	3.32689e-14
679.750000	3.33526e-14
679.700000	3.34365e-14
679.650000	3.35206e-14
679.600000	3.3605e-14
679.550000	3.36895e-14
679.500000	3.37743e-14
679.450000	3.38593e-14
679.400000	3.39444e-14
679.350000	3.40298e-14
679.300000	3.41155e-14
679.250000	3.42013e-14
679.200000	3.42873e-14
679.150000	3.43736e-14
679.100000	3.44601e-14
679.050000	3.45468e-14
679.000000	3.46337e-14
678.950000	3.47208e-14
678.900000	3.48082e-14
678.850000	3.48958e-14
678.800000	3.49836e-14
678.750000	3.50716e-14
678.700000	3.51598e-14
678.650000	3.52483e-14
678.600000	3.5337e-14
678.550000	3.54259e-14
678.500000	3.5515e-14
678.450000	3.56044e-14
678.400000	3.56939e-14
678.350000	3.57837e-14
678.300000	3.58738e-14
678.250000	3.5964e-14
678.200000	3.60545e-14
678.150000	3.61452e-14
678.100000	3.62362e-14
678.050000	3.63273e-14
678.000000	3.64187e-14
677.950000	3.65104e-14
677.900000	3.66022e-14
677.850000	3.66943e-14
677.800000	3.67866e-14
677.750000	3.68792e-14
677.700000	3.6972e-14
677.650000	3.7065e-14
677.600000	3.71582e-14
677.550000	3.72517e-14
677.500000	3.73454e-14
677.450000	3.74394e-14
677.400000	3.75336e-14
677.350000	3.7628e-14
677.300000	3.77227e-14
677.250000	3.78176e-14
677.200000	3.79127e-14
677.150000	3.80081e-14
677.100000	3.81038e-14
677.050000	3.81996e-14
677.000000	3.82957e-14
676.950000	3.83921e-14
676.900000	3.84887e-14
676.850000	3.85855e-14
676.800000	3.86826e-14
676.750000	3.87799e-14
676.700000	3.88775e-14
676.650000	3.89753e-14
676.600000	3.90733e-14
676.550000	3.91716e-14
676.500000	3.92702e-14
676.450000	3.9369e-14
676.400000	3.9468e-14
676.350000	3.95673e-14
676.300000	3.96669e-14
676.250000	3.97667e-14
676.200000	3.98667e-14
676.150000	3.9967e-14
676.100000	4.00676e-14
676.050000	4.01684e-14
676.000000	4.02694e-14
675.950000	4.03707e-14
675.900000	4.04723e-14
675.850000	4.05741e-14
675.800000	4.06762e-14
675.750000	4.07785e-14
675.700000	4.08811e-14
675.650000	4.0984e-14
675.600000	4.10871e-14
675.550000	4.11905e-14
675.500000	4.12941e-14
675.450000	4.1398e-14
675.400000	4.15021e-14
675.350000	4.16065e-14
675.300000	4.17112e-14
675.250000	4.18162e-14
675.200000	4.19214e-14
675.150000	4.20268e-14
675.100000	4.21326e-14
675.050000	4.22386e-14
675.000000	4.23448e-14
674.950000	4.24514e-14
674.900000	4.25582e-14
674.850000	4.26652e-14
674.800000	4.27726e-14
674.750000	4.28802e-14
674.700000	4.29881e-14
674.650000	4.30962e-14
674.600000	4.32046e-14
674.550000	4.33133e-14
674.500000	4.34223e-14
674.450000	4.35315e-14
674.400000	4.3641e-14
674.350000	4.37508e-14
674.300000	4.38609e-14
674.250000	4.39713e-14
674.200000	4.40819e-14
674.150000	4.41928e-14
674.100000	4.4304e-14
674.050000	4.44154e-14
674.000000	4.45272e-14
673.950000	4.46392e-14
673.900000	4.47515e-14
673.850000	4.48641e-14
673.800000	4.49769e-14
673.750000	4.50901e-14
673.700000	4.52035e-14
673.650000	4.53172e-14
673.600000	4.54312e-14
673.550000	4.55455e-14
673.500000	4.56601e-14
673.450000	4.5775e-14
673.400000	4.58902e-14
673.350000	4.60056e-14
673.300000	4.61213e-14
673.250000	4.62374e-14
673.200000	4.63537e-14
673.150000	4.64703e-14
673.100000	4.65872e-14
673.050000	4.67044e-14
673.000000	4.68219e-14
672.950000	4.69397e-14
672.900000	4.70578e-14
672.850000	4.71762e-14
672.800000	4.72949e-14
672.750000	4.74138e-14
672.700000	4.75331e-14
672.650000	4.76527e-14
672.600000	4.77726e-14
672.550000	4.78928e-14
672.500000	4.80133e-14
672.450000	4.81341e-14
672.400000	4.82551e-14
672.350000	4.83765e-14
672.300000	4.84982e-14
672.250000	4.86202e-14
672.200000	4.87426e-14
672.150000	4.88652e-14
672.100000	4.89881e-14
672.050000	4.91114e-14
672.000000	4.92349e-14
671.950000	4.93588e-14
671.900000	4.94829e-14
671.850000	4.96074e-14
671.800000	4.97322e-14
671.750000	4.98573e-14
671.700000	4.99828e-14
671.650000	5.01085e-14
671.600000	5.02346e-14
671.550000	5.03609e-14
671.500000	5.04876e-14
671.450000	5.06146e-14
671.400000	5.0742e-14
671.350000	5.08696e-14
671.300000	5.09976e-14
671.250000	5.11259e-14
671.200000	5.12545e-14
671.150000	5.13834e-14
671.100000	5.15127e-14
671.050000	5.16423e-14
671.000000	5.17722e-14
670.950000	5.19025e-14
670.900000	5.2033e-14
670.850000	5.21639e-14
670.800000	5.22952e-14
670.750000	5.24267e-14
670.700000	5.25586e-14
670.650000	5.26908e-14
670.600000	5.28234e-14
670.550000	5.29563e-14
670.500000	5.30895e-14
670.450000	5.3223e-14
670.400000	5.33569e-14
670.350000	5.34912e-14
670.300000	5.36257e-14
670.250000	5.37606e-14
670.200000	5.38959e-14
670.150000	5.40315e-14
670.100000	5.41674e-14
670.050000	5.43036e-14
670.000000	5.44403e-14
669.950000	5.45772e-14
669.900000	5.47145e-14
669.850000	5.48521e-14
669.800000	5.49901e-14
669.750000	5.51285e-14
669.700000	5.52671e-14
669.650000	5.54062e-14
669.600000	5.55456e-14
669.550000	5.56853e-14
669.500000	5.58254e-14
669.450000	5.59658e-14
669.400000	5.61066e-14
669.350000	5.62477e-14
669.300000	5.63892e-14
669.250000	5.65311e-14
669.200000	5.66733e-14
669.150000	5.68159e-14
669.100000	5.69588e-14
669.050000	5.71021e-14
669.000000	5.72457e-14
668.950000	5.73897e-14
668.900000	5.75341e-14
668.850000	5.76788e-14
668.800000	5.78239e-14
668.750000	5.79694e-14
668.700000	5.81152e-14
668.650000	5.82614e-14
668.600000	5.8408e-14
668.550000	5.85549e-14
668.500000	5.87022e-14
668.450000	5.88499e-14
668.400000	5.89979e-14
668.350000	5.91463e-14
668.300000	5.92951e-14
668.250000	5.94443e-14
668.200000	5.95938e-14
668.150000	5.97437e-14
668.100000	5.9894e-14
668.050000	6.00447e-14
668.000000	6.01957e-14
667.950000	6.03472e-14
667.900000	6.0499e-14
667.850000	6.06512e-14
667.800000	6.08037e-14
667.750000	6.09567e-14
667.700000	6.111e-14
667.650000	6.12638e-14
667.600000	6.14179e-14
667.550000	6.15724e-14
667.500000	6.17273e-14
667.450000	6.18825e-14
667.400000	6.20382e-14
667.350000	6.21943e-14
667.300000	6.23507e-14
667.250000	6.25076e-14
667.200000	6.26648e-14
667.150000	6.28225e-14
667.100000	6.29805e-14
667.050000	6.31389e-14
667.000000	6.32977e-14
666.950000	6.3457e-14
666.900000	6.36166e-14
666.850000	6.37766e-14
666.800000	6.39371e-14
666.750000	6.40979e-14
666.700000	6.42591e-14
666.650000	6.44208e-14
666.600000	6.45828e-14
666.550000	6.47453e-14
666.500000	6.49082e-14
666.450000	6.50714e-14
666.400000	6.52351e-14
666.350000	6.53992e-14
666.300000	6.55637e-14
666.250000	6.57287e-14
666.200000	6.5894e-14
666.150000	6.60598e-14
666.100000	6.62259e-14
666.050000	6.63925e-14
666.000000	6.65595e-14
665.950000	6.6727e-14
665.900000	6.68948e-14
665.850000	6.70631e-14
665.800000	6.72318e-14
665.750000	6.74009e-14
665.700000	6.75705e-14
665.650000	6.77404e-14
665.600000	6.79108e-14
665.550000	6.80817e-14
665.500000	6.82529e-14
665.450000	6.84246e-14
665.400000	6.85967e-14
665.350000	6.87693e-14
665.300000	6.89423e-14
665.250000	6.91157e-14
665.200000	6.92895e-14
665.150000	6.94638e-14
665.100000	6.96386e-14
665.050000	6.98137e-14
665.000000	6.99894e-14
664.950000	7.01654e-14
664.900000	7.03419e-14
664.850000	7.05189e-14
664.800000	7.06962e-14
664.750000	7.08741e-14
664.700000	7.10524e-14
664.650000	7.12311e-14
664.600000	7.14103e-14
664.550000	7.15899e-14
664.500000	7.177e-14
664.450000	7.19505e-14
664.400000	7.21315e-14
664.350000	7.23129e-14
664.300000	7.24948e-14
664.250000	7.26772e-14
664.200000	7.286e-14
664.150000	7.30433e-14
664.100000	7.3227e-14
664.050000	7.34112e-14
664.000000	7.35959e-14
663.950000	7.3781e-14
663.900000	7.39666e-14
663.850000	7.41526e-14
663.800000	7.43392e-14
663.750000	7.45262e-14
663.700000	7.47136e-14
663.650000	7.49016e-14
663.600000	7.509e-14
663.550000	7.52789e-14
663.500000	7.54682e-14
663.450000	7.5658e-14
663.400000	7.58484e-14
663.350000	7.60391e-14
663.300000	7.62304e-14
663.250000	7.64222e-14
663.200000	7.66144e-14
663.150000	7.68071e-14
663.100000	7.70003e-14
663.050000	7.7194e-14
663.000000	7.73882e-14
662.950000	7.75828e-14
662.900000	7.7778e-14
662.850000	7.79736e-14
662.800000	7.81698e-14
662.750000	7.83664e-14
662.700000	7.85635e-14
662.650000	7.87611e-14
662.600000	7.89592e-14
662.550000	7.91578e-14
662.500000	7.9357e-14
662.450000	7.95566e-14
662.400000	7.97567e-14
662.350000	7.99573e-14
662.300000	8.01584e-14
662.250000	8.036e-14
662.200000	8.05622e-14
662.150000	8.07648e-14
662.100000	8.0968e-14
662.050000	8.11716e-14
662.000000	8.13758e-14
661.950000	8.15805e-14
661.900000	8.17857e-14
661.850000	8.19914e-14
661.800000	8.21977e-14
661.750000	8.24044e-14
661.700000	8.26117e-14
661.650000	8.28195e-14
661.600000	8.30278e-14
661.550000	8.32367e-14
661.500000	8.3446e-14
661.450000	8.36559e-14
661.400000	8.38663e-14
661.350000	8.40773e-14
661.300000	8.42888e-14
661.250000	8.45008e-14
661.200000	8.47133e-14
661.150000	8.49264e-14
661.100000	8.514e-14
661.050000	8.53542e-14
661.000000	8.55689e-14
660.950000	8.57841e-14
660.900000	8.59999e-14
660.850000	8.62162e-14
660.800000	8.64331e-14
660.750000	8.66505e-14
660.700000	8.68684e-14
660.650000	8.70869e-14
660.600000	8.7306e-14
660.550000	8.75256e-14
660.500000	8.77457e-14
660.450000	8.79664e-14
660.400000	8.81877e-14
660.350000	8.84095e-14
660.300000	8.86319e-14
660.250000	8.88548e-14
660.200000	8.90783e-14
660.150000	8.93024e-14
660.100000	8.9527e-14
660.050000	8.97522e-14
660.000000	8.99779e-14
659.950000	9.02042e-14
659.900000	9.04311e-14
659.850000	9.06586e-14
659.800000	9.08866e-14
659.750000	9.11152e-14
659.700000	9.13444e-14
659.650000	9.15742e-14
659.600000	9.18045e-14
659.550000	9.20354e-14
659.500000	9.22669e-14
659.450000	9.2499e-14
659.400000	9.27316e-14
659.350000	9.29649e-14
659.300000	9.31987e-14
659.250000	9.34331e-14
659.200000	9.36681e-14
659.150000	9.39037e-14
659.100000	9.41399e-14
659.050000	9.43767e-14
659.000000	9.46141e-14
658.950000	9.48521e-14
658.900000	9.50906e-14
658.850000	9.53298e-14
658.800000	9.55696e-14
658.750000	9.581e-14
658.700000	9.60509e-14
658.650000	9.62925e-14
658.600000	9.65347e-14
658.550000	9.67775e-14
658.500000	9.7021e-14
658.450000	9.7265e-14
658.400000	9.75096e-14
658.350000	9.77549e-14
658.300000	9.80008e-14
658.250000	9.82473e-14
658.200000	9.84944e-14
658.150000	9.87421e-14
658.100000	9.89905e-14
658.050000	9.92394e-14
658.000000	9.9489e-14
657.950000	9.97393e-14
657.900000	9.99901e-14
657.850000	1.00242e-13
657.800000	1.00494e-13
657.750000	1.00747e-13
657.700000	1.01e-13
657.650000	1.01254e-13
657.600000	1.01509e-13
657.550000	1.01764e-13
657.500000	1.0202e-13
657.450000	1.02276e-13
657.400000	1.02534e-13
657.350000	1.02792e-13
657.300000	1.0305e-13
657.250000	1.03309e-13
657.200000	1.03569e-13
657.150000	1.0383e-13
657.100000	1.04091e-13
657.050000	1.04353e-13
657.000000	1.04615e-13
656.950000	1.04878e-13
656.900000	1.05142e-13
656.850000	1.05406e-13
656.800000	1.05672e-13
656.750000	1.05937e-13
656.700000	1.06204e-13
656.650000	1.06471e-13
656.600000	1.06739e-13
656.550000	1.07007e-13
656.500000	1.07276e-13
656.450000	1.07546e-13
656.400000	1.07817e-13
656.350000	1.08088e-13
656.300000	1.0836e-13
656.250000	1.08632e-13
656.200000	1.08905e-13
656.150000	1.09179e-13
656.100000	1.09454e-13
656.050000	1.09729e-13
656.000000	1.10005e-13
655.950000	1.10282e-13
655.900000	1.10559e-13
655.850000	1.10837e-13
655.800000	1.11116e-13
655.750000	1.11396e-13
655.700000	1.11676e-13
655.650000	1.11957e-13
655.600000	1.12238e-13
655.550000	1.1252e-13
655.500000	1.12803e-13
655.450000	1.13087e-13
655.400000	1.13372e-13
655.350000	1.13657e-13
655.300000	1.13943e-13
655.250000	1.14229e-13
655.200000	1.14516e-13
655.150000	1.14805e-13
655.100000	1.15093e-13
655.050000	1.15383e-13
655.000000	1.15673e-13
654.950000	1.15964e-13
654.900000	1.16256e-13
654.850000	1.16548e-13
654.800000	1.16841e-13
654.750000	1.17135e-13
654.700000	1.17429e-13
654.650000	1.17725e-13
654.600000	1.18021e-13
654.550000	1.18318e-13
654.500000	1.18615e-13
654.450000	1.18914e-13
654.400000	1.19213e-13
654.350000	1.19513e-13
654.300000	1.19813e-13
654.250000	1.20114e-13
654.200000	1.20417e-13
654.150000	1.20719e-13
654.100000	1.21023e-13
654.050000	1.21327e-13
654.000000	1.21633e-13
653.950000	1.21938e-13
653.900000	1.22245e-13
653.850000	1.22553e-13
653.800000	1.22861e-13
653.750000	1.2317e-13
653.700000	1.2348e-13
653.650000	1.2379e-13
653.600000	1.24102e-13
653.550000	1.24414e-13
653.500000	1.24727e-13
653.450000	1.2504e-13
653.400000	1.25355e-13
653.350000	1.2567e-13
653.300000	1.25986e-13
653.250000	1.26303e-13
653.200000	1.26621e-13
653.150000	1.26939e-13
653.100000	1.27258e-13
653.050000	1.27578e-13
653.000000	1.27899e-13
652.950000	1.28221e-13
652.900000	1.28543e-13
652.850000	1.28867e-13
652.800000	1.29191e-13
652.750000	1.29516e-13
652.700000	1.29841e-13
652.650000	1.30168e-13
652.600000	1.30495e-13
652.550000	1.30823e-13
652.500000	1.31152e-13
652.450000	1.31482e-13
652.400000	1.31813e-13
652.350000	1.32145e-13
652.300000	1.32477e-13
652.250000	1.3281e-13
652.200000	1.33144e-13
652.150000	1.33479e-13
652.100000	1.33815e-13
652.050000	1.34151e-13
652.000000	1.34489e-13
651.950000	1.34827e-13
651.900000	1.35166e-13
651.850000	1.35506e-13
651.800000	1.35847e-13
651.750000	1.36188e-13
651.700000	1.36531e-13
651.650000	1.36874e-13
651.600000	1.37218e-13
651.550000	1.37563e-13
651.500000	1.37909e-13
651.450000	1.38256e-13
651.400000	1.38604e-13
651.350000	1.38953e-13
651.300000	1.39302e-13
651.250000	1.39652e-13
651.200000	1.40004e-13
651.150000	1.40356e-13
651.100000	1.40709e-13
651.050000	1.41062e-13
651.000000	1.41417e-13
650.950000	1.41773e-13
650.900000	1.42129e-13
650.850000	1.42487e-13
650.800000	1.42845e-13
650.750000	1.43204e-13
650.700000	1.43565e-13
650.650000	1.43926e-13
650.600000	1.44288e-13
650.550000	1.44651e-13
650.500000	1.45014e-13
650.450000	1.45379e-13
650.400000	1.45745e-13
650.350000	1.46111e-13
650.300000	1.46479e-13
650.250000	1.46847e-13
650.200000	1.47216e-13
650.150000	1.47587e-13
650.100000	1.47958e-13
650.050000	1.4833e-13
650.000000	1.48703e-13
649.950000	1.49077e-13
649.900000	1.49452e-13
649.850000	1.49828e-13
649.800000	1.50204e-13
649.750000	1.50582e-13
649.700000	1.50961e-13
649.650000	1.5134e-13
649.600000	1.51721e-13
649.550000	1.52103e-13
649.500000	1.52485e-13
649.450000	1.52869e-13
649.400000	1.53253e-13
649.350000	1.53638e-13
649.300000	1.54025e-13
649.250000	1.54412e-13
649.200000	1.54801e-13
649.150000	1.5519e-13
649.100000	1.5558e-13
649.050000	1.55971e-13
649.000000	1.56364e-13
648.950000	1.56757e-13
648.900000	1.57151e-13
648.850000	1.57546e-13
648.800000	1.57942e-13
648.750000	1.5834e-13
648.700000	1.58738e-13
648.650000	1.59137e-13
648.600000	1.59537e-13
648.550000	1.59938e-13
648.500000	1.60341e-13
648.450000	1.60744e-13
648.400000	1.61148e-13
648.350000	1.61553e-13
648.300000	1.6196e-13
648.250000	1.62367e-13
648.200000	1.62775e-13
648.150000	1.63185e-13
648.100000	1.63595e-13
648.050000	1.64006e-13
648.000000	1.64419e-13
647.950000	1.64832e-13
647.900000	1.65247e-13
647.850000	1.65662e-13
647.800000	1.66079e-13
647.750000	1.66497e-13
647.700000	1.66915e-13
647.650000	1.67335e-13
647.600000	1.67756e-13
647.550000	1.68178e-13
647.500000	1.68601e-13
647.450000	1.69025e-13
647.400000	1.6945e-13
647.350000	1.69876e-13
647.300000	1.70303e-13
647.250000	1.70731e-13
647.200000	1.71161e-13
647.150000	1.71591e-13
647.100000	1.72023e-13
647.050000	1.72455e-13
647.000000	1.72889e-13
646.950000	1.73324e-13
646.900000	1.7376e-13
646.850000	1.74197e-13
646.800000	1.74635e-13
646.750000	1.75074e-13
646.700000	1.75514e-13
646.650000	1.75956e-13
646.600000	1.76398e-13
646.550000	1.76842e-13
646.500000	1.77286e-13
646.450000	1.77732e-13
646.400000	1.78179e-13
646.350000	1.78627e-13
646.300000	1.79076e-13
646.250000	1.79527e-13
646.200000	1.79978e-13
646.150000	1.80431e-13
646.100000	1.80885e-13
646.050000	1.81339e-13
646.000000	1.81795e-13
645.950000	1.82253e-13
645.900000	1.82711e-13
645.850000	1.8317e-13
645.800000	1.83631e-13
645.750000	1.84093e-13
645.700000	1.84556e-13
645.650000	1.8502e-13
645.600000	1.85485e-13
645.550000	1.85952e-13
645.500000	1.86419e-13
645.450000	1.86888e-13
645.400000	1.87358e-13
645.350000	1.87829e-13
645.300000	1.88301e-13
645.250000	1.88775e-13
645.200000	1.8925e-13
645.150000	1.89726e-13
645.100000	1.90203e-13
645.050000	1.90681e-13
645.000000	1.9116e-13
644.950000	1.91641e-13
644.900000	1.92123e-13
644.850000	1.92606e-13
644.800000	1.93091e-13
644.750000	1.93576e-13
644.700000	1.94063e-13
644.650000	1.94551e-13
644.600000	1.9504e-13
644.550000	1.95531e-13
644.500000	1.96022e-13
644.450000	1.96515e-13
644.400000	1.97009e-13
644.350000	1.97505e-13
644.300000	1.98001e-13
644.250000	1.98499e-13
644.200000	1.98999e-13
644.150000	1.99499e-13
644.100000	2.00001e-13
644.050000	2.00504e-13
644.000000	2.01008e-13
643.950000	2.01513e-13
643.900000	2.0202e-13
643.850000	2.02528e-13
643.800000	2.03037e-13
643.750000	2.03548e-13
643.700000	2.0406e-13
643.650000	2.04573e-13
643.600000	2.05087e-13
643.550000	2.05603e-13
643.500000	2.0612e-13
643.450000	2.06638e-13
643.400000	2.07158e-13
643.350000	2.07679e-13
643.300000	2.08201e-13
643.250000	2.08725e-13
643.200000	2.09249e-13
643.150000	2.09776e-13
643.100000	2.10303e-13
643.050000	2.10832e-13
643.000000	2.11362e-13
642.950000	2.11894e-13
642.900000	2.12426e-13
642.850000	2.12961e-13
642.800000	2.13496e-13
642.750000	2.14033e-13
642.700000	2.14571e-13
642.650000	2.15111e-13
642.600000	2.15652e-13
642.550000	2.16194e-13
642.500000	2.16738e-13
642.450000	2.17283e-13
642.400000	2.17829e-13
642.350000	2.18377e-13
642.300000	2.18926e-13
642.250000	2.19476e-13
642.200000	2.20028e-13
642.150000	2.20582e-13
642.100000	2.21136e-13
642.050000	2.21692e-13
642.000000	2.2225e-13
641.950000	2.22809e-13
641.900000	2.23369e-13
641.850000	2.23931e-13
641.800000	2.24494e-13
641.750000	2.25058e-13
641.700000	2.25624e-13
641.650000	2.26191e-13
641.600000	2.2676e-13
641.550000	2.2733e-13
641.500000	2.27902e-13
641.450000	2.28475e-13
641.400000	2.2905e-13
641.350000	2.29626e-13
641.300000	2.30203e-13
641.250000	2.30782e-13
641.200000	2.31362e-13
641.150000	2.31944e-13
641.100000	2.32527e-13
641.050000	2.33112e-13
641.000000	2.33698e-13
640.950000	2.34286e-13
640.900000	2.34875e-13
640.850000	2.35465e-13
640.800000	2.36057e-13
640.750000	2.36651e-13
640.700000	2.37246e-13
640.650000	2.37843e-13
640.600000	2.38441e-13
640.550000	2.3904e-13
640.500000	2.39641e-13
640.450000	2.40244e-13
640.400000	2.40848e-13
640.350000	2.41454e-13
640.300000	2.42061e-13
640.250000	2.42669e-13
640.200000	2.4328e-13
640.150000	2.43891e-13
640.100000	2.44505e-13
640.050000	2.45119e-13
640.000000	2.45736e-13
639.950000	2.46354e-13
639.900000	2.46973e-13
639.850000	2.47594e-13
639.800000	2.48217e-13
639.750000	2.48841e-13
639.700000	2.49466e-13
639.650000	2.50094e-13
639.600000	2.50723e-13
639.550000	2.51353e-13
639.500000	2.51985e-13
639.450000	2.52619e-13
639.400000	2.53254e-13
639.350000	2.53891e-13
639.300000	2.54529e-13
639.250000	2.55169e-13
639.200000	2.55811e-13
639.150000	2.56454e-13
639.100000	2.57099e-13
639.050000	2.57745e-13
639.000000	2.58393e-13
638.950000	2.59043e-13
638.900000	2.59694e-13
638.850000	2.60347e-13
638.800000	2.61002e-13
638.750000	2.61658e-13
638.700000	2.62316e-13
638.650000	2.62976e-13
638.600000	2.63637e-13
638.550000	2.643e-13
638.500000	2.64964e-13
638.450000	2.65631e-13
638.400000	2.66299e-13
638.350000	2.66968e-13
638.300000	2.67639e-13
638.250000	2.68312e-13
638.200000	2.68987e-13
638.150000	2.69663e-13
638.100000	2.70341e-13
638.050000	2.71021e-13
638.000000	2.71703e-13
637.950000	2.72386e-13
637.900000	2.73071e-13
637.850000	2.73757e-13
637.800000	2.74446e-13
637.750000	2.75136e-13
637.700000	2.75828e-13
637.650000	2.76521e-13
637.600000	2.77216e-13
637.550000	2.77913e-13
637.500000	2.78612e-13
637.450000	2.79313e-13
637.400000	2.80015e-13
637.350000	2.80719e-13
637.300000	2.81425e-13
637.250000	2.82132e-13
637.200000	2.82842e-13
637.150000	2.83553e-13
637.100000	2.84266e-13
637.050000	2.84981e-13
637.000000	2.85697e-13
636.950000	2.86416e-13
636.900000	2.87136e-13
636.850000	2.87858e-13
636.800000	2.88582e-13
636.750000	2.89307e-13
636.700000	2.90035e-13
636.650000	2.90764e-13
636.600000	2.91495e-13
636.550000	2.92228e-13
636.500000	2.92963e-13
636.450000	2.93699e-13
636.400000	2.94438e-13
636.350000	2.95178e-13
636.300000	2.9592e-13
636.250000	2.96664e-13
636.200000	2.9741e-13
636.150000	2.98158e-13
636.100000	2.98908e-13
636.050000	2.99659e-13
636.000000	3.00413e-13
635.950000	3.01168e-13
635.900000	3.01925e-13
635.850000	3.02684e-13
635.800000	3.03445e-13
635.750000	3.04208e-13
635.700000	3.04973e-13
635.650000	3.0574e-13
635.600000	3.06509e-13
635.550000	3.07279e-13
635.500000	3.08052e-13
635.450000	3.08826e-13
635.400000	3.09603e-13
635.350000	3.10381e-13
635.300000	3.11162e-13
635.250000	3.11944e-13
635.200000	3.12728e-13
635.150000	3.13515e-13
635.100000	3.14303e-13
635.050000	3.15093e-13
635.000000	3.15885e-13
634.950000	3.1668e-13
634.900000	3.17476e-13
634.850000	3.18274e-13
634.800000	3.19074e-13
634.750000	3.19877e-13
634.700000	3.20681e-13
634.650000	3.21487e-13
634.600000	3.22295e-13
634.550000	3.23106e-13
634.500000	3.23918e-13
634.450000	3.24733e-13
634.400000	3.25549e-13
634.350000	3.26367e-13
634.300000	3.27188e-13
634.250000	3.28011e-13
634.200000	3.28835e-13
634.150000	3.29662e-13
634.100000	3.30491e-13
634.050000	3.31322e-13
634.000000	3.32155e-13
633.950000	3.3299e-13
633.900000	3.33827e-13
633.850000	3.34667e-13
633.800000	3.35508e-13
633.750000	3.36352e-13
633.700000	3.37197e-13
633.650000	3.38045e-13
633.600000	3.38895e-13
633.550000	3.39747e-13
633.500000	3.40601e-13
633.450000	3.41458e-13
633.400000	3.42316e-13
633.350000	3.43177e-13
633.300000	3.4404e-13
633.250000	3.44905e-13
633.200000	3.45772e-13
633.150000	3.46641e-13
633.100000	3.47513e-13
633.050000	3.48386e-13
633.000000	3.49262e-13
632.950000	3.5014e-13
632.900000	3.51021e-13
632.850000	3.51903e-13
632.800000	3.52788e-13
632.750000	3.53675e-13
632.700000	3.54564e-13
632.650000	3.55456e-13
632.600000	3.56349e-13
632.550000	3.57245e-13
632.500000	3.58143e-13
632.450000	3.59044e-13
632.400000	3.59946e-13
632.350000	3.60851e-13
632.300000	3.61759e-13
632.250000	3.62668e-13
632.200000	3.6358e-13
632.150000	3.64494e-13
632.100000	3.6541e-13
632.050000	3.66329e-13
632.000000	3.6725e-13
631.950000	3.68174e-13
631.900000	3.69099e-13
631.850000	3.70027e-13
631.800000	3.70957e-13
631.750000	3.7189e-13
631.700000	3.72825e-13
631.650000	3.73762e-13
631.600000	3.74702e-13
631.550000	3.75644e-13
631.500000	3.76589e-13
631.450000	3.77535e-13
631.400000	3.78485e-13
631.350000	3.79436e-13
631.300000	3.8039e-13
631.250000	3.81346e-13
631.200000	3.82305e-13
631.150000	3.83266e-13
631.100000	3.8423e-13
631.050000	3.85196e-13
631.000000	3.86164e-13
630.950000	3.87135e-13
630.900000	3.88108e-13
630.850000	3.89084e-13
630.800000	3.90062e-13
630.750000	3.91043e-13
630.700000	3.92026e-13
630.650000	3.93012e-13
630.600000	3.94e-13
630.550000	3.9499e-13
630.500000	3.95983e-13
630.450000	3.96979e-13
630.400000	3.97977e-13
630.350000	3.98978e-13
630.300000	3.99981e-13
630.250000	4.00986e-13
630.200000	4.01994e-13
630.150000	4.03005e-13
630.100000	4.04018e-13
630.050000	4.05034e-13
630.000000	4.06052e-13
629.950000	4.07073e-13
629.900000	4.08096e-13
629.850000	4.09122e-13
629.800000	4.10151e-13
629.750000	4.11182e-13
629.700000	4.12216e-13
629.650000	4.13252e-13
629.600000	4.14291e-13
629.550000	4.15333e-13
629.500000	4.16377e-13
629.450000	4.17424e-13
629.400000	4.18473e-13
629.350000	4.19525e-13
629.300000	4.2058e-13
629.250000	4.21637e-13
629.200000	4.22697e-13
629.150000	4.2376e-13
629.100000	4.24825e-13
629.050000	4.25893e-13
629.000000	4.26964e-13
628.950000	4.28037e-13
628.900000	4.29113e-13
628.850000	4.30192e-13
628.800000	4.31274e-13
628.750000	4.32358e-13
628.700000	4.33445e-13
628.650000	4.34535e-13
628.600000	4.35627e-13
628.550000	4.36722e-13
628.500000	4.3782e-13
628.450000	4.38921e-13
628.400000	4.40024e-13
628.350000	4.4113e-13
628.300000	4.42239e-13
628.250000	4.43351e-13
628.200000	4.44466e-13
628.150000	4.45583e-13
628.100000	4.46703e-13
628.050000	4.47826e-13
628.000000	4.48952e-13
627.950000	4.50081e-13
627.900000	4.51212e-13
627.850000	4.52347e-13
627.800000	4.53484e-13
627.750000	4.54624e-13
627.700000	4.55767e-13
627.650000	4.56913e-13
627.600000	4.58061e-13
627.550000	4.59213e-13
627.500000	4.60367e-13
627.450000	4.61525e-13
627.400000	4.62685e-13
627.350000	4.63848e-13
627.300000	4.65014e-13
627.250000	4.66183e-13
627.200000	4.67355e-13
627.150000	4.6853e-13
627.100000	4.69708e-13
627.050000	4.70889e-13
627.000000	4.72072e-13
626.950000	4.73259e-13
626.900000	4.74449e-13
626.850000	4.75642e-13
626.800000	4.76837e-13
626.750000	4.78036e-13
626.700000	4.79238e-13
626.650000	4.80443e-13
626.600000	4.8165e-13
626.550000	4.82861e-13
626.500000	4.84075e-13
626.450000	4.85292e-13
626.400000	4.86512e-13
626.350000	4.87735e-13
626.300000	4.88961e-13
626.250000	4.9019e-13
626.200000	4.91423e-13
626.150000	4.92658e-13
626.100000	4.93897e-13
626.050000	4.95138e-13
626.000000	4.96383e-13
625.950000	4.97631e-13
625.900000	4.98882e-13
625.850000	5.00136e-13
625.800000	5.01393e-13
625.750000	5.02654e-13
625.700000	5.03917e-13
625.650000	5.05184e-13
625.600000	5.06454e-13
625.550000	5.07727e-13
625.500000	5.09004e-13
625.450000	5.10283e-13
625.400000	5.11566e-13
625.350000	5.12852e-13
625.300000	5.14141e-13
625.250000	5.15434e-13
625.200000	5.16729e-13
625.150000	5.18028e-13
625.100000	5.19331e-13
625.050000	5.20636e-13
625.000000	5.21945e-13
624.950000	5.23257e-13
624.900000	5.24572e-13
624.850000	5.25891e-13
624.800000	5.27213e-13
624.750000	5.28538e-13
624.700000	5.29867e-13
624.650000	5.31199e-13
624.600000	5.32534e-13
624.550000	5.33873e-13
624.500000	5.35215e-13
624.450000	5.36561e-13
624.400000	5.3791e-13
624.350000	5.39262e-13
624.300000	5.40617e-13
624.250000	5.41976e-13
624.200000	5.43339e-13
624.150000	5.44705e-13
624.100000	5.46074e-13
624.050000	5.47447e-13
624.000000	5.48823e-13
623.950000	5.50202e-13
623.900000	5.51586e-13
623.850000	5.52972e-13
623.800000	5.54362e-13
623.750000	5.55756e-13
623.700000	5.57153e-13
623.650000	5.58553e-13
623.600000	5.59957e-13
623.550000	5.61365e-13
623.500000	5.62776e-13
623.450000	5.64191e-13
623.400000	5.65609e-13
623.350000	5.67031e-13
623.300000	5.68456e-13
623.250000	5.69885e-13
623.200000	5.71318e-13
623.150000	5.72754e-13
623.100000	5.74194e-13
623.050000	5.75637e-13
623.000000	5.77084e-13
622.950000	5.78535e-13
622.900000	5.79989e-13
622.850000	5.81447e-13
622.800000	5.82909e-13
622.750000	5.84374e-13
622.700000	5.85843e-13
622.650000	5.87316e-13
622.600000	5.88792e-13
622.550000	5.90272e-13
622.500000	5.91756e-13
622.450000	5.93243e-13
622.400000	5.94735e-13
622.350000	5.9623e-13
622.300000	5.97728e-13
622.250000	5.99231e-13
622.200000	6.00737e-13
622.150000	6.02247e-13
622.100000	6.03761e-13
622.050000	6.05279e-13
622.000000	6.068e-13
621.950000	6.08326e-13
621.900000	6.09855e-13
621.850000	6.11388e-13
621.800000	6.12925e-13
621.750000	6.14466e-13
621.700000	6.1601e-13
621.650000	6.17559e-13
621.600000	6.19111e-13
621.550000	6.20667e-13
621.500000	6.22227e-13
621.450000	6.23791e-13
621.400000	6.25359e-13
621.350000	6.26931e-13
621.300000	6.28507e-13
621.250000	6.30087e-13
621.200000	6.31671e-13
621.150000	6.33259e-13
621.100000	6.34851e-13
621.050000	6.36446e-13
621.000000	6.38046e-13
620.950000	6.3965e-13
620.900000	6.41258e-13
620.850000	6.4287e-13
620.800000	6.44486e-13
620.750000	6.46106e-13
620.700000	6.4773e-13
620.650000	6.49358e-13
620.600000	6.5099e-13
620.550000	6.52627e-13
620.500000	6.54267e-13
620.450000	6.55912e-13
620.400000	6.57561e-13
620.350000	6.59213e-13
620.300000	6.60871e-13
620.250000	6.62532e-13
620.200000	6.64197e-13
620.150000	6.65867e-13
620.100000	6.6754e-13
620.050000	6.69218e-13
620.000000	6.709e-13
619.950000	6.72587e-13
619.900000	6.74278e-13
619.850000	6.75972e-13
619.800000	6.77672e-13
619.750000	6.79375e-13
619.700000	6.81083e-13
619.650000	6.82795e-13
619.600000	6.84511e-13
619.550000	6.86231e-13
619.500000	6.87956e-13
619.450000	6.89686e-13
619.400000	6.91419e-13
619.350000	6.93157e-13
619.300000	6.949e-13
619.250000	6.96646e-13
619.200000	6.98397e-13
619.150000	7.00153e-13
619.100000	7.01913e-13
619.050000	7.03677e-13
619.000000	7.05446e-13
618.950000	7.07219e-13
618.900000	7.08997e-13
618.850000	7.10779e-13
618.800000	7.12565e-13
618.750000	7.14356e-13
618.700000	7.16152e-13
618.650000	7.17952e-13
618.600000	7.19757e-13
618.550000	7.21566e-13
618.500000	7.2338e-13
618.450000	7.25198e-13
618.400000	7.27021e-13
618.350000	7.28848e-13
618.300000	7.3068e-13
618.250000	7.32517e-13
618.200000	7.34358e-13
618.150000	7.36204e-13
618.100000	7.38054e-13
618.050000	7.39909e-13
618.000000	7.41769e-13
617.950000	7.43634e-13
617.900000	7.45503e-13
617.850000	7.47377e-13
617.800000	7.49255e-13
617.750000	7.51138e-13
617.700000	7.53026e-13
617.650000	7.54919e-13
617.600000	7.56817e-13
617.550000	7.58719e-13
617.500000	7.60626e-13
617.450000	7.62538e-13
617.400000	7.64455e-13
617.350000	7.66376e-13
617.300000	7.68302e-13
617.250000	7.70233e-13
617.200000	7.72169e-13
617.150000	7.7411e-13
617.100000	7.76056e-13
617.050000	7.78007e-13
617.000000	7.79962e-13
616.950000	7.81923e-13
616.900000	7.83888e-13
616.850000	7.85858e-13
616.800000	7.87833e-13
616.750000	7.89814e-13
616.700000	7.91799e-13
616.650000	7.93789e-13
616.600000	7.95784e-13
616.550000	7.97784e-13
616.500000	7.9979e-13
616.450000	8.018e-13
616.400000	8.03815e-13
616.350000	8.05835e-13
616.300000	8.07861e-13
616.250000	8.09891e-13
616.200000	8.11927e-13
616.150000	8.13968e-13
616.100000	8.16014e-13
616.050000	8.18065e-13
616.000000	8.20121e-13
615.950000	8.22182e-13
615.900000	8.24249e-13
615.850000	8.2632e-13
615.800000	8.28397e-13
615.750000	8.30479e-13
615.700000	8.32567e-13
615.650000	8.34659e-13
615.600000	8.36757e-13
615.550000	8.3886e-13
615.500000	8.40969e-13
615.450000	8.43082e-13
615.400000	8.45201e-13
615.350000	8.47326e-13
615.300000	8.49455e-13
615.250000	8.51591e-13
615.200000	8.53731e-13
615.150000	8.55877e-13
615.100000	8.58028e-13
615.050000	8.60184e-13
615.000000	8.62346e-13
614.950000	8.64514e-13
614.900000	8.66687e-13
614.850000	8.68865e-13
614.800000	8.71049e-13
614.750000	8.73238e-13
614.700000	8.75433e-13
614.650000	8.77633e-13
614.600000	8.79839e-13
614.550000	8.8205e-13
614.500000	8.84267e-13
614.450000	8.8649e-13
614.400000	8.88718e-13
614.350000	8.90952e-13
614.300000	8.93191e-13
614.250000	8.95436e-13
614.200000	8.97686e-13
614.150000	8.99943e-13
614.100000	9.02204e-13
614.050000	9.04472e-13
614.000000	9.06745e-13
613.950000	9.09024e-13
613.900000	9.11309e-13
613.850000	9.13599e-13
613.800000	9.15896e-13
613.750000	9.18198e-13
613.700000	9.20505e-13
613.650000	9.22819e-13
613.600000	9.25138e-13
613.550000	9.27463e-13
613.500000	9.29794e-13
613.450000	9.32131e-13
613.400000	9.34474e-13
613.350000	9.36823e-13
613.300000	9.39177e-13
613.250000	9.41538e-13
613.200000	9.43904e-13
613.150000	9.46276e-13
613.100000	9.48655e-13
613.050000	9.51039e-13
613.000000	9.53429e-13
612.950000	9.55825e-13
612.900000	9.58228e-13
612.850000	9.60636e-13
612.800000	9.6305e-13
612.750000	9.65471e-13
612.700000	9.67897e-13
612.650000	9.7033e-13
612.600000	9.72769e-13
612.550000	9.75214e-13
612.500000	9.77665e-13
612.450000	9.80122e-13
612.400000	9.82585e-13
612.350000	9.85055e-13
612.300000	9.8753e-13
612.250000	9.90012e-13
612.200000	9.925e-13
612.150000	9.94995e-13
612.100000	9.97495e-13
612.050000	1e-12
612.000000	1.00252e-12
611.950000	1.00504e-12
611.900000	1.00756e-12
611.850000	1.01009e-12
611.800000	1.01263e-12
611.750000	1.01518e-12
611.700000	1.01773e-12
611.650000	1.02029e-12
611.600000	1.02285e-12
611.550000	1.02542e-12
611.500000	1.028e-12
611.450000	1.03058e-12
611.400000	1.03317e-12
611.350000	1.03577e-12
611.300000	1.03837e-12
611.250000	1.04098e-12
611.200000	1.0436e-12
611.150000	1.04622e-12
611.100000	1.04885e-12
611.050000	1.05149e-12
611.000000	1.05413e-12
610.950000	1.05678e-12
610.900000	1.05943e-12
610.850000	1.0621e-12
610.800000	1.06477e-12
610.750000	1.06744e-12
610.700000	1.07012e-12
610.650000	1.07281e-12
610.600000	1.07551e-12
610.550000	1.07821e-12
610.500000	1.08092e-12
610.450000	1.08364e-12
610.400000	1.08636e-12
610.350000	1.08909e-12
610.300000	1.09183e-12
610.250000	1.09457e-12
610.200000	1.09732e-12
610.150000	1.10008e-12
610.100000	1.10285e-12
610.050000	1.10562e-12
610.000000	1.1084e-12
609.950000	1.11118e-12
609.900000	1.11398e-12
609.850000	1.11678e-12
609.800000	1.11958e-12
609.750000	1.1224e-12
609.700000	1.12522e-12
609.650000	1.12804e-12
609.600000	1.13088e-12
609.550000	1.13372e-12
609.500000	1.13657e-12
609.450000	1.13943e-12
609.400000	1.14229e-12
609.350000	1.14516e-12
609.300000	1.14804e-12
609.250000	1.15092e-12
609.200000	1.15382e-12
609.150000	1.15672e-12
609.100000	1.15962e-12
609.050000	1.16254e-12
609.000000	1.16546e-12
608.950000	1.16839e-12
608.900000	1.17132e-12
608.850000	1.17427e-12
608.800000	1.17722e-12
608.750000	1.18018e-12
608.700000	1.18314e-12
608.650000	1.18612e-12
608.600000	1.1891e-12
608.550000	1.19209e-12
608.500000	1.19508e-12
608.450000	1.19809e-12
608.400000	1.2011e-12
608.350000	1.20411e-12
608.300000	1.20714e-12
608.250000	1.21017e-12
608.200000	1.21322e-12
608.150000	1.21626e-12
608.100000	1.21932e-12
608.050000	1.22239e-12
608.000000	1.22546e-12
607.950000	1.22854e-12
607.900000	1.23162e-12
607.850000	1.23472e-12
607.800000	1.23782e-12
607.750000	1.24093e-12
607.700000	1.24405e-12
607.650000	1.24718e-12
607.600000	1.25031e-12
607.550000	1.25345e-12
607.500000	1.2566e-12
607.450000	1.25976e-12
607.400000	1.26293e-12
607.350000	1.2661e-12
607.300000	1.26928e-12
607.250000	1.27247e-12
607.200000	1.27567e-12
607.150000	1.27888e-12
607.100000	1.28209e-12
607.050000	1.28531e-12
607.000000	1.28854e-12
606.950000	1.29178e-12
606.900000	1.29503e-12
606.850000	1.29828e-12
606.800000	1.30154e-12
606.750000	1.30481e-12
606.700000	1.30809e-12
606.650000	1.31138e-12
606.600000	1.31468e-12
606.550000	1.31798e-12
606.500000	1.32129e-12
606.450000	1.32461e-12
606.400000	1.32794e-12
606.350000	1.33128e-12
606.300000	1.33462e-12
606.250000	1.33798e-12
606.200000	1.34134e-12
606.150000	1.34471e-12
606.100000	1.34809e-12
606.050000	1.35148e-12
606.000000	1.35487e-12
605.950000	1.35828e-12
605.900000	1.36169e-12
605.850000	1.36511e-12
605.800000	1.36855e-12
605.750000	1.37198e-12
605.700000	1.37543e-12
605.650000	1.37889e-12
605.600000	1.38235e-12
605.550000	1.38583e-12
605.500000	1.38931e-12
605.450000	1.3928e-12
605.400000	1.3963e-12
605.350000	1.39981e-12
605.300000	1.40333e-12
605.250000	1.40685e-12
605.200000	1.41039e-12
605.150000	1.41393e-12
605.100000	1.41749e-12
605.050000	1.42105e-12
605.000000	1.42462e-12
604.950000	1.4282e-12
604.900000	1.43179e-12
604.850000	1.43539e-12
604.800000	1.43899e-12
604.750000	1.44261e-12
604.700000	1.44623e-12
604.650000	1.44987e-12
604.600000	1.45351e-12
604.550000	1.45717e-12
604.500000	1.46083e-12
604.450000	1.4645e-12
604.400000	1.46818e-12
604.350000	1.47187e-12
604.300000	1.47557e-12
604.250000	1.47927e-12
604.200000	1.48299e-12
604.150000	1.48672e-12
604.100000	1.49045e-12
604.050000	1.4942e-12
604.000000	1.49795e-12
603.950000	1.50172e-12
603.900000	1.50549e-12
603.850000	1.50927e-12
603.800000	1.51307e-12
603.750000	1.51687e-12
603.700000	1.52068e-12
603.650000	1.5245e-12
603.600000	1.52833e-12
603.550000	1.53217e-12
603.500000	1.53602e-12
603.450000	1.53988e-12
603.400000	1.54375e-12
603.350000	1.54763e-12
603.300000	1.55152e-12
603.250000	1.55542e-12
603.200000	1.55933e-12
603.150000	1.56325e-12
603.100000	1.56718e-12
603.050000	1.57111e-12
603.000000	1.57506e-12
602.950000	1.57902e-12
602.900000	1.58299e-12
602.850000	1.58696e-12
602.800000	1.59095e-12
602.750000	1.59495e-12
602.700000	1.59896e-12
602.650000	1.60298e-12
602.600000	1.607e-12
602.550000	1.61104e-12
602.500000	1.61509e-12
602.450000	1.61915e-12
602.400000	1.62322e-12
602.350000	1.6273e-12
602.300000	1.63139e-12
602.250000	1.63548e-12
602.200000	1.63959e-12
602.150000	1.64371e-12
602.100000	1.64784e-12
602.050000	1.65199e-12
602.000000	1.65614e-12
601.950000	1.6603e-12
601.900000	1.66447e-12
601.850000	1.66865e-12
601.800000	1.67285e-12
601.750000	1.67705e-12
601.700000	1.68126e-12
601.650000	1.68549e-12
601.600000	1.68972e-12
601.550000	1.69397e-12
601.500000	1.69822e-12
601.450000	1.70249e-12
601.400000	1.70677e-12
601.350000	1.71106e-12
601.300000	1.71536e-12
601.250000	1.71967e-12
601.200000	1.72399e-12
601.150000	1.72832e-12
601.100000	1.73266e-12
601.050000	1.73702e-12
601.000000	1.74138e-12
600.950000	1.74576e-12
600.900000	1.75015e-12
600.850000	1.75454e-12
600.800000	1.75895e-12
600.750000	1.76337e-12
600.700000	1.7678e-12
600.650000	1.77224e-12
600.600000	1.7767e-12
600.550000	1.78116e-12
600.500000	1.78564e-12
600.450000	1.79012e-12
600.400000	1.79462e-12
600.350000	1.79913e-12
600.300000	1.80365e-12
600.250000	1.80818e-12
600.200000	1.81273e-12
600.150000	1.81728e-12
600.100000	1.82185e-12
600.050000	1.82643e-12
600.000000	1.83102e-12
599.950000	1.83562e-12
599.900000	1.84023e-12
599.850000	1.84485e-12
599.800000	1.84949e-12
599.750000	1.85414e-12
599.700000	1.85879e-12
599.650000	1.86346e-12
599.600000	1.86815e-12
599.550000	1.87284e-12
599.500000	1.87755e-12
599.450000	1.88226e-12
599.400000	1.88699e-12
599.350000	1.89174e-12
599.300000	1.89649e-12
599.250000	1.90125e-12
599.200000	1.90603e-12
599.150000	1.91082e-12
599.100000	1.91562e-12
599.050000	1.92043e-12
599.000000	1.92526e-12
598.950000	1.9301e-12
598.900000	1.93495e-12
598.850000	1.93981e-12
598.800000	1.94468e-12
598.750000	1.94957e-12
598.700000	1.95447e-12
598.650000	1.95938e-12
598.600000	1.9643e-12
598.550000	1.96924e-12
598.500000	1.97418e-12
598.450000	1.97915e-12
598.400000	1.98412e-12
598.350000	1.9891e-12
598.300000	1.9941e-12
598.250000	1.99911e-12
598.200000	2.00413e-12
598.150000	2.00917e-12
598.100000	2.01422e-12
598.050000	2.01928e-12
598.000000	2.02435e-12
597.950000	2.02944e-12
597.900000	2.03454e-12
597.850000	2.03965e-12
597.800000	2.04478e-12
597.750000	2.04991e-12
597.700000	2.05506e-12
597.650000	2.06023e-12
597.600000	2.0654e-12
597.550000	2.07059e-12
597.500000	2.0758e-12
597.450000	2.08101e-12
597.400000	2.08624e-12
597.350000	2.09148e-12
597.300000	2.09674e-12
597.250000	2.102e-12
597.200000	2.10729e-12
597.150000	2.11258e-12
597.100000	2.11789e-12
597.050000	2.12321e-12
597.000000	2.12854e-12
596.950000	2.13389e-12
596.900000	2.13925e-12
596.850000	2.14463e-12
596.800000	2.15002e-12
596.750000	2.15542e-12
596.700000	2.16083e-12
596.650000	2.16626e-12
596.600000	2.17171e-12
596.550000	2.17716e-12
596.500000	2.18263e-12
596.450000	2.18812e-12
596.400000	2.19361e-12
596.350000	2.19913e-12
596.300000	2.20465e-12
596.250000	2.21019e-12
596.200000	2.21574e-12
596.150000	2.22131e-12
596.100000	2.22689e-12
596.050000	2.23249e-12
596.000000	2.2381e-12
595.950000	2.24372e-12
595.900000	2.24936e-12
595.850000	2.25501e-12
595.800000	2.26067e-12
595.750000	2.26635e-12
595.700000	2.27205e-12
595.650000	2.27776e-12
595.600000	2.28348e-12
595.550000	2.28922e-12
595.500000	2.29497e-12
595.450000	2.30073e-12
595.400000	2.30651e-12
595.350000	2.31231e-12
595.300000	2.31812e-12
595.250000	2.32394e-12
595.200000	2.32978e-12
595.150000	2.33564e-12
595.100000	2.3415e-12
595.050000	2.34739e-12
595.000000	2.35328e-12
594.950000	2.3592e-12
594.900000	2.36512e-12
594.850000	2.37107e-12
594.800000	2.37702e-12
594.750000	2.383e-12
594.700000	2.38898e-12
594.650000	2.39498e-12
594.600000	2.401e-12
594.550000	2.40703e-12
594.500000	2.41308e-12
594.450000	2.41914e-12
594.400000	2.42522e-12
594.350000	2.43132e-12
594.300000	2.43742e-12
594.250000	2.44355e-12
594.200000	2.44969e-12
594.150000	2.45584e-12
594.100000	2.46201e-12
594.050000	2.4682e-12
594.000000	2.4744e-12
593.950000	2.48061e-12
593.900000	2.48685e-12
593.850000	2.49309e-12
593.800000	2.49936e-12
593.750000	2.50564e-12
593.700000	2.51193e-12
593.650000	2.51824e-12
593.600000	2.52457e-12
593.550000	2.53091e-12
593.500000	2.53727e-12
593.450000	2.54365e-12
593.400000	2.55004e-12
593.350000	2.55644e-12
593.300000	2.56287e-12
593.250000	2.5693e-12
593.200000	2.57576e-12
593.150000	2.58223e-12
593.100000	2.58872e-12
593.050000	2.59522e-12
593.000000	2.60174e-12
592.950000	2.60828e-12
592.900000	2.61483e-12
592.850000	2.6214e-12
592.800000	2.62799e-12
592.750000	2.63459e-12
592.700000	2.64121e-12
592.650000	2.64784e-12
592.600000	2.6545e-12
592.550000	2.66116e-12
592.500000	2.66785e-12
592.450000	2.67455e-12
592.400000	2.68127e-12
592.350000	2.68801e-12
592.300000	2.69476e-12
592.250000	2.70153e-12
592.200000	2.70832e-12
592.150000	2.71512e-12
592.100000	2.72194e-12
592.050000	2.72878e-12
592.000000	2.73564e-12
591.950000	2.74251e-12
591.900000	2.7494e-12
591.850000	2.75631e-12
591.800000	2.76323e-12
591.750000	2.77017e-12
591.700000	2.77713e-12
591.650000	2.78411e-12
591.600000	2.7911e-12
591.550000	2.79812e-12
591.500000	2.80515e-12
591.450000	2.81219e-12
591.400000	2.81926e-12
591.350000	2.82634e-12
591.300000	2.83344e-12
591.250000	2.84056e-12
591.200000	2.8477e-12
591.150000	2.85485e-12
591.100000	2.86202e-12
591.050000	2.86921e-12
591.000000	2.87642e-12
590.950000	2.88365e-12
590.900000	2.89089e-12
590.850000	2.89815e-12
590.800000	2.90543e-12
590.750000	2.91273e-12
590.700000	2.92005e-12
590.650000	2.92739e-12
590.600000	2.93474e-12
590.550000	2.94211e-12
590.500000	2.9495e-12
590.450000	2.95691e-12
590.400000	2.96434e-12
590.350000	2.97179e-12
590.300000	2.97926e-12
590.250000	2.98674e-12
590.200000	2.99424e-12
590.150000	3.00177e-12
590.100000	3.00931e-12
590.050000	3.01687e-12
590.000000	3.02445e-12
589.950000	3.03204e-12
589.900000	3.03966e-12
589.850000	3.0473e-12
589.800000	3.05495e-12
589.750000	3.06263e-12
589.700000	3.07032e-12
589.650000	3.07803e-12
589.600000	3.08577e-12
589.550000	3.09352e-12
589.500000	3.10129e-12
589.450000	3.10908e-12
589.400000	3.11689e-12
589.350000	3.12472e-12
589.300000	3.13257e-12
589.250000	3.14044e-12
589.200000	3.14833e-12
589.150000	3.15624e-12
589.100000	3.16417e-12
589.050000	3.17212e-12
589.000000	3.18008e-12
588.950000	3.18807e-12
588.900000	3.19608e-12
588.850000	3.20411e-12
588.800000	3.21216e-12
588.750000	3.22023e-12
588.700000	3.22832e-12
588.650000	3.23643e-12
588.600000	3.24456e-12
588.550000	3.25271e-12
588.500000	3.26088e-12
588.450000	3.26907e-12
588.400000	3.27728e-12
588.350000	3.28552e-12
588.300000	3.29377e-12
588.250000	3.30205e-12
588.200000	3.31034e-12
588.150000	3.31866e-12
588.100000	3.32699e-12
588.050000	3.33535e-12
588.000000	3.34373e-12
587.950000	3.35213e-12
587.900000	3.36055e-12
587.850000	3.36899e-12
587.800000	3.37746e-12
587.750000	3.38594e-12
587.700000	3.39445e-12
587.650000	3.40297e-12
587.600000	3.41152e-12
587.550000	3.42009e-12
587.500000	3.42868e-12
587.450000	3.4373e-12
587.400000	3.44593e-12
587.350000	3.45459e-12
587.300000	3.46326e-12
587.250000	3.47196e-12
587.200000	3.48069e-12
587.150000	3.48943e-12
587.100000	3.49819e-12
587.050000	3.50698e-12
587.000000	3.51579e-12
586.950000	3.52462e-12
586.900000	3.53348e-12
586.850000	3.54235e-12
586.800000	3.55125e-12
586.750000	3.56017e-12
586.700000	3.56912e-12
586.650000	3.57808e-12
586.600000	3.58707e-12
586.550000	3.59608e-12
586.500000	3.60511e-12
586.450000	3.61417e-12
586.400000	3.62325e-12
586.350000	3.63235e-12
586.300000	3.64147e-12
586.250000	3.65062e-12
586.200000	3.65979e-12
586.150000	3.66899e-12
586.100000	3.6782e-12
586.050000	3.68744e-12
586.000000	3.6967e-12
585.950000	3.70599e-12
585.900000	3.7153e-12
585.850000	3.72463e-12
585.800000	3.73399e-12
585.750000	3.74337e-12
585.700000	3.75277e-12
585.650000	3.7622e-12
585.600000	3.77165e-12
585.550000	3.78112e-12
585.500000	3.79062e-12
585.450000	3.80014e-12
585.400000	3.80969e-12
585.350000	3.81926e-12
585.300000	3.82885e-12
585.250000	3.83847e-12
585.200000	3.84811e-12
585.150000	3.85778e-12
585.100000	3.86747e-12
585.050000	3.87718e-12
585.000000	3.88692e-12
584.950000	3.89669e-12
584.900000	3.90647e-12
584.850000	3.91629e-12
584.800000	3.92612e-12
584.750000	3.93599e-12
584.700000	3.94587e-12
584.650000	3.95578e-12
584.600000	3.96572e-12
584.550000	3.97568e-12
584.500000	3.98567e-12
584.450000	3.99568e-12
584.400000	4.00572e-12
584.350000	4.01578e-12
584.300000	4.02587e-12
584.250000	4.03598e-12
584.200000	4.04612e-12
584.150000	4.05628e-12
584.100000	4.06647e-12
584.050000	4.07668e-12
584.000000	4.08692e-12
583.950000	4.09719e-12
583.900000	4.10748e-12
583.850000	4.1178e-12
583.800000	4.12814e-12
583.750000	4.13851e-12
583.700000	4.14891e-12
583.650000	4.15933e-12
583.600000	4.16978e-12
583.550000	4.18025e-12
583.500000	4.19075e-12
583.450000	4.20128e-12
583.400000	4.21183e-12
583.350000	4.22241e-12
583.300000	4.23301e-12
583.250000	4.24365e-12
583.200000	4.25431e-12
583.150000	4.26499e-12
583.100000	4.2757e-12
583.050000	4.28644e-12
583.000000	4.29721e-12
582.950000	4.30801e-12
582.900000	4.31883e-12
582.850000	4.32967e-12
582.800000	4.34055e-12
582.750000	4.35145e-12
582.700000	4.36238e-12
582.650000	4.37334e-12
582.600000	4.38432e-12
582.550000	4.39534e-12
582.500000	4.40638e-12
582.450000	4.41744e-12
582.400000	4.42854e-12
582.350000	4.43966e-12
582.300000	4.45082e-12
582.250000	4.46199e-12
582.200000	4.4732e-12
582.150000	4.48444e-12
582.100000	4.4957e-12
582.050000	4.50699e-12
582.000000	4.51831e-12
581.950000	4.52966e-12
581.900000	4.54104e-12
581.850000	4.55245e-12
581.800000	4.56388e-12
581.750000	4.57534e-12
581.700000	4.58684e-12
581.650000	4.59836e-12
581.600000	4.60991e-12
581.550000	4.62149e-12
581.500000	4.63309e-12
581.450000	4.64473e-12
581.400000	4.6564e-12
581.350000	4.66809e-12
581.300000	4.67982e-12
581.250000	4.69157e-12
581.200000	4.70336e-12
581.150000	4.71517e-12
581.100000	4.72701e-12
581.050000	4.73889e-12
581.000000	4.75079e-12
580.950000	4.76272e-12
580.900000	4.77468e-12
580.850000	4.78668e-12
580.800000	4.7987e-12
580.750000	4.81075e-12
580.700000	4.82283e-12
580.650000	4.83495e-12
580.600000	4.84709e-12
580.550000	4.85927e-12
580.500000	4.87147e-12
580.450000	4.88371e-12
580.400000	4.89597e-12
580.350000	4.90827e-12
580.300000	4.9206e-12
580.250000	4.93296e-12
580.200000	4.94535e-12
580.150000	4.95777e-12
580.100000	4.97022e-12
580.050000	4.9827e-12
580.000000	4.99522e-12
579.950000	5.00776e-12
579.900000	5.02034e-12
579.850000	5.03295e-12
579.800000	5.04559e-12
579.750000	5.05827e-12
579.700000	5.07097e-12
579.650000	5.08371e-12
579.600000	5.09647e-12
579.550000	5.10928e-12
579.500000	5.12211e-12
579.450000	5.13497e-12
579.400000	5.14787e-12
579.350000	5.1608e-12
579.300000	5.17376e-12
579.250000	5.18676e-12
579.200000	5.19978e-12
579.150000	5.21284e-12
579.100000	5.22593e-12
579.050000	5.23906e-12
579.000000	5.25222e-12
578.950000	5.26541e-12
578.900000	5.27863e-12
578.850000	5.29189e-12
578.800000	5.30518e-12
578.750000	5.31851e-12
578.700000	5.33187e-12
578.650000	5.34526e-12
578.600000	5.35868e-12
578.550000	5.37214e-12
578.500000	5.38563e-12
578.450000	5.39916e-12
578.400000	5.41272e-12
578.350000	5.42631e-12
578.300000	5.43994e-12
578.250000	5.45361e-12
578.200000	5.4673e-12
578.150000	5.48103e-12
578.100000	5.4948e-12
578.050000	5.5086e-12
578.000000	5.52244e-12
577.950000	5.53631e-12
577.900000	5.55021e-12
577.850000	5.56415e-12
577.800000	5.57812e-12
577.750000	5.59213e-12
577.700000	5.60618e-12
577.650000	5.62026e-12
577.600000	5.63437e-12
577.550000	5.64852e-12
577.500000	5.66271e-12
577.450000	5.67693e-12
577.400000	5.69119e-12
577.350000	5.70548e-12
577.300000	5.71981e-12
577.250000	5.73418e-12
577.200000	5.74858e-12
577.150000	5.76302e-12
577.100000	5.77749e-12
577.050000	5.792e-12
577.000000	5.80655e-12
576.950000	5.82113e-12
576.900000	5.83575e-12
576.850000	5.85041e-12
576.800000	5.8651e-12
576.750000	5.87983e-12
576.700000	5.8946e-12
576.650000	5.9094e-12
576.600000	5.92424e-12
576.550000	5.93912e-12
576.500000	5.95404e-12
576.450000	5.96899e-12
576.400000	5.98398e-12
576.350000	5.99901e-12
576.300000	6.01408e-12
576.250000	6.02918e-12
576.200000	6.04432e-12
576.150000	6.0595e-12
576.100000	6.07472e-12
576.050000	6.08998e-12
576.000000	6.10527e-12
575.950000	6.1206e-12
575.900000	6.13597e-12
575.850000	6.15138e-12
575.800000	6.16683e-12
575.750000	6.18232e-12
575.700000	6.19785e-12
575.650000	6.21341e-12
575.600000	6.22902e-12
575.550000	6.24466e-12
575.500000	6.26034e-12
575.450000	6.27607e-12
575.400000	6.29183e-12
575.350000	6.30763e-12
575.300000	6.32347e-12
575.250000	6.33935e-12
575.200000	6.35527e-12
575.150000	6.37123e-12
575.100000	6.38723e-12
575.050000	6.40327e-12
575.000000	6.41935e-12
574.950000	6.43547e-12
574.900000	6.45164e-12
574.850000	6.46784e-12
574.800000	6.48408e-12
574.750000	6.50037e-12
574.700000	6.51669e-12
574.650000	6.53306e-12
574.600000	6.54946e-12
574.550000	6.56591e-12
574.500000	6.5824e-12
574.450000	6.59893e-12
574.400000	6.6155e-12
574.350000	6.63212e-12
574.300000	6.64877e-12
574.250000	6.66547e-12
574.200000	6.68221e-12
574.150000	6.69899e-12
574.100000	6.71581e-12
574.050000	6.73268e-12
574.000000	6.74959e-12
573.950000	6.76654e-12
573.900000	6.78353e-12
573.850000	6.80057e-12
573.800000	6.81764e-12
573.750000	6.83477e-12
573.700000	6.85193e-12
573.650000	6.86914e-12
573.600000	6.88639e-12
573.550000	6.90368e-12
573.500000	6.92102e-12
573.450000	6.9384e-12
573.400000	6.95582e-12
573.350000	6.97329e-12
573.300000	6.9908e-12
573.250000	7.00836e-12
573.200000	7.02596e-12
573.150000	7.0436e-12
573.100000	7.06129e-12
573.050000	7.07902e-12
573.000000	7.0968e-12
572.950000	7.11462e-12
572.900000	7.13249e-12
572.850000	7.1504e-12
572.800000	7.16836e-12
572.750000	7.18636e-12
572.700000	7.20441e-12
572.650000	7.2225e-12
572.600000	7.24064e-12
572.550000	7.25882e-12
572.500000	7.27705e-12
572.450000	7.29532e-12
572.400000	7.31364e-12
572.350000	7.33201e-12
572.300000	7.35042e-12
572.250000	7.36888e-12
572.200000	7.38738e-12
572.150000	7.40593e-12
572.100000	7.42453e-12
572.050000	7.44318e-12
572.000000	7.46187e-12
571.950000	7.48061e-12
571.900000	7.49939e-12
571.850000	7.51822e-12
571.800000	7.5371e-12
571.750000	7.55603e-12
571.700000	7.57501e-12
571.650000	7.59403e-12
571.600000	7.6131e-12
571.550000	7.63222e-12
571.500000	7.65138e-12
571.450000	7.6706e-12
571.400000	7.68986e-12
571.350000	7.70917e-12
571.300000	7.72853e-12
571.250000	7.74793e-12
571.200000	7.76739e-12
571.150000	7.7869e-12
571.100000	7.80645e-12
571.050000	7.82605e-12
571.000000	7.84571e-12
570.950000	7.86541e-12
570.900000	7.88516e-12
570.850000	7.90496e-12
570.800000	7.92481e-12
570.750000	7.94471e-12
570.700000	7.96466e-12
570.650000	7.98466e-12
570.600000	8.00471e-12
570.550000	8.02481e-12
570.500000	8.04496e-12
570.450000	8.06516e-12
570.400000	8.08542e-12
570.350000	8.10572e-12
570.300000	8.12607e-12
570.250000	8.14648e-12
570.200000	8.16694e-12
570.150000	8.18744e-12
570.100000	8.208e-12
570.050000	8.22862e-12
570.000000	8.24928e-12
569.950000	8.26999e-12
569.900000	8.29076e-12
569.850000	8.31158e-12
569.800000	8.33245e-12
569.750000	8.35337e-12
569.700000	8.37435e-12
569.650000	8.39538e-12
569.600000	8.41646e-12
569.550000	8.43759e-12
569.500000	8.45878e-12
569.450000	8.48002e-12
569.400000	8.50131e-12
569.350000	8.52266e-12
569.300000	8.54406e-12
569.250000	8.56552e-12
569.200000	8.58703e-12
569.150000	8.60859e-12
569.100000	8.6302e-12
569.050000	8.65188e-12
569.000000	8.6736e-12
568.950000	8.69538e-12
568.900000	8.71721e-12
568.850000	8.7391e-12
568.800000	8.76105e-12
568.750000	8.78305e-12
568.700000	8.8051e-12
568.650000	8.82721e-12
568.600000	8.84938e-12
568.550000	8.8716e-12
568.500000	8.89387e-12
568.450000	8.91621e-12
568.400000	8.93859e-12
568.350000	8.96104e-12
568.300000	8.98354e-12
568.250000	9.0061e-12
568.200000	9.02871e-12
568.150000	9.05138e-12
568.100000	9.07411e-12
568.050000	9.0969e-12
568.000000	9.11974e-12
567.950000	9.14264e-12
567.900000	9.16559e-12
567.850000	9.18861e-12
567.800000	9.21168e-12
567.750000	9.23481e-12
567.700000	9.258e-12
567.650000	9.28125e-12
567.600000	9.30455e-12
567.550000	9.32791e-12
567.500000	9.35134e-12
567.450000	9.37482e-12
567.400000	9.39836e-12
567.350000	9.42195e-12
567.300000	9.44561e-12
567.250000	9.46933e-12
567.200000	9.49311e-12
567.150000	9.51694e-12
567.100000	9.54084e-12
567.050000	9.5648e-12
567.000000	9.58881e-12
566.950000	9.61289e-12
566.900000	9.63703e-12
566.850000	9.66122e-12
566.800000	9.68548e-12
566.750000	9.7098e-12
566.700000	9.73418e-12
566.650000	9.75862e-12
566.600000	9.78313e-12
566.550000	9.80769e-12
566.500000	9.83232e-12
566.450000	9.857e-12
566.400000	9.88175e-12
566.350000	9.90657e-12
566.300000	9.93144e-12
566.250000	9.95638e-12
566.200000	9.98138e-12
566.150000	1.00064e-11
566.100000	1.00316e-11
566.050000	1.00568e-11
566.000000	1.0082e-11
565.950000	1.01073e-11
565.900000	1.01327e-11
565.850000	1.01581e-11
565.800000	1.01836e-11
565.750000	1.02092e-11
565.700000	1.02348e-11
565.650000	1.02605e-11
565.600000	1.02863e-11
565.550000	1.03121e-11
565.500000	1.0338e-11
565.450000	1.0364e-11
565.400000	1.039e-11
565.350000	1.04161e-11
565.300000	1.04422e-11
565.250000	1.04685e-11
565.200000	1.04947e-11
565.150000	1.05211e-11
565.100000	1.05475e-11
565.050000	1.0574e-11
565.000000	1.06005e-11
564.950000	1.06272e-11
564.900000	1.06538e-11
564.850000	1.06806e-11
564.800000	1.07074e-11
564.750000	1.07343e-11
564.700000	1.07612e-11
564.650000	1.07883e-11
564.600000	1.08154e-11
564.550000	1.08425e-11
564.500000	1.08697e-11
564.450000	1.0897e-11
564.400000	1.09244e-11
564.350000	1.09518e-11
564.300000	1.09793e-11
564.250000	1.10069e-11
564.200000	1.10345e-11
564.150000	1.10622e-11
564.100000	1.109e-11
564.050000	1.11178e-11
564.000000	1.11457e-11
563.950000	1.11737e-11
563.900000	1.12018e-11
563.850000	1.12299e-11
563.800000	1.12581e-11
563.750000	1.12864e-11
563.700000	1.13147e-11
563.650000	1.13431e-11
563.600000	1.13716e-11
563.550000	1.14001e-11
563.500000	1.14288e-11
563.450000	1.14575e-11
563.400000	1.14862e-11
563.350000	1.15151e-11
563.300000	1.1544e-11
563.250000	1.1573e-11
563.200000	1.1602e-11
563.150000	1.16311e-11
563.100000	1.16603e-11
563.050000	1.16896e-11
563.000000	1.1719e-11
562.950000	1.17484e-11
562.900000	1.17779e-11
562.850000	1.18075e-11
562.800000	1.18371e-11
562.750000	1.18668e-11
562.700000	1.18966e-11
562.650000	1.19265e-11
562.600000	1.19564e-11
562.550000	1.19864e-11
562.500000	1.20165e-11
562.450000	1.20467e-11
562.400000	1.2077e-11
562.350000	1.21073e-11
562.300000	1.21377e-11
562.250000	1.21681e-11
562.200000	1.21987e-11
562.150000	1.22293e-11
562.100000	1.226e-11
562.050000	1.22908e-11
562.000000	1.23217e-11
561.950000	1.23526e-11
561.900000	1.23836e-11
561.850000	1.24147e-11
561.800000	1.24459e-11
561.750000	1.24771e-11
561.700000	1.25084e-11
561.650000	1.25398e-11
561.600000	1.25713e-11
561.550000	1.26029e-11
561.500000	1.26345e-11
561.450000	1.26663e-11
561.400000	1.26981e-11
561.350000	1.27299e-11
561.300000	1.27619e-11
561.250000	1.27939e-11
561.200000	1.28261e-11
561.150000	1.28583e-11
561.100000	1.28905e-11
561.050000	1.29229e-11
561.000000	1.29553e-11
560.950000	1.29879e-11
560.900000	1.30205e-11
560.850000	1.30532e-11
560.800000	1.30859e-11
560.750000	1.31188e-11
560.700000	1.31517e-11
560.650000	1.31847e-11
560.600000	1.32178e-11
560.550000	1.3251e-11
560.500000	1.32843e-11
560.450000	1.33176e-11
560.400000	1.33511e-11
560.350000	1.33846e-11
560.300000	1.34182e-11
560.250000	1.34519e-11
560.200000	1.34857e-11
560.150000	1.35195e-11
560.100000	1.35534e-11
560.050000	1.35875e-11
560.000000	1.36216e-11
559.950000	1.36558e-11
559.900000	1.36901e-11
559.850000	1.37244e-11
559.800000	1.37589e-11
559.750000	1.37934e-11
559.700000	1.38281e-11
559.650000	1.38628e-11
559.600000	1.38976e-11
559.550000	1.39325e-11
559.500000	1.39674e-11
559.450000	1.40025e-11
559.400000	1.40377e-11
559.350000	1.40729e-11
559.300000	1.41082e-11
559.250000	1.41436e-11
559.200000	1.41792e-11
559.150000	1.42148e-11
559.100000	1.42504e-11
559.050000	1.42862e-11
559.000000	1.43221e-11
558.950000	1.4358e-11
558.900000	1.43941e-11
558.850000	1.44302e-11
558.800000	1.44664e-11
558.750000	1.45028e-11
558.700000	1.45392e-11
558.650000	1.45757e-11
558.600000	1.46123e-11
558.550000	1.46489e-11
558.500000	1.46857e-11
558.450000	1.47226e-11
558.400000	1.47595e-11
558.350000	1.47966e-11
558.300000	1.48337e-11
558.250000	1.4871e-11
558.200000	1.49083e-11
558.150000	1.49457e-11
558.100000	1.49832e-11
558.050000	1.50209e-11
558.000000	1.50586e-11
557.950000	1.50964e-11
557.900000	1.51343e-11
557.850000	1.51723e-11
557.800000	1.52104e-11
557.750000	1.52485e-11
557.700000	1.52868e-11
557.650000	1.53252e-11
557.600000	1.53637e-11
557.550000	1.54022e-11
557.500000	1.54409e-11
557.450000	1.54797e-11
557.400000	1.55185e-11
557.350000	1.55575e-11
557.300000	1.55965e-11
557.250000	1.56357e-11
557.200000	1.56749e-11
557.150000	1.57143e-11
557.100000	1.57537e-11
557.050000	1.57933e-11
557.000000	1.58329e-11
556.950000	1.58727e-11
556.900000	1.59125e-11
556.850000	1.59525e-11
556.800000	1.59925e-11
556.750000	1.60326e-11
556.700000	1.60729e-11
556.650000	1.61132e-11
556.600000	1.61537e-11
556.550000	1.61942e-11
556.500000	1.62349e-11
556.450000	1.62756e-11
556.400000	1.63165e-11
556.350000	1.63575e-11
556.300000	1.63985e-11
556.250000	1.64397e-11
556.200000	1.6481e-11
556.150000	1.65223e-11
556.100000	1.65638e-11
556.050000	1.66054e-11
556.000000	1.66471e-11
555.950000	1.66889e-11
555.900000	1.67308e-11
555.850000	1.67727e-11
555.800000	1.68149e-11
555.750000	1.68571e-11
555.700000	1.68994e-11
555.650000	1.69418e-11
555.600000	1.69843e-11
555.550000	1.7027e-11
555.500000	1.70697e-11
555.450000	1.71126e-11
555.400000	1.71555e-11
555.350000	1.71986e-11
555.300000	1.72417e-11
555.250000	1.7285e-11
555.200000	1.73284e-11
555.150000	1.73719e-11
555.100000	1.74155e-11
555.050000	1.74592e-11
555.000000	1.75031e-11
554.950000	1.7547e-11
554.900000	1.7591e-11
554.850000	1.76352e-11
554.800000	1.76795e-11
554.750000	1.77238e-11
554.700000	1.77683e-11
554.650000	1.78129e-11
554.600000	1.78577e-11
554.550000	1.79025e-11
554.500000	1.79474e-11
554.450000	1.79925e-11
554.400000	1.80376e-11
554.350000	1.80829e-11
554.300000	1.81283e-11
554.250000	1.81738e-11
554.200000	1.82194e-11
554.150000	1.82652e-11
554.100000	1.8311e-11
554.050000	1.8357e-11
554.000000	1.8403e-11
553.950000	1.84492e-11
553.900000	1.84955e-11
553.850000	1.8542e-11
553.800000	1.85885e-11
553.750000	1.86352e-11
553.700000	1.8682e-11
553.650000	1.87288e-11
553.600000	1.87759e-11
553.550000	1.8823e-11
553.500000	1.88702e-11
553.450000	1.89176e-11
553.400000	1.89651e-11
553.350000	1.90127e-11
553.300000	1.90604e-11
553.250000	1.91083e-11
553.200000	1.91562e-11
553.150000	1.92043e-11
553.100000	1.92525e-11
553.050000	1.93008e-11
553.000000	1.93493e-11
552.950000	1.93978e-11
552.900000	1.94465e-11
552.850000	1.94953e-11
552.800000	1.95443e-11
552.750000	1.95933e-11
552.700000	1.96425e-11
552.650000	1.96918e-11
552.600000	1.97413e-11
552.550000	1.97908e-11
552.500000	1.98405e-11
552.450000	1.98903e-11
552.400000	1.99402e-11
552.350000	1.99903e-11
552.300000	2.00404e-11
552.250000	2.00907e-11
552.200000	2.01412e-11
552.150000	2.01917e-11
552.100000	2.02424e-11
552.050000	2.02932e-11
552.000000	2.03441e-11
551.950000	2.03952e-11
551.900000	2.04464e-11
551.850000	2.04977e-11
551.800000	2.05492e-11
551.750000	2.06007e-11
551.700000	2.06525e-11
551.650000	2.07043e-11
551.600000	2.07563e-11
551.550000	2.08084e-11
551.500000	2.08606e-11
551.450000	2.09129e-11
551.400000	2.09654e-11
551.350000	2.10181e-11
551.300000	2.10708e-11
551.250000	2.11237e-11
551.200000	2.11767e-11
551.150000	2.12299e-11
551.100000	2.12832e-11
551.050000	2.13366e-11
551.000000	2.13901e-11
550.950000	2.14438e-11
550.900000	2.14976e-11
550.850000	2.15516e-11
550.800000	2.16057e-11
550.750000	2.16599e-11
550.700000	2.17143e-11
550.650000	2.17688e-11
550.600000	2.18234e-11
550.550000	2.18782e-11
550.500000	2.19331e-11
550.450000	2.19882e-11
550.400000	2.20433e-11
550.350000	2.20987e-11
550.300000	2.21541e-11
550.250000	2.22097e-11
550.200000	2.22655e-11
550.150000	2.23214e-11
550.100000	2.23774e-11
550.050000	2.24336e-11
550.000000	2.24899e-11
549.950000	2.25463e-11
549.900000	2.26029e-11
549.850000	2.26596e-11
549.800000	2.27165e-11
549.750000	2.27735e-11
549.700000	2.28307e-11
549.650000	2.2888e-11
549.600000	2.29454e-11
549.550000	2.3003e-11
549.500000	2.30607e-11
549.450000	2.31186e-11
549.400000	2.31767e-11
549.350000	2.32348e-11
549.300000	2.32931e-11
549.250000	2.33516e-11
549.200000	2.34102e-11
549.150000	2.3469e-11
549.100000	2.35279e-11
549.050000	2.35869e-11
549.000000	2.36461e-11
548.950000	2.37055e-11
548.900000	2.3765e-11
548.850000	2.38246e-11
548.800000	2.38844e-11
548.750000	2.39443e-11
548.700000	2.40044e-11
548.650000	2.40647e-11
548.600000	2.41251e-11
548.550000	2.41856e-11
548.500000	2.42463e-11
548.450000	2.43072e-11
548.400000	2.43682e-11
548.350000	2.44293e-11
548.300000	2.44907e-11
548.250000	2.45521e-11
548.200000	2.46137e-11
548.150000	2.46755e-11
548.100000	2.47375e-11
548.050000	2.47995e-11
548.000000	2.48618e-11
547.950000	2.49242e-11
547.900000	2.49867e-11
547.850000	2.50494e-11
547.800000	2.51123e-11
547.750000	2.51753e-11
547.700000	2.52385e-11
547.650000	2.53019e-11
547.600000	2.53654e-11
547.550000	2.5429e-11
547.500000	2.54928e-11
547.450000	2.55568e-11
547.400000	2.5621e-11
547.350000	2.56853e-11
547.300000	2.57497e-11
547.250000	2.58143e-11
547.200000	2.58791e-11
547.150000	2.59441e-11
547.100000	2.60092e-11
547.050000	2.60745e-11
547.000000	2.61399e-11
546.950000	2.62055e-11
546.900000	2.62713e-11
546.850000	2.63372e-11
546.800000	2.64033e-11
546.750000	2.64696e-11
546.700000	2.6536e-11
546.650000	2.66026e-11
546.600000	2.66694e-11
546.550000	2.67363e-11
546.500000	2.68034e-11
546.450000	2.68707e-11
546.400000	2.69381e-11
546.350000	2.70057e-11
546.300000	2.70735e-11
546.250000	2.71414e-11
546.200000	2.72095e-11
546.150000	2.72778e-11
546.100000	2.73463e-11
546.050000	2.74149e-11
546.000000	2.74837e-11
545.950000	2.75527e-11
545.900000	2.76218e-11
545.850000	2.76911e-11
545.800000	2.77606e-11
545.750000	2.78303e-11
545.700000	2.79001e-11
545.650000	2.79702e-11
545.600000	2.80404e-11
545.550000	2.81107e-11
545.500000	2.81813e-11
545.450000	2.8252e-11
545.400000	2.83229e-11
545.350000	2.8394e-11
545.300000	2.84652e-11
545.250000	2.85367e-11
545.200000	2.86083e-11
545.150000	2.86801e-11
545.100000	2.87521e-11
545.050000	2.88242e-11
545.000000	2.88965e-11
544.950000	2.89691e-11
544.900000	2.90418e-11
544.850000	2.91146e-11
544.800000	2.91877e-11
544.750000	2.9261e-11
544.700000	2.93344e-11
544.650000	2.9408e-11
544.600000	2.94818e-11
544.550000	2.95558e-11
544.500000	2.963e-11
544.450000	2.97043e-11
544.400000	2.97789e-11
544.350000	2.98536e-11
544.300000	2.99285e-11
544.250000	3.00036e-11
544.200000	3.00789e-11
544.150000	3.01544e-11
544.100000	3.02301e-11
544.050000	3.03059e-11
544.000000	3.0382e-11
543.950000	3.04582e-11
543.900000	3.05347e-11
543.850000	3.06113e-11
543.800000	3.06881e-11
543.750000	3.07651e-11
543.700000	3.08423e-11
543.650000	3.09197e-11
543.600000	3.09973e-11
543.550000	3.10751e-11
543.500000	3.11531e-11
543.450000	3.12312e-11
543.400000	3.13096e-11
543.350000	3.13882e-11
543.300000	3.1467e-11
543.250000	3.15459e-11
543.200000	3.16251e-11
543.150000	3.17044e-11
543.100000	3.1784e-11
543.050000	3.18638e-11
543.000000	3.19437e-11
542.950000	3.20239e-11
542.900000	3.21042e-11
542.850000	3.21848e-11
542.800000	3.22656e-11
542.750000	3.23465e-11
542.700000	3.24277e-11
542.650000	3.25091e-11
542.600000	3.25907e-11
542.550000	3.26724e-11
542.500000	3.27544e-11
542.450000	3.28366e-11
542.400000	3.2919e-11
542.350000	3.30016e-11
542.300000	3.30844e-11
542.250000	3.31675e-11
542.200000	3.32507e-11
542.150000	3.33341e-11
542.100000	3.34178e-11
542.050000	3.35016e-11
542.000000	3.35857e-11
541.950000	3.367e-11
541.900000	3.37545e-11
541.850000	3.38392e-11
541.800000	3.39241e-11
541.750000	3.40092e-11
541.700000	3.40946e-11
541.650000	3.41801e-11
541.600000	3.42659e-11
541.550000	3.43519e-11
541.500000	3.44381e-11
541.450000	3.45245e-11
541.400000	3.46111e-11
541.350000	3.4698e-11
541.300000	3.4785e-11
541.250000	3.48723e-11
541.200000	3.49598e-11
541.150000	3.50475e-11
541.100000	3.51355e-11
541.050000	3.52237e-11
541.000000	3.5312e-11
540.950000	3.54007e-11
540.900000	3.54895e-11
540.850000	3.55785e-11
540.800000	3.56678e-11
540.750000	3.57573e-11
540.700000	3.5847e-11
540.650000	3.5937e-11
540.600000	3.60272e-11
540.550000	3.61176e-11
540.500000	3.62082e-11
540.450000	3.6299e-11
540.400000	3.63901e-11
540.350000	3.64814e-11
540.300000	3.6573e-11
540.250000	3.66648e-11
540.200000	3.67568e-11
540.150000	3.6849e-11
540.100000	3.69414e-11
540.050000	3.70341e-11
540.000000	3.71271e-11
539.950000	3.72202e-11
539.900000	3.73136e-11
539.850000	3.74072e-11
539.800000	3.75011e-11
539.750000	3.75952e-11
539.700000	3.76895e-11
539.650000	3.77841e-11
539.600000	3.78789e-11
539.550000	3.7974e-11
539.500000	3.80693e-11
539.450000	3.81648e-11
539.400000	3.82605e-11
539.350000	3.83565e-11
539.300000	3.84528e-11
539.250000	3.85493e-11
539.200000	3.8646e-11
539.150000	3.8743e-11
539.100000	3.88402e-11
539.050000	3.89376e-11
539.000000	3.90353e-11
538.950000	3.91333e-11
538.900000	3.92315e-11
538.850000	3.93299e-11
538.800000	3.94286e-11
538.750000	3.95275e-11
538.700000	3.96267e-11
538.650000	3.97261e-11
538.600000	3.98258e-11
538.550000	3.99257e-11
538.500000	4.00259e-11
538.450000	4.01263e-11
538.400000	4.0227e-11
538.350000	4.0328e-11
538.300000	4.04291e-11
538.250000	4.05306e-11
538.200000	4.06323e-11
538.150000	4.07342e-11
538.100000	4.08364e-11
538.050000	4.09389e-11
538.000000	4.10416e-11
537.950000	4.11446e-11
537.900000	4.12478e-11
537.850000	4.13513e-11
537.800000	4.14551e-11
537.750000	4.15591e-11
537.700000	4.16634e-11
537.650000	4.17679e-11
537.600000	4.18727e-11
537.550000	4.19778e-11
537.500000	4.20831e-11
537.450000	4.21887e-11
537.400000	4.22945e-11
537.350000	4.24006e-11
537.300000	4.2507e-11
537.250000	4.26137e-11
537.200000	4.27206e-11
537.150000	4.28278e-11
537.100000	4.29352e-11
537.050000	4.3043e-11
537.000000	4.3151e-11
536.950000	4.32592e-11
536.900000	4.33678e-11
536.850000	4.34766e-11
536.800000	4.35857e-11
536.750000	4.3695e-11
536.700000	4.38046e-11
536.650000	4.39146e-11
536.600000	4.40247e-11
536.550000	4.41352e-11
536.500000	4.42459e-11
536.450000	4.43569e-11
536.400000	4.44682e-11
536.350000	4.45798e-11
536.300000	4.46916e-11
536.250000	4.48038e-11
536.200000	4.49162e-11
536.150000	4.50289e-11
536.100000	4.51419e-11
536.050000	4.52551e-11
536.000000	4.53687e-11
535.950000	4.54825e-11
535.900000	4.55966e-11
535.850000	4.5711e-11
535.800000	4.58257e-11
535.750000	4.59407e-11
535.700000	4.60559e-11
535.650000	4.61715e-11
535.600000	4.62873e-11
535.550000	4.64034e-11
535.500000	4.65199e-11
535.450000	4.66366e-11
535.400000	4.67536e-11
535.350000	4.68709e-11
535.300000	4.69885e-11
535.250000	4.71064e-11
535.200000	4.72246e-11
535.150000	4.7343e-11
535.100000	4.74618e-11
535.050000	4.75809e-11
535.000000	4.77003e-11
534.950000	4.78199e-11
534.900000	4.79399e-11
534.850000	4.80602e-11
534.800000	4.81808e-11
534.750000	4.83016e-11
534.700000	4.84228e-11
534.650000	4.85443e-11
534.600000	4.86661e-11
534.550000	4.87882e-11
534.500000	4.89106e-11
534.450000	4.90333e-11
534.400000	4.91563e-11
534.350000	4.92796e-11
534.300000	4.94033e-11
534.250000	4.95272e-11
534.200000	4.96515e-11
534.150000	4.9776e-11
534.100000	4.99009e-11
534.050000	5.00261e-11
534.000000	5.01516e-11
533.950000	5.02774e-11
533.900000	5.04036e-11
533.850000	5.053e-11
533.800000	5.06568e-11
533.750000	5.07839e-11
533.700000	5.09113e-11
533.650000	5.1039e-11
533.600000	5.11671e-11
533.550000	5.12954e-11
533.500000	5.14241e-11
533.450000	5.15531e-11
533.400000	5.16825e-11
533.350000	5.18121e-11
533.300000	5.19421e-11
533.250000	5.20724e-11
533.200000	5.22031e-11
533.150000	5.2334e-11
533.100000	5.24653e-11
533.050000	5.25969e-11
533.000000	5.27289e-11
532.950000	5.28612e-11
532.900000	5.29938e-11
532.850000	5.31267e-11
532.800000	5.326e-11
532.750000	5.33936e-11
532.700000	5.35276e-11
532.650000	5.36619e-11
532.600000	5.37965e-11
532.550000	5.39314e-11
532.500000	5.40667e-11
532.450000	5.42024e-11
532.400000	5.43384e-11
532.350000	5.44747e-11
532.300000	5.46113e-11
532.250000	5.47483e-11
532.200000	5.48857e-11
532.150000	5.50234e-11
532.100000	5.51614e-11
532.050000	5.52998e-11
532.000000	5.54385e-11
531.950000	5.55776e-11
531.900000	5.5717e-11
531.850000	5.58568e-11
531.800000	5.59969e-11
531.750000	5.61374e-11
531.700000	5.62782e-11
531.650000	5.64194e-11
531.600000	5.65609e-11
531.550000	5.67028e-11
531.500000	5.68451e-11
531.450000	5.69877e-11
531.400000	5.71307e-11
531.350000	5.7274e-11
531.300000	5.74176e-11
531.250000	5.75617e-11
531.200000	5.77061e-11
531.150000	5.78508e-11
531.100000	5.7996e-11
531.050000	5.81415e-11
531.000000	5.82873e-11
530.950000	5.84335e-11
530.900000	5.85801e-11
530.850000	5.87271e-11
530.800000	5.88744e-11
530.750000	5.90221e-11
530.700000	5.91701e-11
530.650000	5.93186e-11
530.600000	5.94674e-11
530.550000	5.96166e-11
530.500000	5.97661e-11
530.450000	5.9916e-11
530.400000	6.00663e-11
530.350000	6.0217e-11
530.300000	6.03681e-11
530.250000	6.05195e-11
530.200000	6.06713e-11
530.150000	6.08235e-11
530.100000	6.09761e-11
530.050000	6.11291e-11
530.000000	6.12824e-11
529.950000	6.14361e-11
529.900000	6.15903e-11
529.850000	6.17448e-11
529.800000	6.18996e-11
529.750000	6.20549e-11
529.700000	6.22106e-11
529.650000	6.23666e-11
529.600000	6.25231e-11
529.550000	6.26799e-11
529.500000	6.28372e-11
529.450000	6.29948e-11
529.400000	6.31528e-11
529.350000	6.33112e-11
529.300000	6.347e-11
529.250000	6.36292e-11
529.200000	6.37889e-11
529.150000	6.39489e-11
529.100000	6.41093e-11
529.050000	6.42701e-11
529.000000	6.44313e-11
528.950000	6.45929e-11
528.900000	6.4755e-11
528.850000	6.49174e-11
528.800000	6.50802e-11
528.750000	6.52435e-11
528.700000	6.54072e-11
528.650000	6.55712e-11
528.600000	6.57357e-11
528.550000	6.59006e-11
528.500000	6.60659e-11
528.450000	6.62316e-11
528.400000	6.63978e-11
528.350000	6.65643e-11
528.300000	6.67313e-11
528.250000	6.68987e-11
528.200000	6.70665e-11
528.150000	6.72347e-11
528.100000	6.74034e-11
528.050000	6.75724e-11
528.000000	6.77419e-11
527.950000	6.79119e-11
527.900000	6.80822e-11
527.850000	6.8253e-11
527.800000	6.84242e-11
527.750000	6.85958e-11
527.700000	6.87679e-11
527.650000	6.89404e-11
527.600000	6.91133e-11
527.550000	6.92867e-11
527.500000	6.94604e-11
527.450000	6.96347e-11
527.400000	6.98093e-11
527.350000	6.99845e-11
527.300000	7.016e-11
527.250000	7.0336e-11
527.200000	7.05124e-11
527.150000	7.06893e-11
527.100000	7.08666e-11
527.050000	7.10443e-11
527.000000	7.12225e-11
526.950000	7.14012e-11
526.900000	7.15803e-11
526.850000	7.17598e-11
526.800000	7.19398e-11
526.750000	7.21203e-11
526.700000	7.23012e-11
526.650000	7.24825e-11
526.600000	7.26643e-11
526.550000	7.28466e-11
526.500000	7.30293e-11
526.450000	7.32125e-11
526.400000	7.33961e-11
526.350000	7.35802e-11
526.300000	7.37648e-11
526.250000	7.39498e-11
526.200000	7.41353e-11
526.150000	7.43212e-11
526.100000	7.45076e-11
526.050000	7.46945e-11
526.000000	7.48819e-11
525.950000	7.50697e-11
525.900000	7.5258e-11
525.850000	7.54468e-11
525.800000	7.5636e-11
525.750000	7.58257e-11
525.700000	7.60159e-11
525.650000	7.62066e-11
525.600000	7.63977e-11
525.550000	7.65893e-11
525.500000	7.67814e-11
525.450000	7.6974e-11
525.400000	7.71671e-11
525.350000	7.73606e-11
525.300000	7.75547e-11
525.250000	7.77492e-11
525.200000	7.79442e-11
525.150000	7.81397e-11
525.100000	7.83357e-11
525.050000	7.85321e-11
525.000000	7.87291e-11
524.950000	7.89266e-11
524.900000	7.91245e-11
524.850000	7.9323e-11
524.800000	7.9522e-11
524.750000	7.97214e-11
524.700000	7.99214e-11
524.650000	8.01218e-11
524.600000	8.03228e-11
524.550000	8.05242e-11
524.500000	8.07262e-11
524.450000	8.09287e-11
524.400000	8.11316e-11
524.350000	8.13351e-11
524.300000	8.15391e-11
524.250000	8.17436e-11
524.200000	8.19487e-11
524.150000	8.21542e-11
524.100000	8.23602e-11
524.050000	8.25668e-11
524.000000	8.27739e-11
523.950000	8.29815e-11
523.900000	8.31896e-11
523.850000	8.33983e-11
523.800000	8.36074e-11
523.750000	8.38171e-11
523.700000	8.40274e-11
523.650000	8.42381e-11
523.600000	8.44494e-11
523.550000	8.46612e-11
523.500000	8.48735e-11
523.450000	8.50864e-11
523.400000	8.52998e-11
523.350000	8.55137e-11
523.300000	8.57282e-11
523.250000	8.59432e-11
523.200000	8.61587e-11
523.150000	8.63748e-11
523.100000	8.65915e-11
523.050000	8.68086e-11
523.000000	8.70264e-11
522.950000	8.72446e-11
522.900000	8.74634e-11
522.850000	8.76828e-11
522.800000	8.79027e-11
522.750000	8.81231e-11
522.700000	8.83442e-11
522.650000	8.85657e-11
522.600000	8.87878e-11
522.550000	8.90105e-11
522.500000	8.92338e-11
522.450000	8.94576e-11
522.400000	8.96819e-11
522.350000	8.99068e-11
522.300000	9.01323e-11
522.250000	9.03584e-11
522.200000	9.0585e-11
522.150000	9.08122e-11
522.100000	9.10399e-11
522.050000	9.12682e-11
522.000000	9.14971e-11
521.950000	9.17266e-11
521.900000	9.19566e-11
521.850000	9.21873e-11
521.800000	9.24185e-11
521.750000	9.26502e-11
521.700000	9.28826e-11
521.650000	9.31155e-11
521.600000	9.33491e-11
521.550000	9.35832e-11
521.500000	9.38179e-11
521.450000	9.40532e-11
521.400000	9.4289e-11
521.350000	9.45255e-11
521.300000	9.47626e-11
521.250000	9.50002e-11
521.200000	9.52385e-11
521.150000	9.54773e-11
521.100000	9.57168e-11
521.050000	9.59568e-11
521.000000	9.61975e-11
520.950000	9.64387e-11
520.900000	9.66806e-11
520.850000	9.6923e-11
520.800000	9.71661e-11
520.750000	9.74098e-11
520.700000	9.7654e-11
520.650000	9.78989e-11
520.600000	9.81445e-11
520.550000	9.83906e-11
520.500000	9.86373e-11
520.450000	9.88847e-11
520.400000	9.91327e-11
520.350000	9.93813e-11
520.300000	9.96305e-11
520.250000	9.98804e-11
520.200000	1.00131e-10
520.150000	1.00382e-10
520.100000	1.00634e-10
520.050000	1.00886e-10
520.000000	1.01139e-10
519.950000	1.01393e-10
519.900000	1.01647e-10
519.850000	1.01902e-10
519.800000	1.02157e-10
519.750000	1.02414e-10
519.700000	1.0267e-10
519.650000	1.02928e-10
519.600000	1.03186e-10
519.550000	1.03445e-10
519.500000	1.03704e-10
519.450000	1.03964e-10
519.400000	1.04225e-10
519.350000	1.04486e-10
519.300000	1.04748e-10
519.250000	1.05011e-10
519.200000	1.05274e-10
519.150000	1.05538e-10
519.100000	1.05803e-10
519.050000	1.06068e-10
519.000000	1.06334e-10
518.950000	1.06601e-10
518.900000	1.06868e-10
518.850000	1.07136e-10
518.800000	1.07405e-10
518.750000	1.07674e-10
518.700000	1.07944e-10
518.650000	1.08215e-10
518.600000	1.08486e-10
518.550000	1.08758e-10
518.500000	1.09031e-10
518.450000	1.09305e-10
518.400000	1.09579e-10
518.350000	1.09854e-10
518.300000	1.10129e-10
518.250000	1.10405e-10
518.200000	1.10682e-10
518.150000	1.1096e-10
518.100000	1.11238e-10
518.050000	1.11517e-10
518.000000	1.11796e-10
517.950000	1.12077e-10
517.900000	1.12358e-10
517.850000	1.1264e-10
517.800000	1.12922e-10
517.750000	1.13205e-10
517.700000	1.13489e-10
517.650000	1.13774e-10
517.600000	1.14059e-10
517.550000	1.14345e-10
517.500000	1.14632e-10
517.450000	1.14919e-10
517.400000	1.15207e-10
517.350000	1.15496e-10
517.300000	1.15786e-10
517.250000	1.16076e-10
517.200000	1.16367e-10
517.150000	1.16659e-10
517.100000	1.16952e-10
517.050000	1.17245e-10
517.000000	1.17539e-10
516.950000	1.17834e-10
516.900000	1.18129e-10
516.850000	1.18425e-10
516.800000	1.18722e-10
516.750000	1.1902e-10
516.700000	1.19318e-10
516.650000	1.19618e-10
516.600000	1.19917e-10
516.550000	1.20218e-10
516.500000	1.2052e-10
516.450000	1.20822e-10
516.400000	1.21125e-10
516.350000	1.21428e-10
516.300000	1.21733e-10
516.250000	1.22038e-10
516.200000	1.22344e-10
516.150000	1.22651e-10
516.100000	1.22959e-10
516.050000	1.23267e-10
516.000000	1.23576e-10
515.950000	1.23886e-10
515.900000	1.24196e-10
515.850000	1.24508e-10
515.800000	1.2482e-10
515.750000	1.25133e-10
515.700000	1.25447e-10
515.650000	1.25761e-10
515.600000	1.26077e-10
515.550000	1.26393e-10
515.500000	1.2671e-10
515.450000	1.27027e-10
515.400000	1.27346e-10
515.350000	1.27665e-10
515.300000	1.27985e-10
515.250000	1.28306e-10
515.200000	1.28628e-10
515.150000	1.28951e-10
515.100000	1.29274e-10
515.050000	1.29598e-10
515.000000	1.29923e-10
514.950000	1.30249e-10
514.900000	1.30575e-10
514.850000	1.30903e-10
514.800000	1.31231e-10
514.750000	1.3156e-10
514.700000	1.3189e-10
514.650000	1.32221e-10
514.600000	1.32552e-10
514.550000	1.32884e-10
514.500000	1.33218e-10
514.450000	1.33552e-10
514.400000	1.33887e-10
514.350000	1.34222e-10
514.300000	1.34559e-10
514.250000	1.34896e-10
514.200000	1.35234e-10
514.150000	1.35574e-10
514.100000	1.35913e-10
514.050000	1.36254e-10
514.000000	1.36596e-10
513.950000	1.36938e-10
513.900000	1.37282e-10
513.850000	1.37626e-10
513.800000	1.37971e-10
513.750000	1.38317e-10
513.700000	1.38664e-10
513.650000	1.39011e-10
513.600000	1.3936e-10
513.550000	1.39709e-10
513.500000	1.4006e-10
513.450000	1.40411e-10
513.400000	1.40763e-10
513.350000	1.41116e-10
513.300000	1.4147e-10
513.250000	1.41824e-10
513.200000	1.4218e-10
513.150000	1.42536e-10
513.100000	1.42894e-10
513.050000	1.43252e-10
513.000000	1.43611e-10
512.950000	1.43971e-10
512.900000	1.44332e-10
512.850000	1.44694e-10
512.800000	1.45057e-10
512.750000	1.45421e-10
512.700000	1.45785e-10
512.650000	1.46151e-10
512.600000	1.46517e-10
512.550000	1.46884e-10
512.500000	1.47253e-10
512.450000	1.47622e-10
512.400000	1.47992e-10
512.350000	1.48363e-10
512.300000	1.48735e-10
512.250000	1.49108e-10
512.200000	1.49482e-10
512.150000	1.49857e-10
512.100000	1.50232e-10
512.050000	1.50609e-10
512.000000	1.50987e-10
511.950000	1.51365e-10
511.900000	1.51745e-10
511.850000	1.52125e-10
511.800000	1.52506e-10
511.750000	1.52889e-10
511.700000	1.53272e-10
511.650000	1.53656e-10
511.600000	1.54042e-10
511.550000	1.54428e-10
511.500000	1.54815e-10
511.450000	1.55203e-10
511.400000	1.55592e-10
511.350000	1.55982e-10
511.300000	1.56373e-10
511.250000	1.56765e-10
511.200000	1.57158e-10
511.150000	1.57552e-10
511.100000	1.57947e-10
511.050000	1.58343e-10
511.000000	1.5874e-10
510.950000	1.59138e-10
510.900000	1.59537e-10
510.850000	1.59937e-10
510.800000	1.60338e-10
510.750000	1.6074e-10
510.700000	1.61143e-10
510.650000	1.61547e-10
510.600000	1.61952e-10
510.550000	1.62358e-10
510.500000	1.62765e-10
510.450000	1.63173e-10
510.400000	1.63583e-10
510.350000	1.63993e-10
510.300000	1.64404e-10
510.250000	1.64816e-10
510.200000	1.65229e-10
510.150000	1.65643e-10
510.100000	1.66059e-10
510.050000	1.66475e-10
510.000000	1.66892e-10
509.950000	1.67311e-10
509.900000	1.6773e-10
509.850000	1.68151e-10
509.800000	1.68572e-10
509.750000	1.68995e-10
509.700000	1.69418e-10
509.650000	1.69843e-10
509.600000	1.70269e-10
509.550000	1.70696e-10
509.500000	1.71124e-10
509.450000	1.71553e-10
509.400000	1.71983e-10
509.350000	1.72414e-10
509.300000	1.72846e-10
509.250000	1.7328e-10
509.200000	1.73714e-10
509.150000	1.74149e-10
509.100000	1.74586e-10
509.050000	1.75024e-10
509.000000	1.75462e-10
508.950000	1.75902e-10
508.900000	1.76343e-10
508.850000	1.76785e-10
508.800000	1.77229e-10
508.750000	1.77673e-10
508.700000	1.78118e-10
508.650000	1.78565e-10
508.600000	1.79012e-10
508.550000	1.79461e-10
508.500000	1.79911e-10
508.450000	1.80362e-10
508.400000	1.80814e-10
508.350000	1.81268e-10
508.300000	1.81722e-10
508.250000	1.82177e-10
508.200000	1.82634e-10
508.150000	1.83092e-10
508.100000	1.83551e-10
508.050000	1.84011e-10
508.000000	1.84472e-10
507.950000	1.84935e-10
507.900000	1.85398e-10
507.850000	1.85863e-10
507.800000	1.86329e-10
507.750000	1.86796e-10
507.700000	1.87265e-10
507.650000	1.87734e-10
507.600000	1.88205e-10
507.550000	1.88676e-10
507.500000	1.89149e-10
507.450000	1.89623e-10
507.400000	1.90099e-10
507.350000	1.90575e-10
507.300000	1.91053e-10
507.250000	1.91532e-10
507.200000	1.92012e-10
507.150000	1.92493e-10
507.100000	1.92976e-10
507.050000	1.9346e-10
507.000000	1.93945e-10
506.950000	1.94431e-10
506.900000	1.94918e-10
506.850000	1.95407e-10
506.800000	1.95897e-10
506.750000	1.96388e-10
506.700000	1.9688e-10
506.650000	1.97374e-10
506.600000	1.97868e-10
506.550000	1.98364e-10
506.500000	1.98862e-10
506.450000	1.9936e-10
506.400000	1.9986e-10
506.350000	2.00361e-10
506.300000	2.00863e-10
506.250000	2.01367e-10
506.200000	2.01871e-10
506.150000	2.02377e-10
506.100000	2.02885e-10
506.050000	2.03393e-10
506.000000	2.03903e-10
505.950000	2.04414e-10
505.900000	2.04927e-10
505.850000	2.0544e-10
505.800000	2.05955e-10
505.750000	2.06472e-10
505.700000	2.06989e-10
505.650000	2.07508e-10
505.600000	2.08028e-10
505.550000	2.0855e-10
505.500000	2.09072e-10
505.450000	2.09596e-10
505.400000	2.10122e-10
505.350000	2.10648e-10
505.300000	2.11176e-10
505.250000	2.11706e-10
505.200000	2.12236e-10
505.150000	2.12768e-10
505.100000	2.13302e-10
505.050000	2.13836e-10
505.000000	2.14372e-10
504.950000	2.1491e-10
504.900000	2.15448e-10
504.850000	2.15988e-10
504.800000	2.1653e-10
504.750000	2.17073e-10
504.700000	2.17617e-10
504.650000	2.18162e-10
504.600000	2.18709e-10
504.550000	2.19257e-10
504.500000	2.19807e-10
504.450000	2.20358e-10
504.400000	2.2091e-10
504.350000	2.21464e-10
504.300000	2.22019e-10
504.250000	2.22575e-10
504.200000	2.23133e-10
504.150000	2.23693e-10
504.100000	2.24253e-10
504.050000	2.24815e-10
504.000000	2.25379e-10
503.950000	2.25944e-10
503.900000	2.2651e-10
503.850000	2.27078e-10
503.800000	2.27647e-10
503.750000	2.28218e-10
503.700000	2.2879e-10
503.650000	2.29363e-10
503.600000	2.29938e-10
503.550000	2.30514e-10
503.500000	2.31092e-10
503.450000	2.31671e-10
503.400000	2.32252e-10
503.350000	2.32834e-10
503.300000	2.33418e-10
503.250000	2.34003e-10
503.200000	2.34589e-10
503.150000	2.35177e-10
503.100000	2.35767e-10
503.050000	2.36358e-10
503.000000	2.3695e-10
502.950000	2.37544e-10
502.900000	2.38139e-10
502.850000	2.38736e-10
502.800000	2.39335e-10
502.750000	2.39935e-10
502.700000	2.40536e-10
502.650000	2.41139e-10
502.600000	2.41743e-10
502.550000	2.42349e-10
502.500000	2.42956e-10
502.450000	2.43565e-10
502.400000	2.44176e-10
502.350000	2.44788e-10
502.300000	2.45401e-10
502.250000	2.46016e-10
502.200000	2.46633e-10
502.150000	2.47251e-10
502.100000	2.47871e-10
502.050000	2.48492e-10
502.000000	2.49115e-10
501.950000	2.49739e-10
501.900000	2.50365e-10
501.850000	2.50993e-10
501.800000	2.51622e-10
501.750000	2.52253e-10
501.700000	2.52885e-10
501.650000	2.53519e-10
501.600000	2.54154e-10
501.550000	2.54791e-10
501.500000	2.5543e-10
501.450000	2.5607e-10
501.400000	2.56711e-10
501.350000	2.57355e-10
501.300000	2.58e-10
501.250000	2.58646e-10
501.200000	2.59295e-10
501.150000	2.59945e-10
501.100000	2.60596e-10
501.050000	2.61249e-10
501.000000	2.61904e-10
500.950000	2.6256e-10
500.900000	2.63218e-10
500.850000	2.63878e-10
500.800000	2.64539e-10
500.750000	2.65202e-10
500.700000	2.65867e-10
500.650000	2.66533e-10
500.600000	2.67201e-10
500.550000	2.67871e-10
500.500000	2.68542e-10
500.450000	2.69215e-10
500.400000	2.6989e-10
500.350000	2.70567e-10
500.300000	2.71245e-10
500.250000	2.71924e-10
500.200000	2.72606e-10
500.150000	2.73289e-10
500.100000	2.73974e-10
500.050000	2.74661e-10
500.000000	2.75349e-10
499.950000	2.76039e-10
499.900000	2.76731e-10
499.850000	2.77424e-10
499.800000	2.7812e-10
499.750000	2.78817e-10
499.700000	2.79515e-10
499.650000	2.80216e-10
499.600000	2.80918e-10
499.550000	2.81622e-10
499.500000	2.82328e-10
499.450000	2.83036e-10
499.400000	2.83745e-10
499.350000	2.84456e-10
499.300000	2.85169e-10
499.250000	2.85884e-10
499.200000	2.866e-10
499.150000	2.87318e-10
499.100000	2.88038e-10
499.050000	2.8876e-10
499.000000	2.89484e-10
498.950000	2.90209e-10
498.900000	2.90937e-10
498.850000	2.91666e-10
498.800000	2.92397e-10
498.750000	2.93129e-10
498.700000	2.93864e-10
498.650000	2.946e-10
498.600000	2.95339e-10
498.550000	2.96079e-10
498.500000	2.96821e-10
498.450000	2.97565e-10
498.400000	2.9831e-10
498.350000	2.99058e-10
498.300000	2.99807e-10
498.250000	3.00559e-10
498.200000	3.01312e-10
498.150000	3.02067e-10
498.100000	3.02824e-10
498.050000	3.03583e-10
498.000000	3.04344e-10
497.950000	3.05106e-10
497.900000	3.05871e-10
497.850000	3.06637e-10
497.800000	3.07406e-10
497.750000	3.08176e-10
497.700000	3.08948e-10
497.650000	3.09723e-10
497.600000	3.10499e-10
497.550000	3.11277e-10
497.500000	3.12057e-10
497.450000	3.12839e-10
497.400000	3.13623e-10
497.350000	3.14409e-10
497.300000	3.15197e-10
497.250000	3.15987e-10
497.200000	3.16778e-10
497.150000	3.17572e-10
497.100000	3.18368e-10
497.050000	3.19166e-10
497.000000	3.19966e-10
496.950000	3.20767e-10
496.900000	3.21571e-10
496.850000	3.22377e-10
496.800000	3.23185e-10
496.750000	3.23995e-10
496.700000	3.24807e-10
496.650000	3.25621e-10
496.600000	3.26437e-10
496.550000	3.27255e-10
496.500000	3.28075e-10
496.450000	3.28897e-10
496.400000	3.29721e-10
496.350000	3.30547e-10
496.300000	3.31375e-10
496.250000	3.32206e-10
496.200000	3.33038e-10
496.150000	3.33873e-10
496.100000	3.34709e-10
496.050000	3.35548e-10
496.000000	3.36389e-10
495.950000	3.37232e-10
495.900000	3.38077e-10
495.850000	3.38924e-10
495.800000	3.39773e-10
495.750000	3.40625e-10
495.700000	3.41478e-10
495.650000	3.42334e-10
495.600000	3.43192e-10
495.550000	3.44052e-10
495.500000	3.44914e-10
495.450000	3.45778e-10
495.400000	3.46645e-10
495.350000	3.47513e-10
495.300000	3.48384e-10
495.250000	3.49257e-10
495.200000	3.50132e-10
495.150000	3.5101e-10
495.100000	3.51889e-10
495.050000	3.52771e-10
495.000000	3.53655e-10
494.950000	3.54541e-10
494.900000	3.55429e-10
494.850000	3.5632e-10
494.800000	3.57213e-10
494.750000	3.58108e-10
494.700000	3.59005e-10
494.650000	3.59905e-10
494.600000	3.60807e-10
494.550000	3.61711e-10
494.500000	3.62617e-10
494.450000	3.63526e-10
494.400000	3.64436e-10
494.350000	3.6535e-10
494.300000	3.66265e-10
494.250000	3.67183e-10
494.200000	3.68103e-10
494.150000	3.69025e-10
494.100000	3.6995e-10
494.050000	3.70877e-10
494.000000	3.71806e-10
493.950000	3.72738e-10
493.900000	3.73672e-10
493.850000	3.74608e-10
493.800000	3.75547e-10
493.750000	3.76487e-10
493.700000	3.77431e-10
493.650000	3.78377e-10
493.600000	3.79325e-10
493.550000	3.80275e-10
493.500000	3.81228e-10
493.450000	3.82183e-10
493.400000	3.83141e-10
493.350000	3.84101e-10
493.300000	3.85063e-10
493.250000	3.86028e-10
493.200000	3.86995e-10
493.150000	3.87965e-10
493.100000	3.88937e-10
493.050000	3.89911e-10
493.000000	3.90888e-10
492.950000	3.91868e-10
492.900000	3.92849e-10
492.850000	3.93834e-10
492.800000	3.94821e-10
492.750000	3.9581e-10
492.700000	3.96801e-10
492.650000	3.97796e-10
492.600000	3.98792e-10
492.550000	3.99792e-10
492.500000	4.00793e-10
492.450000	4.01797e-10
492.400000	4.02804e-10
492.350000	4.03813e-10
492.300000	4.04825e-10
492.250000	4.05839e-10
492.200000	4.06856e-10
492.150000	4.07876e-10
492.100000	4.08897e-10
492.050000	4.09922e-10
492.000000	4.10949e-10
491.950000	4.11979e-10
491.900000	4.13011e-10
491.850000	4.14046e-10
491.800000	4.15083e-10
491.750000	4.16123e-10
491.700000	4.17165e-10
491.650000	4.18211e-10
491.600000	4.19258e-10
491.550000	4.20309e-10
491.500000	4.21362e-10
491.450000	4.22418e-10
491.400000	4.23476e-10
491.350000	4.24537e-10
491.300000	4.25601e-10
491.250000	4.26667e-10
491.200000	4.27736e-10
491.150000	4.28807e-10
491.100000	4.29882e-10
491.050000	4.30959e-10
491.000000	4.32039e-10
490.950000	4.33121e-10
490.900000	4.34206e-10
490.850000	4.35294e-10
490.800000	4.36384e-10
490.750000	4.37478e-10
490.700000	4.38574e-10
490.650000	4.39673e-10
490.600000	4.40774e-10
490.550000	4.41878e-10
490.500000	4.42985e-10
490.450000	4.44095e-10
490.400000	4.45208e-10
490.350000	4.46323e-10
490.300000	4.47441e-10
490.250000	4.48562e-10
490.200000	4.49686e-10
490.150000	4.50813e-10
490.100000	4.51942e-10
490.050000	4.53074e-10
490.000000	4.5421e-10
489.950000	4.55347e-10
489.900000	4.56488e-10
489.850000	4.57632e-10
489.800000	4.58778e-10
489.750000	4.59928e-10
489.700000	4.6108e-10
489.650000	4.62235e-10
489.600000	4.63393e-10
489.550000	4.64554e-10
489.500000	4.65718e-10
489.450000	4.66885e-10
489.400000	4.68054e-10
489.350000	4.69227e-10
489.300000	4.70402e-10
489.250000	4.71581e-10
489.200000	4.72762e-10
489.150000	4.73947e-10
489.100000	4.75134e-10
489.050000	4.76324e-10
489.000000	4.77517e-10
488.950000	4.78714e-10
488.900000	4.79913e-10
488.850000	4.81115e-10
488.800000	4.82321e-10
488.750000	4.83529e-10
488.700000	4.8474e-10
488.650000	4.85955e-10
488.600000	4.87172e-10
488.550000	4.88392e-10
488.500000	4.89616e-10
488.450000	4.90842e-10
488.400000	4.92072e-10
488.350000	4.93305e-10
488.300000	4.94541e-10
488.250000	4.95779e-10
488.200000	4.97021e-10
488.150000	4.98266e-10
488.100000	4.99515e-10
488.050000	5.00766e-10
488.000000	5.0202e-10
487.950000	5.03278e-10
487.900000	5.04539e-10
487.850000	5.05803e-10
487.800000	5.0707e-10
487.750000	5.0834e-10
487.700000	5.09614e-10
487.650000	5.1089e-10
487.600000	5.1217e-10
487.550000	5.13453e-10
487.500000	5.14739e-10
487.450000	5.16029e-10
487.400000	5.17321e-10
487.350000	5.18617e-10
487.300000	5.19916e-10
487.250000	5.21219e-10
487.200000	5.22524e-10
487.150000	5.23833e-10
487.100000	5.25146e-10
487.050000	5.26461e-10
487.000000	5.2778e-10
486.950000	5.29102e-10
486.900000	5.30427e-10
486.850000	5.31756e-10
486.800000	5.33088e-10
486.750000	5.34423e-10
486.700000	5.35762e-10
486.650000	5.37104e-10
486.600000	5.3845e-10
486.550000	5.39799e-10
486.500000	5.41151e-10
486.450000	5.42506e-10
486.400000	5.43865e-10
486.350000	5.45228e-10
486.300000	5.46593e-10
486.250000	5.47962e-10
486.200000	5.49335e-10
486.150000	5.50711e-10
486.100000	5.52091e-10
486.050000	5.53474e-10
486.000000	5.5486e-10
485.950000	5.5625e-10
485.900000	5.57643e-10
485.850000	5.5904e-10
485.800000	5.6044e-10
485.750000	5.61844e-10
485.700000	5.63252e-10
485.650000	5.64662e-10
485.600000	5.66077e-10
485.550000	5.67495e-10
485.500000	5.68916e-10
485.450000	5.70341e-10
485.400000	5.7177e-10
485.350000	5.73202e-10
485.300000	5.74638e-10
485.250000	5.76077e-10
485.200000	5.7752e-10
485.150000	5.78967e-10
485.100000	5.80417e-10
485.050000	5.81871e-10
485.000000	5.83328e-10
484.950000	5.8479e-10
484.900000	5.86254e-10
484.850000	5.87723e-10
484.800000	5.89195e-10
484.750000	5.90671e-10
484.700000	5.9215e-10
484.650000	5.93633e-10
484.600000	5.9512e-10
484.550000	5.96611e-10
484.500000	5.98105e-10
484.450000	5.99604e-10
484.400000	6.01105e-10
484.350000	6.02611e-10
484.300000	6.0412e-10
484.250000	6.05634e-10
484.200000	6.07151e-10
484.150000	6.08671e-10
484.100000	6.10196e-10
484.050000	6.11724e-10
484.000000	6.13256e-10
483.950000	6.14792e-10
483.900000	6.16332e-10
483.850000	6.17876e-10
483.800000	6.19424e-10
483.750000	6.20975e-10
483.700000	6.2253e-10
483.650000	6.2409e-10
483.600000	6.25653e-10
483.550000	6.2722e-10
483.500000	6.28791e-10
483.450000	6.30366e-10
483.400000	6.31945e-10
483.350000	6.33527e-10
483.300000	6.35114e-10
483.250000	6.36705e-10
483.200000	6.383e-10
483.150000	6.39898e-10
483.100000	6.41501e-10
483.050000	6.43108e-10
483.000000	6.44719e-10
482.950000	6.46333e-10
482.900000	6.47952e-10
482.850000	6.49575e-10
482.800000	6.51202e-10
482.750000	6.52833e-10
482.700000	6.54468e-10
482.650000	6.56107e-10
482.600000	6.57751e-10
482.550000	6.59398e-10
482.500000	6.61049e-10
482.450000	6.62705e-10
482.400000	6.64365e-10
482.350000	6.66029e-10
482.300000	6.67697e-10
482.250000	6.69369e-10
482.200000	6.71046e-10
482.150000	6.72726e-10
482.100000	6.74411e-10
482.050000	6.761e-10
482.000000	6.77794e-10
481.950000	6.79491e-10
481.900000	6.81193e-10
481.850000	6.82899e-10
481.800000	6.84609e-10
481.750000	6.86324e-10
481.700000	6.88043e-10
481.650000	6.89766e-10
481.600000	6.91494e-10
481.550000	6.93225e-10
481.500000	6.94962e-10
481.450000	6.96702e-10
481.400000	6.98447e-10
481.350000	7.00196e-10
481.300000	7.0195e-10
481.250000	7.03708e-10
481.200000	7.0547e-10
481.150000	7.07237e-10
481.100000	7.09008e-10
481.050000	7.10784e-10
481.000000	7.12564e-10
480.950000	7.14349e-10
480.900000	7.16138e-10
480.850000	7.17931e-10
480.800000	7.19729e-10
480.750000	7.21532e-10
480.700000	7.23339e-10
480.650000	7.2515e-10
480.600000	7.26966e-10
480.550000	7.28787e-10
480.500000	7.30612e-10
480.450000	7.32442e-10
480.400000	7.34276e-10
480.350000	7.36115e-10
480.300000	7.37958e-10
480.250000	7.39807e-10
480.200000	7.41659e-10
480.150000	7.43517e-10
480.100000	7.45379e-10
480.050000	7.47245e-10
480.000000	7.49117e-10
479.950000	7.50993e-10
479.900000	7.52873e-10
479.850000	7.54759e-10
479.800000	7.56649e-10
479.750000	7.58544e-10
479.700000	7.60444e-10
479.650000	7.62348e-10
479.600000	7.64257e-10
479.550000	7.66171e-10
479.500000	7.6809e-10
479.450000	7.70013e-10
479.400000	7.71942e-10
479.350000	7.73875e-10
479.300000	7.75813e-10
479.250000	7.77756e-10
479.200000	7.79703e-10
479.150000	7.81656e-10
479.100000	7.83613e-10
479.050000	7.85576e-10
479.000000	7.87543e-10
478.950000	7.89515e-10
478.900000	7.91492e-10
478.850000	7.93474e-10
478.800000	7.95461e-10
478.750000	7.97453e-10
478.700000	7.9945e-10
478.650000	8.01452e-10
478.600000	8.03459e-10
478.550000	8.05471e-10
478.500000	8.07488e-10
478.450000	8.0951e-10
478.400000	8.11538e-10
478.350000	8.1357e-10
478.300000	8.15607e-10
478.250000	8.1765e-10
478.200000	8.19697e-10
478.150000	8.2175e-10
478.100000	8.23807e-10
478.050000	8.2587e-10
478.000000	8.27939e-10
477.950000	8.30012e-10
477.900000	8.3209e-10
477.850000	8.34174e-10
477.800000	8.36263e-10
477.750000	8.38357e-10
477.700000	8.40456e-10
477.650000	8.42561e-10
477.600000	8.44671e-10
477.550000	8.46786e-10
477.500000	8.48906e-10
477.450000	8.51032e-10
477.400000	8.53163e-10
477.350000	8.55299e-10
477.300000	8.57441e-10
477.250000	8.59588e-10
477.200000	8.61741e-10
477.150000	8.63898e-10
477.100000	8.66062e-10
477.050000	8.6823e-10
477.000000	8.70404e-10
476.950000	8.72584e-10
476.900000	8.74769e-10
476.850000	8.76959e-10
476.800000	8.79155e-10
476.750000	8.81357e-10
476.700000	8.83564e-10
476.650000	8.85776e-10
476.600000	8.87994e-10
476.550000	8.90218e-10
476.500000	8.92447e-10
476.450000	8.94681e-10
476.400000	8.96922e-10
476.350000	8.99168e-10
476.300000	9.01419e-10
476.250000	9.03676e-10
476.200000	9.05939e-10
476.150000	9.08207e-10
476.100000	9.10481e-10
476.050000	9.12761e-10
476.000000	9.15047e-10
475.950000	9.17338e-10
475.900000	9.19635e-10
475.850000	9.21938e-10
475.800000	9.24246e-10
475.750000	9.2656e-10
475.700000	9.2888e-10
475.650000	9.31206e-10
475.600000	9.33538e-10
475.550000	9.35875e-10
475.500000	9.38219e-10
475.450000	9.40568e-10
475.400000	9.42923e-10
475.350000	9.45284e-10
475.300000	9.47651e-10
475.250000	9.50023e-10
475.200000	9.52402e-10
475.150000	9.54787e-10
475.100000	9.57177e-10
475.050000	9.59574e-10
475.000000	9.61977e-10
474.950000	9.64385e-10
474.900000	9.668e-10
474.850000	9.69221e-10
474.800000	9.71647e-10
474.750000	9.7408e-10
474.700000	9.76519e-10
474.650000	9.78964e-10
474.600000	9.81415e-10
474.550000	9.83872e-10
474.500000	9.86336e-10
474.450000	9.88805e-10
474.400000	9.91281e-10
474.350000	9.93763e-10
474.300000	9.96251e-10
474.250000	9.98746e-10
474.200000	1.00125e-09
474.150000	1.00375e-09
474.100000	1.00627e-09
474.050000	1.00879e-09
474.000000	1.01131e-09
473.950000	1.01384e-09
473.900000	1.01638e-09
473.850000	1.01893e-09
473.800000	1.02148e-09
473.750000	1.02404e-09
473.700000	1.0266e-09
473.650000	1.02917e-09
473.600000	1.03175e-09
473.550000	1.03433e-09
473.500000	1.03692e-09
473.450000	1.03952e-09
473.400000	1.04212e-09
473.350000	1.04473e-09
473.300000	1.04734e-09
473.250000	1.04996e-09
473.200000	1.05259e-09
473.150000	1.05523e-09
473.100000	1.05787e-09
473.050000	1.06052e-09
473.000000	1.06317e-09
472.950000	1.06584e-09
472.900000	1.0685e-09
472.850000	1.07118e-09
472.800000	1.07386e-09
472.750000	1.07655e-09
472.700000	1.07925e-09
472.650000	1.08195e-09
472.600000	1.08466e-09
472.550000	1.08737e-09
472.500000	1.09009e-09
472.450000	1.09282e-09
472.400000	1.09556e-09
472.350000	1.0983e-09
472.300000	1.10105e-09
472.250000	1.10381e-09
472.200000	1.10657e-09
472.150000	1.10934e-09
472.100000	1.11212e-09
472.050000	1.1149e-09
472.000000	1.11769e-09
471.950000	1.12049e-09
471.900000	1.1233e-09
471.850000	1.12611e-09
471.800000	1.12893e-09
471.750000	1.13176e-09
471.700000	1.13459e-09
471.650000	1.13743e-09
471.600000	1.14028e-09
471.550000	1.14313e-09
471.500000	1.14599e-09
471.450000	1.14886e-09
471.400000	1.15174e-09
471.350000	1.15462e-09
471.300000	1.15751e-09
471.250000	1.16041e-09
471.200000	1.16331e-09
471.150000	1.16623e-09
471.100000	1.16915e-09
471.050000	1.17207e-09
471.000000	1.17501e-09
470.950000	1.17795e-09
470.900000	1.1809e-09
470.850000	1.18385e-09
470.800000	1.18682e-09
470.750000	1.18979e-09
470.700000	1.19277e-09
470.650000	1.19575e-09
470.600000	1.19875e-09
470.550000	1.20175e-09
470.500000	1.20476e-09
470.450000	1.20777e-09
470.400000	1.2108e-09
470.350000	1.21383e-09
470.300000	1.21687e-09
470.250000	1.21991e-09
470.200000	1.22297e-09
470.150000	1.22603e-09
470.100000	1.2291e-09
470.050000	1.23217e-09
470.000000	1.23526e-09
469.950000	1.23835e-09
469.900000	1.24145e-09
469.850000	1.24456e-09
469.800000	1.24767e-09
469.750000	1.2508e-09
469.700000	1.25393e-09
469.650000	1.25707e-09
469.600000	1.26021e-09
469.550000	1.26337e-09
469.500000	1.26653e-09
469.450000	1.2697e-09
469.400000	1.27288e-09
469.350000	1.27607e-09
469.300000	1.27926e-09
469.250000	1.28246e-09
469.200000	1.28567e-09
469.150000	1.28889e-09
469.100000	1.29212e-09
469.050000	1.29535e-09
469.000000	1.29859e-09
468.950000	1.30184e-09
468.900000	1.3051e-09
468.850000	1.30837e-09
468.800000	1.31165e-09
468.750000	1.31493e-09
468.700000	1.31822e-09
468.650000	1.32152e-09
468.600000	1.32483e-09
468.550000	1.32814e-09
468.500000	1.33147e-09
468.450000	1.3348e-09
468.400000	1.33814e-09
468.350000	1.34149e-09
468.300000	1.34485e-09
468.250000	1.34822e-09
468.200000	1.35159e-09
468.150000	1.35498e-09
468.100000	1.35837e-09
468.050000	1.36177e-09
468.000000	1.36518e-09
467.950000	1.36859e-09
467.900000	1.37202e-09
467.850000	1.37545e-09
467.800000	1.3789e-09
467.750000	1.38235e-09
467.700000	1.38581e-09
467.650000	1.38928e-09
467.600000	1.39275e-09
467.550000	1.39624e-09
467.500000	1.39973e-09
467.450000	1.40324e-09
467.400000	1.40675e-09
467.350000	1.41027e-09
467.300000	1.4138e-09
467.250000	1.41734e-09
467.200000	1.42089e-09
467.150000	1.42444e-09
467.100000	1.42801e-09
467.050000	1.43158e-09
467.000000	1.43517e-09
466.950000	1.43876e-09
466.900000	1.44236e-09
466.850000	1.44597e-09
466.800000	1.44959e-09
466.750000	1.45322e-09
466.700000	1.45686e-09
466.650000	1.4605e-09
466.600000	1.46416e-09
466.550000	1.46782e-09
466.500000	1.4715e-09
466.450000	1.47518e-09
466.400000	1.47887e-09
466.350000	1.48257e-09
466.300000	1.48628e-09
466.250000	1.49e-09
466.200000	1.49373e-09
466.150000	1.49747e-09
466.100000	1.50122e-09
466.050000	1.50498e-09
466.000000	1.50874e-09
465.950000	1.51252e-09
465.900000	1.51631e-09
465.850000	1.5201e-09
465.800000	1.52391e-09
465.750000	1.52772e-09
465.700000	1.53154e-09
465.650000	1.53538e-09
465.600000	1.53922e-09
465.550000	1.54307e-09
465.500000	1.54693e-09
465.450000	1.55081e-09
465.400000	1.55469e-09
465.350000	1.55858e-09
465.300000	1.56248e-09
465.250000	1.56639e-09
465.200000	1.57031e-09
465.150000	1.57424e-09
465.100000	1.57818e-09
465.050000	1.58213e-09
465.000000	1.58609e-09
464.950000	1.59006e-09
464.900000	1.59404e-09
464.850000	1.59803e-09
464.800000	1.60203e-09
464.750000	1.60604e-09
464.700000	1.61006e-09
464.650000	1.61409e-09
464.600000	1.61813e-09
464.550000	1.62218e-09
464.500000	1.62624e-09
464.450000	1.63031e-09
464.400000	1.63439e-09
464.350000	1.63848e-09
464.300000	1.64258e-09
464.250000	1.64669e-09
464.200000	1.65081e-09
464.150000	1.65494e-09
464.100000	1.65908e-09
464.050000	1.66323e-09
464.000000	1.6674e-09
463.950000	1.67157e-09
463.900000	1.67575e-09
463.850000	1.67995e-09
463.800000	1.68415e-09
463.750000	1.68837e-09
463.700000	1.69259e-09
463.650000	1.69683e-09
463.600000	1.70107e-09
463.550000	1.70533e-09
463.500000	1.7096e-09
463.450000	1.71388e-09
463.400000	1.71817e-09
463.350000	1.72247e-09
463.300000	1.72678e-09
463.250000	1.7311e-09
463.200000	1.73543e-09
463.150000	1.73977e-09
463.100000	1.74413e-09
463.050000	1.74849e-09
463.000000	1.75287e-09
462.950000	1.75726e-09
462.900000	1.76165e-09
462.850000	1.76606e-09
462.800000	1.77048e-09
462.750000	1.77491e-09
462.700000	1.77935e-09
462.650000	1.78381e-09
462.600000	1.78827e-09
462.550000	1.79275e-09
462.500000	1.79723e-09
462.450000	1.80173e-09
462.400000	1.80624e-09
462.350000	1.81076e-09
462.300000	1.81529e-09
462.250000	1.81983e-09
462.200000	1.82439e-09
462.150000	1.82895e-09
462.100000	1.83353e-09
462.050000	1.83812e-09
462.000000	1.84272e-09
461.950000	1.84733e-09
461.900000	1.85195e-09
461.850000	1.85659e-09
461.800000	1.86123e-09
461.750000	1.86589e-09
461.700000	1.87056e-09
461.650000	1.87524e-09
461.600000	1.87993e-09
461.550000	1.88464e-09
461.500000	1.88935e-09
461.450000	1.89408e-09
461.400000	1.89882e-09
461.350000	1.90357e-09
461.300000	1.90834e-09
461.250000	1.91311e-09
461.200000	1.9179e-09
461.150000	1.9227e-09
461.100000	1.92751e-09
461.050000	1.93233e-09
461.000000	1.93717e-09
460.950000	1.94201e-09
460.900000	1.94687e-09
460.850000	1.95175e-09
460.800000	1.95663e-09
460.750000	1.96153e-09
460.700000	1.96643e-09
460.650000	1.97135e-09
460.600000	1.97629e-09
460.550000	1.98123e-09
460.500000	1.98619e-09
460.450000	1.99116e-09
460.400000	1.99614e-09
460.350000	2.00114e-09
460.300000	2.00615e-09
460.250000	2.01117e-09
460.200000	2.0162e-09
460.150000	2.02124e-09
460.100000	2.0263e-09
460.050000	2.03137e-09
460.000000	2.03645e-09
459.950000	2.04155e-09
459.900000	2.04666e-09
459.850000	2.05178e-09
459.800000	2.05691e-09
459.750000	2.06206e-09
459.700000	2.06722e-09
459.650000	2.07239e-09
459.600000	2.07758e-09
459.550000	2.08278e-09
459.500000	2.08799e-09
459.450000	2.09321e-09
459.400000	2.09845e-09
459.350000	2.1037e-09
459.300000	2.10896e-09
459.250000	2.11424e-09
459.200000	2.11953e-09
459.150000	2.12483e-09
459.100000	2.13015e-09
459.050000	2.13548e-09
459.000000	2.14082e-09
458.950000	2.14618e-09
458.900000	2.15155e-09
458.850000	2.15693e-09
458.800000	2.16233e-09
458.750000	2.16774e-09
458.700000	2.17316e-09
458.650000	2.1786e-09
458.600000	2.18405e-09
458.550000	2.18952e-09
458.500000	2.195e-09
458.450000	2.20049e-09
458.400000	2.20599e-09
458.350000	2.21151e-09
458.300000	2.21705e-09
458.250000	2.22259e-09
458.200000	2.22815e-09
458.150000	2.23373e-09
458.100000	2.23932e-09
458.050000	2.24492e-09
458.000000	2.25054e-09
457.950000	2.25617e-09
457.900000	2.26181e-09
457.850000	2.26747e-09
457.800000	2.27315e-09
457.750000	2.27883e-09
457.700000	2.28453e-09
457.650000	2.29025e-09
457.600000	2.29598e-09
457.550000	2.30173e-09
457.500000	2.30748e-09
457.450000	2.31326e-09
457.400000	2.31904e-09
457.350000	2.32485e-09
457.300000	2.33066e-09
457.250000	2.33649e-09
457.200000	2.34234e-09
457.150000	2.3482e-09
457.100000	2.35408e-09
457.050000	2.35997e-09
457.000000	2.36587e-09
456.950000	2.37179e-09
456.900000	2.37772e-09
456.850000	2.38367e-09
456.800000	2.38963e-09
456.750000	2.39561e-09
456.700000	2.40161e-09
456.650000	2.40762e-09
456.600000	2.41364e-09
456.550000	2.41968e-09
456.500000	2.42573e-09
456.450000	2.4318e-09
456.400000	2.43788e-09
456.350000	2.44398e-09
456.300000	2.4501e-09
456.250000	2.45623e-09
456.200000	2.46237e-09
456.150000	2.46853e-09
456.100000	2.47471e-09
456.050000	2.4809e-09
456.000000	2.48711e-09
455.950000	2.49333e-09
455.900000	2.49957e-09
455.850000	2.50582e-09
455.800000	2.51209e-09
455.750000	2.51837e-09
455.700000	2.52467e-09
455.650000	2.53099e-09
455.600000	2.53732e-09
455.550000	2.54367e-09
455.500000	2.55003e-09
455.450000	2.55641e-09
455.400000	2.56281e-09
455.350000	2.56922e-09
455.300000	2.57565e-09
455.250000	2.58209e-09
455.200000	2.58855e-09
455.150000	2.59502e-09
455.100000	2.60152e-09
455.050000	2.60802e-09
455.000000	2.61455e-09
454.950000	2.62109e-09
454.900000	2.62765e-09
454.850000	2.63422e-09
454.800000	2.64081e-09
454.750000	2.64742e-09
454.700000	2.65404e-09
454.650000	2.66068e-09
454.600000	2.66733e-09
454.550000	2.67401e-09
454.500000	2.6807e-09
454.450000	2.6874e-09
454.400000	2.69412e-09
454.350000	2.70086e-09
454.300000	2.70762e-09
454.250000	2.71439e-09
454.200000	2.72118e-09
454.150000	2.72799e-09
454.100000	2.73482e-09
454.050000	2.74166e-09
454.000000	2.74851e-09
453.950000	2.75539e-09
453.900000	2.76228e-09
453.850000	2.76919e-09
453.800000	2.77612e-09
453.750000	2.78306e-09
453.700000	2.79003e-09
453.650000	2.79701e-09
453.600000	2.804e-09
453.550000	2.81102e-09
453.500000	2.81805e-09
453.450000	2.8251e-09
453.400000	2.83216e-09
453.350000	2.83925e-09
453.300000	2.84635e-09
453.250000	2.85347e-09
453.200000	2.86061e-09
453.150000	2.86776e-09
453.100000	2.87494e-09
453.050000	2.88213e-09
453.000000	2.88934e-09
452.950000	2.89657e-09
452.900000	2.90381e-09
452.850000	2.91108e-09
452.800000	2.91836e-09
452.750000	2.92566e-09
452.700000	2.93298e-09
452.650000	2.94031e-09
452.600000	2.94767e-09
452.550000	2.95504e-09
452.500000	2.96243e-09
452.450000	2.96984e-09
452.400000	2.97727e-09
452.350000	2.98472e-09
452.300000	2.99218e-09
452.250000	2.99967e-09
452.200000	3.00717e-09
452.150000	3.01469e-09
452.100000	3.02223e-09
452.050000	3.02979e-09
452.000000	3.03737e-09
451.950000	3.04497e-09
451.900000	3.05258e-09
451.850000	3.06022e-09
451.800000	3.06787e-09
451.750000	3.07555e-09
451.700000	3.08324e-09
451.650000	3.09095e-09
451.600000	3.09868e-09
451.550000	3.10643e-09
451.500000	3.1142e-09
451.450000	3.12199e-09
451.400000	3.1298e-09
451.350000	3.13763e-09
451.300000	3.14548e-09
451.250000	3.15335e-09
451.200000	3.16123e-09
451.150000	3.16914e-09
451.100000	3.17707e-09
451.050000	3.18501e-09
451.000000	3.19298e-09
450.950000	3.20097e-09
450.900000	3.20897e-09
450.850000	3.217e-09
450.800000	3.22504e-09
450.750000	3.23311e-09
450.700000	3.2412e-09
450.650000	3.2493e-09
450.600000	3.25743e-09
450.550000	3.26558e-09
450.500000	3.27375e-09
450.450000	3.28193e-09
450.400000	3.29014e-09
450.350000	3.29837e-09
450.300000	3.30662e-09
450.250000	3.31489e-09
450.200000	3.32318e-09
450.150000	3.33149e-09
450.100000	3.33983e-09
450.050000	3.34818e-09
450.000000	3.35655e-09
449.950000	3.36495e-09
449.900000	3.37336e-09
449.850000	3.3818e-09
449.800000	3.39026e-09
449.750000	3.39874e-09
449.700000	3.40724e-09
449.650000	3.41576e-09
449.600000	3.4243e-09
449.550000	3.43287e-09
449.500000	3.44145e-09
449.450000	3.45006e-09
449.400000	3.45869e-09
449.350000	3.46734e-09
449.300000	3.47601e-09
449.250000	3.4847e-09
449.200000	3.49342e-09
449.150000	3.50215e-09
449.100000	3.51091e-09
449.050000	3.51969e-09
449.000000	3.5285e-09
448.950000	3.53732e-09
448.900000	3.54617e-09
448.850000	3.55504e-09
448.800000	3.56393e-09
448.750000	3.57284e-09
448.700000	3.58177e-09
448.650000	3.59073e-09
448.600000	3.59971e-09
448.550000	3.60871e-09
448.500000	3.61774e-09
448.450000	3.62679e-09
448.400000	3.63586e-09
448.350000	3.64495e-09
448.300000	3.65407e-09
448.250000	3.6632e-09
448.200000	3.67236e-09
448.150000	3.68155e-09
448.100000	3.69076e-09
448.050000	3.69999e-09
448.000000	3.70924e-09
447.950000	3.71851e-09
447.900000	3.72781e-09
447.850000	3.73714e-09
447.800000	3.74648e-09
447.750000	3.75585e-09
447.700000	3.76524e-09
447.650000	3.77466e-09
447.600000	3.7841e-09
447.550000	3.79356e-09
447.500000	3.80305e-09
447.450000	3.81256e-09
447.400000	3.82209e-09
447.350000	3.83165e-09
447.300000	3.84123e-09
447.250000	3.85084e-09
447.200000	3.86047e-09
447.150000	3.87012e-09
447.100000	3.8798e-09
447.050000	3.8895e-09
447.000000	3.89923e-09
446.950000	3.90898e-09
446.900000	3.91876e-09
446.850000	3.92856e-09
446.800000	3.93838e-09
446.750000	3.94823e-09
446.700000	3.9581e-09
446.650000	3.968e-09
446.600000	3.97792e-09
446.550000	3.98787e-09
446.500000	3.99784e-09
446.450000	4.00784e-09
446.400000	4.01786e-09
446.350000	4.02791e-09
446.300000	4.03798e-09
446.250000	4.04808e-09
446.200000	4.0582e-09
446.150000	4.06835e-09
446.100000	4.07852e-09
446.050000	4.08872e-09
446.000000	4.09894e-09
445.950000	4.10919e-09
445.900000	4.11947e-09
445.850000	4.12977e-09
445.800000	4.14009e-09
445.750000	4.15045e-09
445.700000	4.16083e-09
445.650000	4.17123e-09
445.600000	4.18166e-09
445.550000	4.19212e-09
445.500000	4.2026e-09
445.450000	4.21311e-09
445.400000	4.22364e-09
445.350000	4.2342e-09
445.300000	4.24479e-09
445.250000	4.2554e-09
445.200000	4.26605e-09
445.150000	4.27671e-09
445.100000	4.28741e-09
445.050000	4.29813e-09
445.000000	4.30887e-09
444.950000	4.31965e-09
444.900000	4.33045e-09
444.850000	4.34128e-09
444.800000	4.35213e-09
444.750000	4.36301e-09
444.700000	4.37392e-09
444.650000	4.38486e-09
444.600000	4.39582e-09
444.550000	4.40681e-09
444.500000	4.41783e-09
444.450000	4.42888e-09
444.400000	4.43995e-09
444.350000	4.45105e-09
444.300000	4.46218e-09
444.250000	4.47334e-09
444.200000	4.48453e-09
444.150000	4.49574e-09
444.100000	4.50698e-09
444.050000	4.51825e-09
444.000000	4.52954e-09
443.950000	4.54087e-09
443.900000	4.55222e-09
443.850000	4.56361e-09
443.800000	4.57502e-09
443.750000	4.58645e-09
443.700000	4.59792e-09
443.650000	4.60942e-09
443.600000	4.62094e-09
443.550000	4.6325e-09
443.500000	4.64408e-09
443.450000	4.65569e-09
443.400000	4.66733e-09
443.350000	4.679e-09
443.300000	4.6907e-09
443.250000	4.70243e-09
443.200000	4.71418e-09
443.150000	4.72597e-09
443.100000	4.73778e-09
443.050000	4.74963e-09
443.000000	4.76151e-09
442.950000	4.77341e-09
442.900000	4.78534e-09
442.850000	4.79731e-09
442.800000	4.8093e-09
442.750000	4.82133e-09
442.700000	4.83338e-09
442.650000	4.84546e-09
442.600000	4.85758e-09
442.550000	4.86972e-09
442.500000	4.8819e-09
442.450000	4.8941e-09
442.400000	4.90634e-09
442.350000	4.91861e-09
442.300000	4.9309e-09
442.250000	4.94323e-09
442.200000	4.95559e-09
442.150000	4.96798e-09
442.100000	4.9804e-09
442.050000	4.99285e-09
442.000000	5.00533e-09
441.950000	5.01784e-09
441.900000	5.03039e-09
441.850000	5.04297e-09
441.800000	5.05557e-09
441.750000	5.06821e-09
441.700000	5.08088e-09
441.650000	5.09359e-09
441.600000	5.10632e-09
441.550000	5.11908e-09
441.500000	5.13188e-09
441.450000	5.14471e-09
441.400000	5.15757e-09
441.350000	5.17047e-09
441.300000	5.18339e-09
441.250000	5.19635e-09
441.200000	5.20934e-09
441.150000	5.22237e-09
441.100000	5.23542e-09
441.050000	5.24851e-09
441.000000	5.26163e-09
440.950000	5.27478e-09
440.900000	5.28797e-09
440.850000	5.30119e-09
440.800000	5.31444e-09
440.750000	5.32773e-09
440.700000	5.34105e-09
440.650000	5.3544e-09
440.600000	5.36778e-09
440.550000	5.3812e-09
440.500000	5.39465e-09
440.450000	5.40814e-09
440.400000	5.42166e-09
440.350000	5.43521e-09
440.300000	5.4488e-09
440.250000	5.46242e-09
440.200000	5.47608e-09
440.150000	5.48977e-09
440.100000	5.50349e-09
440.050000	5.51725e-09
440.000000	5.53104e-09
439.950000	5.54486e-09
439.900000	5.55873e-09
439.850000	5.57262e-09
439.800000	5.58655e-09
439.750000	5.60052e-09
439.700000	5.61452e-09
439.650000	5.62855e-09
439.600000	5.64262e-09
439.550000	5.65673e-09
439.500000	5.67087e-09
439.450000	5.68504e-09
439.400000	5.69925e-09
439.350000	5.7135e-09
439.300000	5.72778e-09
439.250000	5.7421e-09
439.200000	5.75645e-09
439.150000	5.77084e-09
439.100000	5.78527e-09
439.050000	5.79973e-09
439.000000	5.81423e-09
438.950000	5.82876e-09
438.900000	5.84333e-09
438.850000	5.85793e-09
438.800000	5.87258e-09
438.750000	5.88726e-09
438.700000	5.90197e-09
438.650000	5.91672e-09
438.600000	5.93151e-09
438.550000	5.94634e-09
438.500000	5.9612e-09
438.450000	5.9761e-09
438.400000	5.99104e-09
438.350000	6.00602e-09
438.300000	6.02103e-09
438.250000	6.03608e-09
438.200000	6.05117e-09
438.150000	6.06629e-09
438.100000	6.08146e-09
438.050000	6.09666e-09
438.000000	6.11189e-09
437.950000	6.12717e-09
437.900000	6.14249e-09
437.850000	6.15784e-09
437.800000	6.17323e-09
437.750000	6.18866e-09
437.700000	6.20413e-09
437.650000	6.21964e-09
437.600000	6.23518e-09
437.550000	6.25077e-09
437.500000	6.26639e-09
437.450000	6.28205e-09
437.400000	6.29775e-09
437.350000	6.3135e-09
437.300000	6.32928e-09
437.250000	6.3451e-09
437.200000	6.36095e-09
437.150000	6.37685e-09
437.100000	6.39279e-09
437.050000	6.40877e-09
437.000000	6.42479e-09
436.950000	6.44085e-09
436.900000	6.45694e-09
436.850000	6.47308e-09
436.800000	6.48926e-09
436.750000	6.50548e-09
436.700000	6.52174e-09
436.650000	6.53804e-09
436.600000	6.55438e-09
436.550000	6.57076e-09
436.500000	6.58718e-09
436.450000	6.60365e-09
436.400000	6.62015e-09
436.350000	6.6367e-09
436.300000	6.65328e-09
436.250000	6.66991e-09
436.200000	6.68658e-09
436.150000	6.70329e-09
436.100000	6.72005e-09
436.050000	6.73684e-09
436.000000	6.75368e-09
435.950000	6.77056e-09
435.900000	6.78748e-09
435.850000	6.80444e-09
435.800000	6.82145e-09
435.750000	6.8385e-09
435.700000	6.85559e-09
435.650000	6.87272e-09
435.600000	6.8899e-09
435.550000	6.90712e-09
435.500000	6.92438e-09
435.450000	6.94169e-09
435.400000	6.95903e-09
435.350000	6.97643e-09
435.300000	6.99386e-09
435.250000	7.01134e-09
435.200000	7.02886e-09
435.150000	7.04643e-09
435.100000	7.06404e-09
435.050000	7.08169e-09
435.000000	7.09939e-09
434.950000	7.11713e-09
434.900000	7.13492e-09
434.850000	7.15275e-09
434.800000	7.17062e-09
434.750000	7.18854e-09
434.700000	7.20651e-09
434.650000	7.22452e-09
434.600000	7.24257e-09
434.550000	7.26067e-09
434.500000	7.27882e-09
434.450000	7.29701e-09
434.400000	7.31524e-09
434.350000	7.33352e-09
434.300000	7.35185e-09
434.250000	7.37022e-09
434.200000	7.38864e-09
434.150000	7.40711e-09
434.100000	7.42562e-09
434.050000	7.44417e-09
434.000000	7.46278e-09
433.950000	7.48142e-09
433.900000	7.50012e-09
433.850000	7.51886e-09
433.800000	7.53765e-09
433.750000	7.55649e-09
433.700000	7.57537e-09
433.650000	7.5943e-09
433.600000	7.61328e-09
433.550000	7.6323e-09
433.500000	7.65138e-09
433.450000	7.6705e-09
433.400000	7.68966e-09
433.350000	7.70888e-09
433.300000	7.72814e-09
433.250000	7.74746e-09
433.200000	7.76682e-09
433.150000	7.78622e-09
433.100000	7.80568e-09
433.050000	7.82519e-09
433.000000	7.84474e-09
432.950000	7.86434e-09
432.900000	7.88399e-09
432.850000	7.90369e-09
432.800000	7.92344e-09
432.750000	7.94324e-09
432.700000	7.96309e-09
432.650000	7.98299e-09
432.600000	8.00294e-09
432.550000	8.02294e-09
432.500000	8.04298e-09
432.450000	8.06308e-09
432.400000	8.08323e-09
432.350000	8.10343e-09
432.300000	8.12367e-09
432.250000	8.14397e-09
432.200000	8.16432e-09
432.150000	8.18472e-09
432.100000	8.20517e-09
432.050000	8.22568e-09
432.000000	8.24623e-09
431.950000	8.26684e-09
431.900000	8.28749e-09
431.850000	8.3082e-09
431.800000	8.32896e-09
431.750000	8.34977e-09
431.700000	8.37063e-09
431.650000	8.39155e-09
431.600000	8.41252e-09
431.550000	8.43354e-09
431.500000	8.45461e-09
431.450000	8.47573e-09
431.400000	8.49691e-09
431.350000	8.51814e-09
431.300000	8.53942e-09
431.250000	8.56076e-09
431.200000	8.58215e-09
431.150000	8.60359e-09
431.100000	8.62509e-09
431.050000	8.64664e-09
431.000000	8.66825e-09
430.950000	8.6899e-09
430.900000	8.71162e-09
430.850000	8.73338e-09
430.800000	8.7552e-09
430.750000	8.77708e-09
430.700000	8.79901e-09
430.650000	8.82099e-09
430.600000	8.84303e-09
430.550000	8.86513e-09
430.500000	8.88727e-09
430.450000	8.90948e-09
430.400000	8.93174e-09
430.350000	8.95406e-09
430.300000	8.97643e-09
430.250000	8.99885e-09
430.200000	9.02134e-09
430.150000	9.04388e-09
430.100000	9.06647e-09
430.050000	9.08912e-09
430.000000	9.11183e-09
429.950000	9.1346e-09
429.900000	9.15742e-09
429.850000	9.1803e-09
429.800000	9.20323e-09
429.750000	9.22623e-09
429.700000	9.24928e-09
429.650000	9.27239e-09
429.600000	9.29555e-09
429.550000	9.31878e-09
429.500000	9.34206e-09
429.450000	9.3654e-09
429.400000	9.38879e-09
429.350000	9.41225e-09
429.300000	9.43577e-09
429.250000	9.45934e-09
429.200000	9.48297e-09
429.150000	9.50666e-09
429.100000	9.53041e-09
429.050000	9.55422e-09
429.000000	9.57809e-09
428.950000	9.60202e-09
428.900000	9.62601e-09
428.850000	9.65006e-09
428.800000	9.67416e-09
428.750000	9.69833e-09
428.700000	9.72256e-09
428.650000	9.74685e-09
428.600000	9.7712e-09
428.550000	9.79561e-09
428.500000	9.82008e-09
428.450000	9.84462e-09
428.400000	9.86921e-09
428.350000	9.89386e-09
428.300000	9.91858e-09
428.250000	9.94336e-09
428.200000	9.9682e-09
428.150000	9.9931e-09
428.100000	1.00181e-08
428.050000	1.00431e-08
428.000000	1.00682e-08
427.950000	1.00933e-08
427.900000	1.01185e-08
427.850000	1.01438e-08
427.800000	1.01692e-08
427.750000	1.01946e-08
427.700000	1.022e-08
427.650000	1.02456e-08
427.600000	1.02712e-08
427.550000	1.02968e-08
427.500000	1.03225e-08
427.450000	1.03483e-08
427.400000	1.03742e-08
427.350000	1.04001e-08
427.300000	1.04261e-08
427.250000	1.04521e-08
427.200000	1.04782e-08
427.150000	1.05044e-08
427.100000	1.05306e-08
427.050000	1.05569e-08
427.000000	1.05833e-08
426.950000	1.06098e-08
426.900000	1.06363e-08
426.850000	1.06628e-08
426.800000	1.06895e-08
426.750000	1.07162e-08
426.700000	1.07429e-08
426.650000	1.07698e-08
426.600000	1.07967e-08
426.550000	1.08236e-08
426.500000	1.08507e-08
426.450000	1.08778e-08
426.400000	1.09049e-08
426.350000	1.09322e-08
426.300000	1.09595e-08
426.250000	1.09869e-08
426.200000	1.10143e-08
426.150000	1.10418e-08
426.100000	1.10694e-08
426.050000	1.10971e-08
426.000000	1.11248e-08
425.950000	1.11526e-08
425.900000	1.11804e-08
425.850000	1.12083e-08
425.800000	1.12363e-08
425.750000	1.12644e-08
425.700000	1.12925e-08
425.650000	1.13208e-08
425.600000	1.1349e-08
425.550000	1.13774e-08
425.500000	1.14058e-08
425.450000	1.14343e-08
425.400000	1.14628e-08
425.350000	1.14915e-08
425.300000	1.15202e-08
425.250000	1.1549e-08
425.200000	1.15778e-08
425.150000	1.16067e-08
425.100000	1.16357e-08
425.050000	1.16648e-08
425.000000	1.16939e-08
424.950000	1.17231e-08
424.900000	1.17524e-08
424.850000	1.17817e-08
424.800000	1.18112e-08
424.750000	1.18407e-08
424.700000	1.18702e-08
424.650000	1.18999e-08
424.600000	1.19296e-08
424.550000	1.19594e-08
424.500000	1.19893e-08
424.450000	1.20192e-08
424.400000	1.20492e-08
424.350000	1.20793e-08
424.300000	1.21095e-08
424.250000	1.21398e-08
424.200000	1.21701e-08
424.150000	1.22005e-08
424.100000	1.22309e-08
424.050000	1.22615e-08
424.000000	1.22921e-08
423.950000	1.23228e-08
423.900000	1.23536e-08
423.850000	1.23844e-08
423.800000	1.24154e-08
423.750000	1.24464e-08
423.700000	1.24775e-08
423.650000	1.25086e-08
423.600000	1.25399e-08
423.550000	1.25712e-08
423.500000	1.26026e-08
423.450000	1.26341e-08
423.400000	1.26656e-08
423.350000	1.26972e-08
423.300000	1.27289e-08
423.250000	1.27607e-08
423.200000	1.27926e-08
423.150000	1.28246e-08
423.100000	1.28566e-08
423.050000	1.28887e-08
423.000000	1.29209e-08
422.950000	1.29531e-08
422.900000	1.29855e-08
422.850000	1.30179e-08
422.800000	1.30504e-08
422.750000	1.3083e-08
422.700000	1.31157e-08
422.650000	1.31485e-08
422.600000	1.31813e-08
422.550000	1.32142e-08
422.500000	1.32472e-08
422.450000	1.32803e-08
422.400000	1.33135e-08
422.350000	1.33467e-08
422.300000	1.338e-08
422.250000	1.34134e-08
422.200000	1.34469e-08
422.150000	1.34805e-08
422.100000	1.35142e-08
422.050000	1.35479e-08
422.000000	1.35818e-08
421.950000	1.36157e-08
421.900000	1.36497e-08
421.850000	1.36838e-08
421.800000	1.37179e-08
421.750000	1.37522e-08
421.700000	1.37865e-08
421.650000	1.3821e-08
421.600000	1.38555e-08
421.550000	1.38901e-08
421.500000	1.39248e-08
421.450000	1.39595e-08
421.400000	1.39944e-08
421.350000	1.40293e-08
421.300000	1.40644e-08
421.250000	1.40995e-08
421.200000	1.41347e-08
421.150000	1.417e-08
421.100000	1.42054e-08
421.050000	1.42409e-08
421.000000	1.42764e-08
420.950000	1.43121e-08
420.900000	1.43478e-08
420.850000	1.43836e-08
420.800000	1.44196e-08
420.750000	1.44556e-08
420.700000	1.44917e-08
420.650000	1.45278e-08
420.600000	1.45641e-08
420.550000	1.46005e-08
420.500000	1.46369e-08
420.450000	1.46735e-08
420.400000	1.47101e-08
420.350000	1.47469e-08
420.300000	1.47837e-08
420.250000	1.48206e-08
420.200000	1.48576e-08
420.150000	1.48947e-08
420.100000	1.49319e-08
420.050000	1.49692e-08
420.000000	1.50066e-08
419.950000	1.5044e-08
419.900000	1.50816e-08
419.850000	1.51192e-08
419.800000	1.5157e-08
419.750000	1.51948e-08
419.700000	1.52328e-08
419.650000	1.52708e-08
419.600000	1.53089e-08
419.550000	1.53472e-08
419.500000	1.53855e-08
419.450000	1.54239e-08
419.400000	1.54624e-08
419.350000	1.5501e-08
419.300000	1.55397e-08
419.250000	1.55785e-08
419.200000	1.56174e-08
419.150000	1.56564e-08
419.100000	1.56955e-08
419.050000	1.57347e-08
419.000000	1.5774e-08
418.950000	1.58134e-08
418.900000	1.58528e-08
418.850000	1.58924e-08
418.800000	1.59321e-08
418.750000	1.59719e-08
418.700000	1.60118e-08
418.650000	1.60517e-08
418.600000	1.60918e-08
418.550000	1.6132e-08
418.500000	1.61723e-08
418.450000	1.62126e-08
418.400000	1.62531e-08
418.350000	1.62937e-08
418.300000	1.63344e-08
418.250000	1.63752e-08
418.200000	1.6416e-08
418.150000	1.6457e-08
418.100000	1.64981e-08
418.050000	1.65393e-08
418.000000	1.65806e-08
417.950000	1.6622e-08
417.900000	1.66635e-08
417.850000	1.67051e-08
417.800000	1.67468e-08
417.750000	1.67886e-08
417.700000	1.68305e-08
417.650000	1.68725e-08
417.600000	1.69147e-08
417.550000	1.69569e-08
417.500000	1.69992e-08
417.450000	1.70417e-08
417.400000	1.70842e-08
417.350000	1.71269e-08
417.300000	1.71696e-08
417.250000	1.72125e-08
417.200000	1.72555e-08
417.150000	1.72985e-08
417.100000	1.73417e-08
417.050000	1.7385e-08
417.000000	1.74284e-08
416.950000	1.74719e-08
416.900000	1.75155e-08
416.850000	1.75593e-08
416.800000	1.76031e-08
416.750000	1.7647e-08
416.700000	1.76911e-08
416.650000	1.77353e-08
416.600000	1.77795e-08
416.550000	1.78239e-08
416.500000	1.78684e-08
416.450000	1.7913e-08
416.400000	1.79577e-08
416.350000	1.80026e-08
416.300000	1.80475e-08
416.250000	1.80926e-08
416.200000	1.81377e-08
416.150000	1.8183e-08
416.100000	1.82284e-08
416.050000	1.82739e-08
416.000000	1.83195e-08
415.950000	1.83652e-08
415.900000	1.84111e-08
415.850000	1.84571e-08
415.800000	1.85031e-08
415.750000	1.85493e-08
415.700000	1.85956e-08
415.650000	1.8642e-08
415.600000	1.86886e-08
415.550000	1.87352e-08
415.500000	1.8782e-08
415.450000	1.88289e-08
415.400000	1.88759e-08
415.350000	1.8923e-08
415.300000	1.89702e-08
415.250000	1.90176e-08
415.200000	1.90651e-08
415.150000	1.91126e-08
415.100000	1.91603e-08
415.050000	1.92082e-08
415.000000	1.92561e-08
414.950000	1.93042e-08
414.900000	1.93524e-08
414.850000	1.94007e-08
414.800000	1.94491e-08
414.750000	1.94977e-08
414.700000	1.95463e-08
414.650000	1.95951e-08
414.600000	1.9644e-08
414.550000	1.96931e-08
414.500000	1.97422e-08
414.450000	1.97915e-08
414.400000	1.98409e-08
414.350000	1.98904e-08
414.300000	1.99401e-08
414.250000	1.99898e-08
414.200000	2.00397e-08
414.150000	2.00897e-08
414.100000	2.01399e-08
414.050000	2.01902e-08
414.000000	2.02405e-08
413.950000	2.02911e-08
413.900000	2.03417e-08
413.850000	2.03925e-08
413.800000	2.04434e-08
413.750000	2.04944e-08
413.700000	2.05456e-08
413.650000	2.05968e-08
413.600000	2.06482e-08
413.550000	2.06998e-08
413.500000	2.07514e-08
413.450000	2.08032e-08
413.400000	2.08552e-08
413.350000	2.09072e-08
413.300000	2.09594e-08
413.250000	2.10117e-08
413.200000	2.10642e-08
413.150000	2.11167e-08
413.100000	2.11694e-08
413.050000	2.12223e-08
413.000000	2.12752e-08
412.950000	2.13283e-08
412.900000	2.13816e-08
412.850000	2.14349e-08
412.800000	2.14884e-08
412.750000	2.1542e-08
412.700000	2.15958e-08
412.650000	2.16497e-08
412.600000	2.17037e-08
412.550000	2.17579e-08
412.500000	2.18122e-08
412.450000	2.18666e-08
412.400000	2.19212e-08
412.350000	2.19759e-08
412.300000	2.20308e-08
412.250000	2.20858e-08
412.200000	2.21409e-08
412.150000	2.21961e-08
412.100000	2.22515e-08
412.050000	2.23071e-08
412.000000	2.23627e-08
411.950000	2.24185e-08
411.900000	2.24745e-08
411.850000	2.25306e-08
411.800000	2.25868e-08
411.750000	2.26432e-08
411.700000	2.26997e-08
411.650000	2.27563e-08
411.600000	2.28131e-08
411.550000	2.287e-08
411.500000	2.29271e-08
411.450000	2.29843e-08
411.400000	2.30417e-08
411.350000	2.30992e-08
411.300000	2.31568e-08
411.250000	2.32146e-08
411.200000	2.32726e-08
411.150000	2.33306e-08
411.100000	2.33889e-08
411.050000	2.34472e-08
411.000000	2.35057e-08
410.950000	2.35644e-08
410.900000	2.36232e-08
410.850000	2.36822e-08
410.800000	2.37412e-08
410.750000	2.38005e-08
410.700000	2.38599e-08
410.650000	2.39194e-08
410.600000	2.39791e-08
410.550000	2.4039e-08
410.500000	2.40989e-08
410.450000	2.41591e-08
410.400000	2.42194e-08
410.350000	2.42798e-08
410.300000	2.43404e-08
410.250000	2.44011e-08
410.200000	2.4462e-08
410.150000	2.45231e-08
410.100000	2.45842e-08
410.050000	2.46456e-08
410.000000	2.47071e-08
409.950000	2.47687e-08
409.900000	2.48305e-08
409.850000	2.48925e-08
409.800000	2.49546e-08
409.750000	2.50169e-08
409.700000	2.50793e-08
409.650000	2.51419e-08
409.600000	2.52046e-08
409.550000	2.52675e-08
409.500000	2.53306e-08
409.450000	2.53938e-08
409.400000	2.54571e-08
409.350000	2.55206e-08
409.300000	2.55843e-08
409.250000	2.56482e-08
409.200000	2.57122e-08
409.150000	2.57763e-08
409.100000	2.58406e-08
409.050000	2.59051e-08
409.000000	2.59697e-08
408.950000	2.60345e-08
408.900000	2.60995e-08
408.850000	2.61646e-08
408.800000	2.62299e-08
408.750000	2.62954e-08
408.700000	2.6361e-08
408.650000	2.64267e-08
408.600000	2.64927e-08
408.550000	2.65588e-08
408.500000	2.6625e-08
408.450000	2.66915e-08
408.400000	2.67581e-08
408.350000	2.68248e-08
408.300000	2.68918e-08
408.250000	2.69589e-08
408.200000	2.70261e-08
408.150000	2.70935e-08
408.100000	2.71611e-08
408.050000	2.72289e-08
408.000000	2.72968e-08
407.950000	2.73649e-08
407.900000	2.74332e-08
407.850000	2.75017e-08
407.800000	2.75703e-08
407.750000	2.76391e-08
407.700000	2.7708e-08
407.650000	2.77772e-08
407.600000	2.78465e-08
407.550000	2.79159e-08
407.500000	2.79856e-08
407.450000	2.80554e-08
407.400000	2.81254e-08
407.350000	2.81956e-08
407.300000	2.82659e-08
407.250000	2.83364e-08
407.200000	2.84071e-08
407.150000	2.8478e-08
407.100000	2.8549e-08
407.050000	2.86203e-08
407.000000	2.86917e-08
406.950000	2.87632e-08
406.900000	2.8835e-08
406.850000	2.89069e-08
406.800000	2.8979e-08
406.750000	2.90513e-08
406.700000	2.91238e-08
406.650000	2.91965e-08
406.600000	2.92693e-08
406.550000	2.93423e-08
406.500000	2.94155e-08
406.450000	2.94889e-08
406.400000	2.95625e-08
406.350000	2.96362e-08
406.300000	2.97102e-08
406.250000	2.97843e-08
406.200000	2.98586e-08
406.150000	2.99331e-08
406.100000	3.00077e-08
406.050000	3.00826e-08
406.000000	3.01576e-08
405.950000	3.02329e-08
405.900000	3.03083e-08
405.850000	3.03839e-08
405.800000	3.04597e-08
405.750000	3.05357e-08
405.700000	3.06118e-08
405.650000	3.06882e-08
405.600000	3.07648e-08
405.550000	3.08415e-08
405.500000	3.09184e-08
405.450000	3.09956e-08
405.400000	3.10729e-08
405.350000	3.11504e-08
405.300000	3.12281e-08
405.250000	3.1306e-08
405.200000	3.13841e-08
405.150000	3.14624e-08
405.100000	3.15409e-08
405.050000	3.16195e-08
405.000000	3.16984e-08
404.950000	3.17775e-08
404.900000	3.18567e-08
404.850000	3.19362e-08
404.800000	3.20159e-08
404.750000	3.20957e-08
404.700000	3.21758e-08
404.650000	3.22561e-08
404.600000	3.23365e-08
404.550000	3.24172e-08
404.500000	3.2498e-08
404.450000	3.25791e-08
404.400000	3.26604e-08
404.350000	3.27418e-08
404.300000	3.28235e-08
404.250000	3.29054e-08
404.200000	3.29874e-08
404.150000	3.30697e-08
404.100000	3.31522e-08
404.050000	3.32349e-08
404.000000	3.33178e-08
403.950000	3.34009e-08
403.900000	3.34842e-08
403.850000	3.35677e-08
403.800000	3.36514e-08
403.750000	3.37354e-08
403.700000	3.38195e-08
403.650000	3.39039e-08
403.600000	3.39884e-08
403.550000	3.40732e-08
403.500000	3.41582e-08
403.450000	3.42434e-08
403.400000	3.43288e-08
403.350000	3.44144e-08
403.300000	3.45003e-08
403.250000	3.45863e-08
403.200000	3.46726e-08
403.150000	3.4759e-08
403.100000	3.48457e-08
403.050000	3.49326e-08
403.000000	3.50198e-08
402.950000	3.51071e-08
402.900000	3.51947e-08
402.850000	3.52824e-08
402.800000	3.53704e-08
402.750000	3.54587e-08
402.700000	3.55471e-08
402.650000	3.56357e-08
402.600000	3.57246e-08
402.550000	3.58137e-08
402.500000	3.5903e-08
402.450000	3.59926e-08
402.400000	3.60823e-08
402.350000	3.61723e-08
402.300000	3.62625e-08
402.250000	3.6353e-08
402.200000	3.64436e-08
402.150000	3.65345e-08
402.100000	3.66256e-08
402.050000	3.6717e-08
402.000000	3.68086e-08
401.950000	3.69003e-08
401.900000	3.69924e-08
401.850000	3.70846e-08
401.800000	3.71771e-08
401.750000	3.72698e-08
401.700000	3.73628e-08
401.650000	3.74559e-08
401.600000	3.75494e-08
401.550000	3.7643e-08
401.500000	3.77369e-08
401.450000	3.7831e-08
401.400000	3.79253e-08
401.350000	3.80199e-08
401.300000	3.81147e-08
401.250000	3.82098e-08
401.200000	3.8305e-08
401.150000	3.84006e-08
401.100000	3.84963e-08
401.050000	3.85923e-08
401.000000	3.86886e-08
400.950000	3.8785e-08
400.900000	3.88818e-08
400.850000	3.89787e-08
400.800000	3.90759e-08
400.750000	3.91734e-08
400.700000	3.92711e-08
400.650000	3.9369e-08
400.600000	3.94672e-08
400.550000	3.95656e-08
400.500000	3.96642e-08
400.450000	3.97631e-08
400.400000	3.98623e-08
400.350000	3.99617e-08
400.300000	4.00613e-08
400.250000	4.01612e-08
400.200000	4.02614e-08
400.150000	4.03618e-08
400.100000	4.04624e-08
400.050000	4.05633e-08
400.000000	4.06645e-08
399.950000	4.07659e-08
399.900000	4.08675e-08
399.850000	4.09694e-08
399.800000	4.10716e-08
399.750000	4.1174e-08
399.700000	4.12766e-08
399.650000	4.13796e-08
399.600000	4.14827e-08
399.550000	4.15862e-08
399.500000	4.16899e-08
399.450000	4.17938e-08
399.400000	4.1898e-08
399.350000	4.20025e-08
399.300000	4.21072e-08
399.250000	4.22122e-08
399.200000	4.23175e-08
399.150000	4.2423e-08
399.100000	4.25288e-08
399.050000	4.26348e-08
399.000000	4.27411e-08
398.950000	4.28477e-08
398.900000	4.29545e-08
398.850000	4.30616e-08
398.800000	4.3169e-08
398.750000	4.32766e-08
398.700000	4.33845e-08
398.650000	4.34927e-08
398.600000	4.36011e-08
398.550000	4.37098e-08
398.500000	4.38188e-08
398.450000	4.3928e-08
398.400000	4.40376e-08
398.350000	4.41474e-08
398.300000	4.42574e-08
398.250000	4.43678e-08
398.200000	4.44784e-08
398.150000	4.45893e-08
398.100000	4.47005e-08
398.050000	4.48119e-08
398.000000	4.49236e-08
397.950000	4.50356e-08
397.900000	4.51479e-08
397.850000	4.52605e-08
397.800000	4.53733e-08
397.750000	4.54864e-08
397.700000	4.55998e-08
397.650000	4.57135e-08
397.600000	4.58275e-08
397.550000	4.59417e-08
397.500000	4.60563e-08
397.450000	4.61711e-08
397.400000	4.62862e-08
397.350000	4.64016e-08
397.300000	4.65173e-08
397.250000	4.66332e-08
397.200000	4.67495e-08
397.150000	4.6866e-08
397.100000	4.69829e-08
397.050000	4.71e-08
397.000000	4.72174e-08
396.950000	4.73351e-08
396.900000	4.74531e-08
396.850000	4.75714e-08
396.800000	4.769e-08
396.750000	4.78089e-08
396.700000	4.79281e-08
396.650000	4.80476e-08
396.600000	4.81674e-08
396.550000	4.82874e-08
396.500000	4.84078e-08
396.450000	4.85285e-08
396.400000	4.86495e-08
396.350000	4.87707e-08
396.300000	4.88923e-08
396.250000	4.90142e-08
396.200000	4.91364e-08
396.150000	4.92589e-08
396.100000	4.93816e-08
396.050000	4.95047e-08
396.000000	4.96281e-08
395.950000	4.97519e-08
395.900000	4.98759e-08
395.850000	5.00002e-08
395.800000	5.01248e-08
395.750000	5.02498e-08
395.700000	5.0375e-08
395.650000	5.05006e-08
395.600000	5.06265e-08
395.550000	5.07527e-08
395.500000	5.08792e-08
395.450000	5.1006e-08
395.400000	5.11332e-08
395.350000	5.12606e-08
395.300000	5.13884e-08
395.250000	5.15165e-08
395.200000	5.16449e-08
395.150000	5.17736e-08
395.100000	5.19027e-08
395.050000	5.20321e-08
395.000000	5.21618e-08
394.950000	5.22918e-08
394.900000	5.24221e-08
394.850000	5.25528e-08
394.800000	5.26838e-08
394.750000	5.28151e-08
394.700000	5.29467e-08
394.650000	5.30787e-08
394.600000	5.3211e-08
394.550000	5.33436e-08
394.500000	5.34766e-08
394.450000	5.36099e-08
394.400000	5.37435e-08
394.350000	5.38774e-08
394.300000	5.40117e-08
394.250000	5.41463e-08
394.200000	5.42813e-08
394.150000	5.44166e-08
394.100000	5.45522e-08
394.050000	5.46882e-08
394.000000	5.48245e-08
393.950000	5.49611e-08
393.900000	5.50981e-08
393.850000	5.52354e-08
393.800000	5.53731e-08
393.750000	5.55111e-08
393.700000	5.56495e-08
393.650000	5.57882e-08
393.600000	5.59272e-08
393.550000	5.60666e-08
393.500000	5.62063e-08
393.450000	5.63464e-08
393.400000	5.64868e-08
393.350000	5.66276e-08
393.300000	5.67687e-08
393.250000	5.69102e-08
393.200000	5.70521e-08
393.150000	5.71942e-08
393.100000	5.73368e-08
393.050000	5.74797e-08
393.000000	5.76229e-08
392.950000	5.77665e-08
392.900000	5.79105e-08
392.850000	5.80548e-08
392.800000	5.81995e-08
392.750000	5.83445e-08
392.700000	5.84899e-08
392.650000	5.86357e-08
392.600000	5.87818e-08
392.550000	5.89283e-08
392.500000	5.90752e-08
392.450000	5.92224e-08
392.400000	5.937e-08
392.350000	5.95179e-08
392.300000	5.96663e-08
392.250000	5.98149e-08
392.200000	5.9964e-08
392.150000	6.01134e-08
392.100000	6.02632e-08
392.050000	6.04134e-08
392.000000	6.0564e-08
391.950000	6.07149e-08
391.900000	6.08662e-08
391.850000	6.10179e-08
391.800000	6.11699e-08
391.750000	6.13224e-08
391.700000	6.14752e-08
391.650000	6.16284e-08
391.600000	6.17819e-08
391.550000	6.19359e-08
391.500000	6.20902e-08
391.450000	6.22449e-08
391.400000	6.24e-08
391.350000	6.25555e-08
391.300000	6.27114e-08
391.250000	6.28677e-08
391.200000	6.30243e-08
391.150000	6.31814e-08
391.100000	6.33388e-08
391.050000	6.34966e-08
391.000000	6.36549e-08
390.950000	6.38135e-08
390.900000	6.39725e-08
390.850000	6.41319e-08
390.800000	6.42917e-08
390.750000	6.44519e-08
390.700000	6.46125e-08
390.650000	6.47735e-08
390.600000	6.49349e-08
390.550000	6.50967e-08
390.500000	6.52589e-08
390.450000	6.54215e-08
390.400000	6.55845e-08
390.350000	6.57479e-08
390.300000	6.59117e-08
390.250000	6.60759e-08
390.200000	6.62406e-08
390.150000	6.64056e-08
390.100000	6.65711e-08
390.050000	6.6737e-08
390.000000	6.69032e-08
389.950000	6.70699e-08
389.900000	6.7237e-08
389.850000	6.74046e-08
389.800000	6.75725e-08
389.750000	6.77409e-08
389.700000	6.79096e-08
389.650000	6.80788e-08
389.600000	6.82485e-08
389.550000	6.84185e-08
389.500000	6.8589e-08
389.450000	6.87598e-08
389.400000	6.89312e-08
389.350000	6.91029e-08
389.300000	6.92751e-08
389.250000	6.94476e-08
389.200000	6.96207e-08
389.150000	6.97941e-08
389.100000	6.9968e-08
389.050000	7.01423e-08
389.000000	7.03171e-08
388.950000	7.04923e-08
388.900000	7.06679e-08
388.850000	7.08439e-08
388.800000	7.10204e-08
388.750000	7.11974e-08
388.700000	7.13747e-08
388.650000	7.15526e-08
388.600000	7.17308e-08
388.550000	7.19095e-08
388.500000	7.20887e-08
388.450000	7.22683e-08
388.400000	7.24483e-08
388.350000	7.26288e-08
388.300000	7.28097e-08
388.250000	7.29911e-08
388.200000	7.31729e-08
388.150000	7.33552e-08
388.100000	7.3538e-08
388.050000	7.37212e-08
388.000000	7.39048e-08
387.950000	7.40889e-08
387.900000	7.42735e-08
387.850000	7.44585e-08
387.800000	7.4644e-08
387.750000	7.48299e-08
387.700000	7.50164e-08
387.650000	7.52032e-08
387.600000	7.53906e-08
387.550000	7.55784e-08
387.500000	7.57666e-08
387.450000	7.59554e-08
387.400000	7.61446e-08
387.350000	7.63343e-08
387.300000	7.65244e-08
387.250000	7.6715e-08
387.200000	7.69061e-08
387.150000	7.70977e-08
387.100000	7.72898e-08
387.050000	7.74823e-08
387.000000	7.76753e-08
386.950000	7.78688e-08
386.900000	7.80627e-08
386.850000	7.82572e-08
386.800000	7.84521e-08
386.750000	7.86475e-08
386.700000	7.88434e-08
386.650000	7.90398e-08
386.600000	7.92367e-08
386.550000	7.94341e-08
386.500000	7.96319e-08
386.450000	7.98303e-08
386.400000	8.00291e-08
386.350000	8.02285e-08
386.300000	8.04283e-08
386.250000	8.06286e-08
386.200000	8.08295e-08
386.150000	8.10308e-08
386.100000	8.12326e-08
386.050000	8.14349e-08
386.000000	8.16378e-08
385.950000	8.18411e-08
385.900000	8.2045e-08
385.850000	8.22493e-08
385.800000	8.24542e-08
385.750000	8.26595e-08
385.700000	8.28654e-08
385.650000	8.30718e-08
385.600000	8.32787e-08
385.550000	8.34861e-08
385.500000	8.36941e-08
385.450000	8.39025e-08
385.400000	8.41115e-08
385.350000	8.4321e-08
385.300000	8.4531e-08
385.250000	8.47415e-08
385.200000	8.49526e-08
385.150000	8.51641e-08
385.100000	8.53762e-08
385.050000	8.55889e-08
385.000000	8.5802e-08
384.950000	8.60157e-08
384.900000	8.623e-08
384.850000	8.64447e-08
384.800000	8.666e-08
384.750000	8.68758e-08
384.700000	8.70922e-08
384.650000	8.73091e-08
384.600000	8.75265e-08
384.550000	8.77445e-08
384.500000	8.7963e-08
384.450000	8.81821e-08
384.400000	8.84017e-08
384.350000	8.86218e-08
384.300000	8.88426e-08
384.250000	8.90638e-08
384.200000	8.92856e-08
384.150000	8.9508e-08
384.100000	8.97309e-08
384.050000	8.99543e-08
384.000000	9.01783e-08
383.950000	9.04029e-08
383.900000	9.0628e-08
383.850000	9.08537e-08
383.800000	9.108e-08
383.750000	9.13068e-08
383.700000	9.15342e-08
383.650000	9.17621e-08
383.600000	9.19906e-08
383.550000	9.22197e-08
383.500000	9.24493e-08
383.450000	9.26795e-08
383.400000	9.29103e-08
383.350000	9.31417e-08
383.300000	9.33736e-08
383.250000	9.36062e-08
383.200000	9.38392e-08
383.150000	9.40729e-08
383.100000	9.43072e-08
383.050000	9.4542e-08
383.000000	9.47774e-08
382.950000	9.50134e-08
382.900000	9.525e-08
382.850000	9.54872e-08
382.800000	9.5725e-08
382.750000	9.59633e-08
382.700000	9.62023e-08
382.650000	9.64418e-08
382.600000	9.6682e-08
382.550000	9.69227e-08
382.500000	9.7164e-08
382.450000	9.7406e-08
382.400000	9.76485e-08
382.350000	9.78916e-08
382.300000	9.81354e-08
382.250000	9.83797e-08
382.200000	9.86247e-08
382.150000	9.88703e-08
382.100000	9.91164e-08
382.050000	9.93632e-08
382.000000	9.96106e-08
381.950000	9.98586e-08
381.900000	1.00107e-07
381.850000	1.00357e-07
381.800000	1.00606e-07
381.750000	1.00857e-07
381.700000	1.01108e-07
381.650000	1.0136e-07
381.600000	1.01612e-07
381.550000	1.01865e-07
381.500000	1.02119e-07
381.450000	1.02373e-07
381.400000	1.02628e-07
381.350000	1.02883e-07
381.300000	1.0314e-07
381.250000	1.03396e-07
381.200000	1.03654e-07
381.150000	1.03912e-07
381.100000	1.0417e-07
381.050000	1.0443e-07
381.000000	1.0469e-07
380.950000	1.0495e-07
380.900000	1.05212e-07
380.850000	1.05474e-07
380.800000	1.05736e-07
380.750000	1.06e-07
380.700000	1.06263e-07
380.650000	1.06528e-07
380.600000	1.06793e-07
380.550000	1.07059e-07
380.500000	1.07326e-07
380.450000	1.07593e-07
380.400000	1.07861e-07
380.350000	1.08129e-07
380.300000	1.08398e-07
380.250000	1.08668e-07
380.200000	1.08939e-07
380.150000	1.0921e-07
380.100000	1.09482e-07
380.050000	1.09754e-07
380.000000	1.10028e-07
379.950000	1.10301e-07
379.900000	1.10576e-07
379.850000	1.10851e-07
379.800000	1.11127e-07
379.750000	1.11404e-07
379.700000	1.11681e-07
379.650000	1.11959e-07
379.600000	1.12238e-07
379.550000	1.12517e-07
379.500000	1.12797e-07
379.450000	1.13078e-07
379.400000	1.1336e-07
379.350000	1.13642e-07
379.300000	1.13925e-07
379.250000	1.14208e-07
379.200000	1.14493e-07
379.150000	1.14778e-07
379.100000	1.15063e-07
379.050000	1.1535e-07
379.000000	1.15637e-07
378.950000	1.15925e-07
378.900000	1.16213e-07
378.850000	1.16503e-07
378.800000	1.16793e-07
378.750000	1.17083e-07
378.700000	1.17375e-07
378.650000	1.17667e-07
378.600000	1.1796e-07
378.550000	1.18253e-07
378.500000	1.18548e-07
378.450000	1.18843e-07
378.400000	1.19139e-07
378.350000	1.19435e-07
378.300000	1.19732e-07
378.250000	1.2003e-07
378.200000	1.20329e-07
378.150000	1.20629e-07
378.100000	1.20929e-07
378.050000	1.2123e-07
378.000000	1.21532e-07
377.950000	1.21834e-07
377.900000	1.22137e-07
377.850000	1.22441e-07
377.800000	1.22746e-07
377.750000	1.23052e-07
377.700000	1.23358e-07
377.650000	1.23665e-07
377.600000	1.23973e-07
377.550000	1.24281e-07
377.500000	1.24591e-07
377.450000	1.24901e-07
377.400000	1.25211e-07
377.350000	1.25523e-07
377.300000	1.25836e-07
377.250000	1.26149e-07
377.200000	1.26463e-07
377.150000	1.26777e-07
377.100000	1.27093e-07
377.050000	1.27409e-07
377.000000	1.27726e-07
376.950000	1.28044e-07
376.900000	1.28363e-07
376.850000	1.28682e-07
376.800000	1.29003e-07
376.750000	1.29324e-07
376.700000	1.29645e-07
376.650000	1.29968e-07
376.600000	1.30292e-07
376.550000	1.30616e-07
376.500000	1.30941e-07
376.450000	1.31267e-07
376.400000	1.31593e-07
376.350000	1.31921e-07
376.300000	1.32249e-07
376.250000	1.32578e-07
376.200000	1.32908e-07
376.150000	1.33239e-07
376.100000	1.3357e-07
376.050000	1.33903e-07
376.000000	1.34236e-07
375.950000	1.3457e-07
375.900000	1.34905e-07
375.850000	1.35241e-07
375.800000	1.35577e-07
375.750000	1.35915e-07
375.700000	1.36253e-07
375.650000	1.36592e-07
375.600000	1.36932e-07
375.550000	1.37273e-07
375.500000	1.37614e-07
375.450000	1.37957e-07
375.400000	1.383e-07
375.350000	1.38644e-07
375.300000	1.38989e-07
375.250000	1.39335e-07
375.200000	1.39682e-07
375.150000	1.40029e-07
375.100000	1.40378e-07
375.050000	1.40727e-07
375.000000	1.41077e-07
374.950000	1.41428e-07
374.900000	1.4178e-07
374.850000	1.42133e-07
374.800000	1.42486e-07
374.750000	1.42841e-07
374.700000	1.43196e-07
374.650000	1.43553e-07
374.600000	1.4391e-07
374.550000	1.44268e-07
374.500000	1.44627e-07
374.450000	1.44987e-07
374.400000	1.45347e-07
374.350000	1.45709e-07
374.300000	1.46072e-07
374.250000	1.46435e-07
374.200000	1.46799e-07
374.150000	1.47165e-07
374.100000	1.47531e-07
374.050000	1.47898e-07
374.000000	1.48266e-07
373.950000	1.48635e-07
373.900000	1.49004e-07
373.850000	1.49375e-07
373.800000	1.49747e-07
373.750000	1.50119e-07
373.700000	1.50493e-07
373.650000	1.50867e-07
373.600000	1.51243e-07
373.550000	1.51619e-07
373.500000	1.51996e-07
373.450000	1.52374e-07
373.400000	1.52753e-07
373.350000	1.53133e-07
373.300000	1.53514e-07
373.250000	1.53896e-07
373.200000	1.54279e-07
373.150000	1.54663e-07
373.100000	1.55048e-07
373.050000	1.55433e-07
373.000000	1.5582e-07
372.950000	1.56208e-07
372.900000	1.56596e-07
372.850000	1.56986e-07
372.800000	1.57377e-07
372.750000	1.57768e-07
372.700000	1.58161e-07
372.650000	1.58554e-07
372.600000	1.58948e-07
372.550000	1.59344e-07
372.500000	1.5974e-07
372.450000	1.60138e-07
372.400000	1.60536e-07
372.350000	1.60935e-07
372.300000	1.61336e-07
372.250000	1.61737e-07
372.200000	1.62139e-07
372.150000	1.62543e-07
372.100000	1.62947e-07
372.050000	1.63352e-07
372.000000	1.63759e-07
371.950000	1.64166e-07
371.900000	1.64574e-07
371.850000	1.64984e-07
371.800000	1.65394e-07
371.750000	1.65806e-07
371.700000	1.66218e-07
371.650000	1.66631e-07
371.600000	1.67046e-07
371.550000	1.67461e-07
371.500000	1.67878e-07
371.450000	1.68296e-07
371.400000	1.68714e-07
371.350000	1.69134e-07
371.300000	1.69555e-07
371.250000	1.69976e-07
371.200000	1.70399e-07
371.150000	1.70823e-07
371.100000	1.71248e-07
371.050000	1.71674e-07
371.000000	1.72101e-07
370.950000	1.72529e-07
370.900000	1.72958e-07
370.850000	1.73388e-07
370.800000	1.73819e-07
370.750000	1.74252e-07
370.700000	1.74685e-07
370.650000	1.7512e-07
370.600000	1.75555e-07
370.550000	1.75992e-07
370.500000	1.76429e-07
370.450000	1.76868e-07
370.400000	1.77308e-07
370.350000	1.77749e-07
370.300000	1.78191e-07
370.250000	1.78634e-07
370.200000	1.79079e-07
370.150000	1.79524e-07
370.100000	1.79971e-07
370.050000	1.80418e-07
370.000000	1.80867e-07
369.950000	1.81317e-07
369.900000	1.81768e-07
369.850000	1.8222e-07
369.800000	1.82673e-07
369.750000	1.83127e-07
369.700000	1.83583e-07
369.650000	1.84039e-07
369.600000	1.84497e-07
369.550000	1.84956e-07
369.500000	1.85416e-07
369.450000	1.85877e-07
369.400000	1.86339e-07
369.350000	1.86802e-07
369.300000	1.87267e-07
369.250000	1.87733e-07
369.200000	1.882e-07
369.150000	1.88668e-07
369.100000	1.89137e-07
369.050000	1.89607e-07
369.000000	1.90079e-07
368.950000	1.90551e-07
368.900000	1.91025e-07
368.850000	1.915e-07
368.800000	1.91976e-07
368.750000	1.92454e-07
368.700000	1.92932e-07
368.650000	1.93412e-07
368.600000	1.93893e-07
368.550000	1.94375e-07
368.500000	1.94859e-07
368.450000	1.95343e-07
368.400000	1.95829e-07
368.350000	1.96316e-07
368.300000	1.96804e-07
368.250000	1.97293e-07
368.200000	1.97784e-07
368.150000	1.98276e-07
368.100000	1.98769e-07
368.050000	1.99263e-07
368.000000	1.99758e-07
367.950000	2.00255e-07
367.900000	2.00753e-07
367.850000	2.01252e-07
367.800000	2.01753e-07
367.750000	2.02254e-07
367.700000	2.02757e-07
367.650000	2.03261e-07
367.600000	2.03767e-07
367.550000	2.04273e-07
367.500000	2.04781e-07
367.450000	2.0529e-07
367.400000	2.05801e-07
367.350000	2.06313e-07
367.300000	2.06825e-07
367.250000	2.0734e-07
367.200000	2.07855e-07
367.150000	2.08372e-07
367.100000	2.0889e-07
367.050000	2.09409e-07
367.000000	2.0993e-07
366.950000	2.10452e-07
366.900000	2.10975e-07
366.850000	2.115e-07
366.800000	2.12026e-07
366.750000	2.12553e-07
366.700000	2.13081e-07
366.650000	2.13611e-07
366.600000	2.14142e-07
366.550000	2.14674e-07
366.500000	2.15208e-07
366.450000	2.15743e-07
366.400000	2.1628e-07
366.350000	2.16817e-07
366.300000	2.17356e-07
366.250000	2.17897e-07
366.200000	2.18438e-07
366.150000	2.18981e-07
366.100000	2.19526e-07
366.050000	2.20071e-07
366.000000	2.20619e-07
365.950000	2.21167e-07
365.900000	2.21717e-07
365.850000	2.22268e-07
365.800000	2.22821e-07
365.750000	2.23375e-07
365.700000	2.2393e-07
365.650000	2.24486e-07
365.600000	2.25045e-07
365.550000	2.25604e-07
365.500000	2.26165e-07
365.450000	2.26727e-07
365.400000	2.27291e-07
365.350000	2.27856e-07
365.300000	2.28422e-07
365.250000	2.2899e-07
365.200000	2.29559e-07
365.150000	2.3013e-07
365.100000	2.30702e-07
365.050000	2.31275e-07
365.000000	2.3185e-07
364.950000	2.32426e-07
364.900000	2.33004e-07
364.850000	2.33583e-07
364.800000	2.34164e-07
364.750000	2.34746e-07
364.700000	2.35329e-07
364.650000	2.35914e-07
364.600000	2.36501e-07
364.550000	2.37089e-07
364.500000	2.37678e-07
364.450000	2.38269e-07
364.400000	2.38861e-07
364.350000	2.39455e-07
364.300000	2.4005e-07
364.250000	2.40646e-07
364.200000	2.41245e-07
364.150000	2.41844e-07
364.100000	2.42445e-07
364.050000	2.43048e-07
364.000000	2.43652e-07
363.950000	2.44258e-07
363.900000	2.44865e-07
363.850000	2.45473e-07
363.800000	2.46083e-07
363.750000	2.46695e-07
363.700000	2.47308e-07
363.650000	2.47923e-07
363.600000	2.48539e-07
363.550000	2.49157e-07
363.500000	2.49776e-07
363.450000	2.50397e-07
363.400000	2.51019e-07
363.350000	2.51643e-07
363.300000	2.52268e-07
363.250000	2.52895e-07
363.200000	2.53524e-07
363.150000	2.54154e-07
363.100000	2.54785e-07
363.050000	2.55419e-07
363.000000	2.56053e-07
362.950000	2.5669e-07
362.900000	2.57328e-07
362.850000	2.57967e-07
362.800000	2.58608e-07
362.750000	2.59251e-07
362.700000	2.59895e-07
362.650000	2.60541e-07
362.600000	2.61188e-07
362.550000	2.61838e-07
362.500000	2.62488e-07
362.450000	2.63141e-07
362.400000	2.63794e-07
362.350000	2.6445e-07
362.300000	2.65107e-07
362.250000	2.65766e-07
362.200000	2.66426e-07
362.150000	2.67088e-07
362.100000	2.67752e-07
362.050000	2.68417e-07
362.000000	2.69084e-07
361.950000	2.69753e-07
361.900000	2.70423e-07
361.850000	2.71095e-07
361.800000	2.71769e-07
361.750000	2.72444e-07
361.700000	2.73121e-07
361.650000	2.738e-07
361.600000	2.7448e-07
361.550000	2.75162e-07
361.500000	2.75846e-07
361.450000	2.76531e-07
361.400000	2.77219e-07
361.350000	2.77907e-07
361.300000	2.78598e-07
361.250000	2.7929e-07
361.200000	2.79984e-07
361.150000	2.8068e-07
361.100000	2.81377e-07
361.050000	2.82076e-07
361.000000	2.82777e-07
360.950000	2.8348e-07
360.900000	2.84184e-07
360.850000	2.8489e-07
360.800000	2.85598e-07
360.750000	2.86308e-07
360.700000	2.87019e-07
360.650000	2.87732e-07
360.600000	2.88447e-07
360.550000	2.89164e-07
360.500000	2.89882e-07
360.450000	2.90602e-07
360.400000	2.91324e-07
360.350000	2.92048e-07
360.300000	2.92774e-07
360.250000	2.93501e-07
360.200000	2.9423e-07
360.150000	2.94961e-07
360.100000	2.95694e-07
360.050000	2.96428e-07
360.000000	2.97165e-07
359.950000	2.97903e-07
359.900000	2.98643e-07
359.850000	2.99385e-07
359.800000	3.00129e-07
359.750000	3.00875e-07
359.700000	3.01622e-07
359.650000	3.02371e-07
359.600000	3.03122e-07
359.550000	3.03876e-07
359.500000	3.0463e-07
359.450000	3.05387e-07
359.400000	3.06146e-07
359.350000	3.06906e-07
359.300000	3.07669e-07
359.250000	3.08433e-07
359.200000	3.09199e-07
359.150000	3.09967e-07
359.100000	3.10737e-07
359.050000	3.11509e-07
359.000000	3.12283e-07
358.950000	3.13059e-07
358.900000	3.13836e-07
358.850000	3.14616e-07
358.800000	3.15397e-07
358.750000	3.16181e-07
358.700000	3.16966e-07
358.650000	3.17754e-07
358.600000	3.18543e-07
358.550000	3.19334e-07
358.500000	3.20127e-07
358.450000	3.20923e-07
358.400000	3.2172e-07
358.350000	3.22519e-07
358.300000	3.2332e-07
358.250000	3.24123e-07
358.200000	3.24928e-07
358.150000	3.25735e-07
358.100000	3.26544e-07
358.050000	3.27355e-07
358.000000	3.28168e-07
357.950000	3.28983e-07
357.900000	3.29801e-07
357.850000	3.3062e-07
357.800000	3.31441e-07
357.750000	3.32264e-07
357.700000	3.33089e-07
357.650000	3.33917e-07
357.600000	3.34746e-07
357.550000	3.35577e-07
357.500000	3.36411e-07
357.450000	3.37246e-07
357.400000	3.38084e-07
357.350000	3.38924e-07
357.300000	3.39765e-07
357.250000	3.40609e-07
357.200000	3.41455e-07
357.150000	3.42303e-07
357.100000	3.43153e-07
357.050000	3.44005e-07
357.000000	3.4486e-07
356.950000	3.45716e-07
356.900000	3.46575e-07
356.850000	3.47436e-07
356.800000	3.48298e-07
356.750000	3.49163e-07
356.700000	3.5003e-07
356.650000	3.509e-07
356.600000	3.51771e-07
356.550000	3.52645e-07
356.500000	3.5352e-07
356.450000	3.54398e-07
356.400000	3.55278e-07
356.350000	3.56161e-07
356.300000	3.57045e-07
356.250000	3.57932e-07
356.200000	3.58821e-07
356.150000	3.59712e-07
356.100000	3.60605e-07
356.050000	3.615e-07
356.000000	3.62398e-07
355.950000	3.63298e-07
355.900000	3.642e-07
355.850000	3.65104e-07
355.800000	3.66011e-07
355.750000	3.6692e-07
355.700000	3.67831e-07
355.650000	3.68744e-07
355.600000	3.6966e-07
355.550000	3.70578e-07
355.500000	3.71498e-07
355.450000	3.7242e-07
355.400000	3.73345e-07
355.350000	3.74272e-07
355.300000	3.75202e-07
355.250000	3.76133e-07
355.200000	3.77067e-07
355.150000	3.78003e-07
355.100000	3.78942e-07
355.050000	3.79883e-07
355.000000	3.80826e-07
354.950000	3.81772e-07
354.900000	3.82719e-07
354.850000	3.8367e-07
354.800000	3.84622e-07
354.750000	3.85577e-07
354.700000	3.86535e-07
354.650000	3.87494e-07
354.600000	3.88456e-07
354.550000	3.89421e-07
354.500000	3.90388e-07
354.450000	3.91357e-07
354.400000	3.92328e-07
354.350000	3.93302e-07
354.300000	3.94279e-07
354.250000	3.95258e-07
354.200000	3.96239e-07
354.150000	3.97223e-07
354.100000	3.98209e-07
354.050000	3.99198e-07
354.000000	4.00189e-07
353.950000	4.01182e-07
353.900000	4.02178e-07
353.850000	4.03176e-07
353.800000	4.04177e-07
353.750000	4.05181e-07
353.700000	4.06187e-07
353.650000	4.07195e-07
353.600000	4.08206e-07
353.550000	4.09219e-07
353.500000	4.10235e-07
353.450000	4.11253e-07
353.400000	4.12274e-07
353.350000	4.13298e-07
353.300000	4.14324e-07
353.250000	4.15352e-07
353.200000	4.16383e-07
353.150000	4.17417e-07
353.100000	4.18453e-07
353.050000	4.19492e-07
353.000000	4.20533e-07
352.950000	4.21577e-07
352.900000	4.22623e-07
352.850000	4.23673e-07
352.800000	4.24724e-07
352.750000	4.25778e-07
352.700000	4.26835e-07
352.650000	4.27895e-07
352.600000	4.28957e-07
352.550000	4.30022e-07
352.500000	4.31089e-07
352.450000	4.32159e-07
352.400000	4.33232e-07
352.350000	4.34307e-07
352.300000	4.35385e-07
352.250000	4.36466e-07
352.200000	4.37549e-07
352.150000	4.38635e-07
352.100000	4.39724e-07
352.050000	4.40815e-07
352.000000	4.41909e-07
351.950000	4.43006e-07
351.900000	4.44106e-07
351.850000	4.45208e-07
351.800000	4.46313e-07
351.750000	4.4742e-07
351.700000	4.48531e-07
351.650000	4.49644e-07
351.600000	4.5076e-07
351.550000	4.51879e-07
351.500000	4.53e-07
351.450000	4.54125e-07
351.400000	4.55252e-07
351.350000	4.56381e-07
351.300000	4.57514e-07
351.250000	4.58649e-07
351.200000	4.59788e-07
351.150000	4.60929e-07
351.100000	4.62073e-07
351.050000	4.63219e-07
351.000000	4.64369e-07
350.950000	4.65521e-07
350.900000	4.66677e-07
350.850000	4.67835e-07
350.800000	4.68996e-07
350.750000	4.7016e-07
350.700000	4.71326e-07
350.650000	4.72496e-07
350.600000	4.73668e-07
350.550000	4.74844e-07
350.500000	4.76022e-07
350.450000	4.77203e-07
350.400000	4.78388e-07
350.350000	4.79575e-07
350.300000	4.80765e-07
350.250000	4.81958e-07
350.200000	4.83154e-07
350.150000	4.84353e-07
350.100000	4.85554e-07
350.050000	4.86759e-07
350.000000	4.87967e-07
349.950000	4.89178e-07
349.900000	4.90392e-07
349.850000	4.91609e-07
349.800000	4.92828e-07
349.750000	4.94051e-07
349.700000	4.95277e-07
349.650000	4.96506e-07
349.600000	4.97738e-07
349.550000	4.98973e-07
349.500000	5.00211e-07
349.450000	5.01452e-07
349.400000	5.02696e-07
349.350000	5.03944e-07
349.300000	5.05194e-07
349.250000	5.06447e-07
349.200000	5.07704e-07
349.150000	5.08964e-07
349.100000	5.10226e-07
349.050000	5.11492e-07
349.000000	5.12761e-07
348.950000	5.14033e-07
348.900000	5.15309e-07
348.850000	5.16587e-07
348.800000	5.17869e-07
348.750000	5.19154e-07
348.700000	5.20442e-07
348.650000	5.21733e-07
348.600000	5.23027e-07
348.550000	5.24325e-07
348.500000	5.25626e-07
348.450000	5.2693e-07
348.400000	5.28237e-07
348.350000	5.29547e-07
348.300000	5.30861e-07
348.250000	5.32178e-07
348.200000	5.33498e-07
348.150000	5.34822e-07
348.100000	5.36148e-07
348.050000	5.37478e-07
348.000000	5.38812e-07
347.950000	5.40148e-07
347.900000	5.41488e-07
347.850000	5.42832e-07
347.800000	5.44178e-07
347.750000	5.45528e-07
347.700000	5.46881e-07
347.650000	5.48238e-07
347.600000	5.49598e-07
347.550000	5.50961e-07
347.500000	5.52328e-07
347.450000	5.53698e-07
347.400000	5.55071e-07
347.350000	5.56448e-07
347.300000	5.57828e-07
347.250000	5.59212e-07
347.200000	5.60599e-07
347.150000	5.6199e-07
347.100000	5.63384e-07
347.050000	5.64781e-07
347.000000	5.66182e-07
346.950000	5.67586e-07
346.900000	5.68994e-07
346.850000	5.70405e-07
346.800000	5.7182e-07
346.750000	5.73239e-07
346.700000	5.7466e-07
346.650000	5.76086e-07
346.600000	5.77515e-07
346.550000	5.78947e-07
346.500000	5.80383e-07
346.450000	5.81822e-07
346.400000	5.83265e-07
346.350000	5.84712e-07
346.300000	5.86162e-07
346.250000	5.87616e-07
346.200000	5.89073e-07
346.150000	5.90534e-07
346.100000	5.91999e-07
346.050000	5.93467e-07
346.000000	5.94939e-07
345.950000	5.96414e-07
345.900000	5.97893e-07
345.850000	5.99376e-07
345.800000	6.00863e-07
345.750000	6.02353e-07
345.700000	6.03846e-07
345.650000	6.05344e-07
345.600000	6.06845e-07
345.550000	6.0835e-07
345.500000	6.09859e-07
345.450000	6.11371e-07
345.400000	6.12887e-07
345.350000	6.14407e-07
345.300000	6.15931e-07
345.250000	6.17458e-07
345.200000	6.18989e-07
345.150000	6.20524e-07
345.100000	6.22063e-07
345.050000	6.23605e-07
345.000000	6.25152e-07
344.950000	6.26702e-07
344.900000	6.28256e-07
344.850000	6.29814e-07
344.800000	6.31376e-07
344.750000	6.32941e-07
344.700000	6.34511e-07
344.650000	6.36084e-07
344.600000	6.37661e-07
344.550000	6.39242e-07
344.500000	6.40827e-07
344.450000	6.42416e-07
344.400000	6.44009e-07
344.350000	6.45606e-07
344.300000	6.47207e-07
344.250000	6.48811e-07
344.200000	6.5042e-07
344.150000	6.52033e-07
344.100000	6.53649e-07
344.050000	6.5527e-07
344.000000	6.56895e-07
343.950000	6.58523e-07
343.900000	6.60156e-07
343.850000	6.61793e-07
343.800000	6.63434e-07
343.750000	6.65078e-07
343.700000	6.66727e-07
343.650000	6.6838e-07
343.600000	6.70037e-07
343.550000	6.71699e-07
343.500000	6.73364e-07
343.450000	6.75033e-07
343.400000	6.76707e-07
343.350000	6.78384e-07
343.300000	6.80066e-07
343.250000	6.81752e-07
343.200000	6.83442e-07
343.150000	6.85137e-07
343.100000	6.86835e-07
343.050000	6.88538e-07
343.000000	6.90245e-07
342.950000	6.91956e-07
342.900000	6.93671e-07
342.850000	6.95391e-07
342.800000	6.97115e-07
342.750000	6.98843e-07
342.700000	7.00575e-07
342.650000	7.02312e-07
342.600000	7.04053e-07
342.550000	7.05798e-07
342.500000	7.07548e-07
342.450000	7.09301e-07
342.400000	7.1106e-07
342.350000	7.12822e-07
342.300000	7.14589e-07
342.250000	7.1636e-07
342.200000	7.18136e-07
342.150000	7.19916e-07
342.100000	7.21701e-07
342.050000	7.2349e-07
342.000000	7.25283e-07
341.950000	7.27081e-07
341.900000	7.28883e-07
341.850000	7.30689e-07
341.800000	7.325e-07
341.750000	7.34316e-07
341.700000	7.36136e-07
341.650000	7.37961e-07
341.600000	7.3979e-07
341.550000	7.41623e-07
341.500000	7.43461e-07
341.450000	7.45304e-07
341.400000	7.47151e-07
341.350000	7.49003e-07
341.300000	7.50859e-07
341.250000	7.5272e-07
341.200000	7.54586e-07
341.150000	7.56456e-07
341.100000	7.58331e-07
341.050000	7.6021e-07
341.000000	7.62094e-07
340.950000	7.63983e-07
340.900000	7.65876e-07
340.850000	7.67774e-07
340.800000	7.69677e-07
340.750000	7.71584e-07
340.700000	7.73497e-07
340.650000	7.75413e-07
340.600000	7.77335e-07
340.550000	7.79261e-07
340.500000	7.81192e-07
340.450000	7.83128e-07
340.400000	7.85069e-07
340.350000	7.87015e-07
340.300000	7.88965e-07
340.250000	7.9092e-07
340.200000	7.9288e-07
340.150000	7.94845e-07
340.100000	7.96814e-07
340.050000	7.98789e-07
340.000000	8.00768e-07
339.950000	8.02752e-07
339.900000	8.04741e-07
339.850000	8.06736e-07
339.800000	8.08735e-07
339.750000	8.10738e-07
339.700000	8.12747e-07
339.650000	8.14761e-07
339.600000	8.1678e-07
339.550000	8.18804e-07
339.500000	8.20833e-07
339.450000	8.22866e-07
339.400000	8.24905e-07
339.350000	8.26949e-07
339.300000	8.28998e-07
339.250000	8.31052e-07
339.200000	8.33111e-07
339.150000	8.35175e-07
339.100000	8.37245e-07
339.050000	8.39319e-07
339.000000	8.41398e-07
338.950000	8.43483e-07
338.900000	8.45573e-07
338.850000	8.47668e-07
338.800000	8.49768e-07
338.750000	8.51873e-07
338.700000	8.53984e-07
338.650000	8.56099e-07
338.600000	8.5822e-07
338.550000	8.60347e-07
338.500000	8.62478e-07
338.450000	8.64615e-07
338.400000	8.66757e-07
338.350000	8.68904e-07
338.300000	8.71057e-07
338.250000	8.73214e-07
338.200000	8.75378e-07
338.150000	8.77546e-07
338.100000	8.7972e-07
338.050000	8.81899e-07
338.000000	8.84084e-07
337.950000	8.86274e-07
337.900000	8.8847e-07
337.850000	8.9067e-07
337.800000	8.92877e-07
337.750000	8.95089e-07
337.700000	8.97306e-07
337.650000	8.99528e-07
337.600000	9.01757e-07
337.550000	9.0399e-07
337.500000	9.0623e-07
337.450000	9.08474e-07
337.400000	9.10725e-07
337.350000	9.1298e-07
337.300000	9.15242e-07
337.250000	9.17509e-07
337.200000	9.19781e-07
337.150000	9.2206e-07
337.100000	9.24344e-07
337.050000	9.26633e-07
337.000000	9.28928e-07
336.950000	9.31229e-07
336.900000	9.33535e-07
336.850000	9.35848e-07
336.800000	9.38165e-07
336.750000	9.40489e-07
336.700000	9.42818e-07
336.650000	9.45154e-07
336.600000	9.47494e-07
336.550000	9.49841e-07
336.500000	9.52193e-07
336.450000	9.54552e-07
336.400000	9.56916e-07
336.350000	9.59286e-07
336.300000	9.61661e-07
336.250000	9.64043e-07
336.200000	9.66431e-07
336.150000	9.68824e-07
336.100000	9.71223e-07
336.050000	9.73628e-07
336.000000	9.7604e-07
335.950000	9.78457e-07
335.900000	9.8088e-07
335.850000	9.83309e-07
335.800000	9.85744e-07
335.750000	9.88185e-07
335.700000	9.90632e-07
335.650000	9.93085e-07
335.600000	9.95544e-07
335.550000	9.9801e-07
335.500000	1.00048e-06
335.450000	1.00296e-06
335.400000	1.00544e-06
335.350000	1.00793e-06
335.300000	1.01043e-06
335.250000	1.01293e-06
335.200000	1.01544e-06
335.150000	1.01795e-06
335.100000	1.02047e-06
335.050000	1.023e-06
335.000000	1.02553e-06
334.950000	1.02807e-06
334.900000	1.03062e-06
334.850000	1.03317e-06
334.800000	1.03573e-06
334.750000	1.03829e-06
334.700000	1.04086e-06
334.650000	1.04344e-06
334.600000	1.04602e-06
334.550000	1.04861e-06
334.500000	1.05121e-06
334.450000	1.05381e-06
334.400000	1.05642e-06
334.350000	1.05904e-06
334.300000	1.06166e-06
334.250000	1.06429e-06
334.200000	1.06692e-06
334.150000	1.06956e-06
334.100000	1.07221e-06
334.050000	1.07487e-06
334.000000	1.07753e-06
333.950000	1.08019e-06
333.900000	1.08287e-06
333.850000	1.08555e-06
333.800000	1.08824e-06
333.750000	1.09093e-06
333.700000	1.09363e-06
333.650000	1.09634e-06
333.600000	1.09905e-06
333.550000	1.10177e-06
333.500000	1.1045e-06
333.450000	1.10724e-06
333.400000	1.10998e-06
333.350000	1.11272e-06
333.300000	1.11548e-06
333.250000	1.11824e-06
333.200000	1.12101e-06
333.150000	1.12378e-06
333.100000	1.12656e-06
333.050000	1.12935e-06
333.000000	1.13215e-06
332.950000	1.13495e-06
332.900000	1.13776e-06
332.850000	1.14058e-06
332.800000	1.1434e-06
332.750000	1.14623e-06
332.700000	1.14907e-06
332.650000	1.15191e-06
332.600000	1.15476e-06
332.550000	1.15762e-06
332.500000	1.16049e-06
332.450000	1.16336e-06
332.400000	1.16624e-06
332.350000	1.16912e-06
332.300000	1.17202e-06
332.250000	1.17492e-06
332.200000	1.17783e-06
332.150000	1.18074e-06
332.100000	1.18366e-06
332.050000	1.18659e-06
332.000000	1.18953e-06
331.950000	1.19247e-06
331.900000	1.19542e-06
331.850000	1.19838e-06
331.800000	1.20135e-06
331.750000	1.20432e-06
331.700000	1.2073e-06
331.650000	1.21029e-06
331.600000	1.21328e-06
331.550000	1.21629e-06
331.500000	1.2193e-06
331.450000	1.22231e-06
331.400000	1.22534e-06
331.350000	1.22837e-06
331.300000	1.23141e-06
331.250000	1.23446e-06
331.200000	1.23751e-06
331.150000	1.24058e-06
331.100000	1.24365e-06
331.050000	1.24672e-06
331.000000	1.24981e-06
330.950000	1.2529e-06
330.900000	1.256e-06
330.850000	1.25911e-06
330.800000	1.26222e-06
330.750000	1.26535e-06
330.700000	1.26848e-06
330.650000	1.27162e-06
330.600000	1.27476e-06
330.550000	1.27792e-06
330.500000	1.28108e-06
330.450000	1.28425e-06
330.400000	1.28743e-06
330.350000	1.29061e-06
330.300000	1.29381e-06
330.250000	1.29701e-06
330.200000	1.30022e-06
330.150000	1.30343e-06
330.100000	1.30666e-06
330.050000	1.30989e-06
330.000000	1.31313e-06
329.950000	1.31638e-06
329.900000	1.31964e-06
329.850000	1.3229e-06
329.800000	1.32617e-06
329.750000	1.32946e-06
329.700000	1.33274e-06
329.650000	1.33604e-06
329.600000	1.33935e-06
329.550000	1.34266e-06
329.500000	1.34598e-06
329.450000	1.34931e-06
329.400000	1.35265e-06
329.350000	1.356e-06
329.300000	1.35935e-06
329.250000	1.36271e-06
329.200000	1.36608e-06
329.150000	1.36946e-06
329.100000	1.37285e-06
329.050000	1.37625e-06
329.000000	1.37965e-06
328.950000	1.38306e-06
328.900000	1.38648e-06
328.850000	1.38991e-06
328.800000	1.39335e-06
328.750000	1.3968e-06
328.700000	1.40025e-06
328.650000	1.40372e-06
328.600000	1.40719e-06
328.550000	1.41067e-06
328.500000	1.41416e-06
328.450000	1.41766e-06
328.400000	1.42116e-06
328.350000	1.42468e-06
328.300000	1.4282e-06
328.250000	1.43173e-06
328.200000	1.43528e-06
328.150000	1.43883e-06
328.100000	1.44238e-06
328.050000	1.44595e-06
328.000000	1.44953e-06
327.950000	1.45311e-06
327.900000	1.45671e-06
327.850000	1.46031e-06
327.800000	1.46392e-06
327.750000	1.46754e-06
327.700000	1.47117e-06
327.650000	1.47481e-06
327.600000	1.47846e-06
327.550000	1.48211e-06
327.500000	1.48578e-06
327.450000	1.48945e-06
327.400000	1.49314e-06
327.350000	1.49683e-06
327.300000	1.50053e-06
327.250000	1.50424e-06
327.200000	1.50796e-06
327.150000	1.51169e-06
327.100000	1.51543e-06
327.050000	1.51917e-06
327.000000	1.52293e-06
326.950000	1.5267e-06
326.900000	1.53047e-06
326.850000	1.53426e-06
326.800000	1.53805e-06
326.750000	1.54185e-06
326.700000	1.54567e-06
326.650000	1.54949e-06
326.600000	1.55332e-06
326.550000	1.55716e-06
326.500000	1.56101e-06
326.450000	1.56487e-06
326.400000	1.56874e-06
326.350000	1.57262e-06
326.300000	1.57651e-06
326.250000	1.5804e-06
326.200000	1.58431e-06
326.150000	1.58823e-06
326.100000	1.59216e-06
326.050000	1.59609e-06
326.000000	1.60004e-06
325.950000	1.60399e-06
325.900000	1.60796e-06
325.850000	1.61194e-06
325.800000	1.61592e-06
325.750000	1.61992e-06
325.700000	1.62392e-06
325.650000	1.62793e-06
325.600000	1.63196e-06
325.550000	1.63599e-06
325.500000	1.64004e-06
325.450000	1.64409e-06
325.400000	1.64816e-06
325.350000	1.65223e-06
325.300000	1.65632e-06
325.250000	1.66041e-06
325.200000	1.66451e-06
325.150000	1.66863e-06
325.100000	1.67275e-06
325.050000	1.67689e-06
325.000000	1.68103e-06
324.950000	1.68519e-06
324.900000	1.68936e-06
324.850000	1.69353e-06
324.800000	1.69772e-06
324.750000	1.70191e-06
324.700000	1.70612e-06
324.650000	1.71034e-06
324.600000	1.71456e-06
324.550000	1.7188e-06
324.500000	1.72305e-06
324.450000	1.72731e-06
324.400000	1.73158e-06
324.350000	1.73586e-06
324.300000	1.74015e-06
324.250000	1.74445e-06
324.200000	1.74876e-06
324.150000	1.75308e-06
324.100000	1.75742e-06
324.050000	1.76176e-06
324.000000	1.76611e-06
323.950000	1.77048e-06
323.900000	1.77485e-06
323.850000	1.77924e-06
323.800000	1.78364e-06
323.750000	1.78805e-06
323.700000	1.79247e-06
323.650000	1.79689e-06
323.600000	1.80134e-06
323.550000	1.80579e-06
323.500000	1.81025e-06
323.450000	1.81472e-06
323.400000	1.81921e-06
323.350000	1.8237e-06
323.300000	1.82821e-06
323.250000	1.83273e-06
323.200000	1.83726e-06
323.150000	1.8418e-06
323.100000	1.84635e-06
323.050000	1.85091e-06
323.000000	1.85548e-06
322.950000	1.86007e-06
322.900000	1.86466e-06
322.850000	1.86927e-06
322.800000	1.87389e-06
322.750000	1.87852e-06
322.700000	1.88316e-06
322.650000	1.88782e-06
322.600000	1.89248e-06
322.550000	1.89716e-06
322.500000	1.90184e-06
322.450000	1.90654e-06
322.400000	1.91125e-06
322.350000	1.91598e-06
322.300000	1.92071e-06
322.250000	1.92545e-06
322.200000	1.93021e-06
322.150000	1.93498e-06
322.100000	1.93976e-06
322.050000	1.94455e-06
322.000000	1.94936e-06
321.950000	1.95417e-06
321.900000	1.959e-06
321.850000	1.96384e-06
321.800000	1.96869e-06
321.750000	1.97356e-06
321.700000	1.97843e-06
321.650000	1.98332e-06
321.600000	1.98822e-06
321.550000	1.99313e-06
321.500000	1.99805e-06
321.450000	2.00299e-06
321.400000	2.00794e-06
321.350000	2.0129e-06
321.300000	2.01787e-06
321.250000	2.02285e-06
321.200000	2.02785e-06
321.150000	2.03286e-06
321.100000	2.03788e-06
321.050000	2.04292e-06
321.000000	2.04796e-06
320.950000	2.05302e-06
320.900000	2.05809e-06
320.850000	2.06318e-06
320.800000	2.06827e-06
320.750000	2.07338e-06
320.700000	2.0785e-06
320.650000	2.08363e-06
320.600000	2.08878e-06
320.550000	2.09394e-06
320.500000	2.09911e-06
320.450000	2.1043e-06
320.400000	2.10949e-06
320.350000	2.1147e-06
320.300000	2.11993e-06
320.250000	2.12516e-06
320.200000	2.13041e-06
320.150000	2.13567e-06
320.100000	2.14095e-06
320.050000	2.14623e-06
320.000000	2.15153e-06
319.950000	2.15685e-06
319.900000	2.16217e-06
319.850000	2.16751e-06
319.800000	2.17287e-06
319.750000	2.17823e-06
319.700000	2.18361e-06
319.650000	2.189e-06
319.600000	2.19441e-06
319.550000	2.19983e-06
319.500000	2.20526e-06
319.450000	2.2107e-06
319.400000	2.21616e-06
319.350000	2.22164e-06
319.300000	2.22712e-06
319.250000	2.23262e-06
319.200000	2.23813e-06
319.150000	2.24366e-06
319.100000	2.2492e-06
319.050000	2.25475e-06
319.000000	2.26032e-06
318.950000	2.2659e-06
318.900000	2.2715e-06
318.850000	2.27711e-06
318.800000	2.28273e-06
318.750000	2.28836e-06
318.700000	2.29401e-06
318.650000	2.29968e-06
318.600000	2.30535e-06
318.550000	2.31105e-06
318.500000	2.31675e-06
318.450000	2.32247e-06
318.400000	2.32821e-06
318.350000	2.33395e-06
318.300000	2.33972e-06
318.250000	2.34549e-06
318.200000	2.35128e-06
318.150000	2.35709e-06
318.100000	2.36291e-06
318.050000	2.36874e-06
318.000000	2.37459e-06
317.950000	2.38045e-06
317.900000	2.38632e-06
317.850000	2.39221e-06
317.800000	2.39812e-06
317.750000	2.40404e-06
317.700000	2.40997e-06
317.650000	2.41592e-06
317.600000	2.42189e-06
317.550000	2.42786e-06
317.500000	2.43386e-06
317.450000	2.43987e-06
317.400000	2.44589e-06
317.350000	2.45192e-06
317.300000	2.45798e-06
317.250000	2.46404e-06
317.200000	2.47013e-06
317.150000	2.47622e-06
317.100000	2.48233e-06
317.050000	2.48846e-06
317.000000	2.4946e-06
316.950000	2.50076e-06
316.900000	2.50693e-06
316.850000	2.51312e-06
316.800000	2.51932e-06
316.750000	2.52554e-06
316.700000	2.53177e-06
316.650000	2.53802e-06
316.600000	2.54428e-06
316.550000	2.55056e-06
316.500000	2.55686e-06
316.450000	2.56317e-06
316.400000	2.56949e-06
316.350000	2.57583e-06
316.300000	2.58219e-06
316.250000	2.58856e-06
316.200000	2.59495e-06
316.150000	2.60135e-06
316.100000	2.60777e-06
316.050000	2.61421e-06
316.000000	2.62066e-06
315.950000	2.62713e-06
315.900000	2.63361e-06
315.850000	2.64011e-06
315.800000	2.64662e-06
315.750000	2.65315e-06
315.700000	2.6597e-06
315.650000	2.66626e-06
315.600000	2.67284e-06
315.550000	2.67943e-06
315.500000	2.68605e-06
315.450000	2.69267e-06
315.400000	2.69932e-06
315.350000	2.70598e-06
315.300000	2.71265e-06
315.250000	2.71935e-06
315.200000	2.72605e-06
315.150000	2.73278e-06
315.100000	2.73952e-06
315.050000	2.74628e-06
315.000000	2.75306e-06
314.950000	2.75985e-06
314.900000	2.76666e-06
314.850000	2.77348e-06
314.800000	2.78032e-06
314.750000	2.78718e-06
314.700000	2.79406e-06
314.650000	2.80095e-06
314.600000	2.80786e-06
314.550000	2.81479e-06
314.500000	2.82173e-06
314.450000	2.82869e-06
314.400000	2.83567e-06
314.350000	2.84267e-06
314.300000	2.84968e-06
314.250000	2.85671e-06
314.200000	2.86375e-06
314.150000	2.87082e-06
314.100000	2.8779e-06
314.050000	2.885e-06
314.000000	2.89211e-06
313.950000	2.89925e-06
313.900000	2.9064e-06
313.850000	2.91357e-06
313.800000	2.92075e-06
313.750000	2.92796e-06
313.700000	2.93518e-06
313.650000	2.94242e-06
313.600000	2.94967e-06
313.550000	2.95695e-06
313.500000	2.96424e-06
313.450000	2.97155e-06
313.400000	2.97888e-06
313.350000	2.98623e-06
313.300000	2.99359e-06
313.250000	3.00098e-06
313.200000	3.00838e-06
313.150000	3.01579e-06
313.100000	3.02323e-06
313.050000	3.03069e-06
313.000000	3.03816e-06
312.950000	3.04565e-06
312.900000	3.05316e-06
312.850000	3.06069e-06
312.800000	3.06824e-06
312.750000	3.07581e-06
312.700000	3.08339e-06
312.650000	3.09099e-06
312.600000	3.09862e-06
312.550000	3.10626e-06
312.500000	3.11392e-06
312.450000	3.12159e-06
312.400000	3.12929e-06
312.350000	3.13701e-06
312.300000	3.14474e-06
312.250000	3.1525e-06
312.200000	3.16027e-06
312.150000	3.16806e-06
312.100000	3.17587e-06
312.050000	3.1837e-06
312.000000	3.19155e-06
311.950000	3.19942e-06
311.900000	3.20731e-06
311.850000	3.21521e-06
311.800000	3.22314e-06
311.750000	3.23109e-06
311.700000	3.23905e-06
311.650000	3.24704e-06
311.600000	3.25504e-06
311.550000	3.26307e-06
311.500000	3.27111e-06
311.450000	3.27918e-06
311.400000	3.28726e-06
311.350000	3.29536e-06
311.300000	3.30349e-06
311.250000	3.31163e-06
311.200000	3.31979e-06
311.150000	3.32798e-06
311.100000	3.33618e-06
311.050000	3.3444e-06
311.000000	3.35265e-06
310.950000	3.36091e-06
310.900000	3.3692e-06
310.850000	3.3775e-06
310.800000	3.38583e-06
310.750000	3.39417e-06
310.700000	3.40254e-06
310.650000	3.41092e-06
310.600000	3.41933e-06
310.550000	3.42776e-06
310.500000	3.43621e-06
310.450000	3.44467e-06
310.400000	3.45316e-06
310.350000	3.46168e-06
310.300000	3.47021e-06
310.250000	3.47876e-06
310.200000	3.48733e-06
310.150000	3.49593e-06
310.100000	3.50454e-06
310.050000	3.51318e-06
310.000000	3.52184e-06
309.950000	3.53052e-06
309.900000	3.53922e-06
309.850000	3.54794e-06
309.800000	3.55668e-06
309.750000	3.56545e-06
309.700000	3.57423e-06
309.650000	3.58304e-06
309.600000	3.59187e-06
309.550000	3.60072e-06
309.500000	3.60959e-06
309.450000	3.61849e-06
309.400000	3.6274e-06
309.350000	3.63634e-06
309.300000	3.6453e-06
309.250000	3.65428e-06
309.200000	3.66329e-06
309.150000	3.67231e-06
309.100000	3.68136e-06
309.050000	3.69043e-06
309.000000	3.69952e-06
308.950000	3.70864e-06
308.900000	3.71777e-06
308.850000	3.72693e-06
308.800000	3.73612e-06
308.750000	3.74532e-06
308.700000	3.75455e-06
308.650000	3.7638e-06
308.600000	3.77307e-06
308.550000	3.78236e-06
308.500000	3.79168e-06
308.450000	3.80102e-06
308.400000	3.81039e-06
308.350000	3.81977e-06
308.300000	3.82918e-06
308.250000	3.83862e-06
308.200000	3.84807e-06
308.150000	3.85755e-06
308.100000	3.86705e-06
308.050000	3.87658e-06
308.000000	3.88613e-06
307.950000	3.8957e-06
307.900000	3.9053e-06
307.850000	3.91492e-06
307.800000	3.92456e-06
307.750000	3.93422e-06
307.700000	3.94392e-06
307.650000	3.95363e-06
307.600000	3.96337e-06
307.550000	3.97313e-06
307.500000	3.98291e-06
307.450000	3.99272e-06
307.400000	4.00256e-06
307.350000	4.01241e-06
307.300000	4.0223e-06
307.250000	4.0322e-06
307.200000	4.04213e-06
307.150000	4.05209e-06
307.100000	4.06207e-06
307.050000	4.07207e-06
307.000000	4.0821e-06
306.950000	4.09215e-06
306.900000	4.10223e-06
306.850000	4.11233e-06
306.800000	4.12246e-06
306.750000	4.13261e-06
306.700000	4.14278e-06
306.650000	4.15299e-06
306.600000	4.16321e-06
306.550000	4.17346e-06
306.500000	4.18374e-06
306.450000	4.19404e-06
306.400000	4.20437e-06
306.350000	4.21472e-06
306.300000	4.2251e-06
306.250000	4.2355e-06
306.200000	4.24593e-06
306.150000	4.25638e-06
306.100000	4.26686e-06
306.050000	4.27737e-06
306.000000	4.2879e-06
305.950000	4.29846e-06
305.900000	4.30904e-06
305.850000	4.31965e-06
305.800000	4.33028e-06
305.750000	4.34094e-06
305.700000	4.35163e-06
305.650000	4.36234e-06
305.600000	4.37308e-06
305.550000	4.38385e-06
305.500000	4.39464e-06
305.450000	4.40546e-06
305.400000	4.4163e-06
305.350000	4.42718e-06
305.300000	4.43807e-06
305.250000	4.449e-06
305.200000	4.45995e-06
305.150000	4.47093e-06
305.100000	4.48193e-06
305.050000	4.49296e-06
305.000000	4.50402e-06
304.950000	4.51511e-06
304.900000	4.52622e-06
304.850000	4.53736e-06
304.800000	4.54853e-06
304.750000	4.55973e-06
304.700000	4.57095e-06
304.650000	4.5822e-06
304.600000	4.59348e-06
304.550000	4.60478e-06
304.500000	4.61612e-06
304.450000	4.62748e-06
304.400000	4.63886e-06
304.350000	4.65028e-06
304.300000	4.66173e-06
304.250000	4.6732e-06
304.200000	4.6847e-06
304.150000	4.69623e-06
304.100000	4.70778e-06
304.050000	4.71937e-06
304.000000	4.73098e-06
303.950000	4.74262e-06
303.900000	4.75429e-06
303.850000	4.76599e-06
303.800000	4.77772e-06
303.750000	4.78948e-06
303.700000	4.80126e-06
303.650000	4.81308e-06
303.600000	4.82492e-06
303.550000	4.83679e-06
303.500000	4.84869e-06
303.450000	4.86062e-06
303.400000	4.87258e-06
303.350000	4.88457e-06
303.300000	4.89659e-06
303.250000	4.90864e-06
303.200000	4.92071e-06
303.150000	4.93282e-06
303.100000	4.94495e-06
303.050000	4.95712e-06
303.000000	4.96932e-06
302.950000	4.98154e-06
302.900000	4.9938e-06
302.850000	5.00608e-06
302.800000	5.0184e-06
302.750000	5.03074e-06
302.700000	5.04312e-06
302.650000	5.05552e-06
302.600000	5.06796e-06
302.550000	5.08043e-06
302.500000	5.09292e-06
302.450000	5.10545e-06
302.400000	5.11801e-06
302.350000	5.1306e-06
302.300000	5.14322e-06
302.250000	5.15587e-06
302.200000	5.16855e-06
302.150000	5.18126e-06
302.100000	5.19401e-06
302.050000	5.20678e-06
302.000000	5.21959e-06
301.950000	5.23243e-06
301.900000	5.24529e-06
301.850000	5.2582e-06
301.800000	5.27113e-06
301.750000	5.28409e-06
301.700000	5.29709e-06
301.650000	5.31011e-06
301.600000	5.32317e-06
301.550000	5.33626e-06
301.500000	5.34939e-06
301.450000	5.36254e-06
301.400000	5.37573e-06
301.350000	5.38895e-06
301.300000	5.4022e-06
301.250000	5.41548e-06
301.200000	5.4288e-06
301.150000	5.44215e-06
301.100000	5.45553e-06
301.050000	5.46895e-06
301.000000	5.48239e-06
300.950000	5.49588e-06
300.900000	5.50939e-06
300.850000	5.52294e-06
300.800000	5.53651e-06
300.750000	5.55013e-06
300.700000	5.56377e-06
300.650000	5.57745e-06
300.600000	5.59117e-06
300.550000	5.60491e-06
300.500000	5.61869e-06
300.450000	5.63251e-06
300.400000	5.64635e-06
300.350000	5.66023e-06
300.300000	5.67415e-06
300.250000	5.6881e-06
300.200000	5.70208e-06
300.150000	5.7161e-06
300.100000	5.73015e-06
300.050000	5.74424e-06
300.000000	5.75836e-06
299.950000	5.77251e-06
299.900000	5.7867e-06
299.850000	5.80093e-06
299.800000	5.81519e-06
299.750000	5.82948e-06
299.700000	5.84381e-06
299.650000	5.85817e-06
299.600000	5.87257e-06
299.550000	5.88701e-06
299.500000	5.90148e-06
299.450000	5.91598e-06
299.400000	5.93052e-06
299.350000	5.9451e-06
299.300000	5.95971e-06
299.250000	5.97436e-06
299.200000	5.98904e-06
299.150000	6.00376e-06
299.100000	6.01851e-06
299.050000	6.0333e-06
299.000000	6.04813e-06
298.950000	6.06299e-06
298.900000	6.07789e-06
298.850000	6.09283e-06
298.800000	6.1078e-06
298.750000	6.12281e-06
298.700000	6.13786e-06
298.650000	6.15294e-06
298.600000	6.16806e-06
298.550000	6.18322e-06
298.500000	6.19841e-06
298.450000	6.21364e-06
298.400000	6.22891e-06
298.350000	6.24421e-06
298.300000	6.25955e-06
298.250000	6.27493e-06
298.200000	6.29035e-06
298.150000	6.30581e-06
298.100000	6.3213e-06
298.050000	6.33683e-06
298.000000	6.3524e-06
297.950000	6.36801e-06
297.900000	6.38365e-06
297.850000	6.39933e-06
297.800000	6.41505e-06
297.750000	6.43081e-06
297.700000	6.44661e-06
297.650000	6.46245e-06
297.600000	6.47832e-06
297.550000	6.49424e-06
297.500000	6.51019e-06
297.450000	6.52618e-06
297.400000	6.54221e-06
297.350000	6.55828e-06
297.300000	6.57439e-06
297.250000	6.59054e-06
297.200000	6.60673e-06
297.150000	6.62296e-06
297.100000	6.63923e-06
297.050000	6.65553e-06
297.000000	6.67188e-06
296.950000	6.68827e-06
296.900000	6.70469e-06
296.850000	6.72116e-06
296.800000	6.73767e-06
296.750000	6.75422e-06
296.700000	6.7708e-06
296.650000	6.78743e-06
296.600000	6.8041e-06
296.550000	6.82081e-06
296.500000	6.83756e-06
296.450000	6.85435e-06
296.400000	6.87118e-06
296.350000	6.88806e-06
296.300000	6.90497e-06
296.250000	6.92193e-06
296.200000	6.93893e-06
296.150000	6.95596e-06
296.100000	6.97304e-06
296.050000	6.99017e-06
296.000000	7.00733e-06
295.950000	7.02454e-06
295.900000	7.04178e-06
295.850000	7.05907e-06
295.800000	7.07641e-06
295.750000	7.09378e-06
295.700000	7.1112e-06
295.650000	7.12866e-06
295.600000	7.14616e-06
295.550000	7.1637e-06
295.500000	7.18129e-06
295.450000	7.19892e-06
295.400000	7.21659e-06
295.350000	7.23431e-06
295.300000	7.25207e-06
295.250000	7.26987e-06
295.200000	7.28772e-06
295.150000	7.30561e-06
295.100000	7.32354e-06
295.050000	7.34152e-06
295.000000	7.35954e-06
294.950000	7.37761e-06
294.900000	7.39571e-06
294.850000	7.41387e-06
294.800000	7.43207e-06
294.750000	7.45031e-06
294.700000	7.46859e-06
294.650000	7.48693e-06
294.600000	7.5053e-06
294.550000	7.52372e-06
294.500000	7.54219e-06
294.450000	7.5607e-06
294.400000	7.57925e-06
294.350000	7.59786e-06
294.300000	7.6165e-06
294.250000	7.63519e-06
294.200000	7.65393e-06
294.150000	7.67271e-06
294.100000	7.69154e-06
294.050000	7.71042e-06
294.000000	7.72934e-06
293.950000	7.74831e-06
293.900000	7.76732e-06
293.850000	7.78638e-06
293.800000	7.80549e-06
293.750000	7.82464e-06
293.700000	7.84384e-06
293.650000	7.86308e-06
293.600000	7.88238e-06
293.550000	7.90172e-06
293.500000	7.92111e-06
293.450000	7.94054e-06
293.400000	7.96002e-06
293.350000	7.97955e-06
293.300000	7.99913e-06
293.250000	8.01875e-06
293.200000	8.03843e-06
293.150000	8.05815e-06
293.100000	8.07792e-06
293.050000	8.09773e-06
293.000000	8.1176e-06
292.950000	8.13751e-06
292.900000	8.15747e-06
292.850000	8.17748e-06
292.800000	8.19754e-06
292.750000	8.21765e-06
292.700000	8.23781e-06
292.650000	8.25802e-06
292.600000	8.27827e-06
292.550000	8.29858e-06
292.500000	8.31893e-06
292.450000	8.33934e-06
292.400000	8.35979e-06
292.350000	8.3803e-06
292.300000	8.40085e-06
292.250000	8.42145e-06
292.200000	8.44211e-06
292.150000	8.46281e-06
292.100000	8.48357e-06
292.050000	8.50437e-06
292.000000	8.52523e-06
291.950000	8.54614e-06
291.900000	8.56709e-06
291.850000	8.5881e-06
291.800000	8.60916e-06
291.750000	8.63027e-06
291.700000	8.65144e-06
291.650000	8.67265e-06
291.600000	8.69392e-06
291.550000	8.71524e-06
291.500000	8.73661e-06
291.450000	8.75803e-06
291.400000	8.7795e-06
291.350000	8.80103e-06
291.300000	8.82261e-06
291.250000	8.84424e-06
291.200000	8.86592e-06
291.150000	8.88766e-06
291.100000	8.90945e-06
291.050000	8.93129e-06
291.000000	8.95319e-06
290.950000	8.97514e-06
290.900000	8.99714e-06
290.850000	9.0192e-06
290.800000	9.04131e-06
290.750000	9.06347e-06
290.700000	9.08569e-06
290.650000	9.10796e-06
290.600000	9.13029e-06
290.550000	9.15267e-06
290.500000	9.1751e-06
290.450000	9.19759e-06
290.400000	9.22014e-06
290.350000	9.24274e-06
290.300000	9.26539e-06
290.250000	9.2881e-06
290.200000	9.31087e-06
290.150000	9.33369e-06
290.100000	9.35656e-06
290.050000	9.37949e-06
290.000000	9.40248e-06
289.950000	9.42553e-06
289.900000	9.44863e-06
289.850000	9.47178e-06
289.800000	9.49499e-06
289.750000	9.51826e-06
289.700000	9.54159e-06
289.650000	9.56497e-06
289.600000	9.58841e-06
289.550000	9.6119e-06
289.500000	9.63546e-06
289.450000	9.65907e-06
289.400000	9.68273e-06
289.350000	9.70646e-06
289.300000	9.73024e-06
289.250000	9.75408e-06
289.200000	9.77798e-06
289.150000	9.80194e-06
289.100000	9.82596e-06
289.050000	9.85003e-06
289.000000	9.87416e-06
288.950000	9.89835e-06
288.900000	9.9226e-06
288.850000	9.94691e-06
288.800000	9.97128e-06
288.750000	9.99571e-06
288.700000	1.00202e-05
288.650000	1.00447e-05
288.600000	1.00693e-05
288.550000	1.0094e-05
288.500000	1.01187e-05
288.450000	1.01435e-05
288.400000	1.01684e-05
288.350000	1.01933e-05
288.300000	1.02182e-05
288.250000	1.02433e-05
288.200000	1.02684e-05
288.150000	1.02935e-05
288.100000	1.03187e-05
288.050000	1.0344e-05
288.000000	1.03693e-05
287.950000	1.03947e-05
287.900000	1.04202e-05
287.850000	1.04457e-05
287.800000	1.04713e-05
287.750000	1.04969e-05
287.700000	1.05226e-05
287.650000	1.05484e-05
287.600000	1.05742e-05
287.550000	1.06001e-05
287.500000	1.06261e-05
287.450000	1.06521e-05
287.400000	1.06782e-05
287.350000	1.07043e-05
287.300000	1.07305e-05
287.250000	1.07568e-05
287.200000	1.07832e-05
287.150000	1.08096e-05
287.100000	1.0836e-05
287.050000	1.08626e-05
287.000000	1.08891e-05
286.950000	1.09158e-05
286.900000	1.09425e-05
286.850000	1.09693e-05
286.800000	1.09962e-05
286.750000	1.10231e-05
286.700000	1.10501e-05
286.650000	1.10771e-05
286.600000	1.11042e-05
286.550000	1.11314e-05
286.500000	1.11587e-05
286.450000	1.1186e-05
286.400000	1.12134e-05
286.350000	1.12408e-05
286.300000	1.12683e-05
286.250000	1.12959e-05
286.200000	1.13236e-05
286.150000	1.13513e-05
286.100000	1.13791e-05
286.050000	1.14069e-05
286.000000	1.14348e-05
285.950000	1.14628e-05
285.900000	1.14909e-05
285.850000	1.1519e-05
285.800000	1.15472e-05
285.750000	1.15754e-05
285.700000	1.16038e-05
285.650000	1.16322e-05
285.600000	1.16606e-05
285.550000	1.16892e-05
285.500000	1.17178e-05
285.450000	1.17464e-05
285.400000	1.17752e-05
285.350000	1.1804e-05
285.300000	1.18329e-05
285.250000	1.18618e-05
285.200000	1.18908e-05
285.150000	1.19199e-05
285.100000	1.19491e-05
285.050000	1.19783e-05
285.000000	1.20076e-05
284.950000	1.2037e-05
284.900000	1.20665e-05
284.850000	1.2096e-05
284.800000	1.21256e-05
284.750000	1.21552e-05
284.700000	1.2185e-05
284.650000	1.22148e-05
284.600000	1.22447e-05
284.550000	1.22746e-05
284.500000	1.23046e-05
284.450000	1.23347e-05
284.400000	1.23649e-05
284.350000	1.23951e-05
284.300000	1.24255e-05
284.250000	1.24559e-05
284.200000	1.24863e-05
284.150000	1.25169e-05
284.100000	1.25475e-05
284.050000	1.25782e-05
284.000000	1.26089e-05
283.950000	1.26398e-05
283.900000	1.26707e-05
283.850000	1.27016e-05
283.800000	1.27327e-05
283.750000	1.27638e-05
283.700000	1.27951e-05
283.650000	1.28263e-05
283.600000	1.28577e-05
283.550000	1.28891e-05
283.500000	1.29207e-05
283.450000	1.29523e-05
283.400000	1.29839e-05
283.350000	1.30157e-05
283.300000	1.30475e-05
283.250000	1.30794e-05
283.200000	1.31114e-05
283.150000	1.31434e-05
283.100000	1.31756e-05
283.050000	1.32078e-05
283.000000	1.32401e-05
282.950000	1.32724e-05
282.900000	1.33049e-05
282.850000	1.33374e-05
282.800000	1.337e-05
282.750000	1.34027e-05
282.700000	1.34354e-05
282.650000	1.34683e-05
282.600000	1.35012e-05
282.550000	1.35342e-05
282.500000	1.35673e-05
282.450000	1.36004e-05
282.400000	1.36337e-05
282.350000	1.3667e-05
282.300000	1.37004e-05
282.250000	1.37339e-05
282.200000	1.37675e-05
282.150000	1.38011e-05
282.100000	1.38348e-05
282.050000	1.38686e-05
282.000000	1.39025e-05
281.950000	1.39365e-05
281.900000	1.39706e-05
281.850000	1.40047e-05
281.800000	1.40389e-05
281.750000	1.40732e-05
281.700000	1.41076e-05
281.650000	1.41421e-05
281.600000	1.41766e-05
281.550000	1.42113e-05
281.500000	1.4246e-05
281.450000	1.42808e-05
281.400000	1.43157e-05
281.350000	1.43507e-05
281.300000	1.43857e-05
281.250000	1.44209e-05
281.200000	1.44561e-05
281.150000	1.44914e-05
281.100000	1.45268e-05
281.050000	1.45623e-05
281.000000	1.45979e-05
280.950000	1.46335e-05
280.900000	1.46693e-05
280.850000	1.47051e-05
280.800000	1.4741e-05
280.750000	1.4777e-05
280.700000	1.48131e-05
280.650000	1.48493e-05
280.600000	1.48856e-05
280.550000	1.49219e-05
280.500000	1.49584e-05
280.450000	1.49949e-05
280.400000	1.50315e-05
280.350000	1.50682e-05
280.300000	1.5105e-05
280.250000	1.51419e-05
280.200000	1.51789e-05
280.150000	1.5216e-05
280.100000	1.52531e-05
280.050000	1.52904e-05
280.000000	1.53277e-05
279.950000	1.53651e-05
279.900000	1.54026e-05
279.850000	1.54402e-05
279.800000	1.54779e-05
279.750000	1.55157e-05
279.700000	1.55536e-05
279.650000	1.55916e-05
279.600000	1.56296e-05
279.550000	1.56678e-05
279.500000	1.57061e-05
279.450000	1.57444e-05
279.400000	1.57828e-05
279.350000	1.58214e-05
279.300000	1.586e-05
279.250000	1.58987e-05
279.200000	1.59375e-05
279.150000	1.59764e-05
279.100000	1.60154e-05
279.050000	1.60545e-05
279.000000	1.60937e-05
278.950000	1.61329e-05
278.900000	1.61723e-05
278.850000	1.62118e-05
278.800000	1.62514e-05
278.750000	1.6291e-05
278.700000	1.63308e-05
278.650000	1.63706e-05
278.600000	1.64106e-05
278.550000	1.64506e-05
278.500000	1.64908e-05
278.450000	1.6531e-05
278.400000	1.65713e-05
278.350000	1.66118e-05
278.300000	1.66523e-05
278.250000	1.66929e-05
278.200000	1.67337e-05
278.150000	1.67745e-05
278.100000	1.68154e-05
278.050000	1.68565e-05
278.000000	1.68976e-05
277.950000	1.69388e-05
277.900000	1.69801e-05
277.850000	1.70216e-05
277.800000	1.70631e-05
277.750000	1.71047e-05
277.700000	1.71464e-05
277.650000	1.71883e-05
277.600000	1.72302e-05
277.550000	1.72722e-05
277.500000	1.73143e-05
277.450000	1.73566e-05
277.400000	1.73989e-05
277.350000	1.74413e-05
277.300000	1.74839e-05
277.250000	1.75265e-05
277.200000	1.75693e-05
277.150000	1.76121e-05
277.100000	1.76551e-05
277.050000	1.76981e-05
277.000000	1.77413e-05
276.950000	1.77845e-05
276.900000	1.78279e-05
276.850000	1.78714e-05
276.800000	1.7915e-05
276.750000	1.79586e-05
276.700000	1.80024e-05
276.650000	1.80463e-05
276.600000	1.80903e-05
276.550000	1.81344e-05
276.500000	1.81786e-05
276.450000	1.8223e-05
276.400000	1.82674e-05
276.350000	1.83119e-05
276.300000	1.83566e-05
276.250000	1.84013e-05
276.200000	1.84462e-05
276.150000	1.84911e-05
276.100000	1.85362e-05
276.050000	1.85814e-05
276.000000	1.86267e-05
275.950000	1.86721e-05
275.900000	1.87176e-05
275.850000	1.87632e-05
275.800000	1.8809e-05
275.750000	1.88548e-05
275.700000	1.89008e-05
275.650000	1.89468e-05
275.600000	1.8993e-05
275.550000	1.90393e-05
275.500000	1.90857e-05
275.450000	1.91322e-05
275.400000	1.91788e-05
275.350000	1.92256e-05
275.300000	1.92724e-05
275.250000	1.93194e-05
275.200000	1.93664e-05
275.150000	1.94136e-05
275.100000	1.94609e-05
275.050000	1.95083e-05
275.000000	1.95559e-05
274.950000	1.96035e-05
274.900000	1.96513e-05
274.850000	1.96992e-05
274.800000	1.97471e-05
274.750000	1.97953e-05
274.700000	1.98435e-05
274.650000	1.98918e-05
274.600000	1.99403e-05
274.550000	1.99888e-05
274.500000	2.00375e-05
274.450000	2.00863e-05
274.400000	2.01353e-05
274.350000	2.01843e-05
274.300000	2.02335e-05
274.250000	2.02827e-05
274.200000	2.03321e-05
274.150000	2.03817e-05
274.100000	2.04313e-05
274.050000	2.04811e-05
274.000000	2.05309e-05
273.950000	2.05809e-05
273.900000	2.06311e-05
273.850000	2.06813e-05
273.800000	2.07317e-05
273.750000	2.07821e-05
273.700000	2.08327e-05
273.650000	2.08835e-05
273.600000	2.09343e-05
273.550000	2.09853e-05
273.500000	2.10364e-05
273.450000	2.10876e-05
273.400000	2.11389e-05
273.350000	2.11904e-05
273.300000	2.1242e-05
273.250000	2.12937e-05
273.200000	2.13455e-05
273.150000	2.13975e-05
273.100000	2.14496e-05
273.050000	2.15018e-05
273.000000	2.15541e-05
272.950000	2.16066e-05
272.900000	2.16592e-05
272.850000	2.17119e-05
272.800000	2.17647e-05
272.750000	2.18177e-05
272.700000	2.18708e-05
272.650000	2.1924e-05
272.600000	2.19774e-05
272.550000	2.20309e-05
272.500000	2.20845e-05
272.450000	2.21382e-05
272.400000	2.21921e-05
272.350000	2.22461e-05
272.300000	2.23002e-05
272.250000	2.23545e-05
272.200000	2.24089e-05
272.150000	2.24634e-05
272.100000	2.25181e-05
272.050000	2.25728e-05
272.000000	2.26278e-05
271.950000	2.26828e-05
271.900000	2.2738e-05
271.850000	2.27933e-05
271.800000	2.28488e-05
271.750000	2.29043e-05
271.700000	2.29601e-05
271.650000	2.30159e-05
271.600000	2.30719e-05
271.550000	2.3128e-05
271.500000	2.31843e-05
271.450000	2.32406e-05
271.400000	2.32972e-05
271.350000	2.33538e-05
271.300000	2.34106e-05
271.250000	2.34676e-05
271.200000	2.35246e-05
271.150000	2.35818e-05
271.100000	2.36392e-05
271.050000	2.36967e-05
271.000000	2.37543e-05
270.950000	2.38121e-05
270.900000	2.387e-05
270.850000	2.3928e-05
270.800000	2.39862e-05
270.750000	2.40445e-05
270.700000	2.4103e-05
270.650000	2.41616e-05
270.600000	2.42203e-05
270.550000	2.42792e-05
270.500000	2.43382e-05
270.450000	2.43974e-05
270.400000	2.44567e-05
270.350000	2.45161e-05
270.300000	2.45757e-05
270.250000	2.46355e-05
270.200000	2.46953e-05
270.150000	2.47554e-05
270.100000	2.48155e-05
270.050000	2.48758e-05
270.000000	2.49363e-05
269.950000	2.49969e-05
269.900000	2.50577e-05
269.850000	2.51186e-05
269.800000	2.51796e-05
269.750000	2.52408e-05
269.700000	2.53021e-05
269.650000	2.53636e-05
269.600000	2.54252e-05
269.550000	2.5487e-05
269.500000	2.55489e-05
269.450000	2.5611e-05
269.400000	2.56732e-05
269.350000	2.57356e-05
269.300000	2.57981e-05
269.250000	2.58608e-05
269.200000	2.59236e-05
269.150000	2.59866e-05
269.100000	2.60497e-05
269.050000	2.6113e-05
269.000000	2.61765e-05
268.950000	2.624e-05
268.900000	2.63038e-05
268.850000	2.63677e-05
268.800000	2.64317e-05
268.750000	2.64959e-05
268.700000	2.65603e-05
268.650000	2.66248e-05
268.600000	2.66894e-05
268.550000	2.67542e-05
268.500000	2.68192e-05
268.450000	2.68843e-05
268.400000	2.69496e-05
268.350000	2.70151e-05
268.300000	2.70807e-05
268.250000	2.71464e-05
268.200000	2.72123e-05
268.150000	2.72784e-05
268.100000	2.73446e-05
268.050000	2.7411e-05
268.000000	2.74776e-05
267.950000	2.75443e-05
267.900000	2.76111e-05
267.850000	2.76782e-05
267.800000	2.77454e-05
267.750000	2.78127e-05
267.700000	2.78802e-05
267.650000	2.79479e-05
267.600000	2.80157e-05
267.550000	2.80837e-05
267.500000	2.81519e-05
267.450000	2.82202e-05
267.400000	2.82887e-05
267.350000	2.83574e-05
267.300000	2.84262e-05
267.250000	2.84952e-05
267.200000	2.85643e-05
267.150000	2.86336e-05
267.100000	2.87031e-05
267.050000	2.87728e-05
267.000000	2.88426e-05
266.950000	2.89126e-05
266.900000	2.89827e-05
266.850000	2.9053e-05
266.800000	2.91235e-05
266.750000	2.91942e-05
266.700000	2.9265e-05
266.650000	2.9336e-05
266.600000	2.94072e-05
266.550000	2.94785e-05
266.500000	2.955e-05
266.450000	2.96217e-05
266.400000	2.96935e-05
266.350000	2.97655e-05
266.300000	2.98377e-05
266.250000	2.99101e-05
266.200000	2.99827e-05
266.150000	3.00554e-05
266.100000	3.01283e-05
266.050000	3.02013e-05
266.000000	3.02746e-05
265.950000	3.0348e-05
265.900000	3.04216e-05
265.850000	3.04953e-05
265.800000	3.05693e-05
265.750000	3.06434e-05
265.700000	3.07177e-05
265.650000	3.07922e-05
265.600000	3.08668e-05
265.550000	3.09417e-05
265.500000	3.10167e-05
265.450000	3.10919e-05
265.400000	3.11672e-05
265.350000	3.12428e-05
265.300000	3.13185e-05
265.250000	3.13944e-05
265.200000	3.14705e-05
265.150000	3.15468e-05
265.100000	3.16233e-05
265.050000	3.16999e-05
265.000000	3.17767e-05
264.950000	3.18537e-05
264.900000	3.19309e-05
264.850000	3.20083e-05
264.800000	3.20859e-05
264.750000	3.21636e-05
264.700000	3.22416e-05
264.650000	3.23197e-05
264.600000	3.2398e-05
264.550000	3.24765e-05
264.500000	3.25552e-05
264.450000	3.26341e-05
264.400000	3.27131e-05
264.350000	3.27924e-05
264.300000	3.28718e-05
264.250000	3.29515e-05
264.200000	3.30313e-05
264.150000	3.31113e-05
264.100000	3.31915e-05
264.050000	3.32719e-05
264.000000	3.33525e-05
263.950000	3.34333e-05
263.900000	3.35142e-05
263.850000	3.35954e-05
263.800000	3.36768e-05
263.750000	3.37583e-05
263.700000	3.38401e-05
263.650000	3.3922e-05
263.600000	3.40042e-05
263.550000	3.40865e-05
263.500000	3.4169e-05
263.450000	3.42518e-05
263.400000	3.43347e-05
263.350000	3.44178e-05
263.300000	3.45011e-05
263.250000	3.45847e-05
263.200000	3.46684e-05
263.150000	3.47523e-05
263.100000	3.48364e-05
263.050000	3.49208e-05
263.000000	3.50053e-05
262.950000	3.509e-05
262.900000	3.5175e-05
262.850000	3.52601e-05
262.800000	3.53454e-05
262.750000	3.5431e-05
262.700000	3.55167e-05
262.650000	3.56027e-05
262.600000	3.56888e-05
262.550000	3.57752e-05
262.500000	3.58618e-05
262.450000	3.59485e-05
262.400000	3.60355e-05
262.350000	3.61227e-05
262.300000	3.62101e-05
262.250000	3.62977e-05
262.200000	3.63855e-05
262.150000	3.64736e-05
262.100000	3.65618e-05
262.050000	3.66502e-05
262.000000	3.67389e-05
261.950000	3.68278e-05
261.900000	3.69169e-05
261.850000	3.70061e-05
261.800000	3.70957e-05
261.750000	3.71854e-05
261.700000	3.72753e-05
261.650000	3.73655e-05
261.600000	3.74558e-05
261.550000	3.75464e-05
261.500000	3.76372e-05
261.450000	3.77282e-05
261.400000	3.78194e-05
261.350000	3.79109e-05
261.300000	3.80025e-05
261.250000	3.80944e-05
261.200000	3.81865e-05
261.150000	3.82789e-05
261.100000	3.83714e-05
261.050000	3.84642e-05
261.000000	3.85571e-05
260.950000	3.86503e-05
260.900000	3.87438e-05
260.850000	3.88374e-05
260.800000	3.89313e-05
260.750000	3.90254e-05
260.700000	3.91197e-05
260.650000	3.92143e-05
260.600000	3.9309e-05
260.550000	3.9404e-05
260.500000	3.94993e-05
260.450000	3.95947e-05
260.400000	3.96904e-05
260.350000	3.97863e-05
260.300000	3.98824e-05
260.250000	3.99788e-05
260.200000	4.00754e-05
260.150000	4.01722e-05
260.100000	4.02692e-05
260.050000	4.03665e-05
260.000000	4.0464e-05
259.950000	4.05618e-05
259.900000	4.06598e-05
259.850000	4.0758e-05
259.800000	4.08564e-05
259.750000	4.09551e-05
259.700000	4.1054e-05
259.650000	4.11532e-05
259.600000	4.12526e-05
259.550000	4.13522e-05
259.500000	4.14521e-05
259.450000	4.15522e-05
259.400000	4.16525e-05
259.350000	4.17531e-05
259.300000	4.18539e-05
259.250000	4.19549e-05
259.200000	4.20562e-05
259.150000	4.21578e-05
259.100000	4.22596e-05
259.050000	4.23616e-05
259.000000	4.24638e-05
258.950000	4.25663e-05
258.900000	4.26691e-05
258.850000	4.27721e-05
258.800000	4.28753e-05
258.750000	4.29788e-05
258.700000	4.30825e-05
258.650000	4.31865e-05
258.600000	4.32907e-05
258.550000	4.33952e-05
258.500000	4.34999e-05
258.450000	4.36049e-05
258.400000	4.37101e-05
258.350000	4.38156e-05
258.300000	4.39213e-05
258.250000	4.40273e-05
258.200000	4.41335e-05
258.150000	4.424e-05
258.100000	4.43467e-05
258.050000	4.44537e-05
258.000000	4.45609e-05
257.950000	4.46684e-05
257.900000	4.47761e-05
257.850000	4.48841e-05
257.800000	4.49924e-05
257.750000	4.51009e-05
257.700000	4.52097e-05
257.650000	4.53187e-05
257.600000	4.5428e-05
257.550000	4.55376e-05
257.500000	4.56474e-05
257.450000	4.57574e-05
257.400000	4.58678e-05
257.350000	4.59784e-05
257.300000	4.60892e-05
257.250000	4.62003e-05
257.200000	4.63117e-05
257.150000	4.64234e-05
257.100000	4.65353e-05
257.050000	4.66474e-05
257.000000	4.67599e-05
256.950000	4.68726e-05
256.900000	4.69856e-05
256.850000	4.70988e-05
256.800000	4.72123e-05
256.750000	4.73261e-05
256.700000	4.74402e-05
256.650000	4.75545e-05
256.600000	4.76691e-05
256.550000	4.77839e-05
256.500000	4.78991e-05
256.450000	4.80145e-05
256.400000	4.81302e-05
256.350000	4.82461e-05
256.300000	4.83624e-05
256.250000	4.84789e-05
256.200000	4.85957e-05
256.150000	4.87127e-05
256.100000	4.88301e-05
256.050000	4.89477e-05
256.000000	4.90656e-05
255.950000	4.91837e-05
255.900000	4.93022e-05
255.850000	4.94209e-05
255.800000	4.954e-05
255.750000	4.96593e-05
255.700000	4.97788e-05
255.650000	4.98987e-05
255.600000	5.00188e-05
255.550000	5.01393e-05
255.500000	5.026e-05
255.450000	5.0381e-05
255.400000	5.05023e-05
255.350000	5.06239e-05
255.300000	5.07457e-05
255.250000	5.08679e-05
255.200000	5.09903e-05
255.150000	5.11131e-05
255.100000	5.12361e-05
255.050000	5.13594e-05
255.000000	5.1483e-05
254.950000	5.16069e-05
254.900000	5.17311e-05
254.850000	5.18556e-05
254.800000	5.19804e-05
254.750000	5.21054e-05
254.700000	5.22308e-05
254.650000	5.23565e-05
254.600000	5.24824e-05
254.550000	5.26087e-05
254.500000	5.27352e-05
254.450000	5.28621e-05
254.400000	5.29893e-05
254.350000	5.31167e-05
254.300000	5.32445e-05
254.250000	5.33725e-05
254.200000	5.35009e-05
254.150000	5.36296e-05
254.100000	5.37586e-05
254.050000	5.38878e-05
254.000000	5.40174e-05
253.950000	5.41473e-05
253.900000	5.42775e-05
253.850000	5.4408e-05
253.800000	5.45388e-05
253.750000	5.46699e-05
253.700000	5.48014e-05
253.650000	5.49331e-05
253.600000	5.50652e-05
253.550000	5.51975e-05
253.500000	5.53302e-05
253.450000	5.54632e-05
253.400000	5.55965e-05
253.350000	5.57301e-05
253.300000	5.5864e-05
253.250000	5.59983e-05
253.200000	5.61329e-05
253.150000	5.62677e-05
253.100000	5.64029e-05
253.050000	5.65385e-05
253.000000	5.66743e-05
252.950000	5.68105e-05
252.900000	5.69469e-05
252.850000	5.70837e-05
252.800000	5.72209e-05
252.750000	5.73583e-05
252.700000	5.74961e-05
252.650000	5.76342e-05
252.600000	5.77726e-05
252.550000	5.79114e-05
252.500000	5.80505e-05
252.450000	5.81899e-05
252.400000	5.83296e-05
252.350000	5.84697e-05
252.300000	5.86101e-05
252.250000	5.87508e-05
252.200000	5.88918e-05
252.150000	5.90332e-05
252.100000	5.91749e-05
252.050000	5.9317e-05
252.000000	5.94594e-05
251.950000	5.96021e-05
251.900000	5.97452e-05
251.850000	5.98886e-05
251.800000	6.00323e-05
251.750000	6.01764e-05
251.700000	6.03208e-05
251.650000	6.04656e-05
251.600000	6.06106e-05
251.550000	6.07561e-05
251.500000	6.09019e-05
251.450000	6.1048e-05
251.400000	6.11944e-05
251.350000	6.13413e-05
251.300000	6.14884e-05
251.250000	6.16359e-05
251.200000	6.17838e-05
251.150000	6.1932e-05
251.100000	6.20805e-05
251.050000	6.22294e-05
251.000000	6.23786e-05
250.950000	6.25282e-05
250.900000	6.26782e-05
250.850000	6.28285e-05
250.800000	6.29791e-05
250.750000	6.31301e-05
250.700000	6.32815e-05
250.650000	6.34332e-05
250.600000	6.35853e-05
250.550000	6.37377e-05
250.500000	6.38905e-05
250.450000	6.40437e-05
250.400000	6.41972e-05
250.350000	6.4351e-05
250.300000	6.45053e-05
250.250000	6.46599e-05
250.200000	6.48148e-05
250.150000	6.49701e-05
250.100000	6.51258e-05
250.050000	6.52819e-05
250.000000	6.54383e-05
249.950000	6.55951e-05
249.900000	6.57522e-05
249.850000	6.59098e-05
249.800000	6.60676e-05
249.750000	6.62259e-05
249.700000	6.63845e-05
249.650000	6.65435e-05
249.600000	6.67029e-05
249.550000	6.68627e-05
249.500000	6.70228e-05
249.450000	6.71833e-05
249.400000	6.73442e-05
249.350000	6.75054e-05
249.300000	6.76671e-05
249.250000	6.78291e-05
249.200000	6.79915e-05
249.150000	6.81542e-05
249.100000	6.83174e-05
249.050000	6.84809e-05
249.000000	6.86449e-05
248.950000	6.88092e-05
248.900000	6.89738e-05
248.850000	6.91389e-05
248.800000	6.93044e-05
248.750000	6.94702e-05
248.700000	6.96365e-05
248.650000	6.98031e-05
248.600000	6.99701e-05
248.550000	7.01375e-05
248.500000	7.03053e-05
248.450000	7.04735e-05
248.400000	7.06421e-05
248.350000	7.08111e-05
248.300000	7.09805e-05
248.250000	7.11502e-05
248.200000	7.13204e-05
248.150000	7.1491e-05
248.100000	7.16619e-05
248.050000	7.18333e-05
248.000000	7.20051e-05
247.950000	7.21773e-05
247.900000	7.23498e-05
247.850000	7.25228e-05
247.800000	7.26962e-05
247.750000	7.287e-05
247.700000	7.30442e-05
247.650000	7.32188e-05
247.600000	7.33938e-05
247.550000	7.35692e-05
247.500000	7.3745e-05
247.450000	7.39213e-05
247.400000	7.40979e-05
247.350000	7.4275e-05
247.300000	7.44524e-05
247.250000	7.46303e-05
247.200000	7.48086e-05
247.150000	7.49874e-05
247.100000	7.51665e-05
247.050000	7.53461e-05
247.000000	7.5526e-05
246.950000	7.57064e-05
246.900000	7.58873e-05
246.850000	7.60685e-05
246.800000	7.62502e-05
246.750000	7.64323e-05
246.700000	7.66148e-05
246.650000	7.67977e-05
246.600000	7.69811e-05
246.550000	7.71649e-05
246.500000	7.73491e-05
246.450000	7.75337e-05
246.400000	7.77188e-05
246.350000	7.79043e-05
246.300000	7.80903e-05
246.250000	7.82767e-05
246.200000	7.84635e-05
246.150000	7.86507e-05
246.100000	7.88384e-05
246.050000	7.90265e-05
246.000000	7.92151e-05
245.950000	7.94041e-05
245.900000	7.95935e-05
245.850000	7.97834e-05
245.800000	7.99737e-05
245.750000	8.01645e-05
245.700000	8.03557e-05
245.650000	8.05474e-05
245.600000	8.07395e-05
245.550000	8.0932e-05
245.500000	8.1125e-05
245.450000	8.13185e-05
245.400000	8.15124e-05
245.350000	8.17067e-05
245.300000	8.19015e-05
245.250000	8.20968e-05
245.200000	8.22925e-05
245.150000	8.24887e-05
245.100000	8.26853e-05
245.050000	8.28823e-05
245.000000	8.30799e-05
244.950000	8.32779e-05
244.900000	8.34763e-05
244.850000	8.36752e-05
244.800000	8.38746e-05
244.750000	8.40745e-05
244.700000	8.42748e-05
244.650000	8.44755e-05
244.600000	8.46768e-05
244.550000	8.48785e-05
244.500000	8.50807e-05
244.450000	8.52833e-05
244.400000	8.54864e-05
244.350000	8.569e-05
244.300000	8.58941e-05
244.250000	8.60986e-05
244.200000	8.63036e-05
244.150000	8.65091e-05
244.100000	8.6715e-05
244.050000	8.69215e-05
244.000000	8.71284e-05
243.950000	8.73358e-05
243.900000	8.75437e-05
243.850000	8.7752e-05
243.800000	8.79609e-05
243.750000	8.81702e-05
243.700000	8.838e-05
243.650000	8.85903e-05
243.600000	8.88011e-05
243.550000	8.90123e-05
243.500000	8.92241e-05
243.450000	8.94364e-05
243.400000	8.96491e-05
243.350000	8.98623e-05
243.300000	9.00761e-05
243.250000	9.02903e-05
243.200000	9.0505e-05
243.150000	9.07202e-05
243.100000	9.09359e-05
243.050000	9.11522e-05
243.000000	9.13689e-05
242.950000	9.15861e-05
242.900000	9.18038e-05
242.850000	9.2022e-05
242.800000	9.22408e-05
242.750000	9.246e-05
242.700000	9.26798e-05
242.650000	9.29e-05
242.600000	9.31208e-05
242.550000	9.3342e-05
242.500000	9.35638e-05
242.450000	9.37861e-05
242.400000	9.40089e-05
242.350000	9.42322e-05
242.300000	9.44561e-05
242.250000	9.46804e-05
242.200000	9.49053e-05
242.150000	9.51307e-05
242.100000	9.53566e-05
242.050000	9.5583e-05
242.000000	9.581e-05
241.950000	9.60375e-05
241.900000	9.62655e-05
241.850000	9.6494e-05
241.800000	9.67231e-05
241.750000	9.69527e-05
241.700000	9.71828e-05
241.650000	9.74134e-05
241.600000	9.76446e-05
241.550000	9.78763e-05
241.500000	9.81086e-05
241.450000	9.83414e-05
241.400000	9.85747e-05
241.350000	9.88085e-05
241.300000	9.90429e-05
241.250000	9.92779e-05
241.200000	9.95133e-05
241.150000	9.97494e-05
241.100000	9.99859e-05
241.050000	0.000100223
241.000000	0.000100461
240.950000	0.000100699
240.900000	0.000100938
240.850000	0.000101177
240.800000	0.000101417
240.750000	0.000101657
240.700000	0.000101898
240.650000	0.00010214
240.600000	0.000102382
240.550000	0.000102624
240.500000	0.000102868
240.450000	0.000103111
240.400000	0.000103356
240.350000	0.0001036
240.300000	0.000103846
240.250000	0.000104092
240.200000	0.000104338
240.150000	0.000104585
240.100000	0.000104833
240.050000	0.000105081
240.000000	0.00010533
239.950000	0.00010558
239.900000	0.00010583
239.850000	0.00010608
239.800000	0.000106331
239.750000	0.000106583
239.700000	0.000106835
239.650000	0.000107088
239.600000	0.000107341
239.550000	0.000107595
239.500000	0.00010785
239.450000	0.000108105
239.400000	0.000108361
239.350000	0.000108617
239.300000	0.000108874
239.250000	0.000109132
239.200000	0.00010939
239.150000	0.000109649
239.100000	0.000109908
239.050000	0.000110168
239.000000	0.000110428
238.950000	0.000110689
238.900000	0.000110951
238.850000	0.000111213
238.800000	0.000111476
238.750000	0.00011174
238.700000	0.000112004
238.650000	0.000112268
238.600000	0.000112534
238.550000	0.0001128
238.500000	0.000113066
238.450000	0.000113333
238.400000	0.000113601
238.350000	0.000113869
238.300000	0.000114138
238.250000	0.000114408
238.200000	0.000114678
238.150000	0.000114949
238.100000	0.00011522
238.050000	0.000115492
238.000000	0.000115765
237.950000	0.000116038
237.900000	0.000116312
237.850000	0.000116586
237.800000	0.000116862
237.750000	0.000117137
237.700000	0.000117414
237.650000	0.000117691
237.600000	0.000117968
237.550000	0.000118247
237.500000	0.000118526
237.450000	0.000118805
237.400000	0.000119085
237.350000	0.000119366
237.300000	0.000119648
237.250000	0.00011993
237.200000	0.000120213
237.150000	0.000120496
237.100000	0.00012078
237.050000	0.000121065
237.000000	0.00012135
236.950000	0.000121636
236.900000	0.000121923
236.850000	0.00012221
236.800000	0.000122498
236.750000	0.000122787
236.700000	0.000123076
236.650000	0.000123366
236.600000	0.000123656
236.550000	0.000123948
236.500000	0.00012424
236.450000	0.000124532
236.400000	0.000124825
236.350000	0.000125119
236.300000	0.000125414
236.250000	0.000125709
236.200000	0.000126005
236.150000	0.000126301
236.100000	0.000126599
236.050000	0.000126897
236.000000	0.000127195
235.950000	0.000127494
235.900000	0.000127794
235.850000	0.000128095
235.800000	0.000128396
235.750000	0.000128698
235.700000	0.000129001
235.650000	0.000129304
235.600000	0.000129608
235.550000	0.000129913
235.500000	0.000130218
235.450000	0.000130524
235.400000	0.000130831
235.350000	0.000131139
235.300000	0.000131447
235.250000	0.000131756
235.200000	0.000132065
235.150000	0.000132376
235.100000	0.000132687
235.050000	0.000132998
235.000000	0.000133311
234.950000	0.000133624
234.900000	0.000133938
234.850000	0.000134252
234.800000	0.000134567
234.750000	0.000134883
234.700000	0.0001352
234.650000	0.000135517
234.600000	0.000135835
234.550000	0.000136154
234.500000	0.000136473
234.450000	0.000136794
234.400000	0.000137115
234.350000	0.000137436
234.300000	0.000137759
234.250000	0.000138082
234.200000	0.000138406
234.150000	0.00013873
234.100000	0.000139055
234.050000	0.000139381
234.000000	0.000139708
233.950000	0.000140036
233.900000	0.000140364
233.850000	0.000140693
233.800000	0.000141023
233.750000	0.000141353
233.700000	0.000141684
233.650000	0.000142016
233.600000	0.000142349
233.550000	0.000142682
233.500000	0.000143016
233.450000	0.000143351
233.400000	0.000143687
233.350000	0.000144023
233.300000	0.000144361
233.250000	0.000144698
233.200000	0.000145037
233.150000	0.000145377
233.100000	0.000145717
233.050000	0.000146058
233.000000	0.0001464
232.950000	0.000146742
232.900000	0.000147085
232.850000	0.000147429
232.800000	0.000147774
232.750000	0.00014812
232.700000	0.000148466
232.650000	0.000148813
232.600000	0.000149161
232.550000	0.00014951
232.500000	0.000149859
232.450000	0.000150209
232.400000	0.00015056
232.350000	0.000150912
232.300000	0.000151265
232.250000	0.000151618
232.200000	0.000151972
232.150000	0.000152327
232.100000	0.000152683
232.050000	0.000153039
232.000000	0.000153397
231.950000	0.000153755
231.900000	0.000154114
231.850000	0.000154473
231.800000	0.000154834
231.750000	0.000155195
231.700000	0.000155557
231.650000	0.00015592
231.600000	0.000156284
231.550000	0.000156649
231.500000	0.000157014
231.450000	0.00015738
231.400000	0.000157747
231.350000	0.000158115
231.300000	0.000158483
231.250000	0.000158853
231.200000	0.000159223
231.150000	0.000159594
231.100000	0.000159966
231.050000	0.000160339
231.000000	0.000160712
230.950000	0.000161087
230.900000	0.000161462
230.850000	0.000161838
230.800000	0.000162215
230.750000	0.000162592
230.700000	0.000162971
230.650000	0.00016335
230.600000	0.00016373
230.550000	0.000164111
230.500000	0.000164493
230.450000	0.000164876
230.400000	0.00016526
230.350000	0.000165644
230.300000	0.000166029
230.250000	0.000166415
230.200000	0.000166802
230.150000	0.00016719
230.100000	0.000167579
230.050000	0.000167968
230.000000	0.000168359
229.950000	0.00016875
229.900000	0.000169142
229.850000	0.000169535
229.800000	0.000169929
229.750000	0.000170324
229.700000	0.000170719
229.650000	0.000171116
229.600000	0.000171513
229.550000	0.000171911
229.500000	0.00017231
229.450000	0.00017271
229.400000	0.000173111
229.350000	0.000173513
229.300000	0.000173915
229.250000	0.000174319
229.200000	0.000174723
229.150000	0.000175128
229.100000	0.000175535
229.050000	0.000175942
229.000000	0.000176349
228.950000	0.000176758
228.900000	0.000177168
228.850000	0.000177579
228.800000	0.00017799
228.750000	0.000178402
228.700000	0.000178816
228.650000	0.00017923
228.600000	0.000179645
228.550000	0.000180061
228.500000	0.000180478
228.450000	0.000180896
228.400000	0.000181314
228.350000	0.000181734
228.300000	0.000182155
228.250000	0.000182576
228.200000	0.000182999
228.150000	0.000183422
228.100000	0.000183846
228.050000	0.000184271
228.000000	0.000184697
227.950000	0.000185124
227.900000	0.000185552
227.850000	0.000185981
227.800000	0.000186411
227.750000	0.000186842
227.700000	0.000187273
227.650000	0.000187706
227.600000	0.00018814
227.550000	0.000188574
227.500000	0.000189009
227.450000	0.000189446
227.400000	0.000189883
227.350000	0.000190321
227.300000	0.000190761
227.250000	0.000191201
227.200000	0.000191642
227.150000	0.000192084
227.100000	0.000192527
227.050000	0.000192971
227.000000	0.000193416
226.950000	0.000193862
226.900000	0.000194309
226.850000	0.000194757
226.800000	0.000195205
226.750000	0.000195655
226.700000	0.000196106
226.650000	0.000196558
226.600000	0.00019701
226.550000	0.000197464
226.500000	0.000197919
226.450000	0.000198374
226.400000	0.000198831
226.350000	0.000199288
226.300000	0.000199747
226.250000	0.000200206
226.200000	0.000200667
226.150000	0.000201128
226.100000	0.000201591
226.050000	0.000202054
226.000000	0.000202519
225.950000	0.000202984
225.900000	0.000203451
225.850000	0.000203918
225.800000	0.000204387
225.750000	0.000204856
225.700000	0.000205327
225.650000	0.000205798
225.600000	0.000206271
225.550000	0.000206744
225.500000	0.000207219
225.450000	0.000207694
225.400000	0.000208171
225.350000	0.000208649
225.300000	0.000209127
225.250000	0.000209607
225.200000	0.000210087
225.150000	0.000210569
225.100000	0.000211052
225.050000	0.000211535
225.000000	0.00021202
224.950000	0.000212506
224.900000	0.000212993
224.850000	0.00021348
224.800000	0.000213969
224.750000	0.000214459
224.700000	0.00021495
224.650000	0.000215442
224.600000	0.000215935
224.550000	0.000216429
224.500000	0.000216924
224.450000	0.00021742
224.400000	0.000217917
224.350000	0.000218416
224.300000	0.000218915
224.250000	0.000219415
224.200000	0.000219917
224.150000	0.000220419
224.100000	0.000220923
224.050000	0.000221427
224.000000	0.000221933
223.950000	0.000222439
223.900000	0.000222947
223.850000	0.000223456
223.800000	0.000223966
223.750000	0.000224477
223.700000	0.000224989
223.650000	0.000225502
223.600000	0.000226016
223.550000	0.000226531
223.500000	0.000227048
223.450000	0.000227565
223.400000	0.000228084
223.350000	0.000228603
223.300000	0.000229124
223.250000	0.000229646
223.200000	0.000230168
223.150000	0.000230692
223.100000	0.000231217
223.050000	0.000231743
223.000000	0.000232271
222.950000	0.000232799
222.900000	0.000233328
222.850000	0.000233859
222.800000	0.00023439
222.750000	0.000234923
222.700000	0.000235457
222.650000	0.000235992
222.600000	0.000236528
222.550000	0.000237065
222.500000	0.000237603
222.450000	0.000238143
222.400000	0.000238683
222.350000	0.000239225
222.300000	0.000239767
222.250000	0.000240311
222.200000	0.000240856
222.150000	0.000241402
222.100000	0.000241949
222.050000	0.000242498
222.000000	0.000243047
221.950000	0.000243598
221.900000	0.000244149
221.850000	0.000244702
221.800000	0.000245256
221.750000	0.000245811
221.700000	0.000246367
221.650000	0.000246925
221.600000	0.000247483
221.550000	0.000248043
221.500000	0.000248604
221.450000	0.000249166
221.400000	0.000249729
221.350000	0.000250293
221.300000	0.000250858
221.250000	0.000251425
221.200000	0.000251993
221.150000	0.000252561
221.100000	0.000253131
221.050000	0.000253703
221.000000	0.000254275
220.950000	0.000254848
220.900000	0.000255423
220.850000	0.000255999
220.800000	0.000256576
220.750000	0.000257154
220.700000	0.000257733
220.650000	0.000258313
220.600000	0.000258895
220.550000	0.000259478
220.500000	0.000260062
220.450000	0.000260647
220.400000	0.000261233
220.350000	0.000261821
220.300000	0.000262409
220.250000	0.000262999
220.200000	0.00026359
220.150000	0.000264182
220.100000	0.000264776
220.050000	0.00026537
220.000000	0.000265966
219.950000	0.000266563
219.900000	0.000267161
219.850000	0.00026776
219.800000	0.000268361
219.750000	0.000268963
219.700000	0.000269566
219.650000	0.00027017
219.600000	0.000270775
219.550000	0.000271381
219.500000	0.000271989
219.450000	0.000272598
219.400000	0.000273208
219.350000	0.000273819
219.300000	0.000274432
219.250000	0.000275046
219.200000	0.000275661
219.150000	0.000276277
219.100000	0.000276894
219.050000	0.000277512
219.000000	0.000278132
218.950000	0.000278753
218.900000	0.000279375
218.850000	0.000279999
218.800000	0.000280623
218.750000	0.000281249
218.700000	0.000281876
218.650000	0.000282504
218.600000	0.000283134
218.550000	0.000283765
218.500000	0.000284397
218.450000	0.00028503
218.400000	0.000285664
218.350000	0.0002863
218.300000	0.000286936
218.250000	0.000287574
218.200000	0.000288214
218.150000	0.000288854
218.100000	0.000289496
218.050000	0.000290139
218.000000	0.000290783
217.950000	0.000291429
217.900000	0.000292075
217.850000	0.000292723
217.800000	0.000293372
217.750000	0.000294023
217.700000	0.000294674
217.650000	0.000295327
217.600000	0.000295981
217.550000	0.000296636
217.500000	0.000297293
217.450000	0.000297951
217.400000	0.00029861
217.350000	0.00029927
217.300000	0.000299932
217.250000	0.000300594
217.200000	0.000301258
217.150000	0.000301924
217.100000	0.00030259
217.050000	0.000303258
217.000000	0.000303927
216.950000	0.000304597
216.900000	0.000305269
216.850000	0.000305942
216.800000	0.000306616
216.750000	0.000307291
216.700000	0.000307967
216.650000	0.000308645
216.600000	0.000309324
216.550000	0.000310004
216.500000	0.000310686
216.450000	0.000311369
216.400000	0.000312053
216.350000	0.000312738
216.300000	0.000313424
216.250000	0.000314112
216.200000	0.000314801
216.150000	0.000315491
216.100000	0.000316183
216.050000	0.000316876
216.000000	0.00031757
215.950000	0.000318265
215.900000	0.000318962
215.850000	0.00031966
215.800000	0.000320359
215.750000	0.000321059
215.700000	0.00032176
215.650000	0.000322463
215.600000	0.000323167
215.550000	0.000323873
215.500000	0.000324579
215.450000	0.000325287
215.400000	0.000325996
215.350000	0.000326707
215.300000	0.000327418
215.250000	0.000328131
215.200000	0.000328845
215.150000	0.000329561
215.100000	0.000330277
215.050000	0.000330995
215.000000	0.000331714
214.950000	0.000332435
214.900000	0.000333156
214.850000	0.000333879
214.800000	0.000334603
214.750000	0.000335329
214.700000	0.000336055
214.650000	0.000336783
214.600000	0.000337512
214.550000	0.000338243
214.500000	0.000338974
214.450000	0.000339707
214.400000	0.000340441
214.350000	0.000341177
214.300000	0.000341913
214.250000	0.000342651
214.200000	0.00034339
214.150000	0.000344131
214.100000	0.000344872
214.050000	0.000345615
214.000000	0.000346359
213.950000	0.000347104
213.900000	0.000347851
213.850000	0.000348598
213.800000	0.000349347
213.750000	0.000350098
213.700000	0.000350849
213.650000	0.000351602
213.600000	0.000352356
213.550000	0.000353111
213.500000	0.000353867
213.450000	0.000354624
213.400000	0.000355383
213.350000	0.000356143
213.300000	0.000356904
213.250000	0.000357667
213.200000	0.00035843
213.150000	0.000359195
213.100000	0.000359961
213.050000	0.000360728
213.000000	0.000361497
212.950000	0.000362266
212.900000	0.000363037
212.850000	0.000363809
212.800000	0.000364582
212.750000	0.000365357
212.700000	0.000366132
212.650000	0.000366909
212.600000	0.000367687
212.550000	0.000368466
212.500000	0.000369246
212.450000	0.000370028
212.400000	0.00037081
212.350000	0.000371594
212.300000	0.000372379
212.250000	0.000373165
212.200000	0.000373952
212.150000	0.000374741
212.100000	0.00037553
212.050000	0.000376321
212.000000	0.000377113
211.950000	0.000377906
211.900000	0.0003787
211.850000	0.000379495
211.800000	0.000380291
211.750000	0.000381089
211.700000	0.000381887
211.650000	0.000382687
211.600000	0.000383487
211.550000	0.000384289
211.500000	0.000385092
211.450000	0.000385896
211.400000	0.000386701
211.350000	0.000387508
211.300000	0.000388315
211.250000	0.000389123
211.200000	0.000389933
211.150000	0.000390743
211.100000	0.000391555
211.050000	0.000392367
211.000000	0.000393181
210.950000	0.000393995
210.900000	0.000394811
210.850000	0.000395628
210.800000	0.000396445
210.750000	0.000397264
210.700000	0.000398084
210.650000	0.000398904
210.600000	0.000399726
210.550000	0.000400549
210.500000	0.000401372
210.450000	0.000402197
210.400000	0.000403022
210.350000	0.000403849
210.300000	0.000404676
210.250000	0.000405504
210.200000	0.000406334
210.150000	0.000407164
210.100000	0.000407995
210.050000	0.000408827
210.000000	0.000409659
209.950000	0.000410493
209.900000	0.000411328
209.850000	0.000412163
209.800000	0.000412999
209.750000	0.000413836
209.700000	0.000414674
209.650000	0.000415513
209.600000	0.000416352
209.550000	0.000417193
209.500000	0.000418034
209.450000	0.000418875
209.400000	0.000419718
209.350000	0.000420561
209.300000	0.000421405
209.250000	0.00042225
209.200000	0.000423095
209.150000	0.000423941
209.100000	0.000424788
209.050000	0.000425635
209.000000	0.000426483
208.950000	0.000427332
208.900000	0.000428181
208.850000	0.000429031
208.800000	0.000429882
208.750000	0.000430733
208.700000	0.000431584
208.650000	0.000432436
208.600000	0.000433289
208.550000	0.000434142
208.500000	0.000434995
208.450000	0.000435849
208.400000	0.000436703
208.350000	0.000437558
208.300000	0.000438413
208.250000	0.000439268
208.200000	0.000440124
208.150000	0.00044098
208.100000	0.000441836
208.050000	0.000442693
208.000000	0.00044355
207.950000	0.000444407
207.900000	0.000445264
207.850000	0.000446122
207.800000	0.000446979
207.750000	0.000447837
207.700000	0.000448694
207.650000	0.000449552
207.600000	0.00045041
207.550000	0.000451267
207.500000	0.000452125
207.450000	0.000452983
207.400000	0.00045384
207.350000	0.000454697
207.300000	0.000455554
207.250000	0.000456411
207.200000	0.000457267
207.150000	0.000458124
207.100000	0.000458979
207.050000	0.000459835
207.000000	0.000460689
206.950000	0.000461544
206.900000	0.000462398
206.850000	0.000463251
206.800000	0.000464103
206.750000	0.000464955
206.700000	0.000465806
206.650000	0.000466656
206.600000	0.000467505
206.550000	0.000468354
206.500000	0.000469201
206.450000	0.000470047
206.400000	0.000470892
206.350000	0.000471735
206.300000	0.000472578
206.250000	0.000473418
206.200000	0.000474258
206.150000	0.000475096
206.100000	0.000475932
206.050000	0.000476766
206.000000	0.000477598
205.950000	0.000478428
205.900000	0.000479256
205.850000	0.000480082
205.800000	0.000480905
205.750000	0.000481726
205.700000	0.000482544
205.650000	0.00048336
205.600000	0.000484172
205.550000	0.000484981
205.500000	0.000485786
205.450000	0.000486588
205.400000	0.000487386
205.350000	0.00048818
205.300000	0.00048897
205.250000	0.000489755
205.200000	0.000490534
205.150000	0.000491309
205.100000	0.000492078
205.050000	0.00049284
205.000000	0.000493596
204.950000	0.000494345
204.900000	0.000495086
204.850000	0.000495818
204.800000	0.000496542
204.750000	0.000497254
204.700000	0.000497955
204.650000	0.000498644
204.600000	0.000499317
204.550000	0.000499973
204.500000	0.000500609
204.450000	0.00050122
204.400000	0.000501798
204.350000	0.000502329
&
```
