## Supplementary material for "All-at-once RNA folding with 3D motif prediction framed by evolutionary information": RF00002_5_8S_rRNA.cacofold.helixcov

```
# RMs = 9 L = 207

# RM_HELIX NESTED 45-47 58-61, nbp = 3 nbp_cov = 0
# pvals: 0.418164,0.49177,0.0333292
# aggregated NONE
NESTED  :::::::::::::::::::::::::::::::::::::::::::<<<________>>>:::::::::::::::::::::::::::::::::::::::::::::::::::::::::::::::::::::::::::::::::::::::::::::::::::
        ::::::::::::::::::::::::::::::::::::::::::::::::::::::::::::::::::::::::::::::::::::::::::::::::::::::::::::::::::::::::::::::::::::::::::::::::::::::::::::

# RM_HELIX NESTED 68-71 110-113, nbp = 4 nbp_cov = 1
# pvals: 0.335335,0.00605873,0.00259719,0.00108768
# aggregated NONE
NESTED  :::::::::::::::::::::::::::::::::::::::::::::::::::::::::::::::<<<<______________________>>>>:::::::::::::::::::::::::::::::::::::::::::::::::::::::::::::::
        ::::::::::::::::::::::::::::::::::::::::::::::::::::::::::::::::::<______________________>::::::::::::::::::::::::::::::::::::::::::::::::::::::::::::::::::

# RM_HELIX NESTED 42-44 127-129, nbp = 3 nbp_cov = 2
# pvals: 0.414123,0.00169148,5.4277e-06
# aggregated NONE
NESTED  ::::::::::::::::::::::::::::::::::::::::<<<_______________________________________________________>>>:::::::::::::::::::::::::::::::::::::::::::::::::::::::
        :::::::::::::::::::::::::::::::::::::::::<<_______________________________________________________>>::::::::::::::::::::::::::::::::::::::::::::::::::::::::

# RM_HELIX NESTED 38-39 133-134, nbp = 2 nbp_cov = 0
# pvals: 0.0243011,0.414123
# aggregated NONE
NESTED  ::::::::::::::::::::::::::::::::::::<<__________________________________________________________________>>::::::::::::::::::::::::::::::::::::::::::::::::::
        ::::::::::::::::::::::::::::::::::::::::::::::::::::::::::::::::::::::::::::::::::::::::::::::::::::::::::::::::::::::::::::::::::::::::::::::::::::::::::::

# RM_HELIX NESTED 141-152 173-185, nbp = 11 nbp_cov = 8
# pvals: 0.71629,0.719975,2.79332e-05,8.23203e-07,1.49366e-08,1.72717e-06,1.97282e-05,1.8065e-06,0.00176592,0.0199049,0.000114709
# aggregated NONE
NESTED  ::::::::::::::::::::::::::::::::::::::::::::::::::::::::::::::::::::::::::::::::::::::::::::::::::::::::::::::::<<<<<<<<<<<______>>>>>>>>>>>::::::::::::::::
        ::::::::::::::::::::::::::::::::::::::::::::::::::::::::::::::::::::::::::::::::::::::::::::::::::::::::::::::::::<<<<<<<-<______>->>>>>>>::::::::::::::::::

# RM_HELIX NESTED 24-34 188-203, nbp = 10 nbp_cov = 0
# pvals: 0.0644127,0.552473,0.205418,0.414123,0.124979,0.701638,0.71629,0.123892,0.122849,0.0956782
# aggregated NONE
NESTED  :::::::::::::::::::::::<<<<<<<<<<_____________________________________________________________________________________________________________>>>>>>>>>>::::
        ::::::::::::::::::::::::::::::::::::::::::::::::::::::::::::::::::::::::::::::::::::::::::::::::::::::::::::::::::::::::::::::::::::::::::::::::::::::::::::

# RM_J3 J3_typeC.rot-2S 35-37 135-140 186-187, nbp = 0 nbp_cov = 0 nhl_b_cov 1/3
# aggregated NONE
RM_J3   :::::::::::::::::::::::::::::::::xxx::::::::::::::::::::::::::::::::::::::::::::::::::::::::::::::::::::::xxxxxx::::::::::::::::::::::::::::XX:::::::::::::: J3_typeC.rot-2S

# RM_BS LoopE-b.rev 114-117, nbp = 0 nbp_cov = 0 nhl_b_cov 2/2
# aggregated NONE
RM_BS   :::::::::::::::::::::::::::::::::::::::::::::::::::::::::::::::::::::::::::::::::::::::::::::YYYY::::::::::::::::::::::::::::::::::::::::::::::::::::::::::: LoopE-b.rev

# RM_BS T-loop.rev 63-67, nbp = 0 nbp_cov = 0 nhl_b_cov 1/2
# aggregated NONE
RM_BS   ::::::::::::::::::::::::::::::::::::::::::::::::::::::::::XXXXX::::::::::::::::::::::::::::::::::::::::::::::::::::::::::::::::::::::::::::::::::::::::::::: T-loop.rev
```
