## Supplementary material for "All-at-once RNA folding with 3D motif prediction framed by evolutionary information": RF00002_5_8S_rRNA.cacofold.power

```
# Power analysis of CaCoFold structure 
#
# Powertype = SINGLE SUBSTITUTIONS
# covary  left_pos      right_pos    substitutions      power
#----------------------------------------------------------------
          24		203		11		0.35
          25		202		9		0.28
          27		201		6		0.16
          28		200		12		0.39
          29		199		23		0.64
          30		198		29		0.73
          31		194		21		0.61
          32		193		15		0.47
          33		192		11		0.35
          34		188		20		0.59
          38		134		4		0.07
          39		133		4		0.07
          42		129		9		0.28
     *    43		128		11		0.35
     *    44		127		10		0.32
          45		61		0		0.00
          46		60		3		0.02
          47		58		11		0.35
          68		113		19		0.57
          69		112		24		0.66
          70		111		6		0.16
     *    71		110		8		0.24
          141		185		9		0.28
          142		184		7		0.20
     *    144		183		19		0.57
     *    145		182		16		0.50
     *    146		181		21		0.61
     *    147		180		28		0.72
     *    148		177		40		0.82
     *    149		176		32		0.76
     *    150		175		31		0.75
          151		174		18		0.55
     *    152		173		18		0.55
#
# BPAIRS 33
# avg substitutions per BP  15.3
# BPAIRS expected to covary 14.0 +/- 2.5
# BPAIRS observed to covary 11
#
```
