## Supplementary material for "All-at-once RNA folding with 3D motif prediction framed by evolutionary information": RF00002_5_8S_rRNA.power

```
# Power analysis of given structure 
#
# Powertype = SINGLE SUBSTITUTIONS
# covary  left_pos      right_pos    substitutions      power
#----------------------------------------------------------------
          41		130		1		0.00
          42		129		9		0.28
     *    43		128		11		0.35
     *    44		127		10		0.32
          45		61		0		0.00
          46		60		3		0.02
          47		58		11		0.35
          48		57		8		0.24
          69		112		24		0.66
          70		111		6		0.16
     *    71		110		8		0.24
          81		91		15		0.47
          82		90		14		0.45
          134		142		4		0.07
          135		141		5		0.11
          136		140		12		0.39
     *    144		183		19		0.57
     *    145		182		16		0.50
     *    146		181		21		0.61
     *    147		180		28		0.72
     *    148		177		40		0.82
     *    149		176		32		0.76
     *    150		175		31		0.75
          151		174		18		0.55
     *    152		173		18		0.55
#
# BPAIRS 25
# avg substitutions per BP  14.6
# BPAIRS expected to covary 9.9 +/- 2.1
# BPAIRS observed to covary 11
#
```
