## Supplementary material for "All-at-once RNA folding with 3D motif prediction framed by evolutionary information": RF00002_5_8S_rRNA.sorted.cacofold.cov

```
# The predicted CaCoFold structure
# BPAIRS observed to covary 11
#
#
# Method Target_E-val [cov_min,cov_max] [FP | TP True Found | Sen PPV F] 
# GTp    0.05         [-9.95,83.89]     [0 | 11 188 11 | 5.85 100.00 11.06] 
#
# in_fold in_given   left_pos       right_pos      score           E-value    pvalue       substitutions      power
#-----------------------------------------------------------------------------------------------------------------------
*	*	       146	       181	83.88685	3.73414e-07	1.49366e-08	21		0.61
*	*	       145	       182	66.02980	2.05801e-05	8.23203e-07	16		0.50
*	*	       147	       180	62.73937	4.31792e-05	1.72717e-06	28		0.72
*	*	       149	       176	62.52544	4.51625e-05	1.8065e-06	32		0.76
*	*	        44	       127	57.60941	0.000135693	5.4277e-06	10		0.32
*	*	       148	       177	51.86032	0.000493206	1.97282e-05	40		0.82
*	*	       144	       183	50.32477	0.000698331	2.79332e-05	19		0.57
*	*	       152	       173	44.01168	0.00286772	0.000114709	18		0.55
*	*	        71	       110	34.29316	0.0271919	0.00108768	8		0.24
*	*	        43	       128	31.52710	0.042287	0.00169148	11		0.35
*	*	       150	       175	31.34006	0.0441481	0.00176592	31		0.75
```
