## Supplementary material for "All-at-once RNA folding with 3D motif prediction framed by evolutionary information": RF00002_5_8S_rRNA.surv

```
83.850000	0.04
66.000000	0.08
62.700000	0.12
62.500000	0.16
57.600000	0.2
51.850000	0.24
50.300000	0.28
44.000000	0.32
34.250000	0.36
31.500000	0.4
31.300000	0.44
29.100000	0.48
24.700000	0.52
18.050000	0.56
15.100000	0.6
13.150000	0.64
8.350000	0.68
5.600000	0.72
2.500000	0.76
0.000000	0.8
-0.050000	0.88
-1.000000	0.92
-2.250000	0.96
-9.100000	1
&
30.150000	8.28844e-05
28.750000	0.000165769
28.600000	0.000248653
28.350000	0.000331538
27.250000	0.000414422
26.750000	0.000497306
26.150000	0.000580191
26.050000	0.000663075
25.500000	0.000745959
25.200000	0.000828844
24.000000	0.000911728
23.650000	0.000994613
23.400000	0.00116038
23.150000	0.00124327
23.100000	0.00132615
22.800000	0.00140903
22.750000	0.0015748
22.450000	0.00165769
22.400000	0.00174057
22.050000	0.00182346
22.000000	0.00190634
21.900000	0.00215499
21.650000	0.00223788
21.550000	0.00248653
21.500000	0.00256942
21.450000	0.00273518
21.300000	0.00281807
21.200000	0.00290095
21.100000	0.00298384
20.950000	0.00306672
20.850000	0.00314961
20.600000	0.00323249
20.300000	0.00339826
20.250000	0.00348114
19.950000	0.00356403
19.650000	0.0037298
19.600000	0.00381268
19.550000	0.00389557
19.400000	0.00397845
19.100000	0.00406133
19.000000	0.0042271
18.900000	0.00430999
18.800000	0.00439287
18.750000	0.00455864
18.600000	0.00472441
18.500000	0.00480729
18.350000	0.00489018
18.250000	0.00505595
18.200000	0.00513883
18.150000	0.0053046
18.100000	0.00538748
18.050000	0.00555325
17.950000	0.00571902
17.900000	0.00588479
17.850000	0.00596768
17.650000	0.00621633
17.600000	0.00629921
17.500000	0.0063821
17.450000	0.00663075
17.400000	0.00679652
17.300000	0.0068794
17.200000	0.00729383
17.150000	0.00737671
17.100000	0.00745959
17.050000	0.00754248
16.900000	0.00770825
16.800000	0.0079569
16.700000	0.00812267
16.650000	0.00820555
16.600000	0.00837132
16.550000	0.00853709
16.500000	0.00886863
16.400000	0.00895151
16.350000	0.00920017
16.300000	0.00928305
16.200000	0.00961459
16.150000	0.00978036
16.050000	0.0101119
16.000000	0.0101948
15.950000	0.0105263
15.900000	0.0106921
15.850000	0.0109407
15.750000	0.0111065
15.700000	0.0113552
15.600000	0.0116867
15.550000	0.0118525
15.500000	0.0120182
15.450000	0.012184
15.400000	0.0122669
15.350000	0.0123498
15.300000	0.0125155
15.250000	0.0128471
15.200000	0.0132615
15.150000	0.0134273
15.100000	0.0135102
15.050000	0.0137588
15.000000	0.0140075
14.950000	0.014339
14.900000	0.0145048
14.850000	0.0145877
14.800000	0.0148363
14.750000	0.0153336
14.700000	0.0156651
14.650000	0.0159967
14.600000	0.0163282
14.550000	0.016494
14.500000	0.0166598
14.450000	0.0168255
14.400000	0.0169084
14.350000	0.0170742
14.300000	0.01724
14.250000	0.0174057
14.200000	0.0176544
14.150000	0.0178201
14.100000	0.017903
14.050000	0.0182346
14.000000	0.0185661
13.950000	0.0187319
13.900000	0.0189805
13.800000	0.0191463
13.750000	0.0192292
13.700000	0.0193949
13.650000	0.0196436
13.600000	0.0197265
13.550000	0.0198094
13.500000	0.0202238
13.450000	0.0203067
13.400000	0.0206382
13.350000	0.020804
13.200000	0.0209697
13.150000	0.0213013
13.100000	0.0214671
13.050000	0.0217986
13.000000	0.0218815
12.950000	0.0219644
12.900000	0.0221301
12.850000	0.0227103
12.800000	0.0230419
12.750000	0.0234563
12.700000	0.0240365
12.650000	0.0242022
12.600000	0.0244509
12.550000	0.0245338
12.500000	0.0249482
12.450000	0.0252797
12.400000	0.025777
12.350000	0.0263572
12.250000	0.0266059
12.200000	0.0267717
12.150000	0.027269
12.100000	0.0275176
12.050000	0.0278492
12.000000	0.0281807
11.950000	0.0282636
11.900000	0.028678
11.850000	0.0290924
11.800000	0.029424
11.750000	0.0298384
11.700000	0.0300041
11.650000	0.0302528
11.600000	0.0305843
11.550000	0.0309159
11.500000	0.0315789
11.450000	0.0319934
11.400000	0.0324907
11.350000	0.032988
11.300000	0.0335682
11.250000	0.0338997
11.200000	0.0343141
11.150000	0.035143
11.100000	0.0353916
11.050000	0.0356403
11.000000	0.0358061
10.950000	0.0362205
10.900000	0.036552
10.850000	0.0368007
10.800000	0.0372151
10.750000	0.0374637
10.700000	0.0382926
10.650000	0.0385412
10.600000	0.039453
10.550000	0.0397845
10.500000	0.0399503
10.450000	0.0406962
10.400000	0.040862
10.350000	0.0414422
10.300000	0.0417737
10.250000	0.0423539
10.200000	0.0428512
10.150000	0.043017
10.100000	0.0435972
10.050000	0.0438458
10.000000	0.0441774
9.950000	0.044426
9.900000	0.0450062
9.850000	0.0456693
9.800000	0.0462495
9.750000	0.046581
9.700000	0.0468297
9.650000	0.0476585
9.600000	0.0479901
9.550000	0.0485702
9.500000	0.048736
9.450000	0.0493162
9.400000	0.0498964
9.350000	0.0505595
9.300000	0.0512225
9.250000	0.0518856
9.200000	0.0524658
9.150000	0.0529631
9.100000	0.0537091
9.050000	0.0547037
9.000000	0.0554496
8.950000	0.0557812
8.900000	0.0560298
8.850000	0.0566929
8.800000	0.0571902
8.750000	0.0579362
8.700000	0.0582677
8.650000	0.0586821
8.600000	0.0591794
8.550000	0.0601741
8.500000	0.0611687
8.450000	0.061666
8.400000	0.0624948
8.350000	0.0629921
8.300000	0.0639867
8.250000	0.0647327
8.200000	0.06523
8.150000	0.0660588
8.100000	0.0667219
8.050000	0.0675508
8.000000	0.0686283
7.950000	0.0693742
7.900000	0.0698715
7.850000	0.0707004
7.800000	0.0716121
7.750000	0.0721094
7.700000	0.0732698
7.650000	0.0737671
7.600000	0.0745131
7.550000	0.0755077
7.500000	0.0760879
7.450000	0.0769996
7.400000	0.0780771
7.350000	0.0789059
7.300000	0.0797348
7.250000	0.0806465
7.200000	0.0813925
7.150000	0.0823042
7.100000	0.0832988
7.050000	0.0839619
7.000000	0.0847078
6.950000	0.0855367
6.900000	0.0861998
6.850000	0.0870286
6.800000	0.0879403
6.750000	0.0889349
6.700000	0.0898467
6.650000	0.0907584
6.600000	0.0920845
6.550000	0.0932449
6.500000	0.0944882
6.450000	0.0952341
6.400000	0.0959801
6.350000	0.0971405
6.300000	0.0986324
6.250000	0.0998757
6.200000	0.10145
6.150000	0.102611
6.100000	0.103688
6.050000	0.1046
6.000000	0.105595
5.950000	0.106341
5.900000	0.107667
5.850000	0.108579
5.800000	0.109656
5.750000	0.111231
5.700000	0.11264
5.650000	0.113469
5.600000	0.114629
5.550000	0.116038
5.500000	0.117447
5.450000	0.118856
5.400000	0.119934
5.350000	0.121177
5.300000	0.123083
5.250000	0.123995
5.200000	0.124907
5.150000	0.125818
5.100000	0.126813
5.050000	0.127891
5.000000	0.128885
4.950000	0.130377
4.900000	0.130874
4.850000	0.131538
4.800000	0.133112
4.750000	0.134356
4.700000	0.135599
4.650000	0.136925
4.600000	0.138583
4.550000	0.140406
4.500000	0.142147
4.450000	0.14339
4.400000	0.145131
4.350000	0.146374
4.300000	0.147783
4.250000	0.148695
4.200000	0.149441
4.150000	0.151015
4.100000	0.15201
4.050000	0.153005
4.000000	0.154248
3.950000	0.155906
3.900000	0.157729
3.850000	0.159552
3.800000	0.161873
3.750000	0.163199
3.700000	0.164194
3.650000	0.166017
3.600000	0.167675
3.550000	0.168918
3.500000	0.170245
3.450000	0.171488
3.400000	0.17298
3.350000	0.174886
3.300000	0.176461
3.250000	0.178119
3.200000	0.17903
3.150000	0.181019
3.100000	0.182429
3.050000	0.184252
3.000000	0.185827
2.950000	0.187484
2.900000	0.189805
2.850000	0.191712
2.800000	0.193203
2.750000	0.194778
2.700000	0.196353
2.650000	0.198508
2.600000	0.200249
2.550000	0.202155
2.500000	0.203813
2.450000	0.206299
2.400000	0.20862
2.350000	0.210609
2.300000	0.213262
2.250000	0.215251
2.200000	0.216991
2.150000	0.218815
2.100000	0.221301
2.050000	0.223539
2.000000	0.225446
1.950000	0.2276
1.900000	0.229673
1.850000	0.231579
1.800000	0.234314
1.750000	0.236801
1.700000	0.239039
1.650000	0.242022
1.600000	0.244426
1.550000	0.246913
1.500000	0.248653
1.450000	0.250642
1.400000	0.253295
1.350000	0.255947
1.300000	0.257605
1.250000	0.25976
1.200000	0.261417
1.150000	0.263904
1.100000	0.266556
1.050000	0.268628
1.000000	0.271281
0.950000	0.273767
0.900000	0.277082
0.850000	0.279983
0.800000	0.282801
0.750000	0.285122
0.700000	0.288438
0.650000	0.29109
0.600000	0.294405
0.550000	0.297472
0.500000	0.301782
0.450000	0.3046
0.400000	0.307418
0.350000	0.309822
0.300000	0.314629
0.250000	0.318525
0.200000	0.320763
0.150000	0.329714
0.100000	0.343804
0.050000	0.35748
0.000000	0.386241
-0.050000	0.504766
-0.100000	0.536262
-0.150000	0.541567
-0.200000	0.546042
-0.250000	0.552259
-0.300000	0.556817
-0.350000	0.562702
-0.400000	0.567012
-0.450000	0.57099
-0.500000	0.574886
-0.550000	0.577621
-0.600000	0.580937
-0.650000	0.584169
-0.700000	0.587733
-0.750000	0.590385
-0.800000	0.593949
-0.850000	0.598094
-0.900000	0.601492
-0.950000	0.604476
-1.000000	0.608371
-1.050000	0.612018
-1.100000	0.614505
-1.150000	0.617571
-1.200000	0.621301
-1.250000	0.625363
-1.300000	0.628927
-1.350000	0.632159
-1.400000	0.636138
-1.450000	0.64053
-1.500000	0.644177
-1.550000	0.648073
-1.600000	0.651471
-1.650000	0.655864
-1.700000	0.660506
-1.750000	0.665064
-1.800000	0.669374
-1.850000	0.672358
-1.900000	0.676751
-1.950000	0.682056
-2.000000	0.686034
-2.050000	0.691339
-2.100000	0.694157
-2.150000	0.697886
-2.200000	0.702942
-2.250000	0.707169
-2.300000	0.711231
-2.350000	0.713469
-2.400000	0.717199
-2.450000	0.721177
-2.500000	0.724244
-2.550000	0.727228
-2.600000	0.731538
-2.650000	0.735102
-2.700000	0.737339
-2.750000	0.740075
-2.800000	0.743804
-2.850000	0.749026
-2.900000	0.752756
-2.950000	0.756817
-3.000000	0.760796
-3.050000	0.764525
-3.100000	0.767675
-3.150000	0.770327
-3.200000	0.773974
-3.250000	0.778119
-3.300000	0.780522
-3.350000	0.784335
-3.400000	0.78765
-3.450000	0.790468
-3.500000	0.793038
-3.550000	0.796436
-3.600000	0.800249
-3.650000	0.803978
-3.700000	0.807377
-3.750000	0.811189
-3.800000	0.813676
-3.850000	0.816826
-3.900000	0.819892
-3.950000	0.82271
-4.000000	0.82644
-4.050000	0.829092
-4.100000	0.831993
-4.150000	0.835143
-4.200000	0.83821
-4.250000	0.840945
-4.300000	0.843349
-4.350000	0.847659
-4.400000	0.849979
-4.450000	0.853129
-4.500000	0.855698
-4.550000	0.857936
-4.600000	0.859925
-4.650000	0.862909
-4.700000	0.865313
-4.750000	0.867219
-4.800000	0.869457
-4.850000	0.871032
-4.900000	0.873436
-4.950000	0.875176
-5.000000	0.877497
-5.050000	0.87932
-5.100000	0.881475
-5.150000	0.883547
-5.200000	0.886034
-5.250000	0.889266
-5.300000	0.890593
-5.350000	0.892499
-5.400000	0.893908
-5.450000	0.895814
-5.500000	0.898218
-5.550000	0.900539
-5.600000	0.902196
-5.650000	0.903357
-5.700000	0.904849
-5.750000	0.906672
-5.800000	0.907998
-5.850000	0.909076
-5.900000	0.911065
-5.950000	0.912391
-6.000000	0.913883
-6.050000	0.916784
-6.100000	0.918939
-6.150000	0.920845
-6.200000	0.922337
-6.250000	0.924078
-6.300000	0.925321
-6.350000	0.92673
-6.400000	0.927725
-6.450000	0.929134
-6.500000	0.930211
-6.550000	0.931703
-6.600000	0.933527
-6.650000	0.935516
-6.700000	0.936842
-6.750000	0.938914
-6.800000	0.940655
-6.850000	0.941981
-6.900000	0.943141
-6.950000	0.944302
-7.000000	0.945959
-7.050000	0.947368
-7.100000	0.949192
-7.150000	0.950518
-7.200000	0.951844
-7.250000	0.953005
-7.300000	0.954331
-7.350000	0.955325
-7.400000	0.956237
-7.450000	0.95748
-7.500000	0.958143
-7.550000	0.958972
-7.600000	0.959718
-7.650000	0.960464
-7.700000	0.961542
-7.750000	0.962122
-7.800000	0.963116
-7.850000	0.96378
-7.900000	0.964194
-7.950000	0.964857
-8.000000	0.965271
-8.050000	0.965686
-8.100000	0.966763
-8.150000	0.967758
-8.200000	0.968255
-8.250000	0.969084
-8.300000	0.969747
-8.350000	0.970493
-8.400000	0.971156
-8.450000	0.971736
-8.500000	0.972565
-8.550000	0.973228
-8.600000	0.973809
-8.650000	0.974886
-8.700000	0.975881
-8.750000	0.976544
-8.800000	0.97729
-8.850000	0.977621
-8.900000	0.978367
-8.950000	0.979196
-9.000000	0.97961
-9.050000	0.980439
-9.100000	0.980854
-9.150000	0.981351
-9.200000	0.981683
-9.250000	0.981931
-9.300000	0.98276
-9.350000	0.983009
-9.400000	0.98334
-9.450000	0.98392
-9.500000	0.984252
-9.550000	0.984418
-9.600000	0.984915
-9.650000	0.985329
-9.700000	0.985744
-9.750000	0.986241
-9.800000	0.986821
-9.850000	0.987319
-9.900000	0.987899
-9.950000	1
&
72.150000	4.13565e-06
53.200000	8.2713e-06
51.950000	1.65426e-05
51.750000	2.06782e-05
51.200000	2.48139e-05
51.100000	2.89495e-05
50.100000	3.30852e-05
48.050000	3.72208e-05
47.750000	4.13565e-05
47.400000	4.54921e-05
47.300000	4.96278e-05
47.200000	5.37634e-05
46.650000	5.78991e-05
46.200000	6.20347e-05
45.900000	7.0306e-05
45.850000	7.44417e-05
45.750000	7.85773e-05
45.500000	8.2713e-05
45.250000	8.68486e-05
45.100000	9.09843e-05
44.900000	9.51199e-05
44.800000	9.92556e-05
44.650000	0.000103391
44.500000	0.000115798
44.450000	0.000119934
44.050000	0.000124069
44.000000	0.000132341
43.650000	0.000136476
43.350000	0.000144748
43.300000	0.000153019
43.000000	0.000157155
42.700000	0.000165426
42.650000	0.000169562
42.550000	0.000173697
42.500000	0.000181969
42.300000	0.00019024
42.200000	0.000194376
42.150000	0.000198511
42.050000	0.000202647
42.000000	0.000206782
41.900000	0.000210918
41.600000	0.000215054
41.400000	0.000219189
40.950000	0.000223325
40.900000	0.000227461
40.850000	0.000239868
40.550000	0.000244003
40.500000	0.000248139
40.050000	0.000252275
40.000000	0.00025641
39.950000	0.000268817
39.800000	0.000277089
39.550000	0.00028536
39.500000	0.000289495
39.200000	0.000297767
39.150000	0.000306038
39.100000	0.000322581
39.050000	0.000326716
39.000000	0.000339123
38.950000	0.000343259
38.900000	0.000347395
38.850000	0.000355666
38.800000	0.000363937
38.750000	0.000368073
38.700000	0.00038048
38.600000	0.000384615
38.500000	0.000392887
38.350000	0.000405294
38.300000	0.000413565
38.250000	0.000417701
38.200000	0.000425972
38.150000	0.000434243
38.100000	0.000442514
38.050000	0.00044665
37.900000	0.000450786
37.850000	0.000454921
37.800000	0.000459057
37.700000	0.000463193
37.650000	0.000467328
37.600000	0.0004756
37.550000	0.000488007
37.500000	0.000500414
37.450000	0.000504549
37.400000	0.000508685
37.350000	0.000512821
37.300000	0.000516956
37.250000	0.000529363
37.150000	0.000533499
37.100000	0.000545906
37.050000	0.000554177
37.000000	0.00057072
36.950000	0.000583127
36.900000	0.000587262
36.850000	0.000595533
36.800000	0.000599669
36.750000	0.00060794
36.700000	0.000616212
36.650000	0.000624483
36.600000	0.00063689
36.550000	0.000641026
36.500000	0.000645161
36.450000	0.000657568
36.400000	0.000678246
36.300000	0.000682382
36.250000	0.000694789
36.200000	0.00070306
36.150000	0.000711332
36.100000	0.000727874
36.050000	0.000740281
35.950000	0.000756824
35.900000	0.000765095
35.850000	0.000773366
35.800000	0.000785773
35.750000	0.000794045
35.700000	0.000802316
35.650000	0.000810587
35.600000	0.000831266
35.550000	0.000847808
35.500000	0.000864351
35.450000	0.000872622
35.400000	0.000876758
35.300000	0.0008933
35.250000	0.000897436
35.200000	0.000901572
35.150000	0.000918114
35.100000	0.000926385
35.050000	0.000942928
35.000000	0.000947064
34.950000	0.000963606
34.900000	0.000971878
34.850000	0.000984285
34.750000	0.000996691
34.600000	0.00101323
34.500000	0.00102151
34.450000	0.00103391
34.400000	0.00104218
34.350000	0.00106286
34.300000	0.00107527
34.250000	0.00108768
34.200000	0.00109181
34.100000	0.00110835
34.050000	0.00112076
34.000000	0.0011249
33.950000	0.00112903
33.900000	0.00113317
33.850000	0.0011373
33.750000	0.00114557
33.700000	0.00115798
33.600000	0.00116212
33.550000	0.00118693
33.500000	0.00120761
33.450000	0.00122002
33.400000	0.00122415
33.350000	0.00122829
33.300000	0.00123242
33.250000	0.00123656
33.200000	0.00124483
33.150000	0.00126551
33.100000	0.00127378
33.050000	0.00128619
33.000000	0.00129446
32.950000	0.00131514
32.850000	0.00132341
32.800000	0.00132754
32.750000	0.00134409
32.700000	0.00136063
32.650000	0.00138131
32.600000	0.00139785
32.550000	0.00140199
32.500000	0.00140612
32.450000	0.00141026
32.400000	0.0014268
32.350000	0.00143093
32.300000	0.00145575
32.250000	0.00146816
32.200000	0.00148883
32.150000	0.00150538
32.100000	0.00152605
32.050000	0.00155087
32.000000	0.00156328
31.950000	0.00157982
31.900000	0.00158809
31.850000	0.00160877
31.800000	0.00162117
31.750000	0.00162531
31.700000	0.00163772
31.650000	0.00165012
31.600000	0.00166253
31.550000	0.0016708
31.500000	0.00169148
31.450000	0.00170802
31.400000	0.00172457
31.350000	0.00175765
31.300000	0.00176592
31.250000	0.00178246
31.200000	0.0017866
31.150000	0.00180314
31.100000	0.00182382
31.050000	0.00183209
31.000000	0.00184864
30.950000	0.00187345
30.900000	0.00187758
30.850000	0.00188999
30.800000	0.0019024
30.750000	0.00191481
30.700000	0.00192308
30.650000	0.00193548
30.600000	0.00194376
30.550000	0.00196857
30.500000	0.00199338
30.450000	0.00200993
30.400000	0.00202233
30.350000	0.0020306
30.300000	0.00204715
30.250000	0.00208023
30.200000	0.00210091
30.150000	0.00211332
30.100000	0.0021464
30.050000	0.00216708
30.000000	0.00219189
29.950000	0.00221257
29.900000	0.00222911
29.850000	0.00225393
29.800000	0.00227461
29.750000	0.00228701
29.700000	0.00231596
29.650000	0.00232837
29.600000	0.00235732
29.550000	0.002378
29.500000	0.00240695
29.450000	0.00242763
29.400000	0.0024483
29.350000	0.00246898
29.300000	0.00248553
29.250000	0.0025062
29.200000	0.00253515
29.150000	0.00255997
29.100000	0.00259719
29.050000	0.002622
29.000000	0.00265095
28.950000	0.00270058
28.900000	0.00272953
28.850000	0.00277502
28.800000	0.0027957
28.750000	0.00282878
28.700000	0.00284533
28.650000	0.00285773
28.600000	0.00288668
28.550000	0.00290323
28.500000	0.0029239
28.450000	0.00296112
28.400000	0.00298594
28.350000	0.00301075
28.300000	0.00301902
28.250000	0.00306452
28.200000	0.00308106
28.150000	0.00311414
28.100000	0.00313896
28.050000	0.00315964
28.000000	0.00319272
27.950000	0.00324235
27.900000	0.00326716
27.850000	0.00330025
27.800000	0.00333333
27.750000	0.0033871
27.700000	0.00342018
27.650000	0.00346981
27.600000	0.00351944
27.550000	0.00353598
27.500000	0.00356079
27.450000	0.00360215
27.400000	0.00363937
27.350000	0.00368073
27.300000	0.00370554
27.250000	0.00373449
27.200000	0.00375931
27.150000	0.00378825
27.100000	0.00382134
27.050000	0.00385856
27.000000	0.00389992
26.950000	0.00394541
26.900000	0.00396609
26.850000	0.00401572
26.800000	0.00404467
26.750000	0.00406534
26.700000	0.0041067
26.650000	0.00414392
26.600000	0.00419355
26.550000	0.00427213
26.500000	0.00430935
26.450000	0.00434657
26.400000	0.00440447
26.350000	0.00444582
26.300000	0.00449132
26.250000	0.00453681
26.200000	0.00459057
26.150000	0.00461125
26.100000	0.00464433
26.050000	0.00468983
26.000000	0.00474773
25.950000	0.00480149
25.900000	0.00484285
25.850000	0.00486766
25.800000	0.00489247
25.750000	0.00493383
25.700000	0.00497519
25.650000	0.00501241
25.600000	0.00504549
25.550000	0.00509926
25.500000	0.00512407
25.450000	0.00518197
25.400000	0.00522746
25.350000	0.00526882
25.300000	0.00533085
25.250000	0.00537221
25.200000	0.00542597
25.150000	0.00548387
25.100000	0.00552936
25.050000	0.00557899
25.000000	0.00564516
24.950000	0.0057196
24.900000	0.0057775
24.850000	0.00587262
24.800000	0.0059512
24.750000	0.00601737
24.700000	0.00605873
24.650000	0.00610008
24.600000	0.00614557
24.550000	0.00617452
24.500000	0.00623242
24.450000	0.00628619
24.400000	0.00633581
24.350000	0.00639371
24.300000	0.00645575
24.250000	0.00650951
24.200000	0.00658809
24.150000	0.00665012
24.100000	0.00670802
24.050000	0.00677833
24.000000	0.00683623
23.950000	0.0069024
23.900000	0.00696857
23.850000	0.00700165
23.800000	0.00709677
23.750000	0.00714227
23.700000	0.00720844
23.650000	0.00727047
23.600000	0.00732837
23.550000	0.00739868
23.500000	0.00746071
23.450000	0.00752688
23.400000	0.00757237
23.350000	0.00760959
23.300000	0.00767163
23.250000	0.00772953
23.200000	0.00781224
23.150000	0.00788668
23.100000	0.00796526
23.050000	0.0080397
23.000000	0.00811414
22.950000	0.00819686
22.900000	0.00827957
22.850000	0.00837883
22.800000	0.00848222
22.750000	0.00856907
22.700000	0.00864351
22.650000	0.00872622
22.600000	0.0088048
22.550000	0.00890405
22.500000	0.00894955
22.450000	0.0090488
22.400000	0.00913978
22.350000	0.00922663
22.300000	0.00934657
22.250000	0.00939206
22.200000	0.00949959
22.150000	0.00957403
22.100000	0.00968569
22.050000	0.00976013
22.000000	0.00984285
21.950000	0.0099421
21.900000	0.0100289
21.850000	0.0101199
21.800000	0.0102316
21.750000	0.0102936
21.700000	0.0103929
21.650000	0.0104591
21.600000	0.0105624
21.550000	0.0106576
21.500000	0.0107486
21.450000	0.0108354
21.400000	0.0109843
21.350000	0.011067
21.300000	0.0111704
21.250000	0.0112821
21.200000	0.0114144
21.150000	0.0115385
21.100000	0.0116377
21.050000	0.011737
21.000000	0.0119024
20.950000	0.0120099
20.900000	0.0121257
20.850000	0.0122084
20.800000	0.0123284
20.750000	0.012469
20.700000	0.0125517
20.650000	0.0126551
20.600000	0.0127709
20.550000	0.0128495
20.500000	0.0129777
20.450000	0.0130852
20.400000	0.013201
20.350000	0.0133044
20.300000	0.0134119
20.250000	0.0135525
20.200000	0.0136394
20.150000	0.0137345
20.100000	0.0138337
20.050000	0.013962
20.000000	0.0140778
19.950000	0.0141646
19.900000	0.0142556
19.850000	0.0143548
19.800000	0.0144458
19.750000	0.014603
19.700000	0.0147477
19.650000	0.0148801
19.600000	0.0150827
19.550000	0.0152233
19.500000	0.0153722
19.450000	0.0155335
19.400000	0.0156741
19.350000	0.0158189
19.300000	0.0159553
19.250000	0.0161125
19.200000	0.0162655
19.150000	0.0164309
19.100000	0.0165881
19.050000	0.0166915
19.000000	0.0168445
18.950000	0.0170141
18.900000	0.0172084
18.850000	0.0173366
18.800000	0.0175062
18.750000	0.0176344
18.700000	0.0177833
18.650000	0.0179198
18.600000	0.0180521
18.550000	0.0182423
18.500000	0.018354
18.450000	0.0184864
18.400000	0.0186931
18.350000	0.0188503
18.300000	0.0190405
18.250000	0.019239
18.200000	0.0193879
18.150000	0.019574
18.100000	0.0197353
18.050000	0.0199049
18.000000	0.0200951
17.950000	0.0202605
17.900000	0.0204715
17.850000	0.0206493
17.800000	0.020823
17.750000	0.0210422
17.700000	0.0212448
17.650000	0.0213896
17.600000	0.0215509
17.550000	0.0217411
17.500000	0.0219272
17.450000	0.0221299
17.400000	0.0223118
17.350000	0.0224897
17.300000	0.0226964
17.250000	0.0228784
17.200000	0.0231017
17.150000	0.023292
17.100000	0.0234905
17.050000	0.0237345
17.000000	0.0239082
16.950000	0.0240902
16.900000	0.0243011
16.850000	0.0244955
16.800000	0.0247353
16.750000	0.0249752
16.700000	0.0252233
16.650000	0.0254797
16.600000	0.0256989
16.550000	0.0259512
16.500000	0.0261704
16.450000	0.0263689
16.400000	0.0266543
16.350000	0.0269065
16.300000	0.0271505
16.250000	0.0273987
16.200000	0.0276179
16.150000	0.0278991
16.100000	0.0281638
16.050000	0.0283912
16.000000	0.0286311
15.950000	0.0288834
15.900000	0.0290984
15.850000	0.0293879
15.800000	0.0296195
15.750000	0.0298883
15.700000	0.0301365
15.650000	0.0304136
15.600000	0.03067
15.550000	0.0309471
15.500000	0.0311787
15.450000	0.0314516
15.400000	0.0316667
15.350000	0.0319562
15.300000	0.0322663
15.250000	0.0324938
15.200000	0.0327709
15.150000	0.0330066
15.100000	0.0333292
15.050000	0.0336518
15.000000	0.0339826
14.950000	0.0342804
14.900000	0.0345988
14.850000	0.034909
14.800000	0.0352233
14.750000	0.0355459
14.700000	0.0358892
14.650000	0.0361538
14.600000	0.0365219
14.550000	0.0368652
14.500000	0.0372002
14.450000	0.0375021
14.400000	0.0378412
14.350000	0.0381969
14.300000	0.0385112
14.250000	0.0388379
14.200000	0.0392184
14.150000	0.0395327
14.100000	0.0398842
14.050000	0.040182
14.000000	0.0405583
13.950000	0.0409636
13.900000	0.0413648
13.850000	0.0417577
13.800000	0.0420968
13.750000	0.0424814
13.700000	0.042866
13.650000	0.0432423
13.600000	0.043598
13.550000	0.0438999
13.500000	0.0442969
13.450000	0.0447601
13.400000	0.0451365
13.350000	0.0455376
13.300000	0.0459347
13.250000	0.0464144
13.200000	0.0468114
13.150000	0.047196
13.100000	0.0475393
13.050000	0.0478867
13.000000	0.0482754
12.950000	0.0486973
12.900000	0.0490819
12.850000	0.0494624
12.800000	0.0499173
12.750000	0.0503391
12.700000	0.0507692
12.650000	0.0512035
12.600000	0.0515715
12.550000	0.0520596
12.500000	0.0525103
12.450000	0.0529404
12.400000	0.0533912
12.350000	0.0538503
12.300000	0.0543879
12.250000	0.0547974
12.200000	0.0552481
12.150000	0.0557237
12.100000	0.0561538
12.050000	0.0566294
12.000000	0.0570678
11.950000	0.0575724
11.900000	0.0580356
11.850000	0.0584988
11.800000	0.0589909
11.750000	0.0594706
11.700000	0.0600786
11.650000	0.0606824
11.600000	0.06122
11.550000	0.0616873
11.500000	0.0621878
11.450000	0.0626923
11.400000	0.0632134
11.350000	0.0638296
11.300000	0.0644127
11.250000	0.0649132
11.200000	0.0655376
11.150000	0.0661704
11.100000	0.0667659
11.050000	0.0673739
11.000000	0.0679529
10.950000	0.0685277
10.900000	0.0691026
10.850000	0.069727
10.800000	0.0702771
10.750000	0.0709181
10.700000	0.0715178
10.650000	0.0720926
10.600000	0.0726964
10.550000	0.0732961
10.500000	0.0738958
10.450000	0.0745327
10.400000	0.0751778
10.350000	0.0758561
10.300000	0.0764557
10.250000	0.077134
10.200000	0.0777916
10.150000	0.0784739
10.100000	0.0791315
10.050000	0.0798801
10.000000	0.0805376
9.950000	0.0811621
9.900000	0.081861
9.850000	0.0825724
9.800000	0.0833127
9.750000	0.0839826
9.700000	0.0846857
9.650000	0.0853598
9.600000	0.0860629
9.550000	0.0868445
9.500000	0.0875889
9.450000	0.0883747
9.400000	0.0891439
9.350000	0.089909
9.300000	0.0907031
9.250000	0.0915426
9.200000	0.0924648
9.150000	0.0932713
9.100000	0.0940612
9.050000	0.0949007
9.000000	0.0956782
8.950000	0.0964144
8.900000	0.0972787
8.850000	0.0981927
8.800000	0.099024
8.750000	0.0998304
8.700000	0.10074
8.650000	0.101493
8.600000	0.10239
8.550000	0.103317
8.500000	0.104198
8.450000	0.10512
8.400000	0.106046
8.350000	0.106931
8.300000	0.107742
8.250000	0.108718
8.200000	0.109661
8.150000	0.110633
8.100000	0.111551
8.050000	0.112477
8.000000	0.113486
7.950000	0.114549
7.900000	0.115591
7.850000	0.116485
7.800000	0.117514
7.750000	0.11854
7.700000	0.119698
7.650000	0.120682
7.600000	0.121778
7.550000	0.122849
7.500000	0.123892
7.450000	0.124979
7.400000	0.12605
7.350000	0.127126
7.300000	0.128234
7.250000	0.129413
7.200000	0.130455
7.150000	0.131704
7.100000	0.132932
7.050000	0.133937
7.000000	0.135037
6.950000	0.136079
6.900000	0.13713
6.850000	0.138259
6.800000	0.139376
6.750000	0.140488
6.700000	0.141675
6.650000	0.142862
6.600000	0.144053
6.550000	0.145273
6.500000	0.146361
6.450000	0.147452
6.400000	0.148672
6.350000	0.150012
6.300000	0.151299
6.250000	0.152589
6.200000	0.153904
6.150000	0.155211
6.100000	0.156427
6.050000	0.157763
6.000000	0.159156
5.950000	0.160517
5.900000	0.161902
5.850000	0.163284
5.800000	0.16457
5.750000	0.165918
5.700000	0.167275
5.650000	0.168726
5.600000	0.17019
5.550000	0.171588
5.500000	0.172961
5.450000	0.174557
5.400000	0.175984
5.350000	0.177361
5.300000	0.178635
5.250000	0.180091
5.200000	0.181497
5.150000	0.182982
5.100000	0.184549
5.050000	0.186075
5.000000	0.18756
4.950000	0.189123
4.900000	0.190575
4.850000	0.192134
4.800000	0.193743
4.750000	0.195409
4.700000	0.19708
4.650000	0.198677
4.600000	0.200389
4.550000	0.202084
4.500000	0.203706
4.450000	0.205418
4.400000	0.207076
4.350000	0.208644
4.300000	0.210281
4.250000	0.212084
4.200000	0.21385
4.150000	0.215604
4.100000	0.217465
4.050000	0.21921
4.000000	0.221079
3.950000	0.222821
3.900000	0.22452
3.850000	0.226443
3.800000	0.228313
3.750000	0.230021
3.700000	0.231956
3.650000	0.233768
3.600000	0.235591
3.550000	0.237523
3.500000	0.2395
3.450000	0.241476
3.400000	0.243271
3.350000	0.245174
3.300000	0.247031
3.250000	0.249165
3.200000	0.251154
3.150000	0.253007
3.100000	0.255025
3.050000	0.257022
3.000000	0.258999
2.950000	0.26105
2.900000	0.263172
2.850000	0.265207
2.800000	0.26725
2.750000	0.269438
2.700000	0.271505
2.650000	0.273532
2.600000	0.275773
2.550000	0.277895
2.500000	0.280083
2.450000	0.2822
2.400000	0.284363
2.350000	0.286551
2.300000	0.288797
2.250000	0.290914
2.200000	0.293164
2.150000	0.295562
2.100000	0.297775
2.050000	0.300219
2.000000	0.302622
1.950000	0.305058
1.900000	0.307506
1.850000	0.30988
1.800000	0.31239
1.750000	0.314785
1.700000	0.31725
1.650000	0.319653
1.600000	0.322262
1.550000	0.324843
1.500000	0.32737
1.450000	0.329967
1.400000	0.332717
1.350000	0.335335
1.300000	0.337738
1.250000	0.340236
1.200000	0.342796
1.150000	0.345414
1.100000	0.348056
1.050000	0.350782
1.000000	0.353557
0.950000	0.356299
0.900000	0.359053
0.850000	0.362043
0.800000	0.364917
0.750000	0.367601
0.700000	0.370455
0.650000	0.37342
0.600000	0.376344
0.550000	0.379235
0.500000	0.382217
0.450000	0.385211
0.400000	0.388366
0.350000	0.391356
0.300000	0.394475
0.250000	0.397639
0.200000	0.400715
0.150000	0.404069
0.100000	0.407651
0.050000	0.410889
0.000000	0.414123
-0.050000	0.418164
-0.100000	0.421667
-0.150000	0.425062
-0.200000	0.428809
-0.250000	0.432523
-0.300000	0.436315
-0.350000	0.440521
-0.400000	0.444351
-0.450000	0.448313
-0.500000	0.452229
-0.550000	0.456356
-0.600000	0.460389
-0.650000	0.464305
-0.700000	0.468156
-0.750000	0.471927
-0.800000	0.475811
-0.850000	0.479851
-0.900000	0.483801
-0.950000	0.487792
-1.000000	0.49177
-1.050000	0.495591
-1.100000	0.499702
-1.150000	0.503685
-1.200000	0.507643
-1.250000	0.511844
-1.300000	0.51591
-1.350000	0.51995
-1.400000	0.523991
-1.450000	0.527936
-1.500000	0.531919
-1.550000	0.535914
-1.600000	0.54012
-1.650000	0.54397
-1.700000	0.548342
-1.750000	0.552473
-1.800000	0.55658
-1.850000	0.560798
-1.900000	0.565012
-1.950000	0.569082
-2.000000	0.573147
-2.050000	0.577328
-2.100000	0.581625
-2.150000	0.585968
-2.200000	0.590397
-2.250000	0.594471
-2.300000	0.598569
-2.350000	0.60292
-2.400000	0.607254
-2.450000	0.611332
-2.500000	0.615368
-2.550000	0.619686
-2.600000	0.623631
-2.650000	0.627837
-2.700000	0.631836
-2.750000	0.63598
-2.800000	0.639917
-2.850000	0.643896
-2.900000	0.647792
-2.950000	0.651824
-3.000000	0.655753
-3.050000	0.659595
-3.100000	0.663503
-3.150000	0.667233
-3.200000	0.671278
-3.250000	0.675099
-3.300000	0.678788
-3.350000	0.682783
-3.400000	0.686588
-3.450000	0.690199
-3.500000	0.694156
-3.550000	0.697721
-3.600000	0.701638
-3.650000	0.70531
-3.700000	0.709123
-3.750000	0.712667
-3.800000	0.71629
-3.850000	0.719975
-3.900000	0.723602
-3.950000	0.727225
-4.000000	0.730744
-4.050000	0.734582
-4.100000	0.73806
-4.150000	0.741658
-4.200000	0.745025
-4.250000	0.748288
-4.300000	0.751803
-4.350000	0.755269
-4.400000	0.758524
-4.450000	0.761853
-4.500000	0.765058
-4.550000	0.768383
-4.600000	0.771423
-4.650000	0.774595
-4.700000	0.777618
-4.750000	0.780707
-4.800000	0.784086
-4.850000	0.787179
-4.900000	0.790356
-4.950000	0.793507
-5.000000	0.796286
-5.050000	0.799078
-5.100000	0.802126
-5.150000	0.804967
-5.200000	0.807841
-5.250000	0.810666
-5.300000	0.813528
-5.350000	0.81622
-5.400000	0.818846
-5.450000	0.821497
-5.500000	0.823978
-5.550000	0.826667
-5.600000	0.829326
-5.650000	0.832031
-5.700000	0.834632
-5.750000	0.837266
-5.800000	0.839731
-5.850000	0.842304
-5.900000	0.844624
-5.950000	0.846907
-6.000000	0.849239
-6.050000	0.851667
-6.100000	0.853817
-6.150000	0.856063
-6.200000	0.858358
-6.250000	0.860624
-6.300000	0.862911
-6.350000	0.865298
-6.400000	0.867572
-6.450000	0.869789
-6.500000	0.871865
-6.550000	0.873958
-6.600000	0.876059
-6.650000	0.878139
-6.700000	0.880021
-6.750000	0.882105
-6.800000	0.884152
-6.850000	0.886166
-6.900000	0.888007
-6.950000	0.889967
-7.000000	0.891712
-7.050000	0.893668
-7.100000	0.895314
-7.150000	0.897122
-7.200000	0.898879
-7.250000	0.900604
-7.300000	0.902328
-7.350000	0.90414
-7.400000	0.905765
-7.450000	0.90749
-7.500000	0.909103
-7.550000	0.910554
-7.600000	0.912113
-7.650000	0.913681
-7.700000	0.91512
-7.750000	0.916605
-7.800000	0.91816
-7.850000	0.919752
-7.900000	0.921141
-7.950000	0.922593
-8.000000	0.924016
-8.050000	0.925393
-8.100000	0.926749
-8.150000	0.928164
-8.200000	0.929512
-8.250000	0.930782
-8.300000	0.932076
-8.350000	0.933333
-8.400000	0.934562
-8.450000	0.93579
-8.500000	0.937006
-8.550000	0.938143
-8.600000	0.939396
-8.650000	0.94055
-8.700000	0.941799
-8.750000	0.942854
-8.800000	0.943954
-8.850000	0.945041
-8.900000	0.946092
-8.950000	0.947122
-9.000000	0.948085
-9.050000	0.949136
-9.100000	0.950165
-9.150000	0.951125
-9.200000	0.952076
-9.250000	0.952961
-9.300000	0.953797
-9.350000	0.954739
-9.400000	0.955579
-9.450000	0.956385
-9.500000	0.957242
-9.550000	0.958168
-9.600000	0.958995
-9.650000	0.959801
-9.700000	0.960467
-9.750000	0.961266
-9.800000	0.962031
-9.850000	0.962787
-9.900000	0.963519
-9.950000	1
&
178.150000	9.46554e-18
178.100000	9.57251e-18
178.050000	9.68068e-18
178.000000	9.79008e-18
177.950000	9.90072e-18
177.900000	1.00126e-17
177.850000	1.01258e-17
177.800000	1.02402e-17
177.750000	1.03559e-17
177.700000	1.04729e-17
177.650000	1.05913e-17
177.600000	1.0711e-17
177.550000	1.0832e-17
177.500000	1.09544e-17
177.450000	1.10782e-17
177.400000	1.12034e-17
177.350000	1.133e-17
177.300000	1.14581e-17
177.250000	1.15875e-17
177.200000	1.17185e-17
177.150000	1.18509e-17
177.100000	1.19848e-17
177.050000	1.21203e-17
177.000000	1.22572e-17
176.950000	1.23958e-17
176.900000	1.25358e-17
176.850000	1.26775e-17
176.800000	1.28208e-17
176.750000	1.29656e-17
176.700000	1.31122e-17
176.650000	1.32603e-17
176.600000	1.34102e-17
176.550000	1.35617e-17
176.500000	1.3715e-17
176.450000	1.387e-17
176.400000	1.40267e-17
176.350000	1.41852e-17
176.300000	1.43455e-17
176.250000	1.45077e-17
176.200000	1.46716e-17
176.150000	1.48374e-17
176.100000	1.50051e-17
176.050000	1.51746e-17
176.000000	1.53461e-17
175.950000	1.55196e-17
175.900000	1.56949e-17
175.850000	1.58723e-17
175.800000	1.60517e-17
175.750000	1.62331e-17
175.700000	1.64165e-17
175.650000	1.6602e-17
175.600000	1.67896e-17
175.550000	1.69794e-17
175.500000	1.71713e-17
175.450000	1.73653e-17
175.400000	1.75615e-17
175.350000	1.776e-17
175.300000	1.79607e-17
175.250000	1.81637e-17
175.200000	1.83689e-17
175.150000	1.85765e-17
175.100000	1.87864e-17
175.050000	1.89987e-17
175.000000	1.92134e-17
174.950000	1.94306e-17
174.900000	1.96501e-17
174.850000	1.98722e-17
174.800000	2.00968e-17
174.750000	2.03239e-17
174.700000	2.05535e-17
174.650000	2.07858e-17
174.600000	2.10207e-17
174.550000	2.12583e-17
174.500000	2.14985e-17
174.450000	2.17414e-17
174.400000	2.19871e-17
174.350000	2.22356e-17
174.300000	2.24869e-17
174.250000	2.2741e-17
174.200000	2.2998e-17
174.150000	2.32579e-17
174.100000	2.35207e-17
174.050000	2.37865e-17
174.000000	2.40553e-17
173.950000	2.43271e-17
173.900000	2.46021e-17
173.850000	2.48801e-17
173.800000	2.51612e-17
173.750000	2.54456e-17
173.700000	2.57331e-17
173.650000	2.60239e-17
173.600000	2.6318e-17
173.550000	2.66154e-17
173.500000	2.69162e-17
173.450000	2.72204e-17
173.400000	2.7528e-17
173.350000	2.78391e-17
173.300000	2.81537e-17
173.250000	2.84718e-17
173.200000	2.87936e-17
173.150000	2.9119e-17
173.100000	2.9448e-17
173.050000	2.97808e-17
173.000000	3.01173e-17
172.950000	3.04577e-17
172.900000	3.08019e-17
172.850000	3.115e-17
172.800000	3.1502e-17
172.750000	3.1858e-17
172.700000	3.2218e-17
172.650000	3.25821e-17
172.600000	3.29503e-17
172.550000	3.33226e-17
172.500000	3.36992e-17
172.450000	3.408e-17
172.400000	3.44651e-17
172.350000	3.48546e-17
172.300000	3.52485e-17
172.250000	3.56468e-17
172.200000	3.60497e-17
172.150000	3.6457e-17
172.100000	3.6869e-17
172.050000	3.72857e-17
172.000000	3.7707e-17
171.950000	3.81331e-17
171.900000	3.85641e-17
171.850000	3.89999e-17
171.800000	3.94406e-17
171.750000	3.98863e-17
171.700000	4.0337e-17
171.650000	4.07929e-17
171.600000	4.12538e-17
171.550000	4.172e-17
171.500000	4.21915e-17
171.450000	4.26683e-17
171.400000	4.31505e-17
171.350000	4.36381e-17
171.300000	4.41312e-17
171.250000	4.46299e-17
171.200000	4.51343e-17
171.150000	4.56443e-17
171.100000	4.61601e-17
171.050000	4.66818e-17
171.000000	4.72093e-17
170.950000	4.77428e-17
170.900000	4.82823e-17
170.850000	4.88279e-17
170.800000	4.93797e-17
170.750000	4.99377e-17
170.700000	5.05021e-17
170.650000	5.10728e-17
170.600000	5.16499e-17
170.550000	5.22336e-17
170.500000	5.28239e-17
170.450000	5.34208e-17
170.400000	5.40245e-17
170.350000	5.4635e-17
170.300000	5.52524e-17
170.250000	5.58768e-17
170.200000	5.65082e-17
170.150000	5.71468e-17
170.100000	5.77926e-17
170.050000	5.84457e-17
170.000000	5.91062e-17
169.950000	5.97741e-17
169.900000	6.04496e-17
169.850000	6.11327e-17
169.800000	6.18235e-17
169.750000	6.25222e-17
169.700000	6.32287e-17
169.650000	6.39432e-17
169.600000	6.46658e-17
169.550000	6.53966e-17
169.500000	6.61356e-17
169.450000	6.6883e-17
169.400000	6.76388e-17
169.350000	6.84032e-17
169.300000	6.91762e-17
169.250000	6.99579e-17
169.200000	7.07484e-17
169.150000	7.15479e-17
169.100000	7.23565e-17
169.050000	7.31741e-17
169.000000	7.40011e-17
168.950000	7.48373e-17
168.900000	7.5683e-17
168.850000	7.65383e-17
168.800000	7.74032e-17
168.750000	7.82779e-17
168.700000	7.91625e-17
168.650000	8.00571e-17
168.600000	8.09618e-17
168.550000	8.18767e-17
168.500000	8.28019e-17
168.450000	8.37376e-17
168.400000	8.46839e-17
168.350000	8.56409e-17
168.300000	8.66087e-17
168.250000	8.75874e-17
168.200000	8.85772e-17
168.150000	8.95782e-17
168.100000	9.05904e-17
168.050000	9.16142e-17
168.000000	9.26494e-17
167.950000	9.36964e-17
167.900000	9.47553e-17
167.850000	9.5826e-17
167.800000	9.69089e-17
167.750000	9.8004e-17
167.700000	9.91115e-17
167.650000	1.00232e-16
167.600000	1.01364e-16
167.550000	1.0251e-16
167.500000	1.03668e-16
167.450000	1.0484e-16
167.400000	1.06024e-16
167.350000	1.07222e-16
167.300000	1.08434e-16
167.250000	1.0966e-16
167.200000	1.10899e-16
167.150000	1.12152e-16
167.100000	1.13419e-16
167.050000	1.14701e-16
167.000000	1.15997e-16
166.950000	1.17308e-16
166.900000	1.18634e-16
166.850000	1.19974e-16
166.800000	1.2133e-16
166.750000	1.22701e-16
166.700000	1.24088e-16
166.650000	1.2549e-16
166.600000	1.26908e-16
166.550000	1.28342e-16
166.500000	1.29793e-16
166.450000	1.31259e-16
166.400000	1.32743e-16
166.350000	1.34243e-16
166.300000	1.3576e-16
166.250000	1.37294e-16
166.200000	1.38845e-16
166.150000	1.40414e-16
166.100000	1.42001e-16
166.050000	1.43606e-16
166.000000	1.45229e-16
165.950000	1.4687e-16
165.900000	1.48529e-16
165.850000	1.50208e-16
165.800000	1.51905e-16
165.750000	1.53622e-16
165.700000	1.55358e-16
165.650000	1.57114e-16
165.600000	1.58889e-16
165.550000	1.60685e-16
165.500000	1.625e-16
165.450000	1.64337e-16
165.400000	1.66194e-16
165.350000	1.68072e-16
165.300000	1.69971e-16
165.250000	1.71892e-16
165.200000	1.73834e-16
165.150000	1.75799e-16
165.100000	1.77785e-16
165.050000	1.79794e-16
165.000000	1.81826e-16
164.950000	1.83881e-16
164.900000	1.85959e-16
164.850000	1.8806e-16
164.800000	1.90185e-16
164.750000	1.92335e-16
164.700000	1.94508e-16
164.650000	1.96706e-16
164.600000	1.98929e-16
164.550000	2.01177e-16
164.500000	2.0345e-16
164.450000	2.05749e-16
164.400000	2.08075e-16
164.350000	2.10426e-16
164.300000	2.12804e-16
164.250000	2.15209e-16
164.200000	2.17641e-16
164.150000	2.201e-16
164.100000	2.22587e-16
164.050000	2.25103e-16
164.000000	2.27646e-16
163.950000	2.30219e-16
163.900000	2.3282e-16
163.850000	2.35451e-16
163.800000	2.38112e-16
163.750000	2.40803e-16
163.700000	2.43524e-16
163.650000	2.46276e-16
163.600000	2.49059e-16
163.550000	2.51873e-16
163.500000	2.5472e-16
163.450000	2.57598e-16
163.400000	2.60509e-16
163.350000	2.63453e-16
163.300000	2.6643e-16
163.250000	2.69441e-16
163.200000	2.72486e-16
163.150000	2.75565e-16
163.100000	2.78679e-16
163.050000	2.81828e-16
163.000000	2.85013e-16
162.950000	2.88234e-16
162.900000	2.91491e-16
162.850000	2.94785e-16
162.800000	2.98116e-16
162.750000	3.01485e-16
162.700000	3.04892e-16
162.650000	3.08337e-16
162.600000	3.11822e-16
162.550000	3.15345e-16
162.500000	3.18909e-16
162.450000	3.22513e-16
162.400000	3.26157e-16
162.350000	3.29843e-16
162.300000	3.3357e-16
162.250000	3.3734e-16
162.200000	3.41152e-16
162.150000	3.45007e-16
162.100000	3.48906e-16
162.050000	3.52848e-16
162.000000	3.56836e-16
161.950000	3.60868e-16
161.900000	3.64946e-16
161.850000	3.6907e-16
161.800000	3.73241e-16
161.750000	3.77459e-16
161.700000	3.81724e-16
161.650000	3.86038e-16
161.600000	3.904e-16
161.550000	3.94812e-16
161.500000	3.99273e-16
161.450000	4.03785e-16
161.400000	4.08348e-16
161.350000	4.12963e-16
161.300000	4.17629e-16
161.250000	4.22349e-16
161.200000	4.27121e-16
161.150000	4.31948e-16
161.100000	4.36829e-16
161.050000	4.41765e-16
161.000000	4.46758e-16
160.950000	4.51806e-16
160.900000	4.56912e-16
160.850000	4.62075e-16
160.800000	4.67297e-16
160.750000	4.72577e-16
160.700000	4.77917e-16
160.650000	4.83318e-16
160.600000	4.8878e-16
160.550000	4.94303e-16
160.500000	4.99889e-16
160.450000	5.05538e-16
160.400000	5.11251e-16
160.350000	5.17028e-16
160.300000	5.22871e-16
160.250000	5.28779e-16
160.200000	5.34755e-16
160.150000	5.40798e-16
160.100000	5.46909e-16
160.050000	5.53089e-16
160.000000	5.59339e-16
159.950000	5.6566e-16
159.900000	5.72052e-16
159.850000	5.78516e-16
159.800000	5.85054e-16
159.750000	5.91665e-16
159.700000	5.98351e-16
159.650000	6.05113e-16
159.600000	6.11951e-16
159.550000	6.18866e-16
159.500000	6.2586e-16
159.450000	6.32932e-16
159.400000	6.40084e-16
159.350000	6.47317e-16
159.300000	6.54632e-16
159.250000	6.6203e-16
159.200000	6.69511e-16
159.150000	6.77077e-16
159.100000	6.84728e-16
159.050000	6.92466e-16
159.000000	7.00291e-16
158.950000	7.08204e-16
158.900000	7.16207e-16
158.850000	7.24301e-16
158.800000	7.32486e-16
158.750000	7.40763e-16
158.700000	7.49134e-16
158.650000	7.57599e-16
158.600000	7.6616e-16
158.550000	7.74818e-16
158.500000	7.83574e-16
158.450000	7.92428e-16
158.400000	8.01383e-16
158.350000	8.10439e-16
158.300000	8.19597e-16
158.250000	8.28859e-16
158.200000	8.38225e-16
158.150000	8.47698e-16
158.100000	8.57277e-16
158.050000	8.66964e-16
158.000000	8.76761e-16
157.950000	8.86669e-16
157.900000	8.96689e-16
157.850000	9.06822e-16
157.800000	9.17069e-16
157.750000	9.27432e-16
157.700000	9.37912e-16
157.650000	9.48511e-16
157.600000	9.59229e-16
157.550000	9.70069e-16
157.500000	9.81031e-16
157.450000	9.92117e-16
157.400000	1.00333e-15
157.350000	1.01467e-15
157.300000	1.02613e-15
157.250000	1.03773e-15
157.200000	1.04945e-15
157.150000	1.06131e-15
157.100000	1.07331e-15
157.050000	1.08544e-15
157.000000	1.0977e-15
156.950000	1.11011e-15
156.900000	1.12265e-15
156.850000	1.13534e-15
156.800000	1.14817e-15
156.750000	1.16114e-15
156.700000	1.17426e-15
156.650000	1.18753e-15
156.600000	1.20095e-15
156.550000	1.21452e-15
156.500000	1.22825e-15
156.450000	1.24213e-15
156.400000	1.25616e-15
156.350000	1.27036e-15
156.300000	1.28471e-15
156.250000	1.29923e-15
156.200000	1.31391e-15
156.150000	1.32876e-15
156.100000	1.34377e-15
156.050000	1.35896e-15
156.000000	1.37432e-15
155.950000	1.38985e-15
155.900000	1.40555e-15
155.850000	1.42144e-15
155.800000	1.4375e-15
155.750000	1.45374e-15
155.700000	1.47017e-15
155.650000	1.48678e-15
155.600000	1.50358e-15
155.550000	1.52057e-15
155.500000	1.53776e-15
155.450000	1.55513e-15
155.400000	1.57271e-15
155.350000	1.59048e-15
155.300000	1.60845e-15
155.250000	1.62663e-15
155.200000	1.64501e-15
155.150000	1.6636e-15
155.100000	1.6824e-15
155.050000	1.70141e-15
155.000000	1.72064e-15
154.950000	1.74008e-15
154.900000	1.75974e-15
154.850000	1.77963e-15
154.800000	1.79974e-15
154.750000	1.82008e-15
154.700000	1.84064e-15
154.650000	1.86144e-15
154.600000	1.88248e-15
154.550000	1.90375e-15
154.500000	1.92526e-15
154.450000	1.94702e-15
154.400000	1.96902e-15
154.350000	1.99127e-15
154.300000	2.01377e-15
154.250000	2.03653e-15
154.200000	2.05954e-15
154.150000	2.08282e-15
154.100000	2.10635e-15
154.050000	2.13015e-15
154.000000	2.15423e-15
153.950000	2.17857e-15
153.900000	2.20319e-15
153.850000	2.22808e-15
153.800000	2.25326e-15
153.750000	2.27872e-15
153.700000	2.30447e-15
153.650000	2.33051e-15
153.600000	2.35685e-15
153.550000	2.38348e-15
153.500000	2.41042e-15
153.450000	2.43765e-15
153.400000	2.4652e-15
153.350000	2.49306e-15
153.300000	2.52123e-15
153.250000	2.54972e-15
153.200000	2.57853e-15
153.150000	2.60767e-15
153.100000	2.63714e-15
153.050000	2.66694e-15
153.000000	2.69708e-15
152.950000	2.72755e-15
152.900000	2.75837e-15
152.850000	2.78954e-15
152.800000	2.82107e-15
152.750000	2.85295e-15
152.700000	2.88518e-15
152.650000	2.91779e-15
152.600000	2.95076e-15
152.550000	2.9841e-15
152.500000	3.01782e-15
152.450000	3.05193e-15
152.400000	3.08641e-15
152.350000	3.12129e-15
152.300000	3.15656e-15
152.250000	3.19223e-15
152.200000	3.2283e-15
152.150000	3.26478e-15
152.100000	3.30168e-15
152.050000	3.33899e-15
152.000000	3.37672e-15
151.950000	3.41487e-15
151.900000	3.45346e-15
151.850000	3.49249e-15
151.800000	3.53195e-15
151.750000	3.57187e-15
151.700000	3.61223e-15
151.650000	3.65305e-15
151.600000	3.69433e-15
151.550000	3.73607e-15
151.500000	3.77829e-15
151.450000	3.82099e-15
151.400000	3.86416e-15
151.350000	3.90783e-15
151.300000	3.95199e-15
151.250000	3.99665e-15
151.200000	4.04181e-15
151.150000	4.08748e-15
151.100000	4.13367e-15
151.050000	4.18038e-15
151.000000	4.22762e-15
150.950000	4.27539e-15
150.900000	4.32371e-15
150.850000	4.37257e-15
150.800000	4.42198e-15
150.750000	4.47194e-15
150.700000	4.52248e-15
150.650000	4.57358e-15
150.600000	4.62527e-15
150.550000	4.67753e-15
150.500000	4.73039e-15
150.450000	4.78384e-15
150.400000	4.8379e-15
150.350000	4.89257e-15
150.300000	4.94786e-15
150.250000	5.00377e-15
150.200000	5.06031e-15
150.150000	5.11749e-15
150.100000	5.17532e-15
150.050000	5.2338e-15
150.000000	5.29294e-15
149.950000	5.35276e-15
149.900000	5.41324e-15
149.850000	5.47441e-15
149.800000	5.53627e-15
149.750000	5.59883e-15
149.700000	5.6621e-15
149.650000	5.72608e-15
149.600000	5.79079e-15
149.550000	5.85623e-15
149.500000	5.9224e-15
149.450000	5.98932e-15
149.400000	6.057e-15
149.350000	6.12545e-15
149.300000	6.19467e-15
149.250000	6.26467e-15
149.200000	6.33546e-15
149.150000	6.40705e-15
149.100000	6.47945e-15
149.050000	6.55267e-15
149.000000	6.62671e-15
148.950000	6.7016e-15
148.900000	6.77733e-15
148.850000	6.85391e-15
148.800000	6.93136e-15
148.750000	7.00968e-15
148.700000	7.08889e-15
148.650000	7.169e-15
148.600000	7.25001e-15
148.550000	7.33194e-15
148.500000	7.41479e-15
148.450000	7.49857e-15
148.400000	7.58331e-15
148.350000	7.669e-15
148.300000	7.75566e-15
148.250000	7.8433e-15
148.200000	7.93193e-15
148.150000	8.02156e-15
148.100000	8.11221e-15
148.050000	8.20387e-15
148.000000	8.29658e-15
147.950000	8.39033e-15
147.900000	8.48514e-15
147.850000	8.58102e-15
147.800000	8.67799e-15
147.750000	8.77605e-15
147.700000	8.87522e-15
147.650000	8.97551e-15
147.600000	9.07693e-15
147.550000	9.1795e-15
147.500000	9.28323e-15
147.450000	9.38813e-15
147.400000	9.49422e-15
147.350000	9.60151e-15
147.300000	9.71e-15
147.250000	9.81973e-15
147.200000	9.93069e-15
147.150000	1.00429e-14
147.100000	1.01564e-14
147.050000	1.02712e-14
147.000000	1.03872e-14
146.950000	1.05046e-14
146.900000	1.06233e-14
146.850000	1.07433e-14
146.800000	1.08647e-14
146.750000	1.09875e-14
146.700000	1.11117e-14
146.650000	1.12372e-14
146.600000	1.13642e-14
146.550000	1.14926e-14
146.500000	1.16225e-14
146.450000	1.17538e-14
146.400000	1.18867e-14
146.350000	1.2021e-14
146.300000	1.21568e-14
146.250000	1.22942e-14
146.200000	1.24331e-14
146.150000	1.25736e-14
146.100000	1.27157e-14
146.050000	1.28594e-14
146.000000	1.30047e-14
145.950000	1.31516e-14
145.900000	1.33002e-14
145.850000	1.34505e-14
145.800000	1.36025e-14
145.750000	1.37562e-14
145.700000	1.39117e-14
145.650000	1.40689e-14
145.600000	1.42279e-14
145.550000	1.43886e-14
145.500000	1.45512e-14
145.450000	1.47157e-14
145.400000	1.48819e-14
145.350000	1.50501e-14
145.300000	1.52202e-14
145.250000	1.53922e-14
145.200000	1.55661e-14
145.150000	1.5742e-14
145.100000	1.59199e-14
145.050000	1.60998e-14
145.000000	1.62817e-14
144.950000	1.64657e-14
144.900000	1.66517e-14
144.850000	1.68399e-14
144.800000	1.70302e-14
144.750000	1.72226e-14
144.700000	1.74172e-14
144.650000	1.76141e-14
144.600000	1.78131e-14
144.550000	1.80144e-14
144.500000	1.8218e-14
144.450000	1.84238e-14
144.400000	1.8632e-14
144.350000	1.88425e-14
144.300000	1.90555e-14
144.250000	1.92708e-14
144.200000	1.94885e-14
144.150000	1.97088e-14
144.100000	1.99315e-14
144.050000	2.01567e-14
144.000000	2.03845e-14
143.950000	2.06148e-14
143.900000	2.08478e-14
143.850000	2.10833e-14
143.800000	2.13216e-14
143.750000	2.15625e-14
143.700000	2.18062e-14
143.650000	2.20526e-14
143.600000	2.23018e-14
143.550000	2.25538e-14
143.500000	2.28086e-14
143.450000	2.30664e-14
143.400000	2.3327e-14
143.350000	2.35906e-14
143.300000	2.38572e-14
143.250000	2.41268e-14
143.200000	2.43994e-14
143.150000	2.46751e-14
143.100000	2.49539e-14
143.050000	2.52359e-14
143.000000	2.55211e-14
142.950000	2.58094e-14
142.900000	2.61011e-14
142.850000	2.6396e-14
142.800000	2.66943e-14
142.750000	2.69959e-14
142.700000	2.7301e-14
142.650000	2.76095e-14
142.600000	2.79215e-14
142.550000	2.8237e-14
142.500000	2.85561e-14
142.450000	2.88787e-14
142.400000	2.92051e-14
142.350000	2.95351e-14
142.300000	2.98688e-14
142.250000	3.02063e-14
142.200000	3.05477e-14
142.150000	3.08929e-14
142.100000	3.12419e-14
142.050000	3.1595e-14
142.000000	3.1952e-14
141.950000	3.2313e-14
141.900000	3.26782e-14
141.850000	3.30474e-14
141.800000	3.34209e-14
141.750000	3.37985e-14
141.700000	3.41804e-14
141.650000	3.45667e-14
141.600000	3.49573e-14
141.550000	3.53523e-14
141.500000	3.57518e-14
141.450000	3.61557e-14
141.400000	3.65643e-14
141.350000	3.69775e-14
141.300000	3.73953e-14
141.250000	3.78179e-14
141.200000	3.82452e-14
141.150000	3.86774e-14
141.100000	3.91144e-14
141.050000	3.95564e-14
141.000000	4.00034e-14
140.950000	4.04554e-14
140.900000	4.09126e-14
140.850000	4.13749e-14
140.800000	4.18424e-14
140.750000	4.23152e-14
140.700000	4.27934e-14
140.650000	4.32769e-14
140.600000	4.37659e-14
140.550000	4.42605e-14
140.500000	4.47606e-14
140.450000	4.52664e-14
140.400000	4.57779e-14
140.350000	4.62952e-14
140.300000	4.68183e-14
140.250000	4.73474e-14
140.200000	4.78824e-14
140.150000	4.84234e-14
140.100000	4.89706e-14
140.050000	4.9524e-14
140.000000	5.00836e-14
139.950000	5.06495e-14
139.900000	5.12218e-14
139.850000	5.18006e-14
139.800000	5.2386e-14
139.750000	5.29779e-14
139.700000	5.35766e-14
139.650000	5.4182e-14
139.600000	5.47942e-14
139.550000	5.54134e-14
139.500000	5.60395e-14
139.450000	5.66728e-14
139.400000	5.73132e-14
139.350000	5.79608e-14
139.300000	5.86157e-14
139.250000	5.92781e-14
139.200000	5.99479e-14
139.150000	6.06253e-14
139.100000	6.13104e-14
139.050000	6.20032e-14
139.000000	6.27038e-14
138.950000	6.34123e-14
138.900000	6.41289e-14
138.850000	6.48535e-14
138.800000	6.55863e-14
138.750000	6.63274e-14
138.700000	6.70769e-14
138.650000	6.78349e-14
138.600000	6.86014e-14
138.550000	6.93766e-14
138.500000	7.01605e-14
138.450000	7.09533e-14
138.400000	7.17551e-14
138.350000	7.25659e-14
138.300000	7.33859e-14
138.250000	7.42151e-14
138.200000	7.50537e-14
138.150000	7.59018e-14
138.100000	7.67595e-14
138.050000	7.76268e-14
138.000000	7.8504e-14
137.950000	7.93911e-14
137.900000	8.02882e-14
137.850000	8.11954e-14
137.800000	8.21129e-14
137.750000	8.30407e-14
137.700000	8.39791e-14
137.650000	8.4928e-14
137.600000	8.58877e-14
137.550000	8.68582e-14
137.500000	8.78397e-14
137.450000	8.88322e-14
137.400000	8.9836e-14
137.350000	9.08511e-14
137.300000	9.18777e-14
137.250000	9.29159e-14
137.200000	9.39658e-14
137.150000	9.50276e-14
137.100000	9.61014e-14
137.050000	9.71873e-14
137.000000	9.82855e-14
136.950000	9.93961e-14
136.900000	1.00519e-13
136.850000	1.01655e-13
136.800000	1.02804e-13
136.750000	1.03965e-13
136.700000	1.0514e-13
136.650000	1.06328e-13
136.600000	1.0753e-13
136.550000	1.08745e-13
136.500000	1.09974e-13
136.450000	1.11216e-13
136.400000	1.12473e-13
136.350000	1.13744e-13
136.300000	1.15029e-13
136.250000	1.16329e-13
136.200000	1.17643e-13
136.150000	1.18973e-13
136.100000	1.20317e-13
136.050000	1.21677e-13
136.000000	1.23052e-13
135.950000	1.24442e-13
135.900000	1.25848e-13
135.850000	1.2727e-13
135.800000	1.28708e-13
135.750000	1.30163e-13
135.700000	1.31633e-13
135.650000	1.33121e-13
135.600000	1.34625e-13
135.550000	1.36146e-13
135.500000	1.37685e-13
135.450000	1.3924e-13
135.400000	1.40814e-13
135.350000	1.42405e-13
135.300000	1.44014e-13
135.250000	1.45641e-13
135.200000	1.47287e-13
135.150000	1.48951e-13
135.100000	1.50634e-13
135.050000	1.52337e-13
135.000000	1.54058e-13
134.950000	1.55799e-13
134.900000	1.57559e-13
134.850000	1.5934e-13
134.800000	1.6114e-13
134.750000	1.62961e-13
134.700000	1.64802e-13
134.650000	1.66664e-13
134.600000	1.68548e-13
134.550000	1.70452e-13
134.500000	1.72378e-13
134.450000	1.74326e-13
134.400000	1.76296e-13
134.350000	1.78288e-13
134.300000	1.80303e-13
134.250000	1.8234e-13
134.200000	1.844e-13
134.150000	1.86484e-13
134.100000	1.88591e-13
134.050000	1.90722e-13
134.000000	1.92877e-13
133.950000	1.95057e-13
133.900000	1.97261e-13
133.850000	1.9949e-13
133.800000	2.01744e-13
133.750000	2.04023e-13
133.700000	2.06329e-13
133.650000	2.0866e-13
133.600000	2.11018e-13
133.550000	2.13402e-13
133.500000	2.15814e-13
133.450000	2.18252e-13
133.400000	2.20719e-13
133.350000	2.23213e-13
133.300000	2.25735e-13
133.250000	2.28285e-13
133.200000	2.30865e-13
133.150000	2.33474e-13
133.100000	2.36112e-13
133.050000	2.3878e-13
133.000000	2.41478e-13
132.950000	2.44206e-13
132.900000	2.46966e-13
132.850000	2.49756e-13
132.800000	2.52579e-13
132.750000	2.55433e-13
132.700000	2.58319e-13
132.650000	2.61238e-13
132.600000	2.6419e-13
132.550000	2.67175e-13
132.500000	2.70194e-13
132.450000	2.73247e-13
132.400000	2.76334e-13
132.350000	2.79457e-13
132.300000	2.82615e-13
132.250000	2.85808e-13
132.200000	2.89038e-13
132.150000	2.92304e-13
132.100000	2.95606e-13
132.050000	2.98947e-13
132.000000	3.02325e-13
131.950000	3.05741e-13
131.900000	3.09195e-13
131.850000	3.12689e-13
131.800000	3.16222e-13
131.750000	3.19796e-13
131.700000	3.23409e-13
131.650000	3.27063e-13
131.600000	3.30759e-13
131.550000	3.34497e-13
131.500000	3.38276e-13
131.450000	3.42099e-13
131.400000	3.45964e-13
131.350000	3.49873e-13
131.300000	3.53827e-13
131.250000	3.57825e-13
131.200000	3.61868e-13
131.150000	3.65957e-13
131.100000	3.70092e-13
131.050000	3.74274e-13
131.000000	3.78503e-13
130.950000	3.8278e-13
130.900000	3.87105e-13
130.850000	3.91479e-13
130.800000	3.95903e-13
130.750000	4.00376e-13
130.700000	4.049e-13
130.650000	4.09475e-13
130.600000	4.14102e-13
130.550000	4.18781e-13
130.500000	4.23513e-13
130.450000	4.28299e-13
130.400000	4.33138e-13
130.350000	4.38033e-13
130.300000	4.42982e-13
130.250000	4.47988e-13
130.200000	4.5305e-13
130.150000	4.58169e-13
130.100000	4.63346e-13
130.050000	4.68581e-13
130.000000	4.73876e-13
129.950000	4.79231e-13
129.900000	4.84646e-13
129.850000	4.90122e-13
129.800000	4.9566e-13
129.750000	5.01261e-13
129.700000	5.06925e-13
129.650000	5.12653e-13
129.600000	5.18445e-13
129.550000	5.24303e-13
129.500000	5.30228e-13
129.450000	5.36219e-13
129.400000	5.42278e-13
129.350000	5.48405e-13
129.300000	5.54602e-13
129.250000	5.60869e-13
129.200000	5.67206e-13
129.150000	5.73615e-13
129.100000	5.80097e-13
129.050000	5.86651e-13
129.000000	5.9328e-13
128.950000	5.99984e-13
128.900000	6.06763e-13
128.850000	6.1362e-13
128.800000	6.20553e-13
128.750000	6.27565e-13
128.700000	6.34656e-13
128.650000	6.41827e-13
128.600000	6.49079e-13
128.550000	6.56414e-13
128.500000	6.63831e-13
128.450000	6.71332e-13
128.400000	6.78917e-13
128.350000	6.86589e-13
128.300000	6.94347e-13
128.250000	7.02192e-13
128.200000	7.10127e-13
128.150000	7.18151e-13
128.100000	7.26265e-13
128.050000	7.34472e-13
128.000000	7.42771e-13
127.950000	7.51163e-13
127.900000	7.59651e-13
127.850000	7.68235e-13
127.800000	7.76915e-13
127.750000	7.85694e-13
127.700000	7.94572e-13
127.650000	8.0355e-13
127.600000	8.12629e-13
127.550000	8.21812e-13
127.500000	8.31097e-13
127.450000	8.40488e-13
127.400000	8.49985e-13
127.350000	8.5959e-13
127.300000	8.69302e-13
127.250000	8.79125e-13
127.200000	8.89058e-13
127.150000	8.99104e-13
127.100000	9.09263e-13
127.050000	9.19537e-13
127.000000	9.29928e-13
126.950000	9.40435e-13
126.900000	9.51061e-13
126.850000	9.61808e-13
126.800000	9.72675e-13
126.750000	9.83666e-13
126.700000	9.94781e-13
126.650000	1.00602e-12
126.600000	1.01739e-12
126.550000	1.02888e-12
126.500000	1.04051e-12
126.450000	1.05227e-12
126.400000	1.06416e-12
126.350000	1.07618e-12
126.300000	1.08834e-12
126.250000	1.10064e-12
126.200000	1.11307e-12
126.150000	1.12565e-12
126.100000	1.13837e-12
126.050000	1.15123e-12
126.000000	1.16424e-12
125.950000	1.1774e-12
125.900000	1.1907e-12
125.850000	1.20415e-12
125.800000	1.21776e-12
125.750000	1.23152e-12
125.700000	1.24544e-12
125.650000	1.25951e-12
125.600000	1.27374e-12
125.550000	1.28813e-12
125.500000	1.30269e-12
125.450000	1.31741e-12
125.400000	1.33229e-12
125.350000	1.34735e-12
125.300000	1.36257e-12
125.250000	1.37797e-12
125.200000	1.39354e-12
125.150000	1.40928e-12
125.100000	1.42521e-12
125.050000	1.44131e-12
125.000000	1.45759e-12
124.950000	1.47406e-12
124.900000	1.49072e-12
124.850000	1.50756e-12
124.800000	1.5246e-12
124.750000	1.54183e-12
124.700000	1.55925e-12
124.650000	1.57687e-12
124.600000	1.59468e-12
124.550000	1.6127e-12
124.500000	1.63092e-12
124.450000	1.64935e-12
124.400000	1.66799e-12
124.350000	1.68683e-12
124.300000	1.70589e-12
124.250000	1.72517e-12
124.200000	1.74466e-12
124.150000	1.76438e-12
124.100000	1.78431e-12
124.050000	1.80447e-12
124.000000	1.82486e-12
123.950000	1.84548e-12
123.900000	1.86633e-12
123.850000	1.88742e-12
123.800000	1.90875e-12
123.750000	1.93032e-12
123.700000	1.95213e-12
123.650000	1.97418e-12
123.600000	1.99649e-12
123.550000	2.01905e-12
123.500000	2.04186e-12
123.450000	2.06493e-12
123.400000	2.08827e-12
123.350000	2.11186e-12
123.300000	2.13572e-12
123.250000	2.15986e-12
123.200000	2.18426e-12
123.150000	2.20894e-12
123.100000	2.2339e-12
123.050000	2.25914e-12
123.000000	2.28467e-12
122.950000	2.31048e-12
122.900000	2.33659e-12
122.850000	2.36299e-12
122.800000	2.38969e-12
122.750000	2.41669e-12
122.700000	2.444e-12
122.650000	2.47161e-12
122.600000	2.49954e-12
122.550000	2.52778e-12
122.500000	2.55634e-12
122.450000	2.58523e-12
122.400000	2.61444e-12
122.350000	2.64398e-12
122.300000	2.67385e-12
122.250000	2.70407e-12
122.200000	2.73462e-12
122.150000	2.76552e-12
122.100000	2.79677e-12
122.050000	2.82837e-12
122.000000	2.86033e-12
121.950000	2.89264e-12
121.900000	2.92533e-12
121.850000	2.95838e-12
121.800000	2.99181e-12
121.750000	3.02561e-12
121.700000	3.0598e-12
121.650000	3.09437e-12
121.600000	3.12934e-12
121.550000	3.1647e-12
121.500000	3.20045e-12
121.450000	3.23662e-12
121.400000	3.27319e-12
121.350000	3.31017e-12
121.300000	3.34757e-12
121.250000	3.3854e-12
121.200000	3.42365e-12
121.150000	3.46233e-12
121.100000	3.50145e-12
121.050000	3.54102e-12
121.000000	3.58103e-12
120.950000	3.62149e-12
120.900000	3.66241e-12
120.850000	3.70379e-12
120.800000	3.74564e-12
120.750000	3.78796e-12
120.700000	3.83076e-12
120.650000	3.87404e-12
120.600000	3.91782e-12
120.550000	3.96209e-12
120.500000	4.00685e-12
120.450000	4.05213e-12
120.400000	4.09791e-12
120.350000	4.14421e-12
120.300000	4.19104e-12
120.250000	4.23839e-12
120.200000	4.28628e-12
120.150000	4.33471e-12
120.100000	4.38369e-12
120.050000	4.43322e-12
120.000000	4.48331e-12
119.950000	4.53397e-12
119.900000	4.5852e-12
119.850000	4.63701e-12
119.800000	4.6894e-12
119.750000	4.74239e-12
119.700000	4.79597e-12
119.650000	4.85016e-12
119.600000	4.90496e-12
119.550000	4.96038e-12
119.500000	5.01643e-12
119.450000	5.07311e-12
119.400000	5.13043e-12
119.350000	5.1884e-12
119.300000	5.24702e-12
119.250000	5.30631e-12
119.200000	5.36627e-12
119.150000	5.4269e-12
119.100000	5.48822e-12
119.050000	5.55023e-12
119.000000	5.61294e-12
118.950000	5.67636e-12
118.900000	5.7405e-12
118.850000	5.80536e-12
118.800000	5.87095e-12
118.750000	5.93729e-12
118.700000	6.00437e-12
118.650000	6.07222e-12
118.600000	6.14083e-12
118.550000	6.21021e-12
118.500000	6.28038e-12
118.450000	6.35134e-12
118.400000	6.4231e-12
118.350000	6.49568e-12
118.300000	6.56907e-12
118.250000	6.64329e-12
118.200000	6.71836e-12
118.150000	6.79427e-12
118.100000	6.87103e-12
118.050000	6.94867e-12
118.000000	7.02718e-12
117.950000	7.10658e-12
117.900000	7.18688e-12
117.850000	7.26808e-12
117.800000	7.3502e-12
117.750000	7.43325e-12
117.700000	7.51724e-12
117.650000	7.60217e-12
117.600000	7.68807e-12
117.550000	7.77494e-12
117.500000	7.86278e-12
117.450000	7.95162e-12
117.400000	8.04147e-12
117.350000	8.13233e-12
117.300000	8.22421e-12
117.250000	8.31714e-12
117.200000	8.41111e-12
117.150000	8.50615e-12
117.100000	8.60226e-12
117.050000	8.69945e-12
117.000000	8.79775e-12
116.950000	8.89715e-12
116.900000	8.99768e-12
116.850000	9.09934e-12
116.800000	9.20215e-12
116.750000	9.30613e-12
116.700000	9.41127e-12
116.650000	9.51761e-12
116.600000	9.62515e-12
116.550000	9.7339e-12
116.500000	9.84388e-12
116.450000	9.95511e-12
116.400000	1.00676e-11
116.350000	1.01813e-11
116.300000	1.02964e-11
116.250000	1.04127e-11
116.200000	1.05304e-11
116.150000	1.06493e-11
116.100000	1.07697e-11
116.050000	1.08914e-11
116.000000	1.10144e-11
115.950000	1.11389e-11
115.900000	1.12647e-11
115.850000	1.1392e-11
115.800000	1.15207e-11
115.750000	1.16509e-11
115.700000	1.17825e-11
115.650000	1.19156e-11
115.600000	1.20503e-11
115.550000	1.21864e-11
115.500000	1.23241e-11
115.450000	1.24634e-11
115.400000	1.26042e-11
115.350000	1.27466e-11
115.300000	1.28906e-11
115.250000	1.30363e-11
115.200000	1.31836e-11
115.150000	1.33325e-11
115.100000	1.34832e-11
115.050000	1.36355e-11
115.000000	1.37896e-11
114.950000	1.39454e-11
114.900000	1.41029e-11
114.850000	1.42623e-11
114.800000	1.44234e-11
114.750000	1.45864e-11
114.700000	1.47512e-11
114.650000	1.49179e-11
114.600000	1.50864e-11
114.550000	1.52569e-11
114.500000	1.54293e-11
114.450000	1.56036e-11
114.400000	1.57799e-11
114.350000	1.59582e-11
114.300000	1.61385e-11
114.250000	1.63208e-11
114.200000	1.65052e-11
114.150000	1.66917e-11
114.100000	1.68803e-11
114.050000	1.7071e-11
114.000000	1.72639e-11
113.950000	1.7459e-11
113.900000	1.76562e-11
113.850000	1.78557e-11
113.800000	1.80575e-11
113.750000	1.82615e-11
113.700000	1.84678e-11
113.650000	1.86765e-11
113.600000	1.88875e-11
113.550000	1.91009e-11
113.500000	1.93167e-11
113.450000	1.9535e-11
113.400000	1.97557e-11
113.350000	1.99789e-11
113.300000	2.02047e-11
113.250000	2.04329e-11
113.200000	2.06638e-11
113.150000	2.08973e-11
113.100000	2.11334e-11
113.050000	2.13722e-11
113.000000	2.16136e-11
112.950000	2.18578e-11
112.900000	2.21048e-11
112.850000	2.23546e-11
112.800000	2.26071e-11
112.750000	2.28626e-11
112.700000	2.31209e-11
112.650000	2.33821e-11
112.600000	2.36463e-11
112.550000	2.39135e-11
112.500000	2.41837e-11
112.450000	2.44569e-11
112.400000	2.47332e-11
112.350000	2.50127e-11
112.300000	2.52953e-11
112.250000	2.55811e-11
112.200000	2.58701e-11
112.150000	2.61624e-11
112.100000	2.6458e-11
112.050000	2.67569e-11
112.000000	2.70593e-11
111.950000	2.7365e-11
111.900000	2.76742e-11
111.850000	2.79868e-11
111.800000	2.83031e-11
111.750000	2.86228e-11
111.700000	2.89462e-11
111.650000	2.92733e-11
111.600000	2.9604e-11
111.550000	2.99385e-11
111.500000	3.02768e-11
111.450000	3.06189e-11
111.400000	3.09648e-11
111.350000	3.13147e-11
111.300000	3.16685e-11
111.250000	3.20263e-11
111.200000	3.23881e-11
111.150000	3.27541e-11
111.100000	3.31241e-11
111.050000	3.34984e-11
111.000000	3.38769e-11
110.950000	3.42596e-11
110.900000	3.46467e-11
110.850000	3.50382e-11
110.800000	3.5434e-11
110.750000	3.58344e-11
110.700000	3.62393e-11
110.650000	3.66487e-11
110.600000	3.70628e-11
110.550000	3.74815e-11
110.500000	3.7905e-11
110.450000	3.83333e-11
110.400000	3.87664e-11
110.350000	3.92044e-11
110.300000	3.96473e-11
110.250000	4.00953e-11
110.200000	4.05483e-11
110.150000	4.10064e-11
110.100000	4.14697e-11
110.050000	4.19383e-11
110.000000	4.24121e-11
109.950000	4.28913e-11
109.900000	4.33759e-11
109.850000	4.3866e-11
109.800000	4.43616e-11
109.750000	4.48628e-11
109.700000	4.53697e-11
109.650000	4.58823e-11
109.600000	4.64007e-11
109.550000	4.69249e-11
109.500000	4.74551e-11
109.450000	4.79913e-11
109.400000	4.85335e-11
109.350000	4.90819e-11
109.300000	4.96364e-11
109.250000	5.01972e-11
109.200000	5.07644e-11
109.150000	5.13379e-11
109.100000	5.1918e-11
109.050000	5.25045e-11
109.000000	5.30978e-11
108.950000	5.36977e-11
108.900000	5.43044e-11
108.850000	5.49179e-11
108.800000	5.55384e-11
108.750000	5.61659e-11
108.700000	5.68005e-11
108.650000	5.74422e-11
108.600000	5.80912e-11
108.550000	5.87476e-11
108.500000	5.94113e-11
108.450000	6.00826e-11
108.400000	6.07614e-11
108.350000	6.14479e-11
108.300000	6.21421e-11
108.250000	6.28442e-11
108.200000	6.35543e-11
108.150000	6.42723e-11
108.100000	6.49985e-11
108.050000	6.57329e-11
108.000000	6.64755e-11
107.950000	6.72266e-11
107.900000	6.79861e-11
107.850000	6.87543e-11
107.800000	6.95311e-11
107.750000	7.03167e-11
107.700000	7.11111e-11
107.650000	7.19145e-11
107.600000	7.2727e-11
107.550000	7.35487e-11
107.500000	7.43797e-11
107.450000	7.52201e-11
107.400000	7.60699e-11
107.350000	7.69294e-11
107.300000	7.77985e-11
107.250000	7.86775e-11
107.200000	7.95664e-11
107.150000	8.04654e-11
107.100000	8.13745e-11
107.050000	8.22939e-11
107.000000	8.32237e-11
106.950000	8.4164e-11
106.900000	8.51149e-11
106.850000	8.60765e-11
106.800000	8.7049e-11
106.750000	8.80325e-11
106.700000	8.90271e-11
106.650000	9.0033e-11
106.600000	9.10502e-11
106.550000	9.20789e-11
106.500000	9.31192e-11
106.450000	9.41713e-11
106.400000	9.52352e-11
106.350000	9.63112e-11
106.300000	9.73994e-11
106.250000	9.84998e-11
106.200000	9.96127e-11
106.150000	1.00738e-10
106.100000	1.01876e-10
106.050000	1.03027e-10
106.000000	1.04191e-10
105.950000	1.05368e-10
105.900000	1.06559e-10
105.850000	1.07763e-10
105.800000	1.0898e-10
105.750000	1.10212e-10
105.700000	1.11457e-10
105.650000	1.12716e-10
105.600000	1.1399e-10
105.550000	1.15277e-10
105.500000	1.1658e-10
105.450000	1.17897e-10
105.400000	1.19229e-10
105.350000	1.20576e-10
105.300000	1.21938e-10
105.250000	1.23316e-10
105.200000	1.24709e-10
105.150000	1.26118e-10
105.100000	1.27543e-10
105.050000	1.28984e-10
105.000000	1.30441e-10
104.950000	1.31915e-10
104.900000	1.33405e-10
104.850000	1.34913e-10
104.800000	1.36437e-10
104.750000	1.37978e-10
104.700000	1.39537e-10
104.650000	1.41114e-10
104.600000	1.42708e-10
104.550000	1.4432e-10
104.500000	1.45951e-10
104.450000	1.476e-10
104.400000	1.49268e-10
104.350000	1.50954e-10
104.300000	1.52659e-10
104.250000	1.54384e-10
104.200000	1.56128e-10
104.150000	1.57892e-10
104.100000	1.59676e-10
104.050000	1.6148e-10
104.000000	1.63305e-10
103.950000	1.6515e-10
103.900000	1.67016e-10
103.850000	1.68902e-10
103.800000	1.70811e-10
103.750000	1.72741e-10
103.700000	1.74692e-10
103.650000	1.76666e-10
103.600000	1.78662e-10
103.550000	1.8068e-10
103.500000	1.82722e-10
103.450000	1.84786e-10
103.400000	1.86874e-10
103.350000	1.88985e-10
103.300000	1.9112e-10
103.250000	1.93279e-10
103.200000	1.95463e-10
103.150000	1.97671e-10
103.100000	1.99905e-10
103.050000	2.02163e-10
103.000000	2.04447e-10
102.950000	2.06757e-10
102.900000	2.09093e-10
102.850000	2.11455e-10
102.800000	2.13844e-10
102.750000	2.1626e-10
102.700000	2.18704e-10
102.650000	2.21174e-10
102.600000	2.23673e-10
102.550000	2.262e-10
102.500000	2.28756e-10
102.450000	2.3134e-10
102.400000	2.33954e-10
102.350000	2.36597e-10
102.300000	2.3927e-10
102.250000	2.41973e-10
102.200000	2.44707e-10
102.150000	2.47472e-10
102.100000	2.50268e-10
102.050000	2.53095e-10
102.000000	2.55955e-10
101.950000	2.58846e-10
101.900000	2.61771e-10
101.850000	2.64728e-10
101.800000	2.67719e-10
101.750000	2.70744e-10
101.700000	2.73803e-10
101.650000	2.76896e-10
101.600000	2.80024e-10
101.550000	2.83188e-10
101.500000	2.86387e-10
101.450000	2.89623e-10
101.400000	2.92895e-10
101.350000	2.96204e-10
101.300000	2.9955e-10
101.250000	3.02935e-10
101.200000	3.06357e-10
101.150000	3.09818e-10
101.100000	3.13319e-10
101.050000	3.16858e-10
101.000000	3.20438e-10
100.950000	3.24058e-10
100.900000	3.2772e-10
100.850000	3.31422e-10
100.800000	3.35166e-10
100.750000	3.38953e-10
100.700000	3.42782e-10
100.650000	3.46655e-10
100.600000	3.50571e-10
100.550000	3.54532e-10
100.500000	3.58538e-10
100.450000	3.62588e-10
100.400000	3.66685e-10
100.350000	3.70827e-10
100.300000	3.75017e-10
100.250000	3.79254e-10
100.200000	3.83538e-10
100.150000	3.87871e-10
100.100000	3.92253e-10
100.050000	3.96685e-10
100.000000	4.01167e-10
99.950000	4.05699e-10
99.900000	4.10282e-10
99.850000	4.14918e-10
99.800000	4.19605e-10
99.750000	4.24346e-10
99.700000	4.2914e-10
99.650000	4.33988e-10
99.600000	4.38891e-10
99.550000	4.4385e-10
99.500000	4.48864e-10
99.450000	4.53935e-10
99.400000	4.59063e-10
99.350000	4.6425e-10
99.300000	4.69495e-10
99.250000	4.74799e-10
99.200000	4.80163e-10
99.150000	4.85588e-10
99.100000	4.91074e-10
99.050000	4.96622e-10
99.000000	5.02232e-10
98.950000	5.07906e-10
98.900000	5.13644e-10
98.850000	5.19447e-10
98.800000	5.25316e-10
98.750000	5.31251e-10
98.700000	5.37252e-10
98.650000	5.43322e-10
98.600000	5.4946e-10
98.550000	5.55668e-10
98.500000	5.61945e-10
98.450000	5.68294e-10
98.400000	5.74714e-10
98.350000	5.81207e-10
98.300000	5.87773e-10
98.250000	5.94414e-10
98.200000	6.01129e-10
98.150000	6.0792e-10
98.100000	6.14788e-10
98.050000	6.21734e-10
98.000000	6.28758e-10
97.950000	6.35861e-10
97.900000	6.43045e-10
97.850000	6.5031e-10
97.800000	6.57657e-10
97.750000	6.65087e-10
97.700000	6.726e-10
97.650000	6.80199e-10
97.600000	6.87884e-10
97.550000	6.95655e-10
97.500000	7.03514e-10
97.450000	7.11462e-10
97.400000	7.195e-10
97.350000	7.27628e-10
97.300000	7.35849e-10
97.250000	7.44162e-10
97.200000	7.52569e-10
97.150000	7.61071e-10
97.100000	7.69669e-10
97.050000	7.78364e-10
97.000000	7.87158e-10
96.950000	7.96051e-10
96.900000	8.05044e-10
96.850000	8.14139e-10
96.800000	8.23337e-10
96.750000	8.32638e-10
96.700000	8.42045e-10
96.650000	8.51558e-10
96.600000	8.61178e-10
96.550000	8.70907e-10
96.500000	8.80746e-10
96.450000	8.90696e-10
96.400000	9.00759e-10
96.350000	9.10935e-10
96.300000	9.21226e-10
96.250000	9.31633e-10
96.200000	9.42158e-10
96.150000	9.52802e-10
96.100000	9.63566e-10
96.050000	9.74452e-10
96.000000	9.85461e-10
95.950000	9.96594e-10
95.900000	1.00785e-09
95.850000	1.01924e-09
95.800000	1.03075e-09
95.750000	1.0424e-09
95.700000	1.05417e-09
95.650000	1.06608e-09
95.600000	1.07813e-09
95.550000	1.09031e-09
95.500000	1.10262e-09
95.450000	1.11508e-09
95.400000	1.12768e-09
95.350000	1.14042e-09
95.300000	1.1533e-09
95.250000	1.16633e-09
95.200000	1.17951e-09
95.150000	1.19283e-09
95.100000	1.20631e-09
95.050000	1.21994e-09
95.000000	1.23372e-09
94.950000	1.24766e-09
94.900000	1.26175e-09
94.850000	1.276e-09
94.800000	1.29042e-09
94.750000	1.305e-09
94.700000	1.31974e-09
94.650000	1.33465e-09
94.600000	1.34973e-09
94.550000	1.36498e-09
94.500000	1.3804e-09
94.450000	1.39599e-09
94.400000	1.41176e-09
94.350000	1.42771e-09
94.300000	1.44384e-09
94.250000	1.46015e-09
94.200000	1.47665e-09
94.150000	1.49333e-09
94.100000	1.5102e-09
94.050000	1.52726e-09
94.000000	1.54451e-09
93.950000	1.56196e-09
93.900000	1.57961e-09
93.850000	1.59745e-09
93.800000	1.6155e-09
93.750000	1.63375e-09
93.700000	1.65221e-09
93.650000	1.67087e-09
93.600000	1.68975e-09
93.550000	1.70884e-09
93.500000	1.72814e-09
93.450000	1.74766e-09
93.400000	1.76741e-09
93.350000	1.78737e-09
93.300000	1.80757e-09
93.250000	1.82799e-09
93.200000	1.84864e-09
93.150000	1.86952e-09
93.100000	1.89064e-09
93.050000	1.912e-09
93.000000	1.9336e-09
92.950000	1.95544e-09
92.900000	1.97753e-09
92.850000	1.99987e-09
92.800000	2.02247e-09
92.750000	2.04531e-09
92.700000	2.06842e-09
92.650000	2.09179e-09
92.600000	2.11542e-09
92.550000	2.13932e-09
92.500000	2.16348e-09
92.450000	2.18792e-09
92.400000	2.21264e-09
92.350000	2.23764e-09
92.300000	2.26292e-09
92.250000	2.28848e-09
92.200000	2.31433e-09
92.150000	2.34048e-09
92.100000	2.36692e-09
92.050000	2.39366e-09
92.000000	2.4207e-09
91.950000	2.44804e-09
91.900000	2.4757e-09
91.850000	2.50367e-09
91.800000	2.53195e-09
91.750000	2.56055e-09
91.700000	2.58948e-09
91.650000	2.61873e-09
91.600000	2.64832e-09
91.550000	2.67823e-09
91.500000	2.70849e-09
91.450000	2.73909e-09
91.400000	2.77003e-09
91.350000	2.80132e-09
91.300000	2.83297e-09
91.250000	2.86497e-09
91.200000	2.89734e-09
91.150000	2.93007e-09
91.100000	2.96317e-09
91.050000	2.99664e-09
91.000000	3.03049e-09
90.950000	3.06473e-09
90.900000	3.09935e-09
90.850000	3.13436e-09
90.800000	3.16977e-09
90.750000	3.20558e-09
90.700000	3.24179e-09
90.650000	3.27841e-09
90.600000	3.31545e-09
90.550000	3.3529e-09
90.500000	3.39078e-09
90.450000	3.42908e-09
90.400000	3.46782e-09
90.350000	3.507e-09
90.300000	3.54661e-09
90.250000	3.58668e-09
90.200000	3.6272e-09
90.150000	3.66817e-09
90.100000	3.70961e-09
90.050000	3.75152e-09
90.000000	3.7939e-09
89.950000	3.83675e-09
89.900000	3.8801e-09
89.850000	3.92393e-09
89.800000	3.96826e-09
89.750000	4.01308e-09
89.700000	4.05842e-09
89.650000	4.10426e-09
89.600000	4.15063e-09
89.550000	4.19752e-09
89.500000	4.24493e-09
89.450000	4.29289e-09
89.400000	4.34138e-09
89.350000	4.39043e-09
89.300000	4.44002e-09
89.250000	4.49018e-09
89.200000	4.5409e-09
89.150000	4.5922e-09
89.100000	4.64408e-09
89.050000	4.69654e-09
89.000000	4.74959e-09
88.950000	4.80325e-09
88.900000	4.85751e-09
88.850000	4.91238e-09
88.800000	4.96787e-09
88.750000	5.02399e-09
88.700000	5.08075e-09
88.650000	5.13814e-09
88.600000	5.19618e-09
88.550000	5.25488e-09
88.500000	5.31424e-09
88.450000	5.37428e-09
88.400000	5.43499e-09
88.350000	5.49638e-09
88.300000	5.55847e-09
88.250000	5.62126e-09
88.200000	5.68476e-09
88.150000	5.74898e-09
88.100000	5.81392e-09
88.050000	5.8796e-09
88.000000	5.94602e-09
87.950000	6.01319e-09
87.900000	6.08112e-09
87.850000	6.14981e-09
87.800000	6.21928e-09
87.750000	6.28954e-09
87.700000	6.36059e-09
87.650000	6.43244e-09
87.600000	6.5051e-09
87.550000	6.57858e-09
87.500000	6.6529e-09
87.450000	6.72805e-09
87.400000	6.80405e-09
87.350000	6.88092e-09
87.300000	6.95864e-09
87.250000	7.03725e-09
87.200000	7.11675e-09
87.150000	7.19714e-09
87.100000	7.27844e-09
87.050000	7.36066e-09
87.000000	7.44381e-09
86.950000	7.5279e-09
86.900000	7.61293e-09
86.850000	7.69893e-09
86.800000	7.7859e-09
86.750000	7.87385e-09
86.700000	7.9628e-09
86.650000	8.05275e-09
86.600000	8.14371e-09
86.550000	8.2357e-09
86.500000	8.32874e-09
86.450000	8.42282e-09
86.400000	8.51797e-09
86.350000	8.61419e-09
86.300000	8.71149e-09
86.250000	8.8099e-09
86.200000	8.90942e-09
86.150000	9.01006e-09
86.100000	9.11184e-09
86.050000	9.21477e-09
86.000000	9.31886e-09
85.950000	9.42413e-09
85.900000	9.53059e-09
85.850000	9.63824e-09
85.800000	9.74712e-09
85.750000	9.85722e-09
85.700000	9.96857e-09
85.650000	1.00812e-08
85.600000	1.01951e-08
85.550000	1.03102e-08
85.500000	1.04267e-08
85.450000	1.05445e-08
85.400000	1.06636e-08
85.350000	1.0784e-08
85.300000	1.09059e-08
85.250000	1.1029e-08
85.200000	1.11536e-08
85.150000	1.12796e-08
85.100000	1.1407e-08
85.050000	1.15359e-08
85.000000	1.16662e-08
84.950000	1.1798e-08
84.900000	1.19313e-08
84.850000	1.2066e-08
84.800000	1.22023e-08
84.750000	1.23402e-08
84.700000	1.24796e-08
84.650000	1.26205e-08
84.600000	1.27631e-08
84.550000	1.29073e-08
84.500000	1.30531e-08
84.450000	1.32005e-08
84.400000	1.33496e-08
84.350000	1.35004e-08
84.300000	1.36529e-08
84.250000	1.38071e-08
84.200000	1.39631e-08
84.150000	1.41208e-08
84.100000	1.42803e-08
84.050000	1.44416e-08
84.000000	1.46048e-08
83.950000	1.47697e-08
83.900000	1.49366e-08
83.850000	1.51053e-08
83.800000	1.52759e-08
83.750000	1.54485e-08
83.700000	1.5623e-08
83.650000	1.57995e-08
83.600000	1.59779e-08
83.550000	1.61584e-08
83.500000	1.63409e-08
83.450000	1.65255e-08
83.400000	1.67122e-08
83.350000	1.6901e-08
83.300000	1.70919e-08
83.250000	1.72849e-08
83.200000	1.74802e-08
83.150000	1.76776e-08
83.100000	1.78773e-08
83.050000	1.80793e-08
83.000000	1.82835e-08
82.950000	1.849e-08
82.900000	1.86989e-08
82.850000	1.89101e-08
82.800000	1.91237e-08
82.750000	1.93397e-08
82.700000	1.95581e-08
82.650000	1.97791e-08
82.600000	2.00025e-08
82.550000	2.02284e-08
82.500000	2.04569e-08
82.450000	2.0688e-08
82.400000	2.09217e-08
82.350000	2.1158e-08
82.300000	2.1397e-08
82.250000	2.16387e-08
82.200000	2.18831e-08
82.150000	2.21303e-08
82.100000	2.23803e-08
82.050000	2.26331e-08
82.000000	2.28887e-08
81.950000	2.31473e-08
81.900000	2.34087e-08
81.850000	2.36731e-08
81.800000	2.39405e-08
81.750000	2.4211e-08
81.700000	2.44844e-08
81.650000	2.4761e-08
81.600000	2.50407e-08
81.550000	2.53235e-08
81.500000	2.56096e-08
81.450000	2.58988e-08
81.400000	2.61914e-08
81.350000	2.64872e-08
81.300000	2.67864e-08
81.250000	2.7089e-08
81.200000	2.7395e-08
81.150000	2.77044e-08
81.100000	2.80173e-08
81.050000	2.83338e-08
81.000000	2.86538e-08
80.950000	2.89775e-08
80.900000	2.93048e-08
80.850000	2.96358e-08
80.800000	2.99706e-08
80.750000	3.03091e-08
80.700000	3.06514e-08
80.650000	3.09977e-08
80.600000	3.13478e-08
80.550000	3.17019e-08
80.500000	3.20599e-08
80.450000	3.24221e-08
80.400000	3.27883e-08
80.350000	3.31586e-08
80.300000	3.35332e-08
80.250000	3.39119e-08
80.200000	3.4295e-08
80.150000	3.46824e-08
80.100000	3.50741e-08
80.050000	3.54703e-08
80.000000	3.58709e-08
79.950000	3.62761e-08
79.900000	3.66858e-08
79.850000	3.71002e-08
79.800000	3.75193e-08
79.750000	3.79431e-08
79.700000	3.83716e-08
79.650000	3.8805e-08
79.600000	3.92434e-08
79.550000	3.96866e-08
79.500000	4.01349e-08
79.450000	4.05882e-08
79.400000	4.10467e-08
79.350000	4.15103e-08
79.300000	4.19791e-08
79.250000	4.24533e-08
79.200000	4.29328e-08
79.150000	4.34177e-08
79.100000	4.39082e-08
79.050000	4.44041e-08
79.000000	4.49056e-08
78.950000	4.54129e-08
78.900000	4.59258e-08
78.850000	4.64445e-08
78.800000	4.69691e-08
78.750000	4.74996e-08
78.700000	4.80361e-08
78.650000	4.85787e-08
78.600000	4.91274e-08
78.550000	4.96823e-08
78.500000	5.02435e-08
78.450000	5.0811e-08
78.400000	5.13849e-08
78.350000	5.19652e-08
78.300000	5.25522e-08
78.250000	5.31458e-08
78.200000	5.3746e-08
78.150000	5.43531e-08
78.100000	5.4967e-08
78.050000	5.55879e-08
78.000000	5.62157e-08
77.950000	5.68507e-08
77.900000	5.74928e-08
77.850000	5.81421e-08
77.800000	5.87989e-08
77.750000	5.9463e-08
77.700000	6.01346e-08
77.650000	6.08138e-08
77.600000	6.15007e-08
77.550000	6.21953e-08
77.500000	6.28978e-08
77.450000	6.36082e-08
77.400000	6.43267e-08
77.350000	6.50532e-08
77.300000	6.5788e-08
77.250000	6.6531e-08
77.200000	6.72825e-08
77.150000	6.80424e-08
77.100000	6.88109e-08
77.050000	6.95881e-08
77.000000	7.03741e-08
76.950000	7.11689e-08
76.900000	7.19728e-08
76.850000	7.27857e-08
76.800000	7.36078e-08
76.750000	7.44391e-08
76.700000	7.52799e-08
76.650000	7.61302e-08
76.600000	7.699e-08
76.550000	7.78596e-08
76.500000	7.8739e-08
76.450000	7.96283e-08
76.400000	8.05277e-08
76.350000	8.14372e-08
76.300000	8.2357e-08
76.250000	8.32872e-08
76.200000	8.42278e-08
76.150000	8.51792e-08
76.100000	8.61412e-08
76.050000	8.71141e-08
76.000000	8.8098e-08
75.950000	8.90931e-08
75.900000	9.00993e-08
75.850000	9.11169e-08
75.800000	9.2146e-08
75.750000	9.31868e-08
75.700000	9.42393e-08
75.650000	9.53036e-08
75.600000	9.638e-08
75.550000	9.74686e-08
75.500000	9.85694e-08
75.450000	9.96827e-08
75.400000	1.00809e-07
75.350000	1.01947e-07
75.300000	1.03099e-07
75.250000	1.04263e-07
75.200000	1.05441e-07
75.150000	1.06631e-07
75.100000	1.07836e-07
75.050000	1.09054e-07
75.000000	1.10285e-07
74.950000	1.11531e-07
74.900000	1.12791e-07
74.850000	1.14064e-07
74.800000	1.15353e-07
74.750000	1.16656e-07
74.700000	1.17973e-07
74.650000	1.19305e-07
74.600000	1.20653e-07
74.550000	1.22016e-07
74.500000	1.23394e-07
74.450000	1.24787e-07
74.400000	1.26197e-07
74.350000	1.27622e-07
74.300000	1.29063e-07
74.250000	1.30521e-07
74.200000	1.31995e-07
74.150000	1.33486e-07
74.100000	1.34993e-07
74.050000	1.36518e-07
74.000000	1.3806e-07
73.950000	1.39619e-07
73.900000	1.41196e-07
73.850000	1.42791e-07
73.800000	1.44403e-07
73.750000	1.46034e-07
73.700000	1.47684e-07
73.650000	1.49351e-07
73.600000	1.51038e-07
73.550000	1.52744e-07
73.500000	1.54469e-07
73.450000	1.56214e-07
73.400000	1.57978e-07
73.350000	1.59762e-07
73.300000	1.61566e-07
73.250000	1.63391e-07
73.200000	1.65236e-07
73.150000	1.67103e-07
73.100000	1.6899e-07
73.050000	1.70898e-07
73.000000	1.72828e-07
72.950000	1.7478e-07
72.900000	1.76754e-07
72.850000	1.7875e-07
72.800000	1.80769e-07
72.750000	1.82811e-07
72.700000	1.84875e-07
72.650000	1.86963e-07
72.600000	1.89075e-07
72.550000	1.9121e-07
72.500000	1.9337e-07
72.450000	1.95553e-07
72.400000	1.97762e-07
72.350000	1.99995e-07
72.300000	2.02254e-07
72.250000	2.04538e-07
72.200000	2.06848e-07
72.150000	2.09184e-07
72.100000	2.11547e-07
72.050000	2.13936e-07
72.000000	2.16352e-07
71.950000	2.18795e-07
71.900000	2.21266e-07
71.850000	2.23765e-07
71.800000	2.26292e-07
71.750000	2.28848e-07
71.700000	2.31432e-07
71.650000	2.34046e-07
71.600000	2.36689e-07
71.550000	2.39362e-07
71.500000	2.42065e-07
71.450000	2.44799e-07
71.400000	2.47564e-07
71.350000	2.5036e-07
71.300000	2.53187e-07
71.250000	2.56046e-07
71.200000	2.58938e-07
71.150000	2.61862e-07
71.100000	2.6482e-07
71.050000	2.6781e-07
71.000000	2.70835e-07
70.950000	2.73893e-07
70.900000	2.76986e-07
70.850000	2.80114e-07
70.800000	2.83278e-07
70.750000	2.86477e-07
70.700000	2.89712e-07
70.650000	2.92984e-07
70.600000	2.96293e-07
70.550000	2.99639e-07
70.500000	3.03023e-07
70.450000	3.06445e-07
70.400000	3.09905e-07
70.350000	3.13405e-07
70.300000	3.16944e-07
70.250000	3.20524e-07
70.200000	3.24143e-07
70.150000	3.27804e-07
70.100000	3.31506e-07
70.050000	3.3525e-07
70.000000	3.39036e-07
69.950000	3.42864e-07
69.900000	3.46736e-07
69.850000	3.50652e-07
69.800000	3.54612e-07
69.750000	3.58616e-07
69.700000	3.62666e-07
69.650000	3.66762e-07
69.600000	3.70904e-07
69.550000	3.75092e-07
69.500000	3.79328e-07
69.450000	3.83612e-07
69.400000	3.87944e-07
69.350000	3.92325e-07
69.300000	3.96755e-07
69.250000	4.01236e-07
69.200000	4.05767e-07
69.150000	4.10349e-07
69.100000	4.14983e-07
69.050000	4.19669e-07
69.000000	4.24408e-07
68.950000	4.29201e-07
68.900000	4.34048e-07
68.850000	4.38949e-07
68.800000	4.43906e-07
68.750000	4.48919e-07
68.700000	4.53989e-07
68.650000	4.59115e-07
68.600000	4.643e-07
68.550000	4.69543e-07
68.500000	4.74845e-07
68.450000	4.80208e-07
68.400000	4.8563e-07
68.350000	4.91114e-07
68.300000	4.9666e-07
68.250000	5.02269e-07
68.200000	5.07941e-07
68.150000	5.13676e-07
68.100000	5.19477e-07
68.050000	5.25343e-07
68.000000	5.31276e-07
67.950000	5.37275e-07
67.900000	5.43342e-07
67.850000	5.49478e-07
67.800000	5.55683e-07
67.750000	5.61957e-07
67.700000	5.68303e-07
67.650000	5.74721e-07
67.600000	5.81211e-07
67.550000	5.87774e-07
67.500000	5.94411e-07
67.450000	6.01123e-07
67.400000	6.07911e-07
67.350000	6.14776e-07
67.300000	6.21718e-07
67.250000	6.28739e-07
67.200000	6.35838e-07
67.150000	6.43018e-07
67.100000	6.50279e-07
67.050000	6.57622e-07
67.000000	6.65048e-07
66.950000	6.72558e-07
66.900000	6.80152e-07
66.850000	6.87833e-07
66.800000	6.956e-07
66.750000	7.03454e-07
66.700000	7.11398e-07
66.650000	7.19431e-07
66.600000	7.27555e-07
66.550000	7.3577e-07
66.500000	7.44078e-07
66.450000	7.5248e-07
66.400000	7.60977e-07
66.350000	7.6957e-07
66.300000	7.7826e-07
66.250000	7.87048e-07
66.200000	7.95935e-07
66.150000	8.04922e-07
66.100000	8.14011e-07
66.050000	8.23203e-07
66.000000	8.32498e-07
65.950000	8.41899e-07
65.900000	8.51405e-07
65.850000	8.61019e-07
65.800000	8.70741e-07
65.750000	8.80573e-07
65.700000	8.90516e-07
65.650000	9.00572e-07
65.600000	9.10741e-07
65.550000	9.21024e-07
65.500000	9.31424e-07
65.450000	9.41941e-07
65.400000	9.52577e-07
65.350000	9.63333e-07
65.300000	9.7421e-07
65.250000	9.85211e-07
65.200000	9.96335e-07
65.150000	1.00759e-06
65.100000	1.01896e-06
65.050000	1.03047e-06
65.000000	1.0421e-06
64.950000	1.05387e-06
64.900000	1.06577e-06
64.850000	1.0778e-06
64.800000	1.08997e-06
64.750000	1.10228e-06
64.700000	1.11473e-06
64.650000	1.12731e-06
64.600000	1.14004e-06
64.550000	1.15291e-06
64.500000	1.16593e-06
64.450000	1.1791e-06
64.400000	1.19241e-06
64.350000	1.20587e-06
64.300000	1.21949e-06
64.250000	1.23326e-06
64.200000	1.24718e-06
64.150000	1.26126e-06
64.100000	1.27551e-06
64.050000	1.28991e-06
64.000000	1.30447e-06
63.950000	1.3192e-06
63.900000	1.33409e-06
63.850000	1.34916e-06
63.800000	1.36439e-06
63.750000	1.3798e-06
63.700000	1.39537e-06
63.650000	1.41113e-06
63.600000	1.42706e-06
63.550000	1.44318e-06
63.500000	1.45947e-06
63.450000	1.47595e-06
63.400000	1.49261e-06
63.350000	1.50946e-06
63.300000	1.52651e-06
63.250000	1.54374e-06
63.200000	1.56117e-06
63.150000	1.5788e-06
63.100000	1.59662e-06
63.050000	1.61465e-06
63.000000	1.63288e-06
62.950000	1.65132e-06
62.900000	1.66996e-06
62.850000	1.68882e-06
62.800000	1.70788e-06
62.750000	1.72717e-06
62.700000	1.74667e-06
62.650000	1.76639e-06
62.600000	1.78633e-06
62.550000	1.8065e-06
62.500000	1.82689e-06
62.450000	1.84752e-06
62.400000	1.86838e-06
62.350000	1.88947e-06
62.300000	1.91081e-06
62.250000	1.93238e-06
62.200000	1.9542e-06
62.150000	1.97626e-06
62.100000	1.99857e-06
62.050000	2.02114e-06
62.000000	2.04395e-06
61.950000	2.06703e-06
61.900000	2.09037e-06
61.850000	2.11397e-06
61.800000	2.13783e-06
61.750000	2.16197e-06
61.700000	2.18638e-06
61.650000	2.21106e-06
61.600000	2.23603e-06
61.550000	2.26127e-06
61.500000	2.2868e-06
61.450000	2.31262e-06
61.400000	2.33872e-06
61.350000	2.36513e-06
61.300000	2.39183e-06
61.250000	2.41883e-06
61.200000	2.44614e-06
61.150000	2.47376e-06
61.100000	2.50168e-06
61.050000	2.52993e-06
61.000000	2.55849e-06
60.950000	2.58737e-06
60.900000	2.61658e-06
60.850000	2.64612e-06
60.800000	2.676e-06
60.750000	2.70621e-06
60.700000	2.73676e-06
60.650000	2.76765e-06
60.600000	2.7989e-06
60.550000	2.8305e-06
60.500000	2.86245e-06
60.450000	2.89477e-06
60.400000	2.92745e-06
60.350000	2.96049e-06
60.300000	2.99392e-06
60.250000	3.02772e-06
60.200000	3.0619e-06
60.150000	3.09646e-06
60.100000	3.13142e-06
60.050000	3.16677e-06
60.000000	3.20252e-06
59.950000	3.23867e-06
59.900000	3.27523e-06
59.850000	3.31221e-06
59.800000	3.3496e-06
59.750000	3.38741e-06
59.700000	3.42565e-06
59.650000	3.46432e-06
59.600000	3.50343e-06
59.550000	3.54298e-06
59.500000	3.58298e-06
59.450000	3.62342e-06
59.400000	3.66433e-06
59.350000	3.70569e-06
59.300000	3.74752e-06
59.250000	3.78983e-06
59.200000	3.83261e-06
59.150000	3.87587e-06
59.100000	3.91963e-06
59.050000	3.96387e-06
59.000000	4.00862e-06
58.950000	4.05387e-06
58.900000	4.09963e-06
58.850000	4.14591e-06
58.800000	4.19271e-06
58.750000	4.24004e-06
58.700000	4.2879e-06
58.650000	4.3363e-06
58.600000	4.38525e-06
58.550000	4.43475e-06
58.500000	4.48481e-06
58.450000	4.53544e-06
58.400000	4.58664e-06
58.350000	4.63841e-06
58.300000	4.69077e-06
58.250000	4.74372e-06
58.200000	4.79727e-06
58.150000	4.85142e-06
58.100000	4.90618e-06
58.050000	4.96156e-06
58.000000	5.01756e-06
57.950000	5.0742e-06
57.900000	5.13148e-06
57.850000	5.1894e-06
57.800000	5.24798e-06
57.750000	5.30721e-06
57.700000	5.36712e-06
57.650000	5.4277e-06
57.600000	5.48897e-06
57.550000	5.55092e-06
57.500000	5.61358e-06
57.450000	5.67694e-06
57.400000	5.74102e-06
57.350000	5.80582e-06
57.300000	5.87135e-06
57.250000	5.93763e-06
57.200000	6.00465e-06
57.150000	6.07242e-06
57.100000	6.14096e-06
57.050000	6.21028e-06
57.000000	6.28037e-06
56.950000	6.35126e-06
56.900000	6.42295e-06
56.850000	6.49544e-06
56.800000	6.56876e-06
56.750000	6.6429e-06
56.700000	6.71788e-06
56.650000	6.7937e-06
56.600000	6.87038e-06
56.550000	6.94792e-06
56.500000	7.02634e-06
56.450000	7.10565e-06
56.400000	7.18585e-06
56.350000	7.26695e-06
56.300000	7.34897e-06
56.250000	7.43192e-06
56.200000	7.5158e-06
56.150000	7.60062e-06
56.100000	7.68641e-06
56.050000	7.77316e-06
56.000000	7.86089e-06
55.950000	7.94961e-06
55.900000	8.03933e-06
55.850000	8.13007e-06
55.800000	8.22183e-06
55.750000	8.31462e-06
55.700000	8.40846e-06
55.650000	8.50336e-06
55.600000	8.59933e-06
55.550000	8.69638e-06
55.500000	8.79453e-06
55.450000	8.89378e-06
55.400000	8.99416e-06
55.350000	9.09566e-06
55.300000	9.19832e-06
55.250000	9.30213e-06
55.200000	9.40711e-06
55.150000	9.51327e-06
55.100000	9.62064e-06
55.050000	9.72921e-06
55.000000	9.83901e-06
54.950000	9.95005e-06
54.900000	1.00623e-05
54.850000	1.01759e-05
54.800000	1.02907e-05
54.750000	1.04069e-05
54.700000	1.05243e-05
54.650000	1.06431e-05
54.600000	1.07632e-05
54.550000	1.08847e-05
54.500000	1.10075e-05
54.450000	1.11317e-05
54.400000	1.12573e-05
54.350000	1.13844e-05
54.300000	1.15129e-05
54.250000	1.16428e-05
54.200000	1.17742e-05
54.150000	1.1907e-05
54.100000	1.20414e-05
54.050000	1.21773e-05
54.000000	1.23147e-05
53.950000	1.24537e-05
53.900000	1.25942e-05
53.850000	1.27363e-05
53.800000	1.288e-05
53.750000	1.30254e-05
53.700000	1.31724e-05
53.650000	1.3321e-05
53.600000	1.34713e-05
53.550000	1.36233e-05
53.500000	1.37771e-05
53.450000	1.39325e-05
53.400000	1.40898e-05
53.350000	1.42487e-05
53.300000	1.44095e-05
53.250000	1.45721e-05
53.200000	1.47366e-05
53.150000	1.49028e-05
53.100000	1.5071e-05
53.050000	1.52411e-05
53.000000	1.5413e-05
52.950000	1.55869e-05
52.900000	1.57628e-05
52.850000	1.59407e-05
52.800000	1.61205e-05
52.750000	1.63024e-05
52.700000	1.64864e-05
52.650000	1.66724e-05
52.600000	1.68605e-05
52.550000	1.70508e-05
52.500000	1.72432e-05
52.450000	1.74377e-05
52.400000	1.76345e-05
52.350000	1.78334e-05
52.300000	1.80346e-05
52.250000	1.82381e-05
52.200000	1.84439e-05
52.150000	1.8652e-05
52.100000	1.88624e-05
52.050000	1.90753e-05
52.000000	1.92905e-05
51.950000	1.95081e-05
51.900000	1.97282e-05
51.850000	1.99508e-05
51.800000	2.01759e-05
51.750000	2.04035e-05
51.700000	2.06337e-05
51.650000	2.08665e-05
51.600000	2.11019e-05
51.550000	2.134e-05
51.500000	2.15808e-05
51.450000	2.18242e-05
51.400000	2.20705e-05
51.350000	2.23195e-05
51.300000	2.25713e-05
51.250000	2.28259e-05
51.200000	2.30834e-05
51.150000	2.33438e-05
51.100000	2.36072e-05
51.050000	2.38735e-05
51.000000	2.41428e-05
50.950000	2.44152e-05
50.900000	2.46906e-05
50.850000	2.49692e-05
50.800000	2.52508e-05
50.750000	2.55357e-05
50.700000	2.58238e-05
50.650000	2.61151e-05
50.600000	2.64097e-05
50.550000	2.67076e-05
50.500000	2.70089e-05
50.450000	2.73135e-05
50.400000	2.76217e-05
50.350000	2.79332e-05
50.300000	2.82483e-05
50.250000	2.8567e-05
50.200000	2.88892e-05
50.150000	2.92151e-05
50.100000	2.95446e-05
50.050000	2.98779e-05
50.000000	3.02149e-05
49.950000	3.05558e-05
49.900000	3.09004e-05
49.850000	3.1249e-05
49.800000	3.16014e-05
49.750000	3.19579e-05
49.700000	3.23184e-05
49.650000	3.26829e-05
49.600000	3.30515e-05
49.550000	3.34243e-05
49.500000	3.38013e-05
49.450000	3.41826e-05
49.400000	3.45681e-05
49.350000	3.4958e-05
49.300000	3.53523e-05
49.250000	3.5751e-05
49.200000	3.61542e-05
49.150000	3.6562e-05
49.100000	3.69744e-05
49.050000	3.73914e-05
49.000000	3.78131e-05
48.950000	3.82396e-05
48.900000	3.86708e-05
48.850000	3.9107e-05
48.800000	3.9548e-05
48.750000	3.9994e-05
48.700000	4.04451e-05
48.650000	4.09012e-05
48.600000	4.13625e-05
48.550000	4.18289e-05
48.500000	4.23006e-05
48.450000	4.27777e-05
48.400000	4.32601e-05
48.350000	4.37479e-05
48.300000	4.42413e-05
48.250000	4.47402e-05
48.200000	4.52447e-05
48.150000	4.57549e-05
48.100000	4.62709e-05
48.050000	4.67927e-05
48.000000	4.73203e-05
47.950000	4.78539e-05
47.900000	4.83935e-05
47.850000	4.89392e-05
47.800000	4.94911e-05
47.750000	5.00491e-05
47.700000	5.06135e-05
47.650000	5.11842e-05
47.600000	5.17613e-05
47.550000	5.23449e-05
47.500000	5.29352e-05
47.450000	5.3532e-05
47.400000	5.41356e-05
47.350000	5.4746e-05
47.300000	5.53632e-05
47.250000	5.59874e-05
47.200000	5.66187e-05
47.150000	5.7257e-05
47.100000	5.79026e-05
47.050000	5.85554e-05
47.000000	5.92156e-05
46.950000	5.98832e-05
46.900000	6.05583e-05
46.850000	6.1241e-05
46.800000	6.19314e-05
46.750000	6.26296e-05
46.700000	6.33357e-05
46.650000	6.40497e-05
46.600000	6.47718e-05
46.550000	6.55019e-05
46.500000	6.62403e-05
46.450000	6.69871e-05
46.400000	6.77422e-05
46.350000	6.85058e-05
46.300000	6.92781e-05
46.250000	7.0059e-05
46.200000	7.08487e-05
46.150000	7.16473e-05
46.100000	7.24549e-05
46.050000	7.32716e-05
46.000000	7.40975e-05
45.950000	7.49327e-05
45.900000	7.57773e-05
45.850000	7.66314e-05
45.800000	7.74952e-05
45.750000	7.83686e-05
45.700000	7.92519e-05
45.650000	8.01451e-05
45.600000	8.10484e-05
45.550000	8.19618e-05
45.500000	8.28856e-05
45.450000	8.38197e-05
45.400000	8.47643e-05
45.350000	8.57196e-05
45.300000	8.66856e-05
45.250000	8.76625e-05
45.200000	8.86504e-05
45.150000	8.96494e-05
45.100000	9.06597e-05
45.050000	9.16813e-05
45.000000	9.27144e-05
44.950000	9.37591e-05
44.900000	9.48156e-05
44.850000	9.5884e-05
44.800000	9.69644e-05
44.750000	9.8057e-05
44.700000	9.91619e-05
44.650000	0.000100279
44.600000	0.000101409
44.550000	0.000102552
44.500000	0.000103707
44.450000	0.000104875
44.400000	0.000106057
44.350000	0.000107252
44.300000	0.00010846
44.250000	0.000109682
44.200000	0.000110918
44.150000	0.000112167
44.100000	0.000113431
44.050000	0.000114709
44.000000	0.000116001
43.950000	0.000117307
43.900000	0.000118629
43.850000	0.000119965
43.800000	0.000121316
43.750000	0.000122683
43.700000	0.000124065
43.650000	0.000125462
43.600000	0.000126875
43.550000	0.000128304
43.500000	0.000129749
43.450000	0.00013121
43.400000	0.000132688
43.350000	0.000134182
43.300000	0.000135693
43.250000	0.000137222
43.200000	0.000138767
43.150000	0.000140329
43.100000	0.00014191
43.050000	0.000143507
43.000000	0.000145123
42.950000	0.000146757
42.900000	0.00014841
42.850000	0.000150081
42.800000	0.00015177
42.750000	0.000153479
42.700000	0.000155207
42.650000	0.000156954
42.600000	0.000158721
42.550000	0.000160508
42.500000	0.000162315
42.450000	0.000164142
42.400000	0.00016599
42.350000	0.000167858
42.300000	0.000169747
42.250000	0.000171658
42.200000	0.00017359
42.150000	0.000175544
42.100000	0.000177519
42.050000	0.000179517
42.000000	0.000181537
41.950000	0.00018358
41.900000	0.000185646
41.850000	0.000187735
41.800000	0.000189847
41.750000	0.000191983
41.700000	0.000194143
41.650000	0.000196328
41.600000	0.000198536
41.550000	0.00020077
41.500000	0.000203028
41.450000	0.000205312
41.400000	0.000207622
41.350000	0.000209957
41.300000	0.000212319
41.250000	0.000214707
41.200000	0.000217121
41.150000	0.000219563
41.100000	0.000222032
41.050000	0.000224529
41.000000	0.000227054
40.950000	0.000229607
40.900000	0.000232189
40.850000	0.000234799
40.800000	0.000237439
40.750000	0.000240108
40.700000	0.000242807
40.650000	0.000245537
40.600000	0.000248296
40.550000	0.000251087
40.500000	0.000253909
40.450000	0.000256762
40.400000	0.000259648
40.350000	0.000262565
40.300000	0.000265516
40.250000	0.000268499
40.200000	0.000271515
40.150000	0.000274565
40.100000	0.00027765
40.050000	0.000280768
40.000000	0.000283922
39.950000	0.00028711
39.900000	0.000290334
39.850000	0.000293594
39.800000	0.000296891
39.750000	0.000300224
39.700000	0.000303594
39.650000	0.000307002
39.600000	0.000310448
39.550000	0.000313932
39.500000	0.000317455
39.450000	0.000321017
39.400000	0.000324618
39.350000	0.00032826
39.300000	0.000331942
39.250000	0.000335665
39.200000	0.000339429
39.150000	0.000343235
39.100000	0.000347083
39.050000	0.000350974
39.000000	0.000354908
38.950000	0.000358885
38.900000	0.000362906
38.850000	0.000366972
38.800000	0.000371082
38.750000	0.000375238
38.700000	0.000379439
38.650000	0.000383687
38.600000	0.000387982
38.550000	0.000392323
38.500000	0.000396712
38.450000	0.000401149
38.400000	0.000405635
38.350000	0.00041017
38.300000	0.000414753
38.250000	0.000419387
38.200000	0.000424071
38.150000	0.000428805
38.100000	0.000433591
38.050000	0.000438427
38.000000	0.000443316
37.950000	0.000448256
37.900000	0.000453248
37.850000	0.000458292
37.800000	0.000463389
37.750000	0.000468538
37.700000	0.000473738
37.650000	0.000478989
37.600000	0.00048429
37.550000	0.000489637
37.500000	0.000495023
&
```
