## Supplementary material for "All-at-once RNA folding with 3D motif prediction framed by evolutionary information": RF00003_U1.cacofold.helixcov

```
# RMs = 8 L = 203

# RM_HELIX NESTED 18-32 45-55, nbp = 10 nbp_cov = 8
# pvals: 0.000652911,0.000493413,1.59115e-06,0.000858524,0.00804415,1.44689e-07,0.000142499,9.63759e-08,5.5191e-08,0.0337169
# aggregated NONE
NESTED  ::::::::::::::::<<<<-<<<<<<__________>>>>>>>>>>::::::::::::::::::::::::::::::::::::::::::::::::::::::::::::::::::::::::::::::::::::::::::::::::::::::::::::::::::::::::
        ::::::::::::::::<<<<--<<<<____________>>>>->>>>::::::::::::::::::::::::::::::::::::::::::::::::::::::::::::::::::::::::::::::::::::::::::::::::::::::::::::::::::::::::

# RM_HELIX NESTED 56-76 91-119, nbp = 18 nbp_cov = 3
# pvals: 0.0673256,0.0428144,2.49957e-08,0.000113946,0.00530986,0.067019,0.0132963,0.266673,0.233735,0.0263545,0.657517,0.601403,0.0100245,0.00631268,0.0428144,4.29857e-07,0.0228807,0.095509
# aggregated NONE
NESTED  :::::::::::::::::::::::::::::::::::::::::::::::<<<<<<<<<<<<<<<<<<________>>>->>>>>>>>>>>>>>>:::::::::::::::::::::::::::::::::::::::::::::::::::::::::::::::::::::::::::
        :::::::::::::::::::::::::::::::::::::::::::::::::<<-----------<____________>------------>>:::::::::::::::::::::::::::::::::::::::::::::::::::::::::::::::::::::::::::::

# RM_HELIX NESTED 120-128 137-149, nbp = 9 nbp_cov = 6
# pvals: 1.11193e-07,0.000688983,2.60019e-07,1,0.0473487,2.80292e-07,0.0760371,0.000566337,0.000930669
# aggregated NONE
NESTED  ::::::::::::::::::::::::::::::::::::::::::::::::::::::::::::::::::::::::::::::::::::::::::::<<<<<<<<<_______>>>>>-->>>>::::::::::::::::::::::::::::::::::::::::::::::::
        ::::::::::::::::::::::::::::::::::::::::::::::::::::::::::::::::::::::::::::::::::::::::::::<<<--<-<<_______>>->---->>>::::::::::::::::::::::::::::::::::::::::::::::::

# RM_HELIX NESTED 12-15 152-155, nbp = 4 nbp_cov = 3
# pvals: 0.0193096,1.80616e-06,6.55427e-10,1.83329e-06
# aggregated NONE
NESTED  :::::::::::<<<<_________________________________________________________________________________________________________>>>>:::::::::::::::::::::::::::::::::::::::::::
        ::::::::::::<<<_________________________________________________________________________________________________________>>>::::::::::::::::::::::::::::::::::::::::::::

# RM_HELIX NESTED 172-185 192-203, nbp = 12 nbp_cov = 4
# pvals: 0.0221124,0.00377678,0.00879085,0.0396905,0.00226896,0.000808023,0.110948,0.15505,0.000289676,0.00687541,0.000460128,0.000103252
# aggregated NONE
NESTED  ::::::::::::::::::::::::::::::::::::::::::::::::::::::::::::::::::::::::::::::::::::::::::::::::::::::::::::::::::::::::::::::::::::::::::<<<<<<<<-<<<<____>>>>>>>>>>>>
        :::::::::::::::::::::::::::::::::::::::::::::::::::::::::::::::::::::::::::::::::::::::::::::::::::::::::::::::::::::::::::::::::::::::::::::::<---<-<<____>>->-->:::::

# RM_HL UNCG-tetraloop 186-191, nbp = 0 nbp_cov = 0 nhl_b_cov 1/1
# aggregated NONE
RM_HL   :::::::::::::::::::::::::::::::::::::::::::::::::::::::::::::::::::::::::::::::::::::::::::::::::::::::::::::::::::::::::::::::::::::::::::::::::::::::XXXX:::::::::::: UNCG-tetraloop

# RM_J4 J4_U1RNA 16-16 56-55 120-119 151-151, nbp = 0 nbp_cov = 0 nhl_b_cov 4/4
# aggregated NONE
RM_J4   :::::::::::::::X::::::::::::::::::::::::::::::zz:::::::::::::::::::::::::::::::::::::::::::zz::::::::::::::::::::::::::X::::::::::::::::::::::::::::::::::::::::::::::: J4_U1RNA

# RM_BL AA-bulge 124-145, nbp = 0 nbp_cov = 0 nhl_b_cov 1/2
# aggregated NONE
RM_BL   :::::::::::::::::::::::::::::::::::::::::::::::::::::::::::::::::::::::::::::::::::::::::::::::zz::::::::::::::::xx:::::::::::::::::::::::::::::::::::::::::::::::::::: AA-bulge
```
