## Supplementary material for "All-at-once RNA folding with 3D motif prediction framed by evolutionary information": RF00003_U1.helixcov

```
# RMs = 6 L = 203

# RM_HELIX NESTED 16-32 45-56, nbp = 11 nbp_cov = 8
# pvals: 0.0563055,0.000652911,0.000493413,1.59115e-06,0.000858524,0.337847,1.44689e-07,0.000142499,9.63759e-08,5.5191e-08,0.0337169
# aggregated NONE
NESTED  :::::::::::::::<<<<<<-<<<<<__________>>>>>>>>>>>:::::::::::::::::::::::::::::::::::::::::::::::::::::::::::::::::::::::::::::::::::::::::::::::::::::::::::::::::::::::
        ::::::::::::::::<<<<--<<<<____________>>>>->>>>::::::::::::::::::::::::::::::::::::::::::::::::::::::::::::::::::::::::::::::::::::::::::::::::::::::::::::::::::::::::

# RM_HELIX NESTED 67-75 92-102, nbp = 8 nbp_cov = 1
# pvals: 0.233735,0.0263545,0.657517,0.0100245,0.00631268,0.0428144,4.29857e-07,0.0228807
# aggregated NONE
NESTED  :::::::::::::::::::::::::::::::::::::::::::::::::::::::<<<-<<<<<__________>>->>>->>>:::::::::::::::::::::::::::::::::::::::::::::::::::::::::::::::::::::::::::::::::::
        ::::::::::::::::::::::::::::::::::::::::::::::::::::::::::::::<____________>:::::::::::::::::::::::::::::::::::::::::::::::::::::::::::::::::::::::::::::::::::::::::::

# RM_HELIX NESTED 57-65 105-118, nbp = 5 nbp_cov = 2
# pvals: 0.0428144,2.49957e-08,0.000113946,0.00530986,0.146836
# aggregated NONE
NESTED  ::::::::::::::::::::::::::::::::::::::::::::::::<<<<-<________________________________>>>>>::::::::::::::::::::::::::::::::::::::::::::::::::::::::::::::::::::::::::::
        :::::::::::::::::::::::::::::::::::::::::::::::::<<_____________________________________>>:::::::::::::::::::::::::::::::::::::::::::::::::::::::::::::::::::::::::::::

# RM_HELIX NESTED 120-128 137-149, nbp = 8 nbp_cov = 6
# pvals: 1.11193e-07,0.000688983,2.60019e-07,0.0013924,0.0473487,2.80292e-07,0.000566337,0.000930669
# aggregated NONE
NESTED  ::::::::::::::::::::::::::::::::::::::::::::::::::::::::::::::::::::::::::::::::::::::::::::<<<<<<-<<_______>>->>->->>>::::::::::::::::::::::::::::::::::::::::::::::::
        ::::::::::::::::::::::::::::::::::::::::::::::::::::::::::::::::::::::::::::::::::::::::::::<<<--<-<<_______>>->---->>>::::::::::::::::::::::::::::::::::::::::::::::::

# RM_HELIX NESTED 12-15 152-155, nbp = 4 nbp_cov = 3
# pvals: 0.0193096,1.80616e-06,6.55427e-10,1.83329e-06
# aggregated NONE
NESTED  :::::::::::<<<<_________________________________________________________________________________________________________>>>>:::::::::::::::::::::::::::::::::::::::::::
        ::::::::::::<<<_________________________________________________________________________________________________________>>>::::::::::::::::::::::::::::::::::::::::::::

# RM_HELIX NESTED 173-185 192-202, nbp = 10 nbp_cov = 4
# pvals: 0.00377678,0.00879085,0.0396905,0.00226896,0.000808023,0.0104141,0.000289676,0.00687541,0.000460128,0.000103252
# aggregated NONE
NESTED  :::::::::::::::::::::::::::::::::::::::::::::::::::::::::::::::::::::::::::::::::::::::::::::::::::::::::::::::::::::::::::::::::::::::::::<<<<<-<-<<<<____>>>>->>>>>>:
        :::::::::::::::::::::::::::::::::::::::::::::::::::::::::::::::::::::::::::::::::::::::::::::::::::::::::::::::::::::::::::::::::::::::::::::::<---<-<<____>>->-->:::::
```
