## Supplementary material for "All-at-once RNA folding with 3D motif prediction framed by evolutionary information": RF00003_U1.power

```
# Power analysis of given structure
#
# Powertype = SINGLE SUBSTITUTIONS
# covary left_pos right_pos substitutions power
#----------------------------------------------------------------
12		155		10		0.32
* 13		154		7		0.20
* 14		153		16		0.50
* 15		152		15		0.47
16		56		11		0.35
* 18		55		9		0.28
* 19		54		15		0.47
* 20		53		13		0.42
* 21		52		21		0.61
22		51		23		0.64
* 25		49		21		0.61
* 26		48		19		0.57
* 27		47		19		0.57
* 31		46		22		0.63
32		45		16		0.50
57		118		11		0.35
* 60		117		20		0.59
* 61		116		14		0.45
62		115		13		0.42
65		105		26		0.69
67		102		12		0.39
68		101		12		0.39
69		100		19		0.57
71		98		17		0.52
72		96		23		0.64
73		95		20		0.59
* 74		93		25		0.67
75		92		6		0.16
* 120		149		11		0.35
* 121		148		9		0.28
* 122		147		16		0.50
123		145		13		0.42
124		143		21		0.61
* 125		142		26		0.69
* 127		138		9		0.28
* 128		137		14		0.45
173		202		32		0.76
174		201		23		0.64
175		200		9		0.28
176		199		8		0.24
* 177		198		13		0.42
180		197		15		0.47
* 182		195		19		0.57
183		194		9		0.28
* 184		193		15		0.47
* 185		192		15		0.47
#
# BPAIRS 46
# avg substitutions per BP 15.9
# BPAIRS expected to covary 21.8 +/- 3.2
# BPAIRS observed to covary 24
#
```
