## Supplementary material for "All-at-once RNA folding with 3D motif prediction framed by evolutionary information": RF00003_U1.sorted.cacofold.cov

```
# The predicted CaCoFold structure
# BPAIRS observed to covary 24
#
#
# Method Target_E-val [cov_min,cov_max] [FP | TP True Found | Sen PPV F] 
# GTp    0.05         [-9.95,159.22]     [0 | 24 219 24 | 10.96 100.00 19.75] 
#
# in_fold in_given   left_pos       right_pos      score           E-value    pvalue       substitutions      power
#-----------------------------------------------------------------------------------------------------------------------
*	*	        14	       153	159.21542	3.01496e-08	6.55427e-10	16		0.50
*	*	        60	       117	135.19955	1.1498e-06	2.49957e-08	20		0.59
*	*	        31	        46	129.91061	2.53879e-06	5.5191e-08	22		0.63
*	*	        27	        47	126.21693	4.43329e-06	9.63759e-08	19		0.57
*	*	       120	       149	125.26814	5.1149e-06	1.11193e-07	11		0.35
*	*	        25	        49	123.53298	6.65571e-06	1.44689e-07	21		0.61
*	*	       122	       147	119.62981	1.19609e-05	2.60019e-07	16		0.50
*	*	       125	       142	119.14053	1.28934e-05	2.80292e-07	26		0.69
*	*	        74	        93	116.25601	1.97734e-05	4.29857e-07	25		0.67
*	*	        20	        53	107.52176	7.31929e-05	1.59115e-06	13		0.42
*	*	        13	       154	106.69250	8.30835e-05	1.80616e-06	7		0.20
*	*	        15	       152	106.57825	8.43313e-05	1.83329e-06	15		0.47
*	*	       185	       192	79.03308	0.00474961	0.000103252	15		0.47
*	*	        61	       116	78.31982	0.0052415	0.000113946	14		0.45
*	*	        26	        48	76.71203	0.00655496	0.000142499	19		0.57
*	*	       182	       195	71.48268	0.0133251	0.000289676	19		0.57
*	*	       184	       193	67.61090	0.0211659	0.000460128	15		0.47
*	*	        19	        54	66.86925	0.022697	0.000493413	15		0.47
*	*	       127	       138	65.74180	0.0260515	0.000566337	9		0.28
*	*	        18	        55	64.93783	0.0300339	0.000652911	9		0.28
*	*	       121	       148	64.54174	0.0316932	0.000688983	9		0.28
*	*	       177	       198	63.23958	0.037169	0.000808023	13		0.42
*	*	        21	        52	62.19288	0.0394921	0.000858524	21		0.61
*	*	       128	       137	61.76701	0.0428108	0.000930669	14		0.45
```
