## Supplementary material for "All-at-once RNA folding with 3D motif prediction framed by evolutionary information": RF00003_U1.surv

```
159.200000	0.0217391
135.150000	0.0434783
129.900000	0.0652174
126.200000	0.0869565
125.250000	0.108696
123.500000	0.130435
119.600000	0.152174
119.100000	0.173913
116.250000	0.195652
107.500000	0.217391
106.650000	0.23913
106.550000	0.26087
79.000000	0.282609
78.300000	0.304348
76.700000	0.326087
71.450000	0.347826
67.600000	0.369565
66.850000	0.391304
65.700000	0.413043
64.900000	0.434783
64.500000	0.456522
63.200000	0.478261
62.150000	0.5
61.750000	0.521739
58.550000	0.543478
54.250000	0.565217
49.750000	0.586957
46.550000	0.608696
44.900000	0.630435
44.050000	0.652174
41.750000	0.673913
40.500000	0.695652
40.100000	0.717391
34.100000	0.73913
32.400000	0.76087
30.950000	0.782609
28.400000	0.804348
26.650000	0.826087
25.900000	0.869565
24.850000	0.891304
23.100000	0.913043
12.750000	0.934783
7.350000	0.956522
2.850000	0.978261
-5.900000	1
&
70.750000	7.23851e-05
67.300000	0.00014477
64.950000	0.000217155
62.950000	0.00028954
61.650000	0.000361925
61.150000	0.000434311
61.000000	0.000506696
59.900000	0.000579081
59.500000	0.000651466
59.200000	0.000723851
57.050000	0.000796236
56.900000	0.000868621
56.850000	0.000941006
56.750000	0.00101339
56.350000	0.00108578
55.650000	0.00115816
55.350000	0.00123055
55.100000	0.00130293
52.300000	0.00137532
52.050000	0.0014477
51.950000	0.00152009
50.750000	0.00159247
50.100000	0.00166486
49.500000	0.00173724
49.150000	0.00180963
48.900000	0.00188201
48.750000	0.0019544
48.500000	0.00202678
48.400000	0.00209917
48.350000	0.00217155
48.250000	0.00224394
48.150000	0.00231632
48.050000	0.00238871
47.900000	0.00246109
47.700000	0.00253348
47.650000	0.00260586
47.500000	0.00267825
47.450000	0.00275063
46.850000	0.0028954
46.700000	0.00296779
45.350000	0.00304017
45.300000	0.00311256
45.200000	0.00318494
45.150000	0.00325733
45.000000	0.00332971
43.950000	0.0034021
43.850000	0.00347448
43.750000	0.00354687
43.400000	0.00361925
43.300000	0.00369164
43.200000	0.00376402
43.050000	0.00383641
43.000000	0.00390879
42.850000	0.00398118
42.750000	0.00412595
42.700000	0.00419834
42.650000	0.00434311
42.600000	0.00441549
42.450000	0.00448788
42.300000	0.00456026
42.250000	0.00470503
42.050000	0.00477742
41.950000	0.0048498
41.750000	0.00492219
41.450000	0.00506696
41.400000	0.00513934
41.300000	0.00528411
41.050000	0.0053565
40.950000	0.00550127
40.900000	0.00564604
40.800000	0.00571842
40.700000	0.00586319
40.650000	0.00593558
40.600000	0.00600796
40.550000	0.00608035
40.450000	0.00615273
40.350000	0.00622512
40.250000	0.0062975
40.050000	0.00636989
39.850000	0.00651466
39.750000	0.00658704
39.450000	0.00665943
39.350000	0.00673181
39.300000	0.00687658
39.100000	0.00702135
39.050000	0.00709374
39.000000	0.00716612
38.850000	0.00723851
38.700000	0.00738328
38.650000	0.00745566
38.500000	0.00760043
38.350000	0.0077452
38.300000	0.00781759
38.200000	0.00788997
37.950000	0.00796236
37.750000	0.00803474
37.600000	0.00810713
37.450000	0.00817952
37.350000	0.0082519
37.300000	0.00832429
37.250000	0.00846906
37.200000	0.00854144
37.150000	0.00861383
37.000000	0.00868621
36.800000	0.0087586
36.750000	0.00883098
36.600000	0.00890337
36.450000	0.00897575
36.300000	0.00912052
36.150000	0.00919291
36.100000	0.00926529
36.050000	0.00941006
35.900000	0.00948245
35.850000	0.00955483
35.800000	0.0096996
35.400000	0.00977199
35.300000	0.00984437
35.200000	0.00991676
34.950000	0.00998914
34.900000	0.0100615
34.850000	0.0102063
34.800000	0.0102787
34.750000	0.0104958
34.700000	0.010713
34.600000	0.0107854
34.550000	0.0108578
34.500000	0.0110025
34.450000	0.0110749
34.400000	0.0111473
34.350000	0.0114368
34.250000	0.011654
34.200000	0.0117264
34.150000	0.0117988
34.000000	0.0118712
33.950000	0.0119435
33.900000	0.0120159
33.850000	0.0122331
33.600000	0.0123055
33.550000	0.0125226
33.500000	0.012595
33.400000	0.0126674
33.200000	0.0128122
33.150000	0.0129569
33.100000	0.0130293
33.000000	0.0131017
32.950000	0.0132465
32.850000	0.0133189
32.700000	0.0134636
32.600000	0.013536
32.550000	0.0136808
32.500000	0.0137532
32.450000	0.0138979
32.400000	0.0140427
32.350000	0.0141875
32.300000	0.0142599
32.250000	0.0144046
32.200000	0.014477
32.150000	0.0145494
32.100000	0.0146942
32.000000	0.0148389
31.900000	0.0149113
31.850000	0.0149837
31.800000	0.0150561
31.750000	0.0151285
31.700000	0.0152009
31.650000	0.0153456
31.550000	0.0155628
31.400000	0.0156352
31.350000	0.0158523
31.300000	0.0159247
31.200000	0.0161419
31.050000	0.0162143
30.950000	0.016359
30.900000	0.0165038
30.750000	0.016721
30.650000	0.0167933
30.550000	0.0168657
30.500000	0.0170829
30.450000	0.0171553
30.350000	0.0173
30.300000	0.0173724
30.250000	0.0175172
30.200000	0.0175896
30.100000	0.017662
30.050000	0.0177343
30.000000	0.0178067
29.950000	0.0178791
29.900000	0.0180963
29.850000	0.0183858
29.800000	0.0184582
29.750000	0.0188201
29.700000	0.0190373
29.650000	0.0193992
29.550000	0.0196164
29.500000	0.0197611
29.450000	0.0199059
29.400000	0.0201231
29.350000	0.0203402
29.300000	0.0204126
29.200000	0.0207745
29.150000	0.0209193
29.100000	0.0210641
29.050000	0.0211364
29.000000	0.0212812
28.900000	0.0214984
28.850000	0.0215708
28.800000	0.0217879
28.750000	0.0221498
28.700000	0.0222946
28.650000	0.0226565
28.600000	0.0228013
28.550000	0.0228737
28.500000	0.0229461
28.450000	0.0230185
28.400000	0.0232356
28.250000	0.0235252
28.200000	0.0237423
28.150000	0.024249
28.100000	0.0243938
28.050000	0.0246109
27.950000	0.0246833
27.850000	0.0248281
27.800000	0.0249005
27.750000	0.0250452
27.650000	0.0251176
27.600000	0.0254072
27.550000	0.0255519
27.500000	0.0256967
27.450000	0.0259139
27.400000	0.0259862
27.350000	0.0260586
27.300000	0.0263482
27.200000	0.0265653
27.150000	0.0266377
27.100000	0.0269273
27.050000	0.0271444
27.000000	0.0272168
26.950000	0.0275063
26.900000	0.0276511
26.850000	0.0279406
26.800000	0.0280854
26.700000	0.0282302
26.650000	0.0284473
26.600000	0.0286645
26.550000	0.0288817
26.500000	0.0291712
26.450000	0.0294607
26.400000	0.0296055
26.350000	0.0300398
26.300000	0.0303294
26.250000	0.0306189
26.200000	0.0309808
26.150000	0.0313427
26.100000	0.0315599
26.000000	0.0319218
25.950000	0.0322114
25.850000	0.0324285
25.800000	0.0325009
25.750000	0.0327181
25.700000	0.0328628
25.650000	0.0332248
25.600000	0.0335143
25.550000	0.0336591
25.500000	0.0339486
25.450000	0.034021
25.400000	0.0343105
25.350000	0.0346725
25.300000	0.0348172
25.250000	0.0351792
25.200000	0.0353239
25.150000	0.0353963
25.100000	0.0354687
25.000000	0.0355411
24.950000	0.0357582
24.900000	0.0358306
24.850000	0.0359754
24.800000	0.0362649
24.750000	0.0364097
24.700000	0.0365545
24.650000	0.036844
24.600000	0.0369888
24.550000	0.0372783
24.500000	0.0377126
24.450000	0.0380022
24.400000	0.0381469
24.350000	0.0384365
24.300000	0.0388708
24.250000	0.0390879
24.200000	0.0393775
24.150000	0.0397394
24.100000	0.0398118
24.050000	0.0399566
24.000000	0.040029
23.950000	0.0401737
23.900000	0.0405356
23.850000	0.040608
23.800000	0.0408252
23.750000	0.0412595
23.700000	0.0413319
23.650000	0.0414043
23.600000	0.0416938
23.550000	0.041911
23.500000	0.0421281
23.450000	0.0422005
23.400000	0.0424177
23.350000	0.0426348
23.300000	0.0427796
23.250000	0.0429967
23.150000	0.0431415
23.100000	0.0435034
23.050000	0.0437206
23.000000	0.0438654
22.950000	0.0440825
22.900000	0.0442273
22.850000	0.0445168
22.800000	0.0446616
22.750000	0.044734
22.700000	0.0450959
22.650000	0.0456026
22.600000	0.0457474
22.550000	0.0460369
22.500000	0.0462541
22.450000	0.046616
22.400000	0.0471227
22.350000	0.0477018
22.300000	0.0478465
22.250000	0.0479189
22.200000	0.0481361
22.150000	0.0484256
22.100000	0.048498
22.000000	0.0490047
21.950000	0.0492219
21.900000	0.0495838
21.850000	0.0501629
21.800000	0.0502353
21.750000	0.05038
21.700000	0.0507419
21.650000	0.0510315
21.600000	0.0512486
21.550000	0.0515382
21.500000	0.0518277
21.450000	0.0521896
21.400000	0.052624
21.350000	0.0529859
21.300000	0.0531307
21.250000	0.0533478
21.200000	0.0536374
21.150000	0.0539269
21.100000	0.0544336
21.050000	0.0547955
21.000000	0.0549403
20.900000	0.055447
20.850000	0.0558813
20.800000	0.0563156
20.750000	0.0567499
20.700000	0.0569671
20.650000	0.057329
20.600000	0.0579081
20.550000	0.05827
20.500000	0.0584872
20.450000	0.0589215
20.400000	0.0592834
20.350000	0.0595729
20.300000	0.0598625
20.250000	0.0600072
20.200000	0.0605863
20.150000	0.0608759
20.100000	0.061093
20.050000	0.0614549
20.000000	0.0618893
19.950000	0.0621788
19.900000	0.0624683
19.850000	0.0627579
19.800000	0.0628303
19.750000	0.0631198
19.700000	0.0632646
19.650000	0.0638436
19.600000	0.0641332
19.550000	0.0643503
19.500000	0.0649294
19.450000	0.065219
19.400000	0.0657257
19.350000	0.0658704
19.300000	0.0660152
19.250000	0.0663047
19.200000	0.0666667
19.150000	0.0669562
19.100000	0.0670286
19.050000	0.0676077
19.000000	0.0678248
18.950000	0.0683315
18.900000	0.0684763
18.850000	0.0690554
18.800000	0.0694173
18.750000	0.0697068
18.700000	0.0701412
18.650000	0.0702135
18.600000	0.0705031
18.550000	0.0710098
18.500000	0.0712269
18.450000	0.0716612
18.400000	0.0720955
18.350000	0.0723851
18.300000	0.0726746
18.250000	0.0728918
18.200000	0.0729642
18.150000	0.0733261
18.100000	0.073688
18.050000	0.0741223
18.000000	0.0747014
17.950000	0.074991
17.900000	0.0754253
17.850000	0.0760043
17.800000	0.0766558
17.750000	0.0770901
17.700000	0.0773073
17.650000	0.077452
17.600000	0.0775968
17.550000	0.0779587
17.500000	0.0783931
17.450000	0.0789721
17.400000	0.0792617
17.350000	0.0796236
17.300000	0.0802027
17.250000	0.080637
17.200000	0.0809265
17.150000	0.0814332
17.100000	0.0818675
17.050000	0.0823742
17.000000	0.0828085
16.950000	0.0833876
16.900000	0.0838219
16.850000	0.0842562
16.800000	0.0847629
16.750000	0.0848353
16.700000	0.0852696
16.650000	0.0856316
16.600000	0.0860659
16.550000	0.0865726
16.500000	0.087224
16.450000	0.0874412
16.400000	0.0878755
16.350000	0.0885993
16.300000	0.0890337
16.250000	0.0893232
16.200000	0.0896851
16.150000	0.0898299
16.100000	0.090409
16.050000	0.0909157
16.000000	0.0912776
15.950000	0.0916395
15.900000	0.0920014
15.850000	0.0923634
15.800000	0.0930148
15.750000	0.0934491
15.700000	0.0942454
15.650000	0.0948245
15.600000	0.0952588
15.550000	0.0955483
15.500000	0.0958379
15.450000	0.0961274
15.400000	0.0967065
15.350000	0.0970684
15.300000	0.0975751
15.250000	0.0980094
15.200000	0.0987333
15.150000	0.0988056
15.100000	0.0990228
15.050000	0.0991676
15.000000	0.0996019
14.950000	0.100253
14.900000	0.100615
14.850000	0.10105
14.800000	0.101484
14.750000	0.101918
14.700000	0.102353
14.650000	0.102787
14.600000	0.103149
14.550000	0.103945
14.500000	0.104524
14.450000	0.105103
14.400000	0.105537
14.350000	0.106117
14.300000	0.10684
14.250000	0.107419
14.200000	0.107999
14.150000	0.108288
14.100000	0.109012
14.050000	0.109301
14.000000	0.109736
13.950000	0.110025
13.900000	0.110387
13.850000	0.111183
13.800000	0.111763
13.750000	0.11198
13.700000	0.112631
13.650000	0.113355
13.600000	0.113934
13.550000	0.114441
13.500000	0.114875
13.450000	0.115527
13.400000	0.116106
13.350000	0.116902
13.300000	0.117553
13.250000	0.118132
13.200000	0.118639
13.150000	0.119001
13.100000	0.119363
13.050000	0.11987
13.000000	0.120232
12.950000	0.121317
12.900000	0.121969
12.850000	0.122837
12.800000	0.123561
12.750000	0.123851
12.700000	0.12443
12.650000	0.125299
12.600000	0.125878
12.550000	0.126312
12.500000	0.127398
12.450000	0.127904
12.400000	0.128773
12.350000	0.129425
12.300000	0.129931
12.250000	0.130293
12.200000	0.131162
12.150000	0.13232
12.100000	0.132971
12.050000	0.133406
12.000000	0.133912
11.950000	0.134419
11.900000	0.135215
11.850000	0.13565
11.800000	0.136229
11.750000	0.136663
11.700000	0.137242
11.650000	0.137387
11.600000	0.138038
11.550000	0.138762
11.500000	0.139269
11.450000	0.140282
11.400000	0.140644
11.350000	0.141368
11.300000	0.142092
11.250000	0.142671
11.200000	0.14325
11.150000	0.143684
11.100000	0.14477
11.050000	0.145639
11.000000	0.146218
10.950000	0.147159
10.900000	0.148317
10.850000	0.149403
10.800000	0.150127
10.750000	0.150923
10.700000	0.152298
10.650000	0.153022
10.600000	0.153674
10.550000	0.15447
10.500000	0.155338
10.450000	0.155845
10.400000	0.156858
10.350000	0.15751
10.300000	0.158089
10.250000	0.158813
10.200000	0.159247
10.150000	0.159754
10.100000	0.16055
10.050000	0.161636
10.000000	0.162287
9.950000	0.163228
9.900000	0.164025
9.850000	0.164676
9.800000	0.165472
9.750000	0.166051
9.700000	0.166775
9.650000	0.167427
9.600000	0.168078
9.550000	0.16873
9.500000	0.169236
9.450000	0.16996
9.400000	0.170612
9.350000	0.171553
9.300000	0.172566
9.250000	0.173145
9.200000	0.173724
9.150000	0.174665
9.100000	0.175534
9.050000	0.176547
9.000000	0.177416
8.950000	0.178864
8.900000	0.179298
8.850000	0.180094
8.800000	0.181035
8.750000	0.182483
8.700000	0.183424
8.650000	0.184799
8.600000	0.185957
8.550000	0.186681
8.500000	0.18726
8.450000	0.188418
8.400000	0.188925
8.350000	0.189721
8.300000	0.190735
8.250000	0.191965
8.200000	0.192979
8.150000	0.194426
8.100000	0.195657
8.050000	0.196598
8.000000	0.197249
7.950000	0.198046
7.900000	0.198552
7.850000	0.199276
7.800000	0.200072
7.750000	0.200651
7.700000	0.201448
7.650000	0.202316
7.600000	0.203113
7.550000	0.203909
7.500000	0.204415
7.450000	0.205212
7.400000	0.206225
7.350000	0.206949
7.300000	0.208035
7.250000	0.208976
7.200000	0.209193
7.150000	0.210206
7.100000	0.210858
7.050000	0.211654
7.000000	0.212305
6.950000	0.213608
6.900000	0.214477
6.850000	0.215346
6.800000	0.216069
6.750000	0.216938
6.700000	0.217952
6.650000	0.218675
6.600000	0.219616
6.550000	0.220775
6.500000	0.221643
6.450000	0.222729
6.400000	0.22338
6.350000	0.224104
6.300000	0.225552
6.250000	0.226276
6.200000	0.227
6.150000	0.227796
6.100000	0.229388
6.050000	0.230402
6.000000	0.23127
5.950000	0.232284
5.900000	0.233297
5.850000	0.234528
5.800000	0.235613
5.750000	0.236554
5.700000	0.23764
5.650000	0.238509
5.600000	0.23945
5.550000	0.240536
5.500000	0.241911
5.450000	0.243359
5.400000	0.244589
5.350000	0.245458
5.300000	0.246399
5.250000	0.247485
5.200000	0.248643
5.150000	0.249729
5.100000	0.250163
5.050000	0.251176
5.000000	0.252479
4.950000	0.253999
4.900000	0.254651
4.850000	0.255157
4.800000	0.256388
4.750000	0.257691
4.700000	0.259066
4.650000	0.260007
4.600000	0.26131
4.550000	0.262396
4.500000	0.263337
4.450000	0.264712
4.400000	0.266015
4.350000	0.267173
4.300000	0.268114
4.250000	0.269417
4.200000	0.270575
4.150000	0.271661
4.100000	0.27253
4.050000	0.273471
4.000000	0.274267
3.950000	0.274846
3.900000	0.276221
3.850000	0.277018
3.800000	0.278248
3.750000	0.279624
3.700000	0.281144
3.650000	0.282809
3.600000	0.284039
3.550000	0.285559
3.500000	0.286717
3.450000	0.288527
3.400000	0.290264
3.350000	0.291495
3.300000	0.29287
3.250000	0.29468
3.200000	0.29591
3.150000	0.296851
3.100000	0.298733
3.050000	0.300253
3.000000	0.302135
2.950000	0.303438
2.900000	0.305248
2.850000	0.30713
2.800000	0.308433
2.750000	0.310604
2.700000	0.312342
2.650000	0.313862
2.600000	0.315454
2.550000	0.31654
2.500000	0.317843
2.450000	0.319146
2.400000	0.320304
2.350000	0.321607
2.300000	0.323127
2.250000	0.324285
2.200000	0.325878
2.150000	0.327108
2.100000	0.328194
2.050000	0.329135
2.000000	0.330366
1.950000	0.331451
1.900000	0.333406
1.850000	0.334709
1.800000	0.335939
1.750000	0.337315
1.700000	0.338835
1.650000	0.340499
1.600000	0.342092
1.550000	0.342961
1.500000	0.344843
1.450000	0.346652
1.400000	0.347521
1.350000	0.348969
1.300000	0.350489
1.250000	0.351792
1.200000	0.353167
1.150000	0.354325
1.100000	0.355773
1.050000	0.356714
1.000000	0.358451
0.950000	0.359392
0.900000	0.361057
0.850000	0.362287
0.800000	0.363446
0.750000	0.364459
0.700000	0.365979
0.650000	0.367644
0.600000	0.369164
0.550000	0.370612
0.500000	0.372928
0.450000	0.374231
0.400000	0.375679
0.350000	0.377343
0.300000	0.378936
0.250000	0.381035
0.200000	0.383786
0.150000	0.385451
0.100000	0.38755
0.050000	0.38878
0.000000	0.413029
-0.050000	0.4519
-0.100000	0.453348
-0.150000	0.455375
-0.200000	0.456533
-0.250000	0.458198
-0.300000	0.459428
-0.350000	0.461962
-0.400000	0.463192
-0.450000	0.46464
-0.500000	0.46587
-0.550000	0.467608
-0.600000	0.469128
-0.650000	0.470793
-0.700000	0.472675
-0.750000	0.474919
-0.800000	0.477018
-0.850000	0.479551
-0.900000	0.481144
-0.950000	0.482953
-1.000000	0.484908
-1.050000	0.486138
-1.100000	0.487948
-1.150000	0.490119
-1.200000	0.491712
-1.250000	0.493811
-1.300000	0.495331
-1.350000	0.498371
-1.400000	0.500398
-1.450000	0.50257
-1.500000	0.504814
-1.550000	0.50713
-1.600000	0.509881
-1.650000	0.512342
-1.700000	0.513789
-1.750000	0.516468
-1.800000	0.519797
-1.850000	0.521824
-1.900000	0.52414
-1.950000	0.526457
-2.000000	0.528556
-2.050000	0.531017
-2.100000	0.533478
-2.150000	0.536374
-2.200000	0.538762
-2.250000	0.540499
-2.300000	0.542743
-2.350000	0.544843
-2.400000	0.547376
-2.450000	0.549258
-2.500000	0.551502
-2.550000	0.553746
-2.600000	0.555411
-2.650000	0.557293
-2.700000	0.559247
-2.750000	0.561491
-2.800000	0.563373
-2.850000	0.566413
-2.900000	0.568802
-2.950000	0.571046
-3.000000	0.573362
-3.050000	0.575823
-3.100000	0.577561
-3.150000	0.579732
-3.200000	0.581614
-3.250000	0.584654
-3.300000	0.587115
-3.350000	0.58907
-3.400000	0.591965
-3.450000	0.594499
-3.500000	0.596091
-3.550000	0.597901
-3.600000	0.600072
-3.650000	0.602823
-3.700000	0.605139
-3.750000	0.606732
-3.800000	0.60941
-3.850000	0.612305
-3.900000	0.614115
-3.950000	0.616793
-4.000000	0.620485
-4.050000	0.622874
-4.100000	0.6249
-4.150000	0.626638
-4.200000	0.629606
-4.250000	0.631198
-4.300000	0.633008
-4.350000	0.6346
-4.400000	0.636627
-4.450000	0.639088
-4.500000	0.640898
-4.550000	0.643359
-4.600000	0.645965
-4.650000	0.647919
-4.700000	0.650018
-4.750000	0.65219
-4.800000	0.653637
-4.850000	0.656026
-4.900000	0.658487
-4.950000	0.661455
-5.000000	0.663844
-5.050000	0.66587
-5.100000	0.668549
-5.150000	0.670503
-5.200000	0.672385
-5.250000	0.674919
-5.300000	0.676945
-5.350000	0.679551
-5.400000	0.680927
-5.450000	0.683388
-5.500000	0.684691
-5.550000	0.686573
-5.600000	0.689323
-5.650000	0.69135
-5.700000	0.693377
-5.750000	0.695765
-5.800000	0.698082
-5.850000	0.699457
-5.900000	0.701194
-5.950000	0.703511
-6.000000	0.704886
-6.050000	0.707854
-6.100000	0.71017
-6.150000	0.71169
-6.200000	0.713934
-6.250000	0.715309
-6.300000	0.717481
-6.350000	0.719653
-6.400000	0.721317
-6.450000	0.723417
-6.500000	0.725661
-6.550000	0.727325
-6.600000	0.72899
-6.650000	0.730945
-6.700000	0.733116
-6.750000	0.734781
-6.800000	0.736808
-6.850000	0.739197
-6.900000	0.740861
-6.950000	0.74325
-7.000000	0.744336
-7.050000	0.746363
-7.100000	0.747883
-7.150000	0.74933
-7.200000	0.751864
-7.250000	0.753239
-7.300000	0.754832
-7.350000	0.755917
-7.400000	0.757582
-7.450000	0.75932
-7.500000	0.761129
-7.550000	0.763301
-7.600000	0.764966
-7.650000	0.766775
-7.700000	0.768368
-7.750000	0.76996
-7.800000	0.771191
-7.850000	0.772711
-7.900000	0.77452
-7.950000	0.776041
-8.000000	0.778067
-8.050000	0.779443
-8.100000	0.780818
-8.150000	0.782338
-8.200000	0.783496
-8.250000	0.785161
-8.300000	0.787043
-8.350000	0.788274
-8.400000	0.790011
-8.450000	0.791965
-8.500000	0.793341
-8.550000	0.79515
-8.600000	0.796526
-8.650000	0.798118
-8.700000	0.799131
-8.750000	0.800507
-8.800000	0.80181
-8.850000	0.802823
-8.900000	0.804705
-8.950000	0.806298
-9.000000	0.807673
-9.050000	0.808107
-9.100000	0.809844
-9.150000	0.811003
-9.200000	0.81274
-9.250000	0.81426
-9.300000	0.815418
-9.350000	0.816576
-9.400000	0.818024
-9.450000	0.819689
-9.500000	0.820992
-9.550000	0.822584
-9.600000	0.82367
-9.650000	0.8249
-9.700000	0.825986
-9.750000	0.827
-9.800000	0.828085
-9.850000	0.829171
-9.900000	0.830547
-9.950000	1
&
96.000000	3.60724e-06
95.500000	7.21449e-06
91.000000	1.08217e-05
90.950000	1.4429e-05
89.600000	1.80362e-05
89.200000	2.16435e-05
88.550000	2.52507e-05
87.600000	2.88579e-05
86.550000	3.24652e-05
85.950000	3.60724e-05
85.550000	3.96797e-05
84.650000	4.32869e-05
84.050000	4.68942e-05
83.950000	5.05014e-05
83.250000	5.41087e-05
82.900000	5.77159e-05
82.850000	6.13231e-05
82.450000	6.85376e-05
82.350000	7.21449e-05
82.200000	7.57521e-05
82.100000	7.93594e-05
81.700000	8.29666e-05
81.600000	8.65738e-05
81.500000	9.01811e-05
81.200000	9.37883e-05
80.950000	9.73956e-05
80.450000	0.000101003
80.350000	0.000108217
80.250000	0.000111825
80.150000	0.000115432
80.000000	0.000119039
79.800000	0.000122646
79.750000	0.000126254
79.400000	0.000129861
78.050000	0.000133468
77.950000	0.000137075
77.600000	0.000140682
77.350000	0.00014429
76.950000	0.000147897
76.750000	0.000151504
76.700000	0.000155111
76.600000	0.000158719
76.550000	0.000165933
76.300000	0.00016954
76.250000	0.000173148
76.100000	0.000176755
74.800000	0.000180362
74.700000	0.000183969
74.650000	0.000187577
74.600000	0.000191184
74.450000	0.000194791
74.050000	0.000198398
74.000000	0.000202006
73.700000	0.000205613
73.600000	0.00020922
73.500000	0.000220042
73.450000	0.000223649
73.350000	0.000227256
73.300000	0.000234471
73.150000	0.000238078
73.100000	0.000241685
73.000000	0.000245293
72.900000	0.0002489
72.850000	0.000256114
72.800000	0.000259722
72.600000	0.000263329
72.550000	0.000266936
72.450000	0.000270543
72.200000	0.00027415
72.050000	0.000284972
72.000000	0.000288579
71.850000	0.000295794
71.800000	0.000303008
71.650000	0.000306616
71.600000	0.000310223
71.450000	0.00031383
71.400000	0.000317437
71.300000	0.000321045
70.950000	0.000328259
70.500000	0.000335474
70.350000	0.000339081
70.100000	0.000342688
70.050000	0.000346295
69.800000	0.000349903
69.650000	0.00035351
69.600000	0.000364332
69.400000	0.000367939
69.350000	0.000375153
69.150000	0.000378761
69.050000	0.000382368
69.000000	0.000385975
68.850000	0.000389582
68.750000	0.00039319
68.700000	0.000396797
68.550000	0.000404011
68.500000	0.000407618
68.450000	0.00041844
68.350000	0.000425655
68.250000	0.000429262
68.150000	0.000432869
68.100000	0.000436476
68.000000	0.000440084
67.950000	0.000443691
67.800000	0.000447298
67.600000	0.000450905
67.450000	0.000454513
67.400000	0.00045812
67.350000	0.000461727
67.300000	0.000465334
67.250000	0.000468942
67.200000	0.000476156
67.100000	0.000483371
67.050000	0.000490585
66.950000	0.000494192
66.800000	0.0004978
66.700000	0.000501407
66.500000	0.000505014
66.450000	0.000515836
66.400000	0.000519443
66.250000	0.00052305
66.200000	0.000526658
66.150000	0.000533872
66.050000	0.000537479
66.000000	0.000541087
65.950000	0.000544694
65.900000	0.000551908
65.800000	0.000555515
65.750000	0.000559123
65.700000	0.000566337
65.600000	0.000573552
65.550000	0.000577159
65.500000	0.000587981
65.450000	0.000591588
65.400000	0.000598802
65.350000	0.000609624
65.300000	0.000613231
65.200000	0.000616839
65.150000	0.000631268
65.050000	0.000634875
65.000000	0.000642089
64.950000	0.000652911
64.850000	0.000663733
64.800000	0.00066734
64.750000	0.000674555
64.650000	0.000678162
64.600000	0.000681769
64.550000	0.000685376
64.500000	0.000688983
64.450000	0.000696198
64.400000	0.000703412
64.350000	0.00070702
64.300000	0.000717841
64.200000	0.000721449
64.150000	0.000725056
64.100000	0.00073227
64.050000	0.000735878
63.900000	0.000743092
63.800000	0.000746699
63.700000	0.000750307
63.650000	0.000753914
63.600000	0.000757521
63.550000	0.000764736
63.500000	0.00077195
63.450000	0.000786379
63.300000	0.000793594
63.250000	0.000797201
63.200000	0.000808023
63.100000	0.00081163
63.050000	0.000815237
62.850000	0.000818844
62.800000	0.000822451
62.750000	0.000829666
62.700000	0.000833273
62.600000	0.000840488
62.500000	0.000844095
62.300000	0.000851309
62.150000	0.000858524
62.100000	0.000865738
62.050000	0.000872953
62.000000	0.00087656
61.950000	0.000887382
61.900000	0.000894596
61.850000	0.000905418
61.800000	0.000919847
61.750000	0.000930669
61.700000	0.000937883
61.650000	0.000955919
61.600000	0.000963134
61.550000	0.000973956
61.400000	0.00098117
61.350000	0.000988385
61.300000	0.000991992
61.100000	0.00100642
61.050000	0.00103528
60.950000	0.0010461
60.900000	0.00105332
60.850000	0.00105692
60.800000	0.00106414
60.750000	0.00107135
60.700000	0.00108217
60.650000	0.00109299
60.600000	0.0010966
60.550000	0.00110021
60.450000	0.00110382
60.400000	0.00111103
60.300000	0.00111464
60.250000	0.00112185
60.200000	0.00112907
60.150000	0.00113628
60.100000	0.00115432
60.050000	0.00115793
60.000000	0.00116514
59.850000	0.00117235
59.800000	0.00117596
59.750000	0.00117957
59.700000	0.00118318
59.650000	0.00119039
59.550000	0.00120843
59.500000	0.00122286
59.400000	0.00123007
59.350000	0.00123368
59.300000	0.00123728
59.250000	0.0012445
59.200000	0.00125532
59.150000	0.00126614
59.100000	0.00126975
59.050000	0.00128779
59.000000	0.00131304
58.950000	0.00132386
58.900000	0.00133107
58.850000	0.00134189
58.800000	0.0013455
58.750000	0.00134911
58.700000	0.00135632
58.650000	0.00136354
58.600000	0.00137436
58.550000	0.0013924
58.500000	0.001396
58.450000	0.00140322
58.400000	0.00140682
58.350000	0.00141404
58.300000	0.00141765
58.250000	0.00142125
58.150000	0.00142847
58.000000	0.0014429
57.950000	0.00145733
57.900000	0.00146815
57.850000	0.00147897
57.800000	0.00148258
57.750000	0.00150061
57.700000	0.00151865
57.650000	0.00153308
57.600000	0.00153669
57.550000	0.0015439
57.500000	0.00155472
57.450000	0.00156915
57.400000	0.00157637
57.350000	0.00158719
57.300000	0.0015944
57.250000	0.00159801
57.200000	0.00160162
57.100000	0.00160522
57.050000	0.00161244
57.000000	0.00161605
56.950000	0.00163047
56.900000	0.00163769
56.850000	0.0016449
56.800000	0.00165572
56.750000	0.00166655
56.700000	0.00167015
56.650000	0.00168098
56.600000	0.00169901
56.550000	0.00170983
56.500000	0.00173869
56.450000	0.00174951
56.400000	0.00176394
56.350000	0.00178559
56.300000	0.00178919
56.200000	0.0017928
56.150000	0.00180362
56.100000	0.00181805
56.050000	0.00182887
56.000000	0.0018433
55.950000	0.00185773
55.900000	0.00187216
55.850000	0.00187577
55.800000	0.00188298
55.750000	0.0018938
55.700000	0.00192988
55.650000	0.00194791
55.600000	0.00195873
55.550000	0.00196955
55.500000	0.00197677
55.450000	0.00198759
55.400000	0.0019912
55.350000	0.00200202
55.300000	0.00201645
55.250000	0.00202006
55.200000	0.00202727
55.150000	0.00203809
55.100000	0.00205252
55.050000	0.00207056
55.000000	0.00208138
54.950000	0.00209942
54.900000	0.00211384
54.850000	0.00212467
54.800000	0.00213549
54.750000	0.00214631
54.700000	0.00215352
54.650000	0.00216435
54.600000	0.00217877
54.550000	0.0021932
54.500000	0.00220403
54.450000	0.00222567
54.400000	0.0022401
54.350000	0.00224731
54.300000	0.00225813
54.250000	0.00226896
54.200000	0.00227617
54.150000	0.0022906
54.100000	0.00230864
54.050000	0.00231585
54.000000	0.00234471
53.950000	0.00235553
53.900000	0.00236996
53.850000	0.00238439
53.800000	0.002388
53.750000	0.00241325
53.700000	0.00244571
53.650000	0.00245653
53.600000	0.00247096
53.550000	0.00248539
53.500000	0.00250343
53.450000	0.00251425
53.350000	0.00253589
53.300000	0.00255032
53.250000	0.00257196
53.200000	0.00257918
53.100000	0.00259
53.050000	0.00260082
53.000000	0.00260804
52.950000	0.00261164
52.900000	0.00262247
52.850000	0.0026405
52.800000	0.00265493
52.750000	0.00266215
52.700000	0.00266575
52.650000	0.00267657
52.600000	0.0026874
52.550000	0.00271625
52.500000	0.00272347
52.450000	0.00273429
52.400000	0.00274872
52.350000	0.00275954
52.300000	0.00277758
52.250000	0.00278479
52.200000	0.00279201
52.150000	0.00279561
52.100000	0.00280644
52.000000	0.00283169
51.950000	0.00286054
51.900000	0.00287497
51.850000	0.00289301
51.800000	0.00291826
51.750000	0.00292547
51.700000	0.00295433
51.650000	0.00296515
51.600000	0.00297958
51.550000	0.00300483
51.500000	0.00303008
51.450000	0.00304091
51.400000	0.00307698
51.350000	0.00309501
51.300000	0.00312027
51.250000	0.00313469
51.200000	0.00315273
51.150000	0.00315995
51.100000	0.0031852
51.050000	0.00320684
51.000000	0.00323209
50.950000	0.00326456
50.900000	0.0032862
50.850000	0.00331145
50.800000	0.00332588
50.750000	0.00332949
50.700000	0.00335834
50.650000	0.00336917
50.600000	0.0033872
50.550000	0.00340524
50.500000	0.0034377
50.450000	0.00345935
50.400000	0.0034846
50.350000	0.0034882
50.300000	0.00349181
50.250000	0.00351346
50.200000	0.00354592
50.150000	0.00355674
50.100000	0.00359281
50.050000	0.00361446
50.000000	0.00364332
49.950000	0.00369742
49.900000	0.00371185
49.850000	0.0037371
49.800000	0.00376235
49.750000	0.00377678
49.700000	0.00379843
49.650000	0.00382007
49.600000	0.00384171
49.550000	0.00386336
49.500000	0.00390304
49.450000	0.00392829
49.400000	0.00394993
49.350000	0.00396797
49.300000	0.00400765
49.250000	0.0040329
49.200000	0.00404733
49.150000	0.00407618
49.100000	0.00409422
49.050000	0.00412308
49.000000	0.00415554
48.950000	0.00416997
48.900000	0.00419883
48.850000	0.00422408
48.800000	0.00424212
48.750000	0.00425294
48.700000	0.00427098
48.650000	0.00428541
48.600000	0.00429623
48.550000	0.00430705
48.500000	0.00432869
48.450000	0.00433951
48.400000	0.00437198
48.350000	0.00439723
48.300000	0.00441527
48.250000	0.00444052
48.200000	0.00446937
48.150000	0.00450184
48.100000	0.00452348
48.050000	0.00454513
48.000000	0.00458481
47.950000	0.00461006
47.900000	0.00462088
47.850000	0.00464974
47.800000	0.00467499
47.750000	0.00470385
47.700000	0.00471827
47.650000	0.00474352
47.600000	0.00476878
47.550000	0.00479763
47.500000	0.00481928
47.450000	0.00484092
47.400000	0.00487699
47.350000	0.00490585
47.300000	0.00493832
47.250000	0.00495275
47.200000	0.00496717
47.150000	0.00500685
47.100000	0.00503932
47.050000	0.00505375
47.000000	0.00510064
46.950000	0.00512229
46.900000	0.00514032
46.850000	0.00515475
46.800000	0.00517279
46.750000	0.00519804
46.700000	0.00521968
46.650000	0.00525215
46.600000	0.00527379
46.550000	0.00530986
46.500000	0.0053279
46.450000	0.00534954
46.400000	0.00537119
46.350000	0.00538922
46.300000	0.00544694
46.250000	0.00549383
46.200000	0.00551548
46.150000	0.00555515
46.100000	0.00558041
46.050000	0.00561648
46.000000	0.00563812
45.950000	0.00568502
45.900000	0.00571748
45.850000	0.00576077
45.800000	0.0057788
45.750000	0.00580045
45.700000	0.00581488
45.650000	0.00584013
45.600000	0.00587259
45.550000	0.00590866
45.500000	0.00593752
45.450000	0.00597359
45.400000	0.00601327
45.350000	0.0060277
45.300000	0.00606738
45.250000	0.00609263
45.200000	0.00611788
45.150000	0.00616478
45.100000	0.00620446
45.050000	0.00622971
45.000000	0.00625496
44.950000	0.00628021
44.900000	0.00631268
44.850000	0.00633432
44.800000	0.00635957
44.750000	0.00638482
44.700000	0.00642089
44.650000	0.00646418
44.600000	0.00649665
44.550000	0.0065255
44.500000	0.00656158
44.450000	0.00658683
44.400000	0.00660486
44.350000	0.00663011
44.300000	0.00668061
44.250000	0.00670587
44.200000	0.00675276
44.150000	0.00678162
44.100000	0.00683573
44.050000	0.00687541
44.000000	0.00692591
43.950000	0.00694755
43.900000	0.00698002
43.850000	0.00701248
43.800000	0.00704495
43.750000	0.00708102
43.700000	0.00712791
43.650000	0.0071712
43.600000	0.00720727
43.550000	0.00725777
43.500000	0.00727942
43.450000	0.0073191
43.400000	0.00735878
43.350000	0.00740206
43.300000	0.00743453
43.250000	0.00746339
43.200000	0.00751389
43.150000	0.00756078
43.100000	0.00760046
43.050000	0.00765096
43.000000	0.00769786
42.950000	0.00773754
42.900000	0.00777361
42.850000	0.00783854
42.800000	0.00788904
42.750000	0.00792511
42.700000	0.00796479
42.650000	0.00799365
42.600000	0.00804415
42.550000	0.00809826
42.500000	0.00813433
42.450000	0.00818844
42.400000	0.00823534
42.350000	0.00827502
42.300000	0.0083147
42.250000	0.00832912
42.200000	0.00836159
42.150000	0.0084157
42.100000	0.00845177
42.050000	0.00848424
42.000000	0.00853834
41.950000	0.00857442
41.900000	0.00863213
41.850000	0.00867903
41.800000	0.00872953
41.750000	0.00879085
41.700000	0.00883414
41.650000	0.00885939
41.600000	0.00889185
41.550000	0.00894596
41.500000	0.00899646
41.450000	0.0090614
41.400000	0.00908665
41.350000	0.00913354
41.300000	0.00917322
41.250000	0.00922733
41.200000	0.0092634
41.150000	0.0093103
41.100000	0.00937523
41.050000	0.00943294
41.000000	0.00950148
40.950000	0.00955198
40.900000	0.00959527
40.850000	0.00965659
40.800000	0.00969627
40.750000	0.00975399
40.700000	0.00979006
40.650000	0.0098622
40.600000	0.00993074
40.550000	0.00998485
40.500000	0.0100245
40.450000	0.0100642
40.400000	0.0101327
40.350000	0.0101869
40.300000	0.0102446
40.250000	0.0102806
40.200000	0.0103167
40.150000	0.0103636
40.100000	0.0104141
40.050000	0.0104718
40.000000	0.0105368
39.950000	0.0106053
39.900000	0.0106558
39.850000	0.0107352
39.800000	0.0107929
39.750000	0.0108506
39.700000	0.0108975
39.650000	0.0109516
39.600000	0.0110093
39.550000	0.0110706
39.500000	0.0111211
39.450000	0.0111716
39.400000	0.0112221
39.350000	0.0112943
39.300000	0.011352
39.250000	0.0114097
39.200000	0.0114674
39.150000	0.0115071
39.100000	0.0115576
39.050000	0.0116009
39.000000	0.011655
38.950000	0.0117091
38.900000	0.0117344
38.850000	0.0117921
38.800000	0.0118606
38.750000	0.0119328
38.700000	0.0119941
38.650000	0.0120698
38.600000	0.0121312
38.550000	0.0122069
38.500000	0.0122682
38.450000	0.0123187
38.400000	0.0123945
38.350000	0.0124522
38.300000	0.0125532
38.250000	0.0126181
38.200000	0.0126759
38.150000	0.0127408
38.100000	0.012831
38.050000	0.0128923
38.000000	0.0129644
37.950000	0.0130258
37.900000	0.0131195
37.850000	0.0131628
37.800000	0.0132097
37.750000	0.0132963
37.700000	0.0133793
37.650000	0.0134694
37.600000	0.0135236
37.550000	0.0136173
37.500000	0.0136715
37.450000	0.0136967
37.400000	0.013758
37.350000	0.0138049
37.300000	0.013859
37.250000	0.0139276
37.200000	0.0140286
37.150000	0.0140899
37.100000	0.0141476
37.050000	0.0142558
37.000000	0.0143208
36.950000	0.0144218
36.900000	0.0145011
36.850000	0.0145624
36.800000	0.0146418
36.750000	0.0146779
36.700000	0.0147681
36.650000	0.0148438
36.600000	0.0149051
36.550000	0.0149701
36.500000	0.0150566
36.450000	0.015118
36.400000	0.0152262
36.350000	0.0153055
36.300000	0.0153669
36.250000	0.0153921
36.200000	0.0154715
36.150000	0.0155436
36.100000	0.015623
36.050000	0.0156879
36.000000	0.0157564
35.950000	0.0158394
35.900000	0.015926
35.850000	0.016027
35.800000	0.0160883
35.750000	0.0161641
35.700000	0.0163156
35.650000	0.0163877
35.600000	0.0164779
35.550000	0.0165789
35.500000	0.0166546
35.450000	0.0167412
35.400000	0.0168386
35.350000	0.0169324
35.300000	0.0170226
35.250000	0.01712
35.200000	0.0171885
35.150000	0.0172498
35.100000	0.0173581
35.050000	0.0174591
35.000000	0.0175601
34.950000	0.0176575
34.900000	0.0177585
34.850000	0.0178414
34.800000	0.017928
34.750000	0.0180398
34.700000	0.0181444
34.650000	0.0182238
34.600000	0.0183284
34.550000	0.0184186
34.500000	0.0184835
34.450000	0.0185773
34.400000	0.0186603
34.350000	0.0187829
34.300000	0.0188731
34.250000	0.0189741
34.200000	0.0190931
34.150000	0.0191941
34.100000	0.0193096
34.050000	0.0193925
34.000000	0.0194791
33.950000	0.0195945
33.900000	0.0197028
33.850000	0.0197821
33.800000	0.0198579
33.750000	0.0199625
33.700000	0.0200418
33.650000	0.0201248
33.600000	0.020215
33.550000	0.0203376
33.500000	0.0204422
33.450000	0.0205721
33.400000	0.0206984
33.350000	0.0207813
33.300000	0.0208607
33.250000	0.0209581
33.200000	0.0210591
33.150000	0.0211457
33.100000	0.0212611
33.050000	0.0213224
33.000000	0.0214415
32.950000	0.0215208
32.900000	0.0216615
32.850000	0.0217877
32.800000	0.0218851
32.750000	0.0220042
32.700000	0.0221124
32.650000	0.0222387
32.600000	0.0223685
32.550000	0.0224731
32.500000	0.0226138
32.450000	0.0227473
32.400000	0.0228807
32.350000	0.0230142
32.300000	0.0231188
32.250000	0.0232379
32.200000	0.0233244
32.150000	0.0234363
32.100000	0.0235661
32.050000	0.0237104
32.000000	0.0238294
31.950000	0.0239521
31.900000	0.0240639
31.850000	0.0241974
31.800000	0.0243417
31.750000	0.0244463
31.700000	0.0245365
31.650000	0.0246772
31.600000	0.0248467
31.550000	0.0249297
31.500000	0.0250307
31.450000	0.0251389
31.400000	0.0252435
31.350000	0.0253697
31.300000	0.025496
31.250000	0.0256078
31.200000	0.0257124
31.150000	0.0258639
31.100000	0.0259974
31.050000	0.0261092
31.000000	0.0262174
30.950000	0.0263545
30.900000	0.0264952
30.850000	0.0266251
30.800000	0.0267513
30.750000	0.0268595
30.700000	0.0270002
30.650000	0.0271589
30.600000	0.0272455
30.550000	0.0273934
30.500000	0.0275341
30.450000	0.0276387
30.400000	0.0277938
30.350000	0.0279453
30.300000	0.0280896
30.250000	0.0282591
30.200000	0.0283421
30.150000	0.0284828
30.100000	0.0286054
30.050000	0.0287173
30.000000	0.0288255
29.950000	0.0289662
29.900000	0.0291213
29.850000	0.029262
29.800000	0.0294026
29.750000	0.0295181
29.700000	0.0296443
29.650000	0.0297309
29.600000	0.0298608
29.550000	0.0300339
29.500000	0.0301854
29.450000	0.030355
29.400000	0.030492
29.350000	0.0306183
29.300000	0.0307878
29.250000	0.0309033
29.200000	0.0310764
29.150000	0.0312315
29.100000	0.0314191
29.050000	0.0315995
29.000000	0.031769
28.950000	0.0319277
28.900000	0.0320973
28.850000	0.0322632
28.800000	0.0324472
28.750000	0.0326239
28.700000	0.0327682
28.650000	0.0329017
28.600000	0.0330423
28.550000	0.0331794
28.500000	0.0333418
28.450000	0.0335077
28.400000	0.0337169
28.350000	0.0338684
28.300000	0.0340416
28.250000	0.034157
28.200000	0.0343157
28.150000	0.034478
28.100000	0.0346331
28.050000	0.0348171
28.000000	0.0350047
27.950000	0.0351562
27.900000	0.0353257
27.850000	0.0354556
27.800000	0.0355999
27.750000	0.0357406
27.700000	0.035957
27.650000	0.0361265
27.600000	0.0363213
27.550000	0.0364981
27.500000	0.0366568
27.450000	0.036848
27.400000	0.0370067
27.350000	0.0371943
27.300000	0.0373566
27.250000	0.0375262
27.200000	0.0377029
27.150000	0.0378977
27.100000	0.0380853
27.050000	0.0382476
27.000000	0.0384424
26.950000	0.03863
26.900000	0.038832
26.850000	0.0389979
26.800000	0.0391783
26.750000	0.0393658
26.700000	0.0395246
26.650000	0.0396905
26.600000	0.0399069
26.550000	0.0400873
26.500000	0.0402677
26.450000	0.0404624
26.400000	0.0407366
26.350000	0.0409278
26.300000	0.0411118
26.250000	0.0413282
26.200000	0.0415554
26.150000	0.0417683
26.100000	0.0419378
26.050000	0.042147
26.000000	0.042414
25.950000	0.0425835
25.900000	0.0428144
25.850000	0.04302
25.800000	0.0432472
25.750000	0.0434925
25.700000	0.0436981
25.650000	0.0438965
25.600000	0.0441058
25.550000	0.0442969
25.500000	0.0445098
25.450000	0.0447118
25.400000	0.0449535
25.350000	0.0452276
25.300000	0.0453863
25.250000	0.0455956
25.200000	0.045812
25.150000	0.0460429
25.100000	0.0462773
25.050000	0.0464108
25.000000	0.0466272
24.950000	0.0468797
24.900000	0.0471034
24.850000	0.0473487
24.800000	0.0475976
24.750000	0.0478465
24.700000	0.0480882
24.650000	0.0482974
24.600000	0.0485174
24.550000	0.0487411
24.500000	0.0489683
24.450000	0.0491667
24.400000	0.0493723
24.350000	0.0496393
24.300000	0.0499206
24.250000	0.050184
24.200000	0.0504184
24.150000	0.0506818
24.100000	0.0509487
24.050000	0.051212
24.000000	0.0514465
23.950000	0.0516521
23.900000	0.0519118
23.850000	0.0521788
23.800000	0.0524457
23.750000	0.052691
23.700000	0.052994
23.650000	0.053297
23.600000	0.0535964
23.550000	0.0538345
23.500000	0.0540618
23.450000	0.0543539
23.400000	0.0546425
23.350000	0.0549131
23.300000	0.0552089
23.250000	0.0555083
23.200000	0.0557427
23.150000	0.0560169
23.100000	0.0563055
23.050000	0.0565435
23.000000	0.0568502
22.950000	0.0570702
22.900000	0.0572866
22.850000	0.0576005
22.800000	0.0578241
22.750000	0.0581019
22.700000	0.0583472
22.650000	0.0586826
22.600000	0.0589351
22.550000	0.0592273
22.500000	0.059487
22.450000	0.0597828
22.400000	0.0601075
22.350000	0.06036
22.300000	0.060645
22.250000	0.0609119
22.200000	0.0611788
22.150000	0.0614963
22.100000	0.0618029
22.050000	0.0621492
22.000000	0.0624197
21.950000	0.0628057
21.900000	0.0630438
21.850000	0.0632963
21.800000	0.0635524
21.750000	0.0638446
21.700000	0.0642053
21.650000	0.0644975
21.600000	0.0647753
21.550000	0.0651035
21.500000	0.0653993
21.450000	0.0656987
21.400000	0.0659945
21.350000	0.0663516
21.300000	0.0666943
21.250000	0.067019
21.200000	0.0673256
21.150000	0.0676791
21.100000	0.0679713
21.050000	0.0682995
21.000000	0.0686242
20.950000	0.0689344
20.900000	0.0692663
20.850000	0.0696162
20.800000	0.0698867
20.750000	0.0701753
20.700000	0.0705216
20.650000	0.0709184
20.600000	0.0712322
20.550000	0.0716218
20.500000	0.0719248
20.450000	0.0722964
20.400000	0.0726535
20.350000	0.0729926
20.300000	0.0733822
20.250000	0.0737645
20.200000	0.0741721
20.150000	0.0745329
20.100000	0.0749008
20.050000	0.0753265
20.000000	0.0756944
19.950000	0.0760371
19.900000	0.0763834
19.850000	0.0767405
19.800000	0.0770471
19.750000	0.0774367
19.700000	0.0778155
19.650000	0.0781473
19.600000	0.078573
19.550000	0.0790022
19.500000	0.0793485
19.450000	0.0797345
19.400000	0.0801169
19.350000	0.0805101
19.300000	0.0808816
19.250000	0.0812568
19.200000	0.0816788
19.150000	0.0820576
19.100000	0.082393
19.050000	0.0827357
19.000000	0.0831001
18.950000	0.0834969
18.900000	0.0838756
18.850000	0.0842291
18.800000	0.0846476
18.750000	0.0850696
18.700000	0.0855169
18.650000	0.0858957
18.600000	0.0862925
18.550000	0.0866893
18.500000	0.0870175
18.450000	0.0873963
18.400000	0.0878147
18.350000	0.0882692
18.300000	0.0887562
18.250000	0.0891422
18.200000	0.0895354
18.150000	0.0899646
18.100000	0.0902893
18.050000	0.0907294
18.000000	0.0911731
17.950000	0.0915807
17.900000	0.09201
17.850000	0.0924176
17.800000	0.0928793
17.750000	0.0932689
17.700000	0.0937162
17.650000	0.0941454
17.600000	0.0946
17.550000	0.0950905
17.500000	0.095509
17.450000	0.0959346
17.400000	0.0963747
17.350000	0.0968653
17.300000	0.0972982
17.250000	0.0977166
17.200000	0.0981711
17.150000	0.0986004
17.100000	0.099026
17.050000	0.0995166
17.000000	0.0999351
16.950000	0.100339
16.900000	0.100851
16.850000	0.101313
16.800000	0.101825
16.750000	0.102226
16.700000	0.102713
16.650000	0.103232
16.600000	0.103669
16.550000	0.104134
16.500000	0.104646
16.450000	0.105036
16.400000	0.105479
16.350000	0.105999
16.300000	0.10641
16.250000	0.106926
16.200000	0.107467
16.150000	0.107947
16.100000	0.108484
16.050000	0.109025
16.000000	0.109444
15.950000	0.109927
15.900000	0.110432
15.850000	0.110948
15.800000	0.111518
15.750000	0.112019
15.700000	0.112578
15.650000	0.113163
15.600000	0.11365
15.550000	0.114195
15.500000	0.114761
15.450000	0.11523
15.400000	0.115746
15.350000	0.11624
15.300000	0.116828
15.250000	0.117318
15.200000	0.117867
15.150000	0.118372
15.100000	0.118844
15.050000	0.119389
15.000000	0.120078
14.950000	0.120587
14.900000	0.121171
14.850000	0.121762
14.800000	0.122314
14.750000	0.122859
14.700000	0.123353
14.650000	0.123934
14.600000	0.124544
14.550000	0.125114
14.500000	0.125795
14.450000	0.126286
14.400000	0.126856
14.350000	0.127512
14.300000	0.128046
14.250000	0.128638
14.200000	0.129179
14.150000	0.129836
14.100000	0.130478
14.050000	0.131008
14.000000	0.131614
13.950000	0.132173
13.900000	0.132739
13.850000	0.133316
13.800000	0.13384
13.750000	0.134446
13.700000	0.135044
13.650000	0.135679
13.600000	0.136177
13.550000	0.136819
13.500000	0.137411
13.450000	0.1381
13.400000	0.138637
13.350000	0.139236
13.300000	0.139921
13.250000	0.140549
13.200000	0.141169
13.150000	0.141837
13.100000	0.142418
13.050000	0.143078
13.000000	0.143727
12.950000	0.144355
12.900000	0.144957
12.850000	0.145567
12.800000	0.146198
12.750000	0.146836
12.700000	0.147482
12.650000	0.148142
12.600000	0.148824
12.550000	0.149527
12.500000	0.150206
12.450000	0.15083
12.400000	0.151515
12.350000	0.15215
12.300000	0.152803
12.250000	0.153517
12.200000	0.154347
12.150000	0.15505
12.100000	0.155725
12.050000	0.156417
12.000000	0.157182
11.950000	0.157922
11.900000	0.158567
11.850000	0.159307
11.800000	0.160028
11.750000	0.160685
11.700000	0.161457
11.650000	0.162221
11.600000	0.162871
11.550000	0.163574
11.500000	0.164263
11.450000	0.165013
11.400000	0.165764
11.350000	0.166467
11.300000	0.167228
11.250000	0.167892
11.200000	0.168538
11.150000	0.169299
11.100000	0.170049
11.050000	0.170799
11.000000	0.171586
10.950000	0.172264
10.900000	0.173057
10.850000	0.173765
10.800000	0.174482
10.750000	0.175251
10.700000	0.175951
10.650000	0.176733
10.600000	0.177448
10.550000	0.178212
10.500000	0.178916
10.450000	0.179713
10.400000	0.180579
10.350000	0.181408
10.300000	0.182126
10.250000	0.182985
10.200000	0.183735
10.150000	0.184478
10.100000	0.185218
10.050000	0.18595
10.000000	0.18679
9.950000	0.187559
9.900000	0.188359
9.850000	0.189139
9.800000	0.190069
9.750000	0.190881
9.700000	0.191739
9.650000	0.192501
9.600000	0.193377
9.550000	0.194246
9.500000	0.195091
9.450000	0.195902
9.400000	0.196761
9.350000	0.197533
9.300000	0.198351
9.250000	0.199232
9.200000	0.200036
9.150000	0.200931
9.100000	0.20171
9.050000	0.202529
9.000000	0.203362
8.950000	0.204195
8.900000	0.205014
8.850000	0.205995
8.800000	0.206915
8.750000	0.207752
8.700000	0.208571
8.650000	0.209494
8.600000	0.2104
8.550000	0.211305
8.500000	0.212283
8.450000	0.213156
8.400000	0.214151
8.350000	0.215039
8.300000	0.215951
8.250000	0.216781
8.200000	0.21769
8.150000	0.218599
8.100000	0.219533
8.050000	0.220388
8.000000	0.221301
7.950000	0.222174
7.900000	0.223036
7.850000	0.223927
7.800000	0.224829
7.750000	0.225806
7.700000	0.226766
7.650000	0.227751
7.600000	0.228775
7.550000	0.229709
7.500000	0.23068
7.450000	0.23174
7.400000	0.232822
7.350000	0.233735
7.300000	0.234644
7.250000	0.235542
7.200000	0.236531
7.150000	0.237501
7.100000	0.238486
7.050000	0.239597
7.000000	0.240701
6.950000	0.241747
6.900000	0.242778
6.850000	0.24377
6.800000	0.244827
6.750000	0.24583
6.700000	0.24693
6.650000	0.247944
6.600000	0.248997
6.550000	0.25004
6.500000	0.250985
6.450000	0.252107
6.400000	0.253146
6.350000	0.254192
6.300000	0.255241
6.250000	0.256298
6.200000	0.257287
6.150000	0.258347
6.100000	0.259379
6.050000	0.260403
6.000000	0.261439
5.950000	0.262503
5.900000	0.263588
5.850000	0.264609
5.800000	0.265605
5.750000	0.266673
5.700000	0.267704
5.650000	0.268772
5.600000	0.270049
5.550000	0.271218
5.500000	0.272354
5.450000	0.273465
5.400000	0.274601
5.350000	0.27586
5.300000	0.27695
5.250000	0.278054
5.200000	0.279154
5.150000	0.28024
5.100000	0.281408
5.050000	0.282671
5.000000	0.283822
4.950000	0.284997
4.900000	0.286065
4.850000	0.287162
4.800000	0.288276
4.750000	0.289409
4.700000	0.290664
4.650000	0.291876
4.600000	0.293171
4.550000	0.294441
4.500000	0.295747
4.450000	0.297013
4.400000	0.298214
4.350000	0.299398
4.300000	0.300613
4.250000	0.301836
4.200000	0.303016
4.150000	0.3043
4.100000	0.305508
4.050000	0.306771
4.000000	0.308152
3.950000	0.309595
3.900000	0.310782
3.850000	0.31198
3.800000	0.313267
3.750000	0.314599
3.700000	0.3158
3.650000	0.317073
3.600000	0.318346
3.550000	0.319573
3.500000	0.320828
3.450000	0.322047
3.400000	0.323357
3.350000	0.324612
3.300000	0.325882
3.250000	0.327213
3.200000	0.328396
3.150000	0.329688
3.100000	0.33104
3.050000	0.332346
3.000000	0.333699
2.950000	0.335077
2.900000	0.336563
2.850000	0.337847
2.800000	0.339153
2.750000	0.340618
2.700000	0.341941
2.650000	0.34324
2.600000	0.344589
2.550000	0.345927
2.500000	0.34724
2.450000	0.348673
2.400000	0.350115
2.350000	0.351555
2.300000	0.35298
2.250000	0.354404
2.200000	0.355779
2.150000	0.357178
2.100000	0.358524
2.050000	0.360111
2.000000	0.361496
1.950000	0.363011
1.900000	0.364436
1.850000	0.365922
1.800000	0.367308
1.750000	0.368787
1.700000	0.370334
1.650000	0.37173
1.600000	0.373213
1.550000	0.374659
1.500000	0.376243
1.450000	0.377653
1.400000	0.379147
1.350000	0.380672
1.300000	0.382195
1.250000	0.383702
1.200000	0.385319
1.150000	0.386812
1.100000	0.388388
1.050000	0.389867
1.000000	0.391491
0.950000	0.393027
0.900000	0.394647
0.850000	0.396299
0.800000	0.397883
0.750000	0.399509
0.700000	0.401107
0.650000	0.402561
0.600000	0.404314
0.550000	0.405855
0.500000	0.407528
0.450000	0.409177
0.400000	0.4108
0.350000	0.412409
0.300000	0.414083
0.250000	0.415811
0.200000	0.417463
0.150000	0.419144
0.100000	0.420839
0.050000	0.422408
0.000000	0.424082
-0.050000	0.425994
-0.100000	0.428068
-0.150000	0.429854
-0.200000	0.43165
-0.250000	0.433298
-0.300000	0.434893
-0.350000	0.436668
-0.400000	0.438392
-0.450000	0.440134
-0.500000	0.44188
-0.550000	0.443648
-0.600000	0.445487
-0.650000	0.447363
-0.700000	0.44939
-0.750000	0.451273
-0.800000	0.453146
-0.850000	0.454971
-0.900000	0.456796
-0.950000	0.458553
-1.000000	0.46058
-1.050000	0.462413
-1.100000	0.464292
-1.150000	0.466204
-1.200000	0.46835
-1.250000	0.470338
-1.300000	0.472109
-1.350000	0.474046
-1.400000	0.47608
-1.450000	0.47796
-1.500000	0.479814
-1.550000	0.481982
-1.600000	0.483944
-1.650000	0.486062
-1.700000	0.488129
-1.750000	0.490127
-1.800000	0.492147
-1.850000	0.494117
-1.900000	0.496162
-1.950000	0.498056
-2.000000	0.500025
-2.050000	0.502027
-2.100000	0.503961
-2.150000	0.506075
-2.200000	0.508015
-2.250000	0.509866
-2.300000	0.51185
-2.350000	0.513881
-2.400000	0.515958
-2.450000	0.518105
-2.500000	0.520074
-2.550000	0.522008
-2.600000	0.524035
-2.650000	0.525979
-2.700000	0.528061
-2.750000	0.529965
-2.800000	0.531942
-2.850000	0.533991
-2.900000	0.535979
-2.950000	0.538013
-3.000000	0.540084
-3.050000	0.5421
-3.100000	0.544127
-3.150000	0.54614
-3.200000	0.548095
-3.250000	0.550119
-3.300000	0.552218
-3.350000	0.554228
-3.400000	0.556259
-3.450000	0.558293
-3.500000	0.560454
-3.550000	0.562387
-3.600000	0.564516
-3.650000	0.566449
-3.700000	0.568408
-3.750000	0.570439
-3.800000	0.572621
-3.850000	0.57454
-3.900000	0.576603
-3.950000	0.578714
-4.000000	0.580986
-4.050000	0.583032
-4.100000	0.585059
-4.150000	0.587054
-4.200000	0.588915
-4.250000	0.590921
-4.300000	0.593078
-4.350000	0.595123
-4.400000	0.597201
-4.450000	0.599282
-4.500000	0.601403
-4.550000	0.603467
-4.600000	0.605537
-4.650000	0.607521
-4.700000	0.609768
-4.750000	0.611752
-4.800000	0.613686
-4.850000	0.615753
-4.900000	0.617856
-4.950000	0.619883
-5.000000	0.621928
-5.050000	0.623822
-5.100000	0.625824
-5.150000	0.627801
-5.200000	0.629864
-5.250000	0.631773
-5.300000	0.6338
-5.350000	0.635809
-5.400000	0.637898
-5.450000	0.639795
-5.500000	0.64184
-5.550000	0.643832
-5.600000	0.645834
-5.650000	0.647854
-5.700000	0.649856
-5.750000	0.651778
-5.800000	0.653712
-5.850000	0.655588
-5.900000	0.657517
-5.950000	0.65952
-6.000000	0.66146
-6.050000	0.66352
-6.100000	0.665569
-6.150000	0.667423
-6.200000	0.669245
-6.250000	0.671189
-6.300000	0.673296
-6.350000	0.675399
-6.400000	0.677336
-6.450000	0.679302
-6.500000	0.681242
-6.550000	0.683201
-6.600000	0.685044
-6.650000	0.686971
-6.700000	0.689048
-6.750000	0.690993
-6.800000	0.692962
-6.850000	0.694824
-6.900000	0.696753
-6.950000	0.698669
-7.000000	0.700422
-7.050000	0.702294
-7.100000	0.704138
-7.150000	0.705927
-7.200000	0.707824
-7.250000	0.709678
-7.300000	0.711467
-7.350000	0.713459
-7.400000	0.715352
-7.450000	0.717066
-7.500000	0.719025
-7.550000	0.72085
-7.600000	0.722664
-7.650000	0.724421
-7.700000	0.726225
-7.750000	0.727992
-7.800000	0.729763
-7.850000	0.731531
-7.900000	0.733176
-7.950000	0.734922
-8.000000	0.736628
-8.050000	0.738349
-8.100000	0.740131
-8.150000	0.741775
-8.200000	0.743622
-8.250000	0.745293
-8.300000	0.746984
-8.350000	0.74864
-8.400000	0.750335
-8.450000	0.752132
-8.500000	0.753697
-8.550000	0.755494
-8.600000	0.757308
-8.650000	0.758924
-8.700000	0.760584
-8.750000	0.762232
-8.800000	0.763906
-8.850000	0.76536
-8.900000	0.767023
-8.950000	0.768585
-9.000000	0.770157
-9.050000	0.771759
-9.100000	0.773375
-9.150000	0.775049
-9.200000	0.776603
-9.250000	0.77827
-9.300000	0.779854
-9.350000	0.781415
-9.400000	0.782916
-9.450000	0.784478
-9.500000	0.786105
-9.550000	0.787616
-9.600000	0.789095
-9.650000	0.790697
-9.700000	0.792176
-9.750000	0.793673
-9.800000	0.795098
-9.850000	0.796663
-9.900000	0.797962
-9.950000	1
&
328.850000	3.70084e-21
328.800000	3.7293e-21
328.750000	3.75798e-21
328.700000	3.78688e-21
328.650000	3.816e-21
328.600000	3.84534e-21
328.550000	3.87491e-21
328.500000	3.90471e-21
328.450000	3.93474e-21
328.400000	3.96499e-21
328.350000	3.99548e-21
328.300000	4.02621e-21
328.250000	4.05717e-21
328.200000	4.08837e-21
328.150000	4.11981e-21
328.100000	4.15149e-21
328.050000	4.18341e-21
328.000000	4.21558e-21
327.950000	4.248e-21
327.900000	4.28066e-21
327.850000	4.31358e-21
327.800000	4.34675e-21
327.750000	4.38018e-21
327.700000	4.41386e-21
327.650000	4.4478e-21
327.600000	4.482e-21
327.550000	4.51647e-21
327.500000	4.5512e-21
327.450000	4.58619e-21
327.400000	4.62146e-21
327.350000	4.657e-21
327.300000	4.69281e-21
327.250000	4.72889e-21
327.200000	4.76526e-21
327.150000	4.8019e-21
327.100000	4.83883e-21
327.050000	4.87603e-21
327.000000	4.91353e-21
326.950000	4.95131e-21
326.900000	4.98938e-21
326.850000	5.02775e-21
326.800000	5.06641e-21
326.750000	5.10537e-21
326.700000	5.14463e-21
326.650000	5.18419e-21
326.600000	5.22405e-21
326.550000	5.26422e-21
326.500000	5.3047e-21
326.450000	5.34549e-21
326.400000	5.3866e-21
326.350000	5.42802e-21
326.300000	5.46976e-21
326.250000	5.51182e-21
326.200000	5.5542e-21
326.150000	5.59691e-21
326.100000	5.63994e-21
326.050000	5.68331e-21
326.000000	5.72701e-21
325.950000	5.77105e-21
325.900000	5.81543e-21
325.850000	5.86014e-21
325.800000	5.90521e-21
325.750000	5.95061e-21
325.700000	5.99637e-21
325.650000	6.04248e-21
325.600000	6.08894e-21
325.550000	6.13576e-21
325.500000	6.18294e-21
325.450000	6.23048e-21
325.400000	6.27839e-21
325.350000	6.32667e-21
325.300000	6.37532e-21
325.250000	6.42434e-21
325.200000	6.47374e-21
325.150000	6.52351e-21
325.100000	6.57368e-21
325.050000	6.62422e-21
325.000000	6.67516e-21
324.950000	6.72649e-21
324.900000	6.77821e-21
324.850000	6.83033e-21
324.800000	6.88285e-21
324.750000	6.93577e-21
324.700000	6.9891e-21
324.650000	7.04284e-21
324.600000	7.09699e-21
324.550000	7.15156e-21
324.500000	7.20655e-21
324.450000	7.26197e-21
324.400000	7.31781e-21
324.350000	7.37407e-21
324.300000	7.43077e-21
324.250000	7.48791e-21
324.200000	7.54549e-21
324.150000	7.6035e-21
324.100000	7.66197e-21
324.050000	7.72088e-21
324.000000	7.78025e-21
323.950000	7.84007e-21
323.900000	7.90035e-21
323.850000	7.9611e-21
323.800000	8.02231e-21
323.750000	8.084e-21
323.700000	8.14616e-21
323.650000	8.20879e-21
323.600000	8.27191e-21
323.550000	8.33551e-21
323.500000	8.39961e-21
323.450000	8.46419e-21
323.400000	8.52927e-21
323.350000	8.59485e-21
323.300000	8.66094e-21
323.250000	8.72753e-21
323.200000	8.79464e-21
323.150000	8.86226e-21
323.100000	8.9304e-21
323.050000	8.99907e-21
323.000000	9.06826e-21
322.950000	9.13798e-21
322.900000	9.20825e-21
322.850000	9.27905e-21
322.800000	9.35039e-21
322.750000	9.42229e-21
322.700000	9.49473e-21
322.650000	9.56774e-21
322.600000	9.6413e-21
322.550000	9.71543e-21
322.500000	9.79013e-21
322.450000	9.86541e-21
322.400000	9.94126e-21
322.350000	1.00177e-20
322.300000	1.00947e-20
322.250000	1.01723e-20
322.200000	1.02506e-20
322.150000	1.03294e-20
322.100000	1.04088e-20
322.050000	1.04888e-20
322.000000	1.05695e-20
321.950000	1.06507e-20
321.900000	1.07326e-20
321.850000	1.08151e-20
321.800000	1.08983e-20
321.750000	1.09821e-20
321.700000	1.10665e-20
321.650000	1.11516e-20
321.600000	1.12374e-20
321.550000	1.13238e-20
321.500000	1.14108e-20
321.450000	1.14986e-20
321.400000	1.1587e-20
321.350000	1.16761e-20
321.300000	1.17658e-20
321.250000	1.18563e-20
321.200000	1.19474e-20
321.150000	1.20393e-20
321.100000	1.21319e-20
321.050000	1.22251e-20
321.000000	1.23191e-20
320.950000	1.24139e-20
320.900000	1.25093e-20
320.850000	1.26055e-20
320.800000	1.27024e-20
320.750000	1.28001e-20
320.700000	1.28985e-20
320.650000	1.29977e-20
320.600000	1.30976e-20
320.550000	1.31983e-20
320.500000	1.32998e-20
320.450000	1.3402e-20
320.400000	1.35051e-20
320.350000	1.36089e-20
320.300000	1.37135e-20
320.250000	1.3819e-20
320.200000	1.39252e-20
320.150000	1.40323e-20
320.100000	1.41402e-20
320.050000	1.42489e-20
320.000000	1.43584e-20
319.950000	1.44688e-20
319.900000	1.45801e-20
319.850000	1.46922e-20
319.800000	1.48051e-20
319.750000	1.49189e-20
319.700000	1.50336e-20
319.650000	1.51492e-20
319.600000	1.52657e-20
319.550000	1.53831e-20
319.500000	1.55013e-20
319.450000	1.56205e-20
319.400000	1.57406e-20
319.350000	1.58616e-20
319.300000	1.59836e-20
319.250000	1.61065e-20
319.200000	1.62303e-20
319.150000	1.63551e-20
319.100000	1.64808e-20
319.050000	1.66075e-20
319.000000	1.67352e-20
318.950000	1.68639e-20
318.900000	1.69935e-20
318.850000	1.71242e-20
318.800000	1.72558e-20
318.750000	1.73885e-20
318.700000	1.75222e-20
318.650000	1.76569e-20
318.600000	1.77927e-20
318.550000	1.79294e-20
318.500000	1.80673e-20
318.450000	1.82062e-20
318.400000	1.83462e-20
318.350000	1.84872e-20
318.300000	1.86293e-20
318.250000	1.87726e-20
318.200000	1.89169e-20
318.150000	1.90623e-20
318.100000	1.92089e-20
318.050000	1.93566e-20
318.000000	1.95054e-20
317.950000	1.96553e-20
317.900000	1.98064e-20
317.850000	1.99587e-20
317.800000	2.01122e-20
317.750000	2.02668e-20
317.700000	2.04226e-20
317.650000	2.05796e-20
317.600000	2.07378e-20
317.550000	2.08973e-20
317.500000	2.10579e-20
317.450000	2.12198e-20
317.400000	2.13829e-20
317.350000	2.15473e-20
317.300000	2.1713e-20
317.250000	2.18799e-20
317.200000	2.20481e-20
317.150000	2.22176e-20
317.100000	2.23884e-20
317.050000	2.25606e-20
317.000000	2.2734e-20
316.950000	2.29088e-20
316.900000	2.30849e-20
316.850000	2.32624e-20
316.800000	2.34412e-20
316.750000	2.36214e-20
316.700000	2.3803e-20
316.650000	2.3986e-20
316.600000	2.41704e-20
316.550000	2.43562e-20
316.500000	2.45435e-20
316.450000	2.47322e-20
316.400000	2.49223e-20
316.350000	2.51139e-20
316.300000	2.5307e-20
316.250000	2.55015e-20
316.200000	2.56976e-20
316.150000	2.58951e-20
316.100000	2.60942e-20
316.050000	2.62948e-20
316.000000	2.6497e-20
315.950000	2.67007e-20
315.900000	2.69059e-20
315.850000	2.71128e-20
315.800000	2.73212e-20
315.750000	2.75313e-20
315.700000	2.77429e-20
315.650000	2.79562e-20
315.600000	2.81711e-20
315.550000	2.83877e-20
315.500000	2.86059e-20
315.450000	2.88258e-20
315.400000	2.90474e-20
315.350000	2.92707e-20
315.300000	2.94957e-20
315.250000	2.97225e-20
315.200000	2.9951e-20
315.150000	3.01812e-20
315.100000	3.04133e-20
315.050000	3.06471e-20
315.000000	3.08827e-20
314.950000	3.11201e-20
314.900000	3.13593e-20
314.850000	3.16004e-20
314.800000	3.18433e-20
314.750000	3.20881e-20
314.700000	3.23348e-20
314.650000	3.25834e-20
314.600000	3.28338e-20
314.550000	3.30863e-20
314.500000	3.33406e-20
314.450000	3.35969e-20
314.400000	3.38552e-20
314.350000	3.41154e-20
314.300000	3.43777e-20
314.250000	3.4642e-20
314.200000	3.49083e-20
314.150000	3.51766e-20
314.100000	3.54471e-20
314.050000	3.57196e-20
314.000000	3.59941e-20
313.950000	3.62708e-20
313.900000	3.65497e-20
313.850000	3.68306e-20
313.800000	3.71138e-20
313.750000	3.73991e-20
313.700000	3.76866e-20
313.650000	3.79763e-20
313.600000	3.82682e-20
313.550000	3.85624e-20
313.500000	3.88588e-20
313.450000	3.91576e-20
313.400000	3.94586e-20
313.350000	3.97619e-20
313.300000	4.00676e-20
313.250000	4.03756e-20
313.200000	4.06859e-20
313.150000	4.09987e-20
313.100000	4.13139e-20
313.050000	4.16315e-20
313.000000	4.19515e-20
312.950000	4.2274e-20
312.900000	4.25989e-20
312.850000	4.29264e-20
312.800000	4.32564e-20
312.750000	4.35889e-20
312.700000	4.3924e-20
312.650000	4.42616e-20
312.600000	4.46019e-20
312.550000	4.49447e-20
312.500000	4.52902e-20
312.450000	4.56384e-20
312.400000	4.59892e-20
312.350000	4.63427e-20
312.300000	4.6699e-20
312.250000	4.70579e-20
312.200000	4.74197e-20
312.150000	4.77842e-20
312.100000	4.81515e-20
312.050000	4.85217e-20
312.000000	4.88946e-20
311.950000	4.92705e-20
311.900000	4.96492e-20
311.850000	5.00309e-20
311.800000	5.04155e-20
311.750000	5.0803e-20
311.700000	5.11935e-20
311.650000	5.15871e-20
311.600000	5.19836e-20
311.550000	5.23832e-20
311.500000	5.27859e-20
311.450000	5.31916e-20
311.400000	5.36005e-20
311.350000	5.40125e-20
311.300000	5.44277e-20
311.250000	5.48461e-20
311.200000	5.52677e-20
311.150000	5.56925e-20
311.100000	5.61206e-20
311.050000	5.6552e-20
311.000000	5.69867e-20
310.950000	5.74248e-20
310.900000	5.78662e-20
310.850000	5.8311e-20
310.800000	5.87592e-20
310.750000	5.92109e-20
310.700000	5.9666e-20
310.650000	6.01247e-20
310.600000	6.05868e-20
310.550000	6.10525e-20
310.500000	6.15218e-20
310.450000	6.19947e-20
310.400000	6.24713e-20
310.350000	6.29515e-20
310.300000	6.34354e-20
310.250000	6.3923e-20
310.200000	6.44143e-20
310.150000	6.49094e-20
310.100000	6.54084e-20
310.050000	6.59112e-20
310.000000	6.64178e-20
309.950000	6.69283e-20
309.900000	6.74428e-20
309.850000	6.79612e-20
309.800000	6.84836e-20
309.750000	6.901e-20
309.700000	6.95404e-20
309.650000	7.0075e-20
309.600000	7.06136e-20
309.550000	7.11564e-20
309.500000	7.17033e-20
309.450000	7.22545e-20
309.400000	7.28099e-20
309.350000	7.33695e-20
309.300000	7.39335e-20
309.250000	7.45018e-20
309.200000	7.50744e-20
309.150000	7.56515e-20
309.100000	7.6233e-20
309.050000	7.68189e-20
309.000000	7.74094e-20
308.950000	7.80044e-20
308.900000	7.8604e-20
308.850000	7.92081e-20
308.800000	7.9817e-20
308.750000	8.04305e-20
308.700000	8.10487e-20
308.650000	8.16717e-20
308.600000	8.22994e-20
308.550000	8.2932e-20
308.500000	8.35695e-20
308.450000	8.42118e-20
308.400000	8.48591e-20
308.350000	8.55113e-20
308.300000	8.61686e-20
308.250000	8.68309e-20
308.200000	8.74983e-20
308.150000	8.81709e-20
308.100000	8.88486e-20
308.050000	8.95315e-20
308.000000	9.02197e-20
307.950000	9.09131e-20
307.900000	9.16119e-20
307.850000	9.2316e-20
307.800000	9.30256e-20
307.750000	9.37406e-20
307.700000	9.44611e-20
307.650000	9.51872e-20
307.600000	9.59188e-20
307.550000	9.66561e-20
307.500000	9.7399e-20
307.450000	9.81476e-20
307.400000	9.8902e-20
307.350000	9.96622e-20
307.300000	1.00428e-19
307.250000	1.012e-19
307.200000	1.01978e-19
307.150000	1.02762e-19
307.100000	1.03552e-19
307.050000	1.04347e-19
307.000000	1.05149e-19
306.950000	1.05958e-19
306.900000	1.06772e-19
306.850000	1.07593e-19
306.800000	1.0842e-19
306.750000	1.09253e-19
306.700000	1.10093e-19
306.650000	1.10939e-19
306.600000	1.11792e-19
306.550000	1.12651e-19
306.500000	1.13517e-19
306.450000	1.14389e-19
306.400000	1.15268e-19
306.350000	1.16154e-19
306.300000	1.17047e-19
306.250000	1.17947e-19
306.200000	1.18853e-19
306.150000	1.19767e-19
306.100000	1.20687e-19
306.050000	1.21615e-19
306.000000	1.22549e-19
305.950000	1.23491e-19
305.900000	1.24441e-19
305.850000	1.25397e-19
305.800000	1.26361e-19
305.750000	1.27332e-19
305.700000	1.28311e-19
305.650000	1.29297e-19
305.600000	1.3029e-19
305.550000	1.31292e-19
305.500000	1.32301e-19
305.450000	1.33318e-19
305.400000	1.34342e-19
305.350000	1.35375e-19
305.300000	1.36415e-19
305.250000	1.37464e-19
305.200000	1.3852e-19
305.150000	1.39585e-19
305.100000	1.40658e-19
305.050000	1.41739e-19
305.000000	1.42828e-19
304.950000	1.43926e-19
304.900000	1.45032e-19
304.850000	1.46147e-19
304.800000	1.4727e-19
304.750000	1.48402e-19
304.700000	1.49542e-19
304.650000	1.50692e-19
304.600000	1.5185e-19
304.550000	1.53017e-19
304.500000	1.54193e-19
304.450000	1.55378e-19
304.400000	1.56572e-19
304.350000	1.57776e-19
304.300000	1.58988e-19
304.250000	1.6021e-19
304.200000	1.61441e-19
304.150000	1.62682e-19
304.100000	1.63933e-19
304.050000	1.65192e-19
304.000000	1.66462e-19
303.950000	1.67741e-19
303.900000	1.69031e-19
303.850000	1.7033e-19
303.800000	1.71639e-19
303.750000	1.72958e-19
303.700000	1.74287e-19
303.650000	1.75627e-19
303.600000	1.76976e-19
303.550000	1.78336e-19
303.500000	1.79707e-19
303.450000	1.81088e-19
303.400000	1.8248e-19
303.350000	1.83882e-19
303.300000	1.85295e-19
303.250000	1.8672e-19
303.200000	1.88155e-19
303.150000	1.89601e-19
303.100000	1.91058e-19
303.050000	1.92526e-19
303.000000	1.94006e-19
302.950000	1.95497e-19
302.900000	1.96999e-19
302.850000	1.98513e-19
302.800000	2.00039e-19
302.750000	2.01576e-19
302.700000	2.03125e-19
302.650000	2.04686e-19
302.600000	2.06259e-19
302.550000	2.07845e-19
302.500000	2.09442e-19
302.450000	2.11051e-19
302.400000	2.12673e-19
302.350000	2.14308e-19
302.300000	2.15955e-19
302.250000	2.17614e-19
302.200000	2.19287e-19
302.150000	2.20972e-19
302.100000	2.2267e-19
302.050000	2.24382e-19
302.000000	2.26106e-19
301.950000	2.27844e-19
301.900000	2.29595e-19
301.850000	2.31359e-19
301.800000	2.33137e-19
301.750000	2.34929e-19
301.700000	2.36734e-19
301.650000	2.38554e-19
301.600000	2.40387e-19
301.550000	2.42234e-19
301.500000	2.44096e-19
301.450000	2.45972e-19
301.400000	2.47862e-19
301.350000	2.49767e-19
301.300000	2.51686e-19
301.250000	2.5362e-19
301.200000	2.55569e-19
301.150000	2.57533e-19
301.100000	2.59513e-19
301.050000	2.61507e-19
301.000000	2.63517e-19
300.950000	2.65542e-19
300.900000	2.67582e-19
300.850000	2.69639e-19
300.800000	2.71711e-19
300.750000	2.73799e-19
300.700000	2.75903e-19
300.650000	2.78023e-19
300.600000	2.8016e-19
300.550000	2.82313e-19
300.500000	2.84482e-19
300.450000	2.86669e-19
300.400000	2.88871e-19
300.350000	2.91091e-19
300.300000	2.93328e-19
300.250000	2.95583e-19
300.200000	2.97854e-19
300.150000	3.00143e-19
300.100000	3.02449e-19
300.050000	3.04774e-19
300.000000	3.07116e-19
299.950000	3.09476e-19
299.900000	3.11854e-19
299.850000	3.14251e-19
299.800000	3.16666e-19
299.750000	3.19099e-19
299.700000	3.21551e-19
299.650000	3.24022e-19
299.600000	3.26512e-19
299.550000	3.29021e-19
299.500000	3.3155e-19
299.450000	3.34097e-19
299.400000	3.36665e-19
299.350000	3.39252e-19
299.300000	3.41859e-19
299.250000	3.44486e-19
299.200000	3.47133e-19
299.150000	3.49801e-19
299.100000	3.52489e-19
299.050000	3.55198e-19
299.000000	3.57927e-19
298.950000	3.60678e-19
298.900000	3.63449e-19
298.850000	3.66242e-19
298.800000	3.69057e-19
298.750000	3.71893e-19
298.700000	3.7475e-19
298.650000	3.7763e-19
298.600000	3.80532e-19
298.550000	3.83456e-19
298.500000	3.86403e-19
298.450000	3.89372e-19
298.400000	3.92364e-19
298.350000	3.95379e-19
298.300000	3.98417e-19
298.250000	4.01479e-19
298.200000	4.04564e-19
298.150000	4.07673e-19
298.100000	4.10806e-19
298.050000	4.13962e-19
298.000000	4.17143e-19
297.950000	4.20349e-19
297.900000	4.23579e-19
297.850000	4.26834e-19
297.800000	4.30114e-19
297.750000	4.33419e-19
297.700000	4.36749e-19
297.650000	4.40105e-19
297.600000	4.43487e-19
297.550000	4.46895e-19
297.500000	4.50329e-19
297.450000	4.5379e-19
297.400000	4.57277e-19
297.350000	4.6079e-19
297.300000	4.64331e-19
297.250000	4.67899e-19
297.200000	4.71494e-19
297.150000	4.75118e-19
297.100000	4.78768e-19
297.050000	4.82447e-19
297.000000	4.86154e-19
296.950000	4.8989e-19
296.900000	4.93654e-19
296.850000	4.97448e-19
296.800000	5.0127e-19
296.750000	5.05122e-19
296.700000	5.09003e-19
296.650000	5.12914e-19
296.600000	5.16856e-19
296.550000	5.20827e-19
296.500000	5.24829e-19
296.450000	5.28862e-19
296.400000	5.32926e-19
296.350000	5.37021e-19
296.300000	5.41147e-19
296.250000	5.45305e-19
296.200000	5.49495e-19
296.150000	5.53718e-19
296.100000	5.57972e-19
296.050000	5.6226e-19
296.000000	5.6658e-19
295.950000	5.70934e-19
295.900000	5.75321e-19
295.850000	5.79741e-19
295.800000	5.84196e-19
295.750000	5.88685e-19
295.700000	5.93208e-19
295.650000	5.97766e-19
295.600000	6.0236e-19
295.550000	6.06988e-19
295.500000	6.11652e-19
295.450000	6.16352e-19
295.400000	6.21088e-19
295.350000	6.2586e-19
295.300000	6.30669e-19
295.250000	6.35515e-19
295.200000	6.40398e-19
295.150000	6.45318e-19
295.100000	6.50277e-19
295.050000	6.55273e-19
295.000000	6.60308e-19
294.950000	6.65382e-19
294.900000	6.70494e-19
294.850000	6.75646e-19
294.800000	6.80838e-19
294.750000	6.86069e-19
294.700000	6.91341e-19
294.650000	6.96653e-19
294.600000	7.02005e-19
294.550000	7.07399e-19
294.500000	7.12835e-19
294.450000	7.18312e-19
294.400000	7.23831e-19
294.350000	7.29393e-19
294.300000	7.34997e-19
294.250000	7.40644e-19
294.200000	7.46335e-19
294.150000	7.52069e-19
294.100000	7.57848e-19
294.050000	7.63671e-19
294.000000	7.69538e-19
293.950000	7.75451e-19
293.900000	7.81409e-19
293.850000	7.87413e-19
293.800000	7.93463e-19
293.750000	7.9956e-19
293.700000	8.05703e-19
293.650000	8.11894e-19
293.600000	8.18132e-19
293.550000	8.24418e-19
293.500000	8.30752e-19
293.450000	8.37135e-19
293.400000	8.43567e-19
293.350000	8.50048e-19
293.300000	8.5658e-19
293.250000	8.63161e-19
293.200000	8.69793e-19
293.150000	8.76476e-19
293.100000	8.8321e-19
293.050000	8.89996e-19
293.000000	8.96834e-19
292.950000	9.03725e-19
292.900000	9.10668e-19
292.850000	9.17665e-19
292.800000	9.24716e-19
292.750000	9.3182e-19
292.700000	9.3898e-19
292.650000	9.46194e-19
292.600000	9.53464e-19
292.550000	9.60789e-19
292.500000	9.68171e-19
292.450000	9.7561e-19
292.400000	9.83106e-19
292.350000	9.90659e-19
292.300000	9.9827e-19
292.250000	1.00594e-18
292.200000	1.01367e-18
292.150000	1.02146e-18
292.100000	1.0293e-18
292.050000	1.03721e-18
292.000000	1.04518e-18
291.950000	1.05321e-18
291.900000	1.0613e-18
291.850000	1.06946e-18
291.800000	1.07767e-18
291.750000	1.08595e-18
291.700000	1.0943e-18
291.650000	1.10271e-18
291.600000	1.11118e-18
291.550000	1.11971e-18
291.500000	1.12832e-18
291.450000	1.13699e-18
291.400000	1.14572e-18
291.350000	1.15452e-18
291.300000	1.16339e-18
291.250000	1.17233e-18
291.200000	1.18134e-18
291.150000	1.19042e-18
291.100000	1.19956e-18
291.050000	1.20878e-18
291.000000	1.21806e-18
290.950000	1.22742e-18
290.900000	1.23685e-18
290.850000	1.24635e-18
290.800000	1.25593e-18
290.750000	1.26558e-18
290.700000	1.2753e-18
290.650000	1.2851e-18
290.600000	1.29497e-18
290.550000	1.30492e-18
290.500000	1.31495e-18
290.450000	1.32505e-18
290.400000	1.33523e-18
290.350000	1.34549e-18
290.300000	1.35582e-18
290.250000	1.36624e-18
290.200000	1.37674e-18
290.150000	1.38731e-18
290.100000	1.39797e-18
290.050000	1.40871e-18
290.000000	1.41954e-18
289.950000	1.43044e-18
289.900000	1.44143e-18
289.850000	1.4525e-18
289.800000	1.46366e-18
289.750000	1.47491e-18
289.700000	1.48624e-18
289.650000	1.49766e-18
289.600000	1.50916e-18
289.550000	1.52076e-18
289.500000	1.53244e-18
289.450000	1.54421e-18
289.400000	1.55608e-18
289.350000	1.56803e-18
289.300000	1.58008e-18
289.250000	1.59222e-18
289.200000	1.60445e-18
289.150000	1.61677e-18
289.100000	1.62919e-18
289.050000	1.64171e-18
289.000000	1.65432e-18
288.950000	1.66703e-18
288.900000	1.67984e-18
288.850000	1.69274e-18
288.800000	1.70575e-18
288.750000	1.71885e-18
288.700000	1.73206e-18
288.650000	1.74536e-18
288.600000	1.75877e-18
288.550000	1.77228e-18
288.500000	1.7859e-18
288.450000	1.79962e-18
288.400000	1.81344e-18
288.350000	1.82737e-18
288.300000	1.84141e-18
288.250000	1.85556e-18
288.200000	1.86981e-18
288.150000	1.88418e-18
288.100000	1.89865e-18
288.050000	1.91324e-18
288.000000	1.92794e-18
287.950000	1.94275e-18
287.900000	1.95767e-18
287.850000	1.97271e-18
287.800000	1.98787e-18
287.750000	2.00314e-18
287.700000	2.01852e-18
287.650000	2.03403e-18
287.600000	2.04966e-18
287.550000	2.0654e-18
287.500000	2.08127e-18
287.450000	2.09726e-18
287.400000	2.11337e-18
287.350000	2.1296e-18
287.300000	2.14596e-18
287.250000	2.16245e-18
287.200000	2.17906e-18
287.150000	2.1958e-18
287.100000	2.21267e-18
287.050000	2.22967e-18
287.000000	2.24679e-18
286.950000	2.26405e-18
286.900000	2.28145e-18
286.850000	2.29897e-18
286.800000	2.31663e-18
286.750000	2.33443e-18
286.700000	2.35236e-18
286.650000	2.37043e-18
286.600000	2.38864e-18
286.550000	2.40699e-18
286.500000	2.42548e-18
286.450000	2.44411e-18
286.400000	2.46289e-18
286.350000	2.48181e-18
286.300000	2.50087e-18
286.250000	2.52008e-18
286.200000	2.53944e-18
286.150000	2.55895e-18
286.100000	2.57861e-18
286.050000	2.59841e-18
286.000000	2.61837e-18
285.950000	2.63849e-18
285.900000	2.65876e-18
285.850000	2.67918e-18
285.800000	2.69976e-18
285.750000	2.7205e-18
285.700000	2.7414e-18
285.650000	2.76245e-18
285.600000	2.78367e-18
285.550000	2.80506e-18
285.500000	2.82661e-18
285.450000	2.84832e-18
285.400000	2.8702e-18
285.350000	2.89225e-18
285.300000	2.91446e-18
285.250000	2.93685e-18
285.200000	2.95941e-18
285.150000	2.98214e-18
285.100000	3.00505e-18
285.050000	3.02813e-18
285.000000	3.05139e-18
284.950000	3.07483e-18
284.900000	3.09845e-18
284.850000	3.12225e-18
284.800000	3.14624e-18
284.750000	3.1704e-18
284.700000	3.19476e-18
284.650000	3.2193e-18
284.600000	3.24403e-18
284.550000	3.26894e-18
284.500000	3.29405e-18
284.450000	3.31936e-18
284.400000	3.34485e-18
284.350000	3.37055e-18
284.300000	3.39644e-18
284.250000	3.42253e-18
284.200000	3.44882e-18
284.150000	3.47531e-18
284.100000	3.502e-18
284.050000	3.5289e-18
284.000000	3.55601e-18
283.950000	3.58332e-18
283.900000	3.61085e-18
283.850000	3.63858e-18
283.800000	3.66653e-18
283.750000	3.6947e-18
283.700000	3.72307e-18
283.650000	3.75167e-18
283.600000	3.78049e-18
283.550000	3.80953e-18
283.500000	3.83879e-18
283.450000	3.86828e-18
283.400000	3.89799e-18
283.350000	3.92793e-18
283.300000	3.9581e-18
283.250000	3.9885e-18
283.200000	4.01914e-18
283.150000	4.05001e-18
283.100000	4.08112e-18
283.050000	4.11247e-18
283.000000	4.14405e-18
282.950000	4.17588e-18
282.900000	4.20796e-18
282.850000	4.24028e-18
282.800000	4.27285e-18
282.750000	4.30567e-18
282.700000	4.33874e-18
282.650000	4.37207e-18
282.600000	4.40565e-18
282.550000	4.43949e-18
282.500000	4.47359e-18
282.450000	4.50795e-18
282.400000	4.54257e-18
282.350000	4.57746e-18
282.300000	4.61262e-18
282.250000	4.64805e-18
282.200000	4.68375e-18
282.150000	4.71973e-18
282.100000	4.75598e-18
282.050000	4.79251e-18
282.000000	4.82932e-18
281.950000	4.86641e-18
281.900000	4.90379e-18
281.850000	4.94145e-18
281.800000	4.97941e-18
281.750000	5.01765e-18
281.700000	5.05619e-18
281.650000	5.09503e-18
281.600000	5.13416e-18
281.550000	5.1736e-18
281.500000	5.21333e-18
281.450000	5.25337e-18
281.400000	5.29372e-18
281.350000	5.33438e-18
281.300000	5.37535e-18
281.250000	5.41664e-18
281.200000	5.45824e-18
281.150000	5.50017e-18
281.100000	5.54241e-18
281.050000	5.58498e-18
281.000000	5.62787e-18
280.950000	5.6711e-18
280.900000	5.71466e-18
280.850000	5.75855e-18
280.800000	5.80278e-18
280.750000	5.84734e-18
280.700000	5.89226e-18
280.650000	5.93751e-18
280.600000	5.98311e-18
280.550000	6.02907e-18
280.500000	6.07537e-18
280.450000	6.12203e-18
280.400000	6.16905e-18
280.350000	6.21643e-18
280.300000	6.26418e-18
280.250000	6.31229e-18
280.200000	6.36077e-18
280.150000	6.40962e-18
280.100000	6.45885e-18
280.050000	6.50846e-18
280.000000	6.55845e-18
279.950000	6.60882e-18
279.900000	6.65957e-18
279.850000	6.71072e-18
279.800000	6.76226e-18
279.750000	6.8142e-18
279.700000	6.86653e-18
279.650000	6.91927e-18
279.600000	6.97241e-18
279.550000	7.02596e-18
279.500000	7.07992e-18
279.450000	7.13429e-18
279.400000	7.18909e-18
279.350000	7.2443e-18
279.300000	7.29994e-18
279.250000	7.356e-18
279.200000	7.4125e-18
279.150000	7.46943e-18
279.100000	7.52679e-18
279.050000	7.5846e-18
279.000000	7.64285e-18
278.950000	7.70155e-18
278.900000	7.7607e-18
278.850000	7.8203e-18
278.800000	7.88036e-18
278.750000	7.94088e-18
278.700000	8.00186e-18
278.650000	8.06332e-18
278.600000	8.12525e-18
278.550000	8.18765e-18
278.500000	8.25053e-18
278.450000	8.31389e-18
278.400000	8.37774e-18
278.350000	8.44208e-18
278.300000	8.50692e-18
278.250000	8.57225e-18
278.200000	8.63808e-18
278.150000	8.70442e-18
278.100000	8.77127e-18
278.050000	8.83863e-18
278.000000	8.90651e-18
277.950000	8.97491e-18
277.900000	9.04384e-18
277.850000	9.11329e-18
277.800000	9.18328e-18
277.750000	9.25381e-18
277.700000	9.32487e-18
277.650000	9.39649e-18
277.600000	9.46865e-18
277.550000	9.54136e-18
277.500000	9.61464e-18
277.450000	9.68848e-18
277.400000	9.76288e-18
277.350000	9.83786e-18
277.300000	9.91341e-18
277.250000	9.98954e-18
277.200000	1.00663e-17
277.150000	1.01436e-17
277.100000	1.02215e-17
277.050000	1.03e-17
277.000000	1.03791e-17
276.950000	1.04588e-17
276.900000	1.05391e-17
276.850000	1.062e-17
276.800000	1.07016e-17
276.750000	1.07838e-17
276.700000	1.08666e-17
276.650000	1.095e-17
276.600000	1.10341e-17
276.550000	1.11188e-17
276.500000	1.12042e-17
276.450000	1.12903e-17
276.400000	1.1377e-17
276.350000	1.14643e-17
276.300000	1.15524e-17
276.250000	1.16411e-17
276.200000	1.17305e-17
276.150000	1.18206e-17
276.100000	1.19114e-17
276.050000	1.20028e-17
276.000000	1.2095e-17
275.950000	1.21879e-17
275.900000	1.22815e-17
275.850000	1.23758e-17
275.800000	1.24708e-17
275.750000	1.25666e-17
275.700000	1.26631e-17
275.650000	1.27603e-17
275.600000	1.28583e-17
275.550000	1.29571e-17
275.500000	1.30566e-17
275.450000	1.31568e-17
275.400000	1.32579e-17
275.350000	1.33597e-17
275.300000	1.34623e-17
275.250000	1.35656e-17
275.200000	1.36698e-17
275.150000	1.37748e-17
275.100000	1.38806e-17
275.050000	1.39872e-17
275.000000	1.40946e-17
274.950000	1.42028e-17
274.900000	1.43119e-17
274.850000	1.44218e-17
274.800000	1.45325e-17
274.750000	1.46441e-17
274.700000	1.47566e-17
274.650000	1.48699e-17
274.600000	1.49841e-17
274.550000	1.50991e-17
274.500000	1.52151e-17
274.450000	1.53319e-17
274.400000	1.54496e-17
274.350000	1.55683e-17
274.300000	1.56878e-17
274.250000	1.58083e-17
274.200000	1.59297e-17
274.150000	1.6052e-17
274.100000	1.61753e-17
274.050000	1.62995e-17
274.000000	1.64246e-17
273.950000	1.65508e-17
273.900000	1.66778e-17
273.850000	1.68059e-17
273.800000	1.6935e-17
273.750000	1.7065e-17
273.700000	1.7196e-17
273.650000	1.73281e-17
273.600000	1.74611e-17
273.550000	1.75952e-17
273.500000	1.77303e-17
273.450000	1.78665e-17
273.400000	1.80037e-17
273.350000	1.81419e-17
273.300000	1.82812e-17
273.250000	1.84216e-17
273.200000	1.8563e-17
273.150000	1.87056e-17
273.100000	1.88492e-17
273.050000	1.89939e-17
273.000000	1.91398e-17
272.950000	1.92868e-17
272.900000	1.94349e-17
272.850000	1.95841e-17
272.800000	1.97345e-17
272.750000	1.9886e-17
272.700000	2.00387e-17
272.650000	2.01926e-17
272.600000	2.03476e-17
272.550000	2.05038e-17
272.500000	2.06613e-17
272.450000	2.08199e-17
272.400000	2.09798e-17
272.350000	2.11409e-17
272.300000	2.13032e-17
272.250000	2.14668e-17
272.200000	2.16316e-17
272.150000	2.17977e-17
272.100000	2.19651e-17
272.050000	2.21337e-17
272.000000	2.23037e-17
271.950000	2.24749e-17
271.900000	2.26475e-17
271.850000	2.28214e-17
271.800000	2.29966e-17
271.750000	2.31732e-17
271.700000	2.33511e-17
271.650000	2.35304e-17
271.600000	2.37111e-17
271.550000	2.38932e-17
271.500000	2.40766e-17
271.450000	2.42615e-17
271.400000	2.44478e-17
271.350000	2.46355e-17
271.300000	2.48246e-17
271.250000	2.50152e-17
271.200000	2.52073e-17
271.150000	2.54009e-17
271.100000	2.55959e-17
271.050000	2.57924e-17
271.000000	2.59905e-17
270.950000	2.619e-17
270.900000	2.63911e-17
270.850000	2.65937e-17
270.800000	2.67979e-17
270.750000	2.70037e-17
270.700000	2.7211e-17
270.650000	2.74199e-17
270.600000	2.76305e-17
270.550000	2.78426e-17
270.500000	2.80564e-17
270.450000	2.82718e-17
270.400000	2.84889e-17
270.350000	2.87076e-17
270.300000	2.8928e-17
270.250000	2.91501e-17
270.200000	2.93739e-17
270.150000	2.95995e-17
270.100000	2.98267e-17
270.050000	3.00557e-17
270.000000	3.02865e-17
269.950000	3.0519e-17
269.900000	3.07533e-17
269.850000	3.09894e-17
269.800000	3.12274e-17
269.750000	3.14671e-17
269.700000	3.17087e-17
269.650000	3.19522e-17
269.600000	3.21975e-17
269.550000	3.24447e-17
269.500000	3.26938e-17
269.450000	3.29448e-17
269.400000	3.31977e-17
269.350000	3.34526e-17
269.300000	3.37095e-17
269.250000	3.39683e-17
269.200000	3.42291e-17
269.150000	3.44919e-17
269.100000	3.47567e-17
269.050000	3.50235e-17
269.000000	3.52924e-17
268.950000	3.55634e-17
268.900000	3.58364e-17
268.850000	3.61115e-17
268.800000	3.63888e-17
268.750000	3.66682e-17
268.700000	3.69497e-17
268.650000	3.72334e-17
268.600000	3.75192e-17
268.550000	3.78073e-17
268.500000	3.80975e-17
268.450000	3.839e-17
268.400000	3.86848e-17
268.350000	3.89818e-17
268.300000	3.9281e-17
268.250000	3.95826e-17
268.200000	3.98865e-17
268.150000	4.01927e-17
268.100000	4.05013e-17
268.050000	4.08122e-17
268.000000	4.11256e-17
267.950000	4.14413e-17
267.900000	4.17594e-17
267.850000	4.208e-17
267.800000	4.24031e-17
267.750000	4.27286e-17
267.700000	4.30567e-17
267.650000	4.33872e-17
267.600000	4.37203e-17
267.550000	4.4056e-17
267.500000	4.43942e-17
267.450000	4.4735e-17
267.400000	4.50784e-17
267.350000	4.54245e-17
267.300000	4.57732e-17
267.250000	4.61246e-17
267.200000	4.64787e-17
267.150000	4.68356e-17
267.100000	4.71951e-17
267.050000	4.75574e-17
267.000000	4.79225e-17
266.950000	4.82904e-17
266.900000	4.86612e-17
266.850000	4.90347e-17
266.800000	4.94112e-17
266.750000	4.97905e-17
266.700000	5.01727e-17
266.650000	5.05579e-17
266.600000	5.0946e-17
266.550000	5.13371e-17
266.500000	5.17312e-17
266.450000	5.21284e-17
266.400000	5.25286e-17
266.350000	5.29318e-17
266.300000	5.33382e-17
266.250000	5.37476e-17
266.200000	5.41602e-17
266.150000	5.4576e-17
266.100000	5.4995e-17
266.050000	5.54172e-17
266.000000	5.58426e-17
265.950000	5.62713e-17
265.900000	5.67033e-17
265.850000	5.71385e-17
265.800000	5.75772e-17
265.750000	5.80192e-17
265.700000	5.84646e-17
265.650000	5.89134e-17
265.600000	5.93656e-17
265.550000	5.98214e-17
265.500000	6.02806e-17
265.450000	6.07433e-17
265.400000	6.12096e-17
265.350000	6.16795e-17
265.300000	6.2153e-17
265.250000	6.26301e-17
265.200000	6.31109e-17
265.150000	6.35954e-17
265.100000	6.40836e-17
265.050000	6.45755e-17
265.000000	6.50712e-17
264.950000	6.55707e-17
264.900000	6.60741e-17
264.850000	6.65813e-17
264.800000	6.70924e-17
264.750000	6.76074e-17
264.700000	6.81264e-17
264.650000	6.86494e-17
264.600000	6.91763e-17
264.550000	6.97074e-17
264.500000	7.02425e-17
264.450000	7.07817e-17
264.400000	7.1325e-17
264.350000	7.18725e-17
264.300000	7.24242e-17
264.250000	7.29802e-17
264.200000	7.35404e-17
264.150000	7.41049e-17
264.100000	7.46737e-17
264.050000	7.52469e-17
264.000000	7.58246e-17
263.950000	7.64066e-17
263.900000	7.69931e-17
263.850000	7.75841e-17
263.800000	7.81797e-17
263.750000	7.87798e-17
263.700000	7.93845e-17
263.650000	7.99939e-17
263.600000	8.06079e-17
263.550000	8.12266e-17
263.500000	8.18501e-17
263.450000	8.24784e-17
263.400000	8.31115e-17
263.350000	8.37495e-17
263.300000	8.43924e-17
263.250000	8.50401e-17
263.200000	8.56929e-17
263.150000	8.63507e-17
263.100000	8.70135e-17
263.050000	8.76814e-17
263.000000	8.83545e-17
262.950000	8.90326e-17
262.900000	8.97161e-17
262.850000	9.04047e-17
262.800000	9.10986e-17
262.750000	9.17979e-17
262.700000	9.25025e-17
262.650000	9.32125e-17
262.600000	9.3928e-17
262.550000	9.4649e-17
262.500000	9.53755e-17
262.450000	9.61076e-17
262.400000	9.68453e-17
262.350000	9.75886e-17
262.300000	9.83377e-17
262.250000	9.90925e-17
262.200000	9.98531e-17
262.150000	1.0062e-16
262.100000	1.01392e-16
262.050000	1.0217e-16
262.000000	1.02954e-16
261.950000	1.03745e-16
261.900000	1.04541e-16
261.850000	1.05343e-16
261.800000	1.06152e-16
261.750000	1.06967e-16
261.700000	1.07788e-16
261.650000	1.08615e-16
261.600000	1.09449e-16
261.550000	1.10289e-16
261.500000	1.11135e-16
261.450000	1.11988e-16
261.400000	1.12848e-16
261.350000	1.13714e-16
261.300000	1.14587e-16
261.250000	1.15466e-16
261.200000	1.16353e-16
261.150000	1.17246e-16
261.100000	1.18145e-16
261.050000	1.19052e-16
261.000000	1.19966e-16
260.950000	1.20887e-16
260.900000	1.21815e-16
260.850000	1.2275e-16
260.800000	1.23692e-16
260.750000	1.24641e-16
260.700000	1.25598e-16
260.650000	1.26562e-16
260.600000	1.27533e-16
260.550000	1.28512e-16
260.500000	1.29498e-16
260.450000	1.30492e-16
260.400000	1.31494e-16
260.350000	1.32503e-16
260.300000	1.3352e-16
260.250000	1.34545e-16
260.200000	1.35577e-16
260.150000	1.36618e-16
260.100000	1.37667e-16
260.050000	1.38723e-16
260.000000	1.39788e-16
259.950000	1.40861e-16
259.900000	1.41942e-16
259.850000	1.43031e-16
259.800000	1.44129e-16
259.750000	1.45235e-16
259.700000	1.4635e-16
259.650000	1.47473e-16
259.600000	1.48605e-16
259.550000	1.49745e-16
259.500000	1.50895e-16
259.450000	1.52053e-16
259.400000	1.5322e-16
259.350000	1.54396e-16
259.300000	1.55581e-16
259.250000	1.56775e-16
259.200000	1.57978e-16
259.150000	1.5919e-16
259.100000	1.60412e-16
259.050000	1.61643e-16
259.000000	1.62884e-16
258.950000	1.64134e-16
258.900000	1.65394e-16
258.850000	1.66663e-16
258.800000	1.67942e-16
258.750000	1.69231e-16
258.700000	1.7053e-16
258.650000	1.71839e-16
258.600000	1.73157e-16
258.550000	1.74486e-16
258.500000	1.75825e-16
258.450000	1.77175e-16
258.400000	1.78535e-16
258.350000	1.79905e-16
258.300000	1.81285e-16
258.250000	1.82677e-16
258.200000	1.84079e-16
258.150000	1.85491e-16
258.100000	1.86915e-16
258.050000	1.88349e-16
258.000000	1.89795e-16
257.950000	1.91251e-16
257.900000	1.92719e-16
257.850000	1.94198e-16
257.800000	1.95688e-16
257.750000	1.9719e-16
257.700000	1.98704e-16
257.650000	2.00229e-16
257.600000	2.01765e-16
257.550000	2.03314e-16
257.500000	2.04874e-16
257.450000	2.06446e-16
257.400000	2.0803e-16
257.350000	2.09627e-16
257.300000	2.11236e-16
257.250000	2.12857e-16
257.200000	2.1449e-16
257.150000	2.16136e-16
257.100000	2.17795e-16
257.050000	2.19466e-16
257.000000	2.21151e-16
256.950000	2.22848e-16
256.900000	2.24558e-16
256.850000	2.26281e-16
256.800000	2.28018e-16
256.750000	2.29767e-16
256.700000	2.31531e-16
256.650000	2.33307e-16
256.600000	2.35098e-16
256.550000	2.36902e-16
256.500000	2.3872e-16
256.450000	2.40552e-16
256.400000	2.42398e-16
256.350000	2.44258e-16
256.300000	2.46133e-16
256.250000	2.48021e-16
256.200000	2.49925e-16
256.150000	2.51843e-16
256.100000	2.53775e-16
256.050000	2.55723e-16
256.000000	2.57685e-16
255.950000	2.59662e-16
255.900000	2.61655e-16
255.850000	2.63663e-16
255.800000	2.65686e-16
255.750000	2.67725e-16
255.700000	2.69779e-16
255.650000	2.7185e-16
255.600000	2.73936e-16
255.550000	2.76038e-16
255.500000	2.78156e-16
255.450000	2.80291e-16
255.400000	2.82441e-16
255.350000	2.84609e-16
255.300000	2.86793e-16
255.250000	2.88994e-16
255.200000	2.91211e-16
255.150000	2.93446e-16
255.100000	2.95698e-16
255.050000	2.97967e-16
255.000000	3.00253e-16
254.950000	3.02557e-16
254.900000	3.04879e-16
254.850000	3.07218e-16
254.800000	3.09576e-16
254.750000	3.11951e-16
254.700000	3.14345e-16
254.650000	3.16757e-16
254.600000	3.19188e-16
254.550000	3.21637e-16
254.500000	3.24105e-16
254.450000	3.26592e-16
254.400000	3.29098e-16
254.350000	3.31623e-16
254.300000	3.34168e-16
254.250000	3.36732e-16
254.200000	3.39316e-16
254.150000	3.4192e-16
254.100000	3.44543e-16
254.050000	3.47187e-16
254.000000	3.49851e-16
253.950000	3.52536e-16
253.900000	3.55241e-16
253.850000	3.57967e-16
253.800000	3.60713e-16
253.750000	3.63481e-16
253.700000	3.6627e-16
253.650000	3.69081e-16
253.600000	3.71913e-16
253.550000	3.74766e-16
253.500000	3.77642e-16
253.450000	3.8054e-16
253.400000	3.8346e-16
253.350000	3.86402e-16
253.300000	3.89367e-16
253.250000	3.92354e-16
253.200000	3.95365e-16
253.150000	3.98398e-16
253.100000	4.01455e-16
253.050000	4.04536e-16
253.000000	4.0764e-16
252.950000	4.10767e-16
252.900000	4.13919e-16
252.850000	4.17095e-16
252.800000	4.20296e-16
252.750000	4.2352e-16
252.700000	4.2677e-16
252.650000	4.30045e-16
252.600000	4.33344e-16
252.550000	4.36669e-16
252.500000	4.4002e-16
252.450000	4.43396e-16
252.400000	4.46798e-16
252.350000	4.50226e-16
252.300000	4.5368e-16
252.250000	4.57161e-16
252.200000	4.60669e-16
252.150000	4.64204e-16
252.100000	4.67765e-16
252.050000	4.71354e-16
252.000000	4.74971e-16
251.950000	4.78615e-16
251.900000	4.82287e-16
251.850000	4.85988e-16
251.800000	4.89716e-16
251.750000	4.93474e-16
251.700000	4.9726e-16
251.650000	5.01075e-16
251.600000	5.0492e-16
251.550000	5.08794e-16
251.500000	5.12697e-16
251.450000	5.16631e-16
251.400000	5.20595e-16
251.350000	5.24589e-16
251.300000	5.28614e-16
251.250000	5.3267e-16
251.200000	5.36757e-16
251.150000	5.40875e-16
251.100000	5.45025e-16
251.050000	5.49206e-16
251.000000	5.5342e-16
250.950000	5.57666e-16
250.900000	5.61944e-16
250.850000	5.66256e-16
250.800000	5.706e-16
250.750000	5.74978e-16
250.700000	5.79389e-16
250.650000	5.83834e-16
250.600000	5.88314e-16
250.550000	5.92827e-16
250.500000	5.97376e-16
250.450000	6.01959e-16
250.400000	6.06577e-16
250.350000	6.11231e-16
250.300000	6.1592e-16
250.250000	6.20646e-16
250.200000	6.25407e-16
250.150000	6.30205e-16
250.100000	6.3504e-16
250.050000	6.39912e-16
250.000000	6.44822e-16
249.950000	6.49769e-16
249.900000	6.54754e-16
249.850000	6.59777e-16
249.800000	6.64839e-16
249.750000	6.69939e-16
249.700000	6.75079e-16
249.650000	6.80258e-16
249.600000	6.85477e-16
249.550000	6.90736e-16
249.500000	6.96035e-16
249.450000	7.01375e-16
249.400000	7.06756e-16
249.350000	7.12178e-16
249.300000	7.17642e-16
249.250000	7.23147e-16
249.200000	7.28695e-16
249.150000	7.34285e-16
249.100000	7.39918e-16
249.050000	7.45595e-16
249.000000	7.51315e-16
248.950000	7.57079e-16
248.900000	7.62887e-16
248.850000	7.68739e-16
248.800000	7.74637e-16
248.750000	7.80579e-16
248.700000	7.86568e-16
248.650000	7.92602e-16
248.600000	7.98682e-16
248.550000	8.04809e-16
248.500000	8.10983e-16
248.450000	8.17205e-16
248.400000	8.23474e-16
248.350000	8.29791e-16
248.300000	8.36157e-16
248.250000	8.42571e-16
248.200000	8.49035e-16
248.150000	8.55548e-16
248.100000	8.62112e-16
248.050000	8.68725e-16
248.000000	8.7539e-16
247.950000	8.82105e-16
247.900000	8.88872e-16
247.850000	8.95691e-16
247.800000	9.02562e-16
247.750000	9.09485e-16
247.700000	9.16462e-16
247.650000	9.23493e-16
247.600000	9.30577e-16
247.550000	9.37716e-16
247.500000	9.44909e-16
247.450000	9.52158e-16
247.400000	9.59462e-16
247.350000	9.66822e-16
247.300000	9.74238e-16
247.250000	9.81712e-16
247.200000	9.89243e-16
247.150000	9.96831e-16
247.100000	1.00448e-15
247.050000	1.01218e-15
247.000000	1.01995e-15
246.950000	1.02777e-15
246.900000	1.03566e-15
246.850000	1.0436e-15
246.800000	1.05161e-15
246.750000	1.05967e-15
246.700000	1.0678e-15
246.650000	1.07599e-15
246.600000	1.08425e-15
246.550000	1.09256e-15
246.500000	1.10094e-15
246.450000	1.10939e-15
246.400000	1.1179e-15
246.350000	1.12647e-15
246.300000	1.13512e-15
246.250000	1.14382e-15
246.200000	1.1526e-15
246.150000	1.16144e-15
246.100000	1.17035e-15
246.050000	1.17932e-15
246.000000	1.18837e-15
245.950000	1.19749e-15
245.900000	1.20667e-15
245.850000	1.21593e-15
245.800000	1.22525e-15
245.750000	1.23465e-15
245.700000	1.24412e-15
245.650000	1.25367e-15
245.600000	1.26328e-15
245.550000	1.27297e-15
245.500000	1.28274e-15
245.450000	1.29258e-15
245.400000	1.30249e-15
245.350000	1.31248e-15
245.300000	1.32255e-15
245.250000	1.33269e-15
245.200000	1.34292e-15
245.150000	1.35322e-15
245.100000	1.3636e-15
245.050000	1.37405e-15
245.000000	1.38459e-15
244.950000	1.39521e-15
244.900000	1.40592e-15
244.850000	1.4167e-15
244.800000	1.42757e-15
244.750000	1.43852e-15
244.700000	1.44955e-15
244.650000	1.46067e-15
244.600000	1.47187e-15
244.550000	1.48316e-15
244.500000	1.49454e-15
244.450000	1.506e-15
244.400000	1.51755e-15
244.350000	1.52919e-15
244.300000	1.54092e-15
244.250000	1.55274e-15
244.200000	1.56465e-15
244.150000	1.57665e-15
244.100000	1.58874e-15
244.050000	1.60093e-15
244.000000	1.61321e-15
243.950000	1.62558e-15
243.900000	1.63805e-15
243.850000	1.65061e-15
243.800000	1.66327e-15
243.750000	1.67603e-15
243.700000	1.68889e-15
243.650000	1.70184e-15
243.600000	1.71489e-15
243.550000	1.72804e-15
243.500000	1.7413e-15
243.450000	1.75465e-15
243.400000	1.76811e-15
243.350000	1.78167e-15
243.300000	1.79534e-15
243.250000	1.80911e-15
243.200000	1.82298e-15
243.150000	1.83696e-15
243.100000	1.85105e-15
243.050000	1.86525e-15
243.000000	1.87956e-15
242.950000	1.89397e-15
242.900000	1.9085e-15
242.850000	1.92314e-15
242.800000	1.93789e-15
242.750000	1.95275e-15
242.700000	1.96772e-15
242.650000	1.98282e-15
242.600000	1.99802e-15
242.550000	2.01335e-15
242.500000	2.02879e-15
242.450000	2.04435e-15
242.400000	2.06003e-15
242.350000	2.07583e-15
242.300000	2.09175e-15
242.250000	2.10779e-15
242.200000	2.12395e-15
242.150000	2.14024e-15
242.100000	2.15666e-15
242.050000	2.1732e-15
242.000000	2.18987e-15
241.950000	2.20666e-15
241.900000	2.22358e-15
241.850000	2.24064e-15
241.800000	2.25782e-15
241.750000	2.27514e-15
241.700000	2.29258e-15
241.650000	2.31017e-15
241.600000	2.32788e-15
241.550000	2.34574e-15
241.500000	2.36373e-15
241.450000	2.38185e-15
241.400000	2.40012e-15
241.350000	2.41853e-15
241.300000	2.43708e-15
241.250000	2.45577e-15
241.200000	2.4746e-15
241.150000	2.49358e-15
241.100000	2.5127e-15
241.050000	2.53197e-15
241.000000	2.55139e-15
240.950000	2.57095e-15
240.900000	2.59067e-15
240.850000	2.61054e-15
240.800000	2.63056e-15
240.750000	2.65073e-15
240.700000	2.67106e-15
240.650000	2.69154e-15
240.600000	2.71218e-15
240.550000	2.73298e-15
240.500000	2.75394e-15
240.450000	2.77506e-15
240.400000	2.79634e-15
240.350000	2.81779e-15
240.300000	2.83939e-15
240.250000	2.86117e-15
240.200000	2.88311e-15
240.150000	2.90522e-15
240.100000	2.9275e-15
240.050000	2.94995e-15
240.000000	2.97257e-15
239.950000	2.99537e-15
239.900000	3.01834e-15
239.850000	3.04148e-15
239.800000	3.06481e-15
239.750000	3.08831e-15
239.700000	3.11199e-15
239.650000	3.13586e-15
239.600000	3.1599e-15
239.550000	3.18413e-15
239.500000	3.20855e-15
239.450000	3.23316e-15
239.400000	3.25795e-15
239.350000	3.28293e-15
239.300000	3.30811e-15
239.250000	3.33347e-15
239.200000	3.35904e-15
239.150000	3.38479e-15
239.100000	3.41075e-15
239.050000	3.4369e-15
239.000000	3.46326e-15
238.950000	3.48982e-15
238.900000	3.51658e-15
238.850000	3.54354e-15
238.800000	3.57071e-15
238.750000	3.5981e-15
238.700000	3.62569e-15
238.650000	3.65349e-15
238.600000	3.6815e-15
238.550000	3.70973e-15
238.500000	3.73818e-15
238.450000	3.76684e-15
238.400000	3.79573e-15
238.350000	3.82483e-15
238.300000	3.85416e-15
238.250000	3.88372e-15
238.200000	3.9135e-15
238.150000	3.94351e-15
238.100000	3.97374e-15
238.050000	4.00421e-15
238.000000	4.03492e-15
237.950000	4.06586e-15
237.900000	4.09703e-15
237.850000	4.12845e-15
237.800000	4.1601e-15
237.750000	4.192e-15
237.700000	4.22415e-15
237.650000	4.25654e-15
237.600000	4.28917e-15
237.550000	4.32206e-15
237.500000	4.3552e-15
237.450000	4.3886e-15
237.400000	4.42225e-15
237.350000	4.45615e-15
237.300000	4.49032e-15
237.250000	4.52475e-15
237.200000	4.55945e-15
237.150000	4.59441e-15
237.100000	4.62963e-15
237.050000	4.66513e-15
237.000000	4.7009e-15
236.950000	4.73695e-15
236.900000	4.77327e-15
236.850000	4.80986e-15
236.800000	4.84674e-15
236.750000	4.88391e-15
236.700000	4.92135e-15
236.650000	4.95909e-15
236.600000	4.99711e-15
236.550000	5.03542e-15
236.500000	5.07403e-15
236.450000	5.11294e-15
236.400000	5.15214e-15
236.350000	5.19164e-15
236.300000	5.23145e-15
236.250000	5.27156e-15
236.200000	5.31198e-15
236.150000	5.3527e-15
236.100000	5.39374e-15
236.050000	5.4351e-15
236.000000	5.47677e-15
235.950000	5.51876e-15
235.900000	5.56107e-15
235.850000	5.60371e-15
235.800000	5.64667e-15
235.750000	5.68997e-15
235.700000	5.73359e-15
235.650000	5.77755e-15
235.600000	5.82185e-15
235.550000	5.86648e-15
235.500000	5.91146e-15
235.450000	5.95678e-15
235.400000	6.00246e-15
235.350000	6.04848e-15
235.300000	6.09485e-15
235.250000	6.14158e-15
235.200000	6.18866e-15
235.150000	6.23611e-15
235.100000	6.28392e-15
235.050000	6.3321e-15
235.000000	6.38064e-15
234.950000	6.42956e-15
234.900000	6.47886e-15
234.850000	6.52853e-15
234.800000	6.57858e-15
234.750000	6.62902e-15
234.700000	6.67984e-15
234.650000	6.73105e-15
234.600000	6.78265e-15
234.550000	6.83465e-15
234.500000	6.88705e-15
234.450000	6.93985e-15
234.400000	6.99306e-15
234.350000	7.04667e-15
234.300000	7.10069e-15
234.250000	7.15513e-15
234.200000	7.20998e-15
234.150000	7.26526e-15
234.100000	7.32096e-15
234.050000	7.37708e-15
234.000000	7.43364e-15
233.950000	7.49063e-15
233.900000	7.54805e-15
233.850000	7.60592e-15
233.800000	7.66423e-15
233.750000	7.72298e-15
233.700000	7.78219e-15
233.650000	7.84185e-15
233.600000	7.90197e-15
233.550000	7.96254e-15
233.500000	8.02359e-15
233.450000	8.0851e-15
233.400000	8.14708e-15
233.350000	8.20953e-15
233.300000	8.27247e-15
233.250000	8.33589e-15
233.200000	8.39979e-15
233.150000	8.46418e-15
233.100000	8.52907e-15
233.050000	8.59445e-15
233.000000	8.66034e-15
232.950000	8.72673e-15
232.900000	8.79363e-15
232.850000	8.86104e-15
232.800000	8.92897e-15
232.750000	8.99741e-15
232.700000	9.06639e-15
232.650000	9.13589e-15
232.600000	9.20592e-15
232.550000	9.27649e-15
232.500000	9.34761e-15
232.450000	9.41926e-15
232.400000	9.49147e-15
232.350000	9.56423e-15
232.300000	9.63754e-15
232.250000	9.71142e-15
232.200000	9.78587e-15
232.150000	9.86088e-15
232.100000	9.93647e-15
232.050000	1.00126e-14
232.000000	1.00894e-14
231.950000	1.01667e-14
231.900000	1.02447e-14
231.850000	1.03232e-14
231.800000	1.04023e-14
231.750000	1.04821e-14
231.700000	1.05624e-14
231.650000	1.06434e-14
231.600000	1.0725e-14
231.550000	1.08072e-14
231.500000	1.089e-14
231.450000	1.09735e-14
231.400000	1.10576e-14
231.350000	1.11424e-14
231.300000	1.12278e-14
231.250000	1.13138e-14
231.200000	1.14006e-14
231.150000	1.1488e-14
231.100000	1.1576e-14
231.050000	1.16648e-14
231.000000	1.17542e-14
230.950000	1.18443e-14
230.900000	1.19351e-14
230.850000	1.20265e-14
230.800000	1.21187e-14
230.750000	1.22116e-14
230.700000	1.23052e-14
230.650000	1.23995e-14
230.600000	1.24946e-14
230.550000	1.25903e-14
230.500000	1.26869e-14
230.450000	1.27841e-14
230.400000	1.28821e-14
230.350000	1.29808e-14
230.300000	1.30803e-14
230.250000	1.31806e-14
230.200000	1.32816e-14
230.150000	1.33834e-14
230.100000	1.3486e-14
230.050000	1.35894e-14
230.000000	1.36935e-14
229.950000	1.37985e-14
229.900000	1.39042e-14
229.850000	1.40108e-14
229.800000	1.41182e-14
229.750000	1.42264e-14
229.700000	1.43355e-14
229.650000	1.44453e-14
229.600000	1.4556e-14
229.550000	1.46676e-14
229.500000	1.478e-14
229.450000	1.48933e-14
229.400000	1.50075e-14
229.350000	1.51225e-14
229.300000	1.52384e-14
229.250000	1.53552e-14
229.200000	1.54729e-14
229.150000	1.55915e-14
229.100000	1.5711e-14
229.050000	1.58314e-14
229.000000	1.59527e-14
228.950000	1.6075e-14
228.900000	1.61982e-14
228.850000	1.63223e-14
228.800000	1.64474e-14
228.750000	1.65735e-14
228.700000	1.67005e-14
228.650000	1.68285e-14
228.600000	1.69575e-14
228.550000	1.70875e-14
228.500000	1.72184e-14
228.450000	1.73504e-14
228.400000	1.74834e-14
228.350000	1.76174e-14
228.300000	1.77524e-14
228.250000	1.78884e-14
228.200000	1.80255e-14
228.150000	1.81637e-14
228.100000	1.83029e-14
228.050000	1.84432e-14
228.000000	1.85845e-14
227.950000	1.8727e-14
227.900000	1.88705e-14
227.850000	1.90151e-14
227.800000	1.91608e-14
227.750000	1.93077e-14
227.700000	1.94556e-14
227.650000	1.96047e-14
227.600000	1.9755e-14
227.550000	1.99064e-14
227.500000	2.00589e-14
227.450000	2.02127e-14
227.400000	2.03676e-14
227.350000	2.05237e-14
227.300000	2.0681e-14
227.250000	2.08395e-14
227.200000	2.09992e-14
227.150000	2.11601e-14
227.100000	2.13223e-14
227.050000	2.14857e-14
227.000000	2.16503e-14
226.950000	2.18162e-14
226.900000	2.19834e-14
226.850000	2.21519e-14
226.800000	2.23216e-14
226.750000	2.24927e-14
226.700000	2.26651e-14
226.650000	2.28388e-14
226.600000	2.30138e-14
226.550000	2.31902e-14
226.500000	2.33679e-14
226.450000	2.3547e-14
226.400000	2.37274e-14
226.350000	2.39092e-14
226.300000	2.40925e-14
226.250000	2.42771e-14
226.200000	2.44631e-14
226.150000	2.46506e-14
226.100000	2.48395e-14
226.050000	2.50298e-14
226.000000	2.52216e-14
225.950000	2.54149e-14
225.900000	2.56097e-14
225.850000	2.58059e-14
225.800000	2.60037e-14
225.750000	2.62029e-14
225.700000	2.64037e-14
225.650000	2.66061e-14
225.600000	2.681e-14
225.550000	2.70154e-14
225.500000	2.72224e-14
225.450000	2.7431e-14
225.400000	2.76412e-14
225.350000	2.7853e-14
225.300000	2.80665e-14
225.250000	2.82815e-14
225.200000	2.84982e-14
225.150000	2.87166e-14
225.100000	2.89367e-14
225.050000	2.91584e-14
225.000000	2.93818e-14
224.950000	2.9607e-14
224.900000	2.98339e-14
224.850000	3.00625e-14
224.800000	3.02928e-14
224.750000	3.05249e-14
224.700000	3.07588e-14
224.650000	3.09945e-14
224.600000	3.1232e-14
224.550000	3.14713e-14
224.500000	3.17125e-14
224.450000	3.19555e-14
224.400000	3.22003e-14
224.350000	3.24471e-14
224.300000	3.26957e-14
224.250000	3.29462e-14
224.200000	3.31987e-14
224.150000	3.34531e-14
224.100000	3.37094e-14
224.050000	3.39677e-14
224.000000	3.42279e-14
223.950000	3.44902e-14
223.900000	3.47545e-14
223.850000	3.50208e-14
223.800000	3.52891e-14
223.750000	3.55595e-14
223.700000	3.5832e-14
223.650000	3.61065e-14
223.600000	3.63832e-14
223.550000	3.66619e-14
223.500000	3.69429e-14
223.450000	3.72259e-14
223.400000	3.75111e-14
223.350000	3.77985e-14
223.300000	3.80882e-14
223.250000	3.838e-14
223.200000	3.86741e-14
223.150000	3.89704e-14
223.100000	3.9269e-14
223.050000	3.95698e-14
223.000000	3.9873e-14
222.950000	4.01785e-14
222.900000	4.04864e-14
222.850000	4.07965e-14
222.800000	4.11091e-14
222.750000	4.14241e-14
222.700000	4.17415e-14
222.650000	4.20613e-14
222.600000	4.23835e-14
222.550000	4.27083e-14
222.500000	4.30355e-14
222.450000	4.33652e-14
222.400000	4.36975e-14
222.350000	4.40322e-14
222.300000	4.43696e-14
222.250000	4.47095e-14
222.200000	4.50521e-14
222.150000	4.53972e-14
222.100000	4.57451e-14
222.050000	4.60955e-14
222.000000	4.64487e-14
221.950000	4.68045e-14
221.900000	4.71631e-14
221.850000	4.75245e-14
221.800000	4.78886e-14
221.750000	4.82555e-14
221.700000	4.86252e-14
221.650000	4.89977e-14
221.600000	4.93731e-14
221.550000	4.97513e-14
221.500000	5.01325e-14
221.450000	5.05166e-14
221.400000	5.09036e-14
221.350000	5.12935e-14
221.300000	5.16865e-14
221.250000	5.20825e-14
221.200000	5.24815e-14
221.150000	5.28836e-14
221.100000	5.32887e-14
221.050000	5.36969e-14
221.000000	5.41083e-14
220.950000	5.45228e-14
220.900000	5.49405e-14
220.850000	5.53614e-14
220.800000	5.57855e-14
220.750000	5.62129e-14
220.700000	5.66435e-14
220.650000	5.70775e-14
220.600000	5.75147e-14
220.550000	5.79553e-14
220.500000	5.83993e-14
220.450000	5.88467e-14
220.400000	5.92975e-14
220.350000	5.97518e-14
220.300000	6.02095e-14
220.250000	6.06708e-14
220.200000	6.11355e-14
220.150000	6.16039e-14
220.100000	6.20758e-14
220.050000	6.25513e-14
220.000000	6.30305e-14
219.950000	6.35133e-14
219.900000	6.39999e-14
219.850000	6.44902e-14
219.800000	6.49842e-14
219.750000	6.5482e-14
219.700000	6.59836e-14
219.650000	6.64891e-14
219.600000	6.69984e-14
219.550000	6.75116e-14
219.500000	6.80288e-14
219.450000	6.85499e-14
219.400000	6.9075e-14
219.350000	6.96041e-14
219.300000	7.01373e-14
219.250000	7.06746e-14
219.200000	7.1216e-14
219.150000	7.17615e-14
219.100000	7.23112e-14
219.050000	7.28651e-14
219.000000	7.34232e-14
218.950000	7.39857e-14
218.900000	7.45524e-14
218.850000	7.51235e-14
218.800000	7.56989e-14
218.750000	7.62788e-14
218.700000	7.6863e-14
218.650000	7.74518e-14
218.600000	7.80451e-14
218.550000	7.86429e-14
218.500000	7.92453e-14
218.450000	7.98523e-14
218.400000	8.04639e-14
218.350000	8.10803e-14
218.300000	8.17013e-14
218.250000	8.23271e-14
218.200000	8.29577e-14
218.150000	8.35932e-14
218.100000	8.42335e-14
218.050000	8.48787e-14
218.000000	8.55288e-14
217.950000	8.61839e-14
217.900000	8.6844e-14
217.850000	8.75092e-14
217.800000	8.81795e-14
217.750000	8.88549e-14
217.700000	8.95355e-14
217.650000	9.02213e-14
217.600000	9.09123e-14
217.550000	9.16087e-14
217.500000	9.23103e-14
217.450000	9.30174e-14
217.400000	9.37298e-14
217.350000	9.44477e-14
217.300000	9.51711e-14
217.250000	9.59001e-14
217.200000	9.66346e-14
217.150000	9.73747e-14
217.100000	9.81205e-14
217.050000	9.8872e-14
217.000000	9.96293e-14
216.950000	1.00392e-13
216.900000	1.01161e-13
216.850000	1.01936e-13
216.800000	1.02717e-13
216.750000	1.03504e-13
216.700000	1.04296e-13
216.650000	1.05095e-13
216.600000	1.059e-13
216.550000	1.06711e-13
216.500000	1.07528e-13
216.450000	1.08352e-13
216.400000	1.09182e-13
216.350000	1.10018e-13
216.300000	1.10861e-13
216.250000	1.1171e-13
216.200000	1.12565e-13
216.150000	1.13427e-13
216.100000	1.14296e-13
216.050000	1.15171e-13
216.000000	1.16053e-13
215.950000	1.16942e-13
215.900000	1.17838e-13
215.850000	1.1874e-13
215.800000	1.1965e-13
215.750000	1.20566e-13
215.700000	1.21489e-13
215.650000	1.2242e-13
215.600000	1.23357e-13
215.550000	1.24302e-13
215.500000	1.25254e-13
215.450000	1.26213e-13
215.400000	1.2718e-13
215.350000	1.28154e-13
215.300000	1.29135e-13
215.250000	1.30124e-13
215.200000	1.31121e-13
215.150000	1.32125e-13
215.100000	1.33137e-13
215.050000	1.34156e-13
215.000000	1.35184e-13
214.950000	1.36219e-13
214.900000	1.37262e-13
214.850000	1.38313e-13
214.800000	1.39373e-13
214.750000	1.4044e-13
214.700000	1.41515e-13
214.650000	1.42599e-13
214.600000	1.43691e-13
214.550000	1.44792e-13
214.500000	1.459e-13
214.450000	1.47018e-13
214.400000	1.48143e-13
214.350000	1.49278e-13
214.300000	1.50421e-13
214.250000	1.51573e-13
214.200000	1.52734e-13
214.150000	1.53903e-13
214.100000	1.55082e-13
214.050000	1.56269e-13
214.000000	1.57466e-13
213.950000	1.58672e-13
213.900000	1.59887e-13
213.850000	1.61111e-13
213.800000	1.62345e-13
213.750000	1.63588e-13
213.700000	1.64841e-13
213.650000	1.66103e-13
213.600000	1.67375e-13
213.550000	1.68657e-13
213.500000	1.69948e-13
213.450000	1.7125e-13
213.400000	1.72561e-13
213.350000	1.73882e-13
213.300000	1.75214e-13
213.250000	1.76555e-13
213.200000	1.77907e-13
213.150000	1.7927e-13
213.100000	1.80642e-13
213.050000	1.82026e-13
213.000000	1.83419e-13
212.950000	1.84824e-13
212.900000	1.86239e-13
212.850000	1.87665e-13
212.800000	1.89102e-13
212.750000	1.9055e-13
212.700000	1.92009e-13
212.650000	1.93479e-13
212.600000	1.94961e-13
212.550000	1.96454e-13
212.500000	1.97958e-13
212.450000	1.99474e-13
212.400000	2.01001e-13
212.350000	2.0254e-13
212.300000	2.04091e-13
212.250000	2.05654e-13
212.200000	2.07228e-13
212.150000	2.08815e-13
212.100000	2.10414e-13
212.050000	2.12025e-13
212.000000	2.13648e-13
211.950000	2.15284e-13
211.900000	2.16932e-13
211.850000	2.18593e-13
211.800000	2.20267e-13
211.750000	2.21954e-13
211.700000	2.23653e-13
211.650000	2.25365e-13
211.600000	2.27091e-13
211.550000	2.2883e-13
211.500000	2.30582e-13
211.450000	2.32347e-13
211.400000	2.34126e-13
211.350000	2.35918e-13
211.300000	2.37725e-13
211.250000	2.39545e-13
211.200000	2.41379e-13
211.150000	2.43227e-13
211.100000	2.45089e-13
211.050000	2.46966e-13
211.000000	2.48856e-13
210.950000	2.50762e-13
210.900000	2.52682e-13
210.850000	2.54616e-13
210.800000	2.56565e-13
210.750000	2.5853e-13
210.700000	2.60509e-13
210.650000	2.62504e-13
210.600000	2.64513e-13
210.550000	2.66538e-13
210.500000	2.68579e-13
210.450000	2.70635e-13
210.400000	2.72707e-13
210.350000	2.74795e-13
210.300000	2.76899e-13
210.250000	2.79019e-13
210.200000	2.81155e-13
210.150000	2.83307e-13
210.100000	2.85476e-13
210.050000	2.87662e-13
210.000000	2.89864e-13
209.950000	2.92083e-13
209.900000	2.94319e-13
209.850000	2.96572e-13
209.800000	2.98843e-13
209.750000	3.0113e-13
209.700000	3.03436e-13
209.650000	3.05759e-13
209.600000	3.08099e-13
209.550000	3.10458e-13
209.500000	3.12835e-13
209.450000	3.1523e-13
209.400000	3.17643e-13
209.350000	3.20074e-13
209.300000	3.22525e-13
209.250000	3.24994e-13
209.200000	3.27482e-13
209.150000	3.29989e-13
209.100000	3.32515e-13
209.050000	3.3506e-13
209.000000	3.37625e-13
208.950000	3.4021e-13
208.900000	3.42814e-13
208.850000	3.45438e-13
208.800000	3.48083e-13
208.750000	3.50747e-13
208.700000	3.53432e-13
208.650000	3.56138e-13
208.600000	3.58864e-13
208.550000	3.61611e-13
208.500000	3.64379e-13
208.450000	3.67168e-13
208.400000	3.69979e-13
208.350000	3.72811e-13
208.300000	3.75665e-13
208.250000	3.7854e-13
208.200000	3.81438e-13
208.150000	3.84358e-13
208.100000	3.873e-13
208.050000	3.90265e-13
208.000000	3.93252e-13
207.950000	3.96262e-13
207.900000	3.99295e-13
207.850000	4.02352e-13
207.800000	4.05432e-13
207.750000	4.08535e-13
207.700000	4.11662e-13
207.650000	4.14813e-13
207.600000	4.17988e-13
207.550000	4.21188e-13
207.500000	4.24412e-13
207.450000	4.2766e-13
207.400000	4.30934e-13
207.350000	4.34232e-13
207.300000	4.37556e-13
207.250000	4.40905e-13
207.200000	4.4428e-13
207.150000	4.4768e-13
207.100000	4.51107e-13
207.050000	4.5456e-13
207.000000	4.58039e-13
206.950000	4.61545e-13
206.900000	4.65078e-13
206.850000	4.68637e-13
206.800000	4.72224e-13
206.750000	4.75839e-13
206.700000	4.79481e-13
206.650000	4.83151e-13
206.600000	4.86849e-13
206.550000	4.90575e-13
206.500000	4.9433e-13
206.450000	4.98113e-13
206.400000	5.01926e-13
206.350000	5.05767e-13
206.300000	5.09638e-13
206.250000	5.13539e-13
206.200000	5.17469e-13
206.150000	5.2143e-13
206.100000	5.25421e-13
206.050000	5.29442e-13
206.000000	5.33494e-13
205.950000	5.37577e-13
205.900000	5.41692e-13
205.850000	5.45837e-13
205.800000	5.50015e-13
205.750000	5.54224e-13
205.700000	5.58466e-13
205.650000	5.6274e-13
205.600000	5.67047e-13
205.550000	5.71387e-13
205.500000	5.7576e-13
205.450000	5.80166e-13
205.400000	5.84606e-13
205.350000	5.89081e-13
205.300000	5.93589e-13
205.250000	5.98132e-13
205.200000	6.02709e-13
205.150000	6.07322e-13
205.100000	6.1197e-13
205.050000	6.16653e-13
205.000000	6.21372e-13
204.950000	6.26128e-13
204.900000	6.30919e-13
204.850000	6.35748e-13
204.800000	6.40613e-13
204.750000	6.45516e-13
204.700000	6.50456e-13
204.650000	6.55433e-13
204.600000	6.60449e-13
204.550000	6.65504e-13
204.500000	6.70597e-13
204.450000	6.75728e-13
204.400000	6.809e-13
204.350000	6.8611e-13
204.300000	6.91361e-13
204.250000	6.96651e-13
204.200000	7.01983e-13
204.150000	7.07355e-13
204.100000	7.12768e-13
204.050000	7.18222e-13
204.000000	7.23718e-13
203.950000	7.29256e-13
203.900000	7.34837e-13
203.850000	7.4046e-13
203.800000	7.46126e-13
203.750000	7.51836e-13
203.700000	7.57589e-13
203.650000	7.63386e-13
203.600000	7.69228e-13
203.550000	7.75114e-13
203.500000	7.81046e-13
203.450000	7.87022e-13
203.400000	7.93045e-13
203.350000	7.99113e-13
203.300000	8.05228e-13
203.250000	8.1139e-13
203.200000	8.17598e-13
203.150000	8.23855e-13
203.100000	8.30159e-13
203.050000	8.36511e-13
203.000000	8.42912e-13
202.950000	8.49362e-13
202.900000	8.55861e-13
202.850000	8.6241e-13
202.800000	8.69009e-13
202.750000	8.75658e-13
202.700000	8.82358e-13
202.650000	8.8911e-13
202.600000	8.95913e-13
202.550000	9.02768e-13
202.500000	9.09676e-13
202.450000	9.16636e-13
202.400000	9.2365e-13
202.350000	9.30717e-13
202.300000	9.37839e-13
202.250000	9.45014e-13
202.200000	9.52245e-13
202.150000	9.59531e-13
202.100000	9.66873e-13
202.050000	9.74271e-13
202.000000	9.81725e-13
201.950000	9.89237e-13
201.900000	9.96805e-13
201.850000	1.00443e-12
201.800000	1.01212e-12
201.750000	1.01986e-12
201.700000	1.02766e-12
201.650000	1.03553e-12
201.600000	1.04345e-12
201.550000	1.05143e-12
201.500000	1.05948e-12
201.450000	1.06758e-12
201.400000	1.07575e-12
201.350000	1.08398e-12
201.300000	1.09228e-12
201.250000	1.10063e-12
201.200000	1.10905e-12
201.150000	1.11754e-12
201.100000	1.12609e-12
201.050000	1.1347e-12
201.000000	1.14339e-12
200.950000	1.15213e-12
200.900000	1.16095e-12
200.850000	1.16983e-12
200.800000	1.17878e-12
200.750000	1.1878e-12
200.700000	1.19689e-12
200.650000	1.20604e-12
200.600000	1.21527e-12
200.550000	1.22457e-12
200.500000	1.23393e-12
200.450000	1.24337e-12
200.400000	1.25289e-12
200.350000	1.26247e-12
200.300000	1.27213e-12
200.250000	1.28186e-12
200.200000	1.29167e-12
200.150000	1.30155e-12
200.100000	1.31151e-12
200.050000	1.32154e-12
200.000000	1.33165e-12
199.950000	1.34184e-12
199.900000	1.3521e-12
199.850000	1.36245e-12
199.800000	1.37287e-12
199.750000	1.38337e-12
199.700000	1.39396e-12
199.650000	1.40462e-12
199.600000	1.41536e-12
199.550000	1.42619e-12
199.500000	1.4371e-12
199.450000	1.4481e-12
199.400000	1.45917e-12
199.350000	1.47033e-12
199.300000	1.48158e-12
199.250000	1.49292e-12
199.200000	1.50434e-12
199.150000	1.51584e-12
199.100000	1.52744e-12
199.050000	1.53912e-12
199.000000	1.5509e-12
198.950000	1.56276e-12
198.900000	1.57472e-12
198.850000	1.58676e-12
198.800000	1.5989e-12
198.750000	1.61113e-12
198.700000	1.62345e-12
198.650000	1.63587e-12
198.600000	1.64839e-12
198.550000	1.66099e-12
198.500000	1.6737e-12
198.450000	1.6865e-12
198.400000	1.6994e-12
198.350000	1.7124e-12
198.300000	1.7255e-12
198.250000	1.7387e-12
198.200000	1.752e-12
198.150000	1.7654e-12
198.100000	1.7789e-12
198.050000	1.79251e-12
198.000000	1.80622e-12
197.950000	1.82004e-12
197.900000	1.83396e-12
197.850000	1.84798e-12
197.800000	1.86212e-12
197.750000	1.87636e-12
197.700000	1.89071e-12
197.650000	1.90518e-12
197.600000	1.91975e-12
197.550000	1.93443e-12
197.500000	1.94923e-12
197.450000	1.96414e-12
197.400000	1.97916e-12
197.350000	1.9943e-12
197.300000	2.00955e-12
197.250000	2.02492e-12
197.200000	2.04041e-12
197.150000	2.05601e-12
197.100000	2.07174e-12
197.050000	2.08758e-12
197.000000	2.10355e-12
196.950000	2.11964e-12
196.900000	2.13585e-12
196.850000	2.15218e-12
196.800000	2.16865e-12
196.750000	2.18523e-12
196.700000	2.20194e-12
196.650000	2.21878e-12
196.600000	2.23575e-12
196.550000	2.25285e-12
196.500000	2.27008e-12
196.450000	2.28744e-12
196.400000	2.30494e-12
196.350000	2.32257e-12
196.300000	2.34033e-12
196.250000	2.35823e-12
196.200000	2.37626e-12
196.150000	2.39444e-12
196.100000	2.41275e-12
196.050000	2.4312e-12
196.000000	2.44979e-12
195.950000	2.46853e-12
195.900000	2.48741e-12
195.850000	2.50643e-12
195.800000	2.5256e-12
195.750000	2.54491e-12
195.700000	2.56437e-12
195.650000	2.58399e-12
195.600000	2.60375e-12
195.550000	2.62366e-12
195.500000	2.64372e-12
195.450000	2.66394e-12
195.400000	2.68431e-12
195.350000	2.70484e-12
195.300000	2.72552e-12
195.250000	2.74637e-12
195.200000	2.76737e-12
195.150000	2.78853e-12
195.100000	2.80986e-12
195.050000	2.83134e-12
195.000000	2.85299e-12
194.950000	2.87481e-12
194.900000	2.89679e-12
194.850000	2.91895e-12
194.800000	2.94127e-12
194.750000	2.96376e-12
194.700000	2.98642e-12
194.650000	3.00926e-12
194.600000	3.03227e-12
194.550000	3.05546e-12
194.500000	3.07882e-12
194.450000	3.10236e-12
194.400000	3.12609e-12
194.350000	3.14999e-12
194.300000	3.17408e-12
194.250000	3.19835e-12
194.200000	3.22281e-12
194.150000	3.24745e-12
194.100000	3.27228e-12
194.050000	3.2973e-12
194.000000	3.32251e-12
193.950000	3.34792e-12
193.900000	3.37352e-12
193.850000	3.39931e-12
193.800000	3.42531e-12
193.750000	3.4515e-12
193.700000	3.47789e-12
193.650000	3.50448e-12
193.600000	3.53128e-12
193.550000	3.55828e-12
193.500000	3.58548e-12
193.450000	3.6129e-12
193.400000	3.64052e-12
193.350000	3.66836e-12
193.300000	3.69641e-12
193.250000	3.72467e-12
193.200000	3.75315e-12
193.150000	3.78184e-12
193.100000	3.81076e-12
193.050000	3.83989e-12
193.000000	3.86925e-12
192.950000	3.89884e-12
192.900000	3.92864e-12
192.850000	3.95868e-12
192.800000	3.98895e-12
192.750000	4.01945e-12
192.700000	4.05018e-12
192.650000	4.08114e-12
192.600000	4.11235e-12
192.550000	4.14379e-12
192.500000	4.17547e-12
192.450000	4.20739e-12
192.400000	4.23956e-12
192.350000	4.27197e-12
192.300000	4.30463e-12
192.250000	4.33754e-12
192.200000	4.3707e-12
192.150000	4.40412e-12
192.100000	4.43779e-12
192.050000	4.47171e-12
192.000000	4.5059e-12
191.950000	4.54035e-12
191.900000	4.57506e-12
191.850000	4.61004e-12
191.800000	4.64528e-12
191.750000	4.68079e-12
191.700000	4.71658e-12
191.650000	4.75263e-12
191.600000	4.78897e-12
191.550000	4.82558e-12
191.500000	4.86247e-12
191.450000	4.89964e-12
191.400000	4.9371e-12
191.350000	4.97484e-12
191.300000	5.01287e-12
191.250000	5.05119e-12
191.200000	5.08981e-12
191.150000	5.12871e-12
191.100000	5.16792e-12
191.050000	5.20743e-12
191.000000	5.24723e-12
190.950000	5.28735e-12
190.900000	5.32777e-12
190.850000	5.36849e-12
190.800000	5.40953e-12
190.750000	5.45088e-12
190.700000	5.49255e-12
190.650000	5.53454e-12
190.600000	5.57684e-12
190.550000	5.61947e-12
190.500000	5.66243e-12
190.450000	5.70571e-12
190.400000	5.74933e-12
190.350000	5.79327e-12
190.300000	5.83756e-12
190.250000	5.88218e-12
190.200000	5.92714e-12
190.150000	5.97245e-12
190.100000	6.0181e-12
190.050000	6.0641e-12
190.000000	6.11045e-12
189.950000	6.15716e-12
189.900000	6.20422e-12
189.850000	6.25165e-12
189.800000	6.29943e-12
189.750000	6.34758e-12
189.700000	6.3961e-12
189.650000	6.44499e-12
189.600000	6.49425e-12
189.550000	6.54389e-12
189.500000	6.59391e-12
189.450000	6.64431e-12
189.400000	6.69509e-12
189.350000	6.74626e-12
189.300000	6.79783e-12
189.250000	6.84978e-12
189.200000	6.90214e-12
189.150000	6.95489e-12
189.100000	7.00805e-12
189.050000	7.06161e-12
189.000000	7.11558e-12
188.950000	7.16997e-12
188.900000	7.22477e-12
188.850000	7.27999e-12
188.800000	7.33563e-12
188.750000	7.39169e-12
188.700000	7.44819e-12
188.650000	7.50511e-12
188.600000	7.56247e-12
188.550000	7.62027e-12
188.500000	7.67851e-12
188.450000	7.73719e-12
188.400000	7.79632e-12
188.350000	7.85591e-12
188.300000	7.91595e-12
188.250000	7.97644e-12
188.200000	8.0374e-12
188.150000	8.09883e-12
188.100000	8.16072e-12
188.050000	8.22309e-12
188.000000	8.28594e-12
187.950000	8.34926e-12
187.900000	8.41307e-12
187.850000	8.47736e-12
187.800000	8.54215e-12
187.750000	8.60743e-12
187.700000	8.67321e-12
187.650000	8.73949e-12
187.600000	8.80627e-12
187.550000	8.87357e-12
187.500000	8.94138e-12
187.450000	9.00971e-12
187.400000	9.07856e-12
187.350000	9.14794e-12
187.300000	9.21785e-12
187.250000	9.28829e-12
187.200000	9.35927e-12
187.150000	9.43079e-12
187.100000	9.50286e-12
187.050000	9.57547e-12
187.000000	9.64865e-12
186.950000	9.72238e-12
186.900000	9.79667e-12
186.850000	9.87153e-12
186.800000	9.94697e-12
186.750000	1.0023e-11
186.700000	1.00996e-11
186.650000	1.01767e-11
186.600000	1.02545e-11
186.550000	1.03329e-11
186.500000	1.04118e-11
186.450000	1.04914e-11
186.400000	1.05715e-11
186.350000	1.06523e-11
186.300000	1.07337e-11
186.250000	1.08157e-11
186.200000	1.08984e-11
186.150000	1.09817e-11
186.100000	1.10656e-11
186.050000	1.11501e-11
186.000000	1.12353e-11
185.950000	1.13212e-11
185.900000	1.14077e-11
185.850000	1.14948e-11
185.800000	1.15827e-11
185.750000	1.16712e-11
185.700000	1.17603e-11
185.650000	1.18502e-11
185.600000	1.19407e-11
185.550000	1.2032e-11
185.500000	1.21239e-11
185.450000	1.22165e-11
185.400000	1.23099e-11
185.350000	1.24039e-11
185.300000	1.24987e-11
185.250000	1.25942e-11
185.200000	1.26904e-11
185.150000	1.27874e-11
185.100000	1.28851e-11
185.050000	1.29835e-11
185.000000	1.30827e-11
184.950000	1.31827e-11
184.900000	1.32834e-11
184.850000	1.33849e-11
184.800000	1.34871e-11
184.750000	1.35902e-11
184.700000	1.3694e-11
184.650000	1.37986e-11
184.600000	1.3904e-11
184.550000	1.40102e-11
184.500000	1.41173e-11
184.450000	1.42251e-11
184.400000	1.43338e-11
184.350000	1.44433e-11
184.300000	1.45537e-11
184.250000	1.46648e-11
184.200000	1.47769e-11
184.150000	1.48898e-11
184.100000	1.50035e-11
184.050000	1.51181e-11
184.000000	1.52336e-11
183.950000	1.535e-11
183.900000	1.54673e-11
183.850000	1.55854e-11
183.800000	1.57045e-11
183.750000	1.58245e-11
183.700000	1.59453e-11
183.650000	1.60671e-11
183.600000	1.61899e-11
183.550000	1.63136e-11
183.500000	1.64382e-11
183.450000	1.65638e-11
183.400000	1.66903e-11
183.350000	1.68178e-11
183.300000	1.69462e-11
183.250000	1.70757e-11
183.200000	1.72061e-11
183.150000	1.73376e-11
183.100000	1.747e-11
183.050000	1.76034e-11
183.000000	1.77379e-11
182.950000	1.78734e-11
182.900000	1.80099e-11
182.850000	1.81475e-11
182.800000	1.82861e-11
182.750000	1.84258e-11
182.700000	1.85665e-11
182.650000	1.87084e-11
182.600000	1.88513e-11
182.550000	1.89953e-11
182.500000	1.91403e-11
182.450000	1.92865e-11
182.400000	1.94339e-11
182.350000	1.95823e-11
182.300000	1.97319e-11
182.250000	1.98826e-11
182.200000	2.00344e-11
182.150000	2.01875e-11
182.100000	2.03417e-11
182.050000	2.0497e-11
182.000000	2.06536e-11
181.950000	2.08113e-11
181.900000	2.09703e-11
181.850000	2.11304e-11
181.800000	2.12918e-11
181.750000	2.14545e-11
181.700000	2.16183e-11
181.650000	2.17834e-11
181.600000	2.19498e-11
181.550000	2.21174e-11
181.500000	2.22864e-11
181.450000	2.24566e-11
181.400000	2.26281e-11
181.350000	2.28009e-11
181.300000	2.2975e-11
181.250000	2.31505e-11
181.200000	2.33273e-11
181.150000	2.35055e-11
181.100000	2.3685e-11
181.050000	2.38659e-11
181.000000	2.40481e-11
180.950000	2.42318e-11
180.900000	2.44168e-11
180.850000	2.46033e-11
180.800000	2.47912e-11
180.750000	2.49805e-11
180.700000	2.51713e-11
180.650000	2.53635e-11
180.600000	2.55572e-11
180.550000	2.57524e-11
180.500000	2.59491e-11
180.450000	2.61472e-11
180.400000	2.63469e-11
180.350000	2.65481e-11
180.300000	2.67508e-11
180.250000	2.69551e-11
180.200000	2.7161e-11
180.150000	2.73684e-11
180.100000	2.75774e-11
180.050000	2.77879e-11
180.000000	2.80001e-11
179.950000	2.8214e-11
179.900000	2.84294e-11
179.850000	2.86465e-11
179.800000	2.88652e-11
179.750000	2.90857e-11
179.700000	2.93078e-11
179.650000	2.95316e-11
179.600000	2.97571e-11
179.550000	2.99843e-11
179.500000	3.02132e-11
179.450000	3.04439e-11
179.400000	3.06764e-11
179.350000	3.09106e-11
179.300000	3.11467e-11
179.250000	3.13845e-11
179.200000	3.16241e-11
179.150000	3.18656e-11
179.100000	3.21089e-11
179.050000	3.23541e-11
179.000000	3.26011e-11
178.950000	3.285e-11
178.900000	3.31009e-11
178.850000	3.33536e-11
178.800000	3.36083e-11
178.750000	3.38649e-11
178.700000	3.41234e-11
178.650000	3.4384e-11
178.600000	3.46465e-11
178.550000	3.4911e-11
178.500000	3.51776e-11
178.450000	3.54461e-11
178.400000	3.57168e-11
178.350000	3.59895e-11
178.300000	3.62642e-11
178.250000	3.65411e-11
178.200000	3.68201e-11
178.150000	3.71012e-11
178.100000	3.73845e-11
178.050000	3.76699e-11
178.000000	3.79575e-11
177.950000	3.82473e-11
177.900000	3.85393e-11
177.850000	3.88335e-11
177.800000	3.913e-11
177.750000	3.94287e-11
177.700000	3.97297e-11
177.650000	4.0033e-11
177.600000	4.03386e-11
177.550000	4.06466e-11
177.500000	4.09569e-11
177.450000	4.12696e-11
177.400000	4.15846e-11
177.350000	4.19021e-11
177.300000	4.2222e-11
177.250000	4.25443e-11
177.200000	4.28691e-11
177.150000	4.31963e-11
177.100000	4.35261e-11
177.050000	4.38584e-11
177.000000	4.41932e-11
176.950000	4.45305e-11
176.900000	4.48705e-11
176.850000	4.5213e-11
176.800000	4.55581e-11
176.750000	4.59059e-11
176.700000	4.62563e-11
176.650000	4.66094e-11
176.600000	4.69652e-11
176.550000	4.73237e-11
176.500000	4.76849e-11
176.450000	4.80489e-11
176.400000	4.84157e-11
176.350000	4.87853e-11
176.300000	4.91577e-11
176.250000	4.95329e-11
176.200000	4.9911e-11
176.150000	5.02919e-11
176.100000	5.06758e-11
176.050000	5.10626e-11
176.000000	5.14524e-11
175.950000	5.18451e-11
175.900000	5.22408e-11
175.850000	5.26396e-11
175.800000	5.30414e-11
175.750000	5.34462e-11
175.700000	5.38542e-11
175.650000	5.42652e-11
175.600000	5.46794e-11
175.550000	5.50967e-11
175.500000	5.55172e-11
175.450000	5.5941e-11
175.400000	5.63679e-11
175.350000	5.67982e-11
175.300000	5.72317e-11
175.250000	5.76685e-11
175.200000	5.81086e-11
175.150000	5.85521e-11
175.100000	5.8999e-11
175.050000	5.94493e-11
175.000000	5.9903e-11
174.950000	6.03602e-11
174.900000	6.08208e-11
174.850000	6.1285e-11
174.800000	6.17527e-11
174.750000	6.2224e-11
174.700000	6.26989e-11
174.650000	6.31774e-11
174.600000	6.36595e-11
174.550000	6.41454e-11
174.500000	6.46349e-11
174.450000	6.51282e-11
174.400000	6.56252e-11
174.350000	6.6126e-11
174.300000	6.66306e-11
174.250000	6.71391e-11
174.200000	6.76515e-11
174.150000	6.81677e-11
174.100000	6.8688e-11
174.050000	6.92121e-11
174.000000	6.97403e-11
173.950000	7.02725e-11
173.900000	7.08087e-11
173.850000	7.13491e-11
173.800000	7.18935e-11
173.750000	7.24422e-11
173.700000	7.2995e-11
173.650000	7.3552e-11
173.600000	7.41132e-11
173.550000	7.46788e-11
173.500000	7.52486e-11
173.450000	7.58228e-11
173.400000	7.64014e-11
173.350000	7.69844e-11
173.300000	7.75718e-11
173.250000	7.81637e-11
173.200000	7.87601e-11
173.150000	7.93611e-11
173.100000	7.99667e-11
173.050000	8.05768e-11
173.000000	8.11916e-11
172.950000	8.18112e-11
172.900000	8.24354e-11
172.850000	8.30644e-11
172.800000	8.36982e-11
172.750000	8.43368e-11
172.700000	8.49803e-11
172.650000	8.56287e-11
172.600000	8.6282e-11
172.550000	8.69403e-11
172.500000	8.76036e-11
172.450000	8.8272e-11
172.400000	8.89455e-11
172.350000	8.96241e-11
172.300000	9.03079e-11
172.250000	9.0997e-11
172.200000	9.16912e-11
172.150000	9.23908e-11
172.100000	9.30957e-11
172.050000	9.38059e-11
172.000000	9.45216e-11
171.950000	9.52427e-11
171.900000	9.59694e-11
171.850000	9.67015e-11
171.800000	9.74393e-11
171.750000	9.81826e-11
171.700000	9.89317e-11
171.650000	9.96864e-11
171.600000	1.00447e-10
171.550000	1.01213e-10
171.500000	1.01985e-10
171.450000	1.02763e-10
171.400000	1.03547e-10
171.350000	1.04337e-10
171.300000	1.05133e-10
171.250000	1.05935e-10
171.200000	1.06743e-10
171.150000	1.07558e-10
171.100000	1.08378e-10
171.050000	1.09205e-10
171.000000	1.10038e-10
170.950000	1.10877e-10
170.900000	1.11723e-10
170.850000	1.12575e-10
170.800000	1.13434e-10
170.750000	1.143e-10
170.700000	1.15171e-10
170.650000	1.1605e-10
170.600000	1.16935e-10
170.550000	1.17827e-10
170.500000	1.18726e-10
170.450000	1.19632e-10
170.400000	1.20544e-10
170.350000	1.21464e-10
170.300000	1.2239e-10
170.250000	1.23324e-10
170.200000	1.24264e-10
170.150000	1.25212e-10
170.100000	1.26167e-10
170.050000	1.27129e-10
170.000000	1.28099e-10
169.950000	1.29076e-10
169.900000	1.30061e-10
169.850000	1.31053e-10
169.800000	1.32052e-10
169.750000	1.33059e-10
169.700000	1.34074e-10
169.650000	1.35097e-10
169.600000	1.36127e-10
169.550000	1.37166e-10
169.500000	1.38212e-10
169.450000	1.39266e-10
169.400000	1.40328e-10
169.350000	1.41398e-10
169.300000	1.42477e-10
169.250000	1.43563e-10
169.200000	1.44658e-10
169.150000	1.45761e-10
169.100000	1.46873e-10
169.050000	1.47993e-10
169.000000	1.49122e-10
168.950000	1.50259e-10
168.900000	1.51405e-10
168.850000	1.5256e-10
168.800000	1.53723e-10
168.750000	1.54896e-10
168.700000	1.56077e-10
168.650000	1.57267e-10
168.600000	1.58466e-10
168.550000	1.59675e-10
168.500000	1.60892e-10
168.450000	1.62119e-10
168.400000	1.63356e-10
168.350000	1.64601e-10
168.300000	1.65857e-10
168.250000	1.67121e-10
168.200000	1.68396e-10
168.150000	1.6968e-10
168.100000	1.70974e-10
168.050000	1.72278e-10
168.000000	1.73591e-10
167.950000	1.74915e-10
167.900000	1.76249e-10
167.850000	1.77593e-10
167.800000	1.78947e-10
167.750000	1.80311e-10
167.700000	1.81686e-10
167.650000	1.83072e-10
167.600000	1.84468e-10
167.550000	1.85874e-10
167.500000	1.87292e-10
167.450000	1.8872e-10
167.400000	1.90159e-10
167.350000	1.91609e-10
167.300000	1.93069e-10
167.250000	1.94542e-10
167.200000	1.96025e-10
167.150000	1.97519e-10
167.100000	1.99025e-10
167.050000	2.00543e-10
167.000000	2.02072e-10
166.950000	2.03613e-10
166.900000	2.05165e-10
166.850000	2.06729e-10
166.800000	2.08305e-10
166.750000	2.09894e-10
166.700000	2.11494e-10
166.650000	2.13106e-10
166.600000	2.14731e-10
166.550000	2.16368e-10
166.500000	2.18018e-10
166.450000	2.1968e-10
166.400000	2.21355e-10
166.350000	2.23042e-10
166.300000	2.24743e-10
166.250000	2.26456e-10
166.200000	2.28182e-10
166.150000	2.29922e-10
166.100000	2.31675e-10
166.050000	2.33441e-10
166.000000	2.35221e-10
165.950000	2.37014e-10
165.900000	2.38821e-10
165.850000	2.40641e-10
165.800000	2.42476e-10
165.750000	2.44324e-10
165.700000	2.46187e-10
165.650000	2.48063e-10
165.600000	2.49954e-10
165.550000	2.5186e-10
165.500000	2.5378e-10
165.450000	2.55714e-10
165.400000	2.57663e-10
165.350000	2.59627e-10
165.300000	2.61606e-10
165.250000	2.63601e-10
165.200000	2.6561e-10
165.150000	2.67635e-10
165.100000	2.69675e-10
165.050000	2.7173e-10
165.000000	2.73801e-10
164.950000	2.75888e-10
164.900000	2.77991e-10
164.850000	2.8011e-10
164.800000	2.82245e-10
164.750000	2.84397e-10
164.700000	2.86564e-10
164.650000	2.88748e-10
164.600000	2.90949e-10
164.550000	2.93167e-10
164.500000	2.95401e-10
164.450000	2.97653e-10
164.400000	2.99921e-10
164.350000	3.02207e-10
164.300000	3.04511e-10
164.250000	3.06831e-10
164.200000	3.0917e-10
164.150000	3.11526e-10
164.100000	3.13901e-10
164.050000	3.16293e-10
164.000000	3.18703e-10
163.950000	3.21132e-10
163.900000	3.2358e-10
163.850000	3.26046e-10
163.800000	3.28531e-10
163.750000	3.31034e-10
163.700000	3.33557e-10
163.650000	3.36099e-10
163.600000	3.38661e-10
163.550000	3.41241e-10
163.500000	3.43842e-10
163.450000	3.46462e-10
163.400000	3.49103e-10
163.350000	3.51763e-10
163.300000	3.54444e-10
163.250000	3.57145e-10
163.200000	3.59866e-10
163.150000	3.62608e-10
163.100000	3.65372e-10
163.050000	3.68156e-10
163.000000	3.70961e-10
162.950000	3.73788e-10
162.900000	3.76636e-10
162.850000	3.79506e-10
162.800000	3.82398e-10
162.750000	3.85312e-10
162.700000	3.88248e-10
162.650000	3.91206e-10
162.600000	3.94187e-10
162.550000	3.97191e-10
162.500000	4.00217e-10
162.450000	4.03267e-10
162.400000	4.0634e-10
162.350000	4.09436e-10
162.300000	4.12555e-10
162.250000	4.15699e-10
162.200000	4.18866e-10
162.150000	4.22058e-10
162.100000	4.25273e-10
162.050000	4.28514e-10
162.000000	4.31778e-10
161.950000	4.35068e-10
161.900000	4.38383e-10
161.850000	4.41723e-10
161.800000	4.45088e-10
161.750000	4.48479e-10
161.700000	4.51896e-10
161.650000	4.55339e-10
161.600000	4.58808e-10
161.550000	4.62304e-10
161.500000	4.65826e-10
161.450000	4.69375e-10
161.400000	4.7295e-10
161.350000	4.76554e-10
161.300000	4.80184e-10
161.250000	4.83842e-10
161.200000	4.87528e-10
161.150000	4.91242e-10
161.100000	4.94985e-10
161.050000	4.98755e-10
161.000000	5.02555e-10
160.950000	5.06383e-10
160.900000	5.10241e-10
160.850000	5.14128e-10
160.800000	5.18044e-10
160.750000	5.21991e-10
160.700000	5.25967e-10
160.650000	5.29973e-10
160.600000	5.34011e-10
160.550000	5.38078e-10
160.500000	5.42177e-10
160.450000	5.46307e-10
160.400000	5.50468e-10
160.350000	5.54661e-10
160.300000	5.58886e-10
160.250000	5.63143e-10
160.200000	5.67433e-10
160.150000	5.71755e-10
160.100000	5.7611e-10
160.050000	5.80498e-10
160.000000	5.8492e-10
159.950000	5.89375e-10
159.900000	5.93864e-10
159.850000	5.98387e-10
159.800000	6.02945e-10
159.750000	6.07537e-10
159.700000	6.12165e-10
159.650000	6.16827e-10
159.600000	6.21525e-10
159.550000	6.26259e-10
159.500000	6.31028e-10
159.450000	6.35834e-10
159.400000	6.40677e-10
159.350000	6.45556e-10
159.300000	6.50473e-10
159.250000	6.55427e-10
159.200000	6.60419e-10
159.150000	6.65448e-10
159.100000	6.70516e-10
159.050000	6.75622e-10
159.000000	6.80768e-10
158.950000	6.85952e-10
158.900000	6.91176e-10
158.850000	6.9644e-10
158.800000	7.01743e-10
158.750000	7.07087e-10
158.700000	7.12472e-10
158.650000	7.17898e-10
158.600000	7.23364e-10
158.550000	7.28873e-10
158.500000	7.34423e-10
158.450000	7.40016e-10
158.400000	7.45651e-10
158.350000	7.51329e-10
158.300000	7.5705e-10
158.250000	7.62815e-10
158.200000	7.68624e-10
158.150000	7.74476e-10
158.100000	7.80374e-10
158.050000	7.86316e-10
158.000000	7.92303e-10
157.950000	7.98336e-10
157.900000	8.04415e-10
157.850000	8.1054e-10
157.800000	8.16711e-10
157.750000	8.2293e-10
157.700000	8.29196e-10
157.650000	8.35509e-10
157.600000	8.41871e-10
157.550000	8.4828e-10
157.500000	8.54739e-10
157.450000	8.61247e-10
157.400000	8.67804e-10
157.350000	8.74411e-10
157.300000	8.81069e-10
157.250000	8.87777e-10
157.200000	8.94536e-10
157.150000	9.01346e-10
157.100000	9.08208e-10
157.050000	9.15123e-10
157.000000	9.2209e-10
156.950000	9.2911e-10
156.900000	9.36183e-10
156.850000	9.4331e-10
156.800000	9.50492e-10
156.750000	9.57727e-10
156.700000	9.65018e-10
156.650000	9.72365e-10
156.600000	9.79767e-10
156.550000	9.87226e-10
156.500000	9.94741e-10
156.450000	1.00231e-09
156.400000	1.00994e-09
156.350000	1.01763e-09
156.300000	1.02538e-09
156.250000	1.03318e-09
156.200000	1.04105e-09
156.150000	1.04897e-09
156.100000	1.05696e-09
156.050000	1.065e-09
156.000000	1.07311e-09
155.950000	1.08128e-09
155.900000	1.08951e-09
155.850000	1.0978e-09
155.800000	1.10616e-09
155.750000	1.11458e-09
155.700000	1.12306e-09
155.650000	1.13161e-09
155.600000	1.14022e-09
155.550000	1.1489e-09
155.500000	1.15765e-09
155.450000	1.16646e-09
155.400000	1.17534e-09
155.350000	1.18428e-09
155.300000	1.19329e-09
155.250000	1.20238e-09
155.200000	1.21153e-09
155.150000	1.22075e-09
155.100000	1.23004e-09
155.050000	1.2394e-09
155.000000	1.24883e-09
154.950000	1.25834e-09
154.900000	1.26791e-09
154.850000	1.27756e-09
154.800000	1.28729e-09
154.750000	1.29708e-09
154.700000	1.30695e-09
154.650000	1.3169e-09
154.600000	1.32692e-09
154.550000	1.33702e-09
154.500000	1.34719e-09
154.450000	1.35745e-09
154.400000	1.36778e-09
154.350000	1.37819e-09
154.300000	1.38867e-09
154.250000	1.39924e-09
154.200000	1.40989e-09
154.150000	1.42062e-09
154.100000	1.43143e-09
154.050000	1.44232e-09
154.000000	1.45329e-09
153.950000	1.46435e-09
153.900000	1.47549e-09
153.850000	1.48672e-09
153.800000	1.49803e-09
153.750000	1.50943e-09
153.700000	1.52092e-09
153.650000	1.53249e-09
153.600000	1.54415e-09
153.550000	1.5559e-09
153.500000	1.56774e-09
153.450000	1.57967e-09
153.400000	1.59169e-09
153.350000	1.6038e-09
153.300000	1.616e-09
153.250000	1.62829e-09
153.200000	1.64068e-09
153.150000	1.65316e-09
153.100000	1.66574e-09
153.050000	1.67841e-09
153.000000	1.69118e-09
152.950000	1.70405e-09
152.900000	1.71701e-09
152.850000	1.73008e-09
152.800000	1.74324e-09
152.750000	1.7565e-09
152.700000	1.76986e-09
152.650000	1.78333e-09
152.600000	1.7969e-09
152.550000	1.81056e-09
152.500000	1.82434e-09
152.450000	1.83822e-09
152.400000	1.8522e-09
152.350000	1.86629e-09
152.300000	1.88049e-09
152.250000	1.89479e-09
152.200000	1.90921e-09
152.150000	1.92373e-09
152.100000	1.93836e-09
152.050000	1.95311e-09
152.000000	1.96796e-09
151.950000	1.98293e-09
151.900000	1.99801e-09
151.850000	2.01321e-09
151.800000	2.02853e-09
151.750000	2.04396e-09
151.700000	2.0595e-09
151.650000	2.07517e-09
151.600000	2.09095e-09
151.550000	2.10685e-09
151.500000	2.12288e-09
151.450000	2.13903e-09
151.400000	2.15529e-09
151.350000	2.17169e-09
151.300000	2.1882e-09
151.250000	2.20485e-09
151.200000	2.22162e-09
151.150000	2.23851e-09
151.100000	2.25554e-09
151.050000	2.27269e-09
151.000000	2.28997e-09
150.950000	2.30739e-09
150.900000	2.32494e-09
150.850000	2.34262e-09
150.800000	2.36044e-09
150.750000	2.37839e-09
150.700000	2.39647e-09
150.650000	2.4147e-09
150.600000	2.43306e-09
150.550000	2.45156e-09
150.500000	2.47021e-09
150.450000	2.48899e-09
150.400000	2.50792e-09
150.350000	2.52699e-09
150.300000	2.5462e-09
150.250000	2.56557e-09
150.200000	2.58507e-09
150.150000	2.60473e-09
150.100000	2.62454e-09
150.050000	2.64449e-09
150.000000	2.6646e-09
149.950000	2.68486e-09
149.900000	2.70528e-09
149.850000	2.72585e-09
149.800000	2.74657e-09
149.750000	2.76746e-09
149.700000	2.7885e-09
149.650000	2.8097e-09
149.600000	2.83106e-09
149.550000	2.85259e-09
149.500000	2.87428e-09
149.450000	2.89613e-09
149.400000	2.91815e-09
149.350000	2.94034e-09
149.300000	2.96269e-09
149.250000	2.98521e-09
149.200000	3.00791e-09
149.150000	3.03078e-09
149.100000	3.05382e-09
149.050000	3.07704e-09
149.000000	3.10043e-09
148.950000	3.124e-09
148.900000	3.14775e-09
148.850000	3.17168e-09
148.800000	3.19579e-09
148.750000	3.22008e-09
148.700000	3.24456e-09
148.650000	3.26923e-09
148.600000	3.29408e-09
148.550000	3.31912e-09
148.500000	3.34435e-09
148.450000	3.36977e-09
148.400000	3.39539e-09
148.350000	3.4212e-09
148.300000	3.4472e-09
148.250000	3.4734e-09
148.200000	3.49981e-09
148.150000	3.52641e-09
148.100000	3.55321e-09
148.050000	3.58022e-09
148.000000	3.60743e-09
147.950000	3.63485e-09
147.900000	3.66248e-09
147.850000	3.69032e-09
147.800000	3.71836e-09
147.750000	3.74662e-09
147.700000	3.7751e-09
147.650000	3.80379e-09
147.600000	3.8327e-09
147.550000	3.86183e-09
147.500000	3.89118e-09
147.450000	3.92075e-09
147.400000	3.95055e-09
147.350000	3.98058e-09
147.300000	4.01083e-09
147.250000	4.04131e-09
147.200000	4.07202e-09
147.150000	4.10297e-09
147.100000	4.13415e-09
147.050000	4.16556e-09
147.000000	4.19722e-09
146.950000	4.22911e-09
146.900000	4.26125e-09
146.850000	4.29363e-09
146.800000	4.32626e-09
146.750000	4.35913e-09
146.700000	4.39226e-09
146.650000	4.42563e-09
146.600000	4.45926e-09
146.550000	4.49315e-09
146.500000	4.52729e-09
146.450000	4.56169e-09
146.400000	4.59635e-09
146.350000	4.63128e-09
146.300000	4.66646e-09
146.250000	4.70192e-09
146.200000	4.73765e-09
146.150000	4.77364e-09
146.100000	4.80991e-09
146.050000	4.84646e-09
146.000000	4.88328e-09
145.950000	4.92038e-09
145.900000	4.95776e-09
145.850000	4.99543e-09
145.800000	5.03338e-09
145.750000	5.07162e-09
145.700000	5.11015e-09
145.650000	5.14898e-09
145.600000	5.18809e-09
145.550000	5.22751e-09
145.500000	5.26722e-09
145.450000	5.30723e-09
145.400000	5.34755e-09
145.350000	5.38818e-09
145.300000	5.42911e-09
145.250000	5.47035e-09
145.200000	5.51191e-09
145.150000	5.55378e-09
145.100000	5.59596e-09
145.050000	5.63847e-09
145.000000	5.6813e-09
144.950000	5.72446e-09
144.900000	5.76794e-09
144.850000	5.81175e-09
144.800000	5.8559e-09
144.750000	5.90038e-09
144.700000	5.94519e-09
144.650000	5.99035e-09
144.600000	6.03585e-09
144.550000	6.0817e-09
144.500000	6.12789e-09
144.450000	6.17443e-09
144.400000	6.22133e-09
144.350000	6.26858e-09
144.300000	6.31619e-09
144.250000	6.36416e-09
144.200000	6.41249e-09
144.150000	6.46119e-09
144.100000	6.51026e-09
144.050000	6.55971e-09
144.000000	6.60952e-09
143.950000	6.65972e-09
143.900000	6.7103e-09
143.850000	6.76126e-09
143.800000	6.8126e-09
143.750000	6.86434e-09
143.700000	6.91646e-09
143.650000	6.96899e-09
143.600000	7.02191e-09
143.550000	7.07523e-09
143.500000	7.12896e-09
143.450000	7.18309e-09
143.400000	7.23764e-09
143.350000	7.29259e-09
143.300000	7.34797e-09
143.250000	7.40376e-09
143.200000	7.45998e-09
143.150000	7.51663e-09
143.100000	7.5737e-09
143.050000	7.63121e-09
143.000000	7.68915e-09
142.950000	7.74753e-09
142.900000	7.80635e-09
142.850000	7.86562e-09
142.800000	7.92534e-09
142.750000	7.98551e-09
142.700000	8.04614e-09
142.650000	8.10723e-09
142.600000	8.16878e-09
142.550000	8.2308e-09
142.500000	8.29329e-09
142.450000	8.35625e-09
142.400000	8.41969e-09
142.350000	8.48361e-09
142.300000	8.54801e-09
142.250000	8.6129e-09
142.200000	8.67829e-09
142.150000	8.74417e-09
142.100000	8.81055e-09
142.050000	8.87743e-09
142.000000	8.94482e-09
141.950000	9.01272e-09
141.900000	9.08113e-09
141.850000	9.15006e-09
141.800000	9.21952e-09
141.750000	9.2895e-09
141.700000	9.36001e-09
141.650000	9.43106e-09
141.600000	9.50265e-09
141.550000	9.57477e-09
141.500000	9.64745e-09
141.450000	9.72067e-09
141.400000	9.79445e-09
141.350000	9.86879e-09
141.300000	9.94369e-09
141.250000	1.00192e-08
141.200000	1.00952e-08
141.150000	1.01718e-08
141.100000	1.0249e-08
141.050000	1.03268e-08
141.000000	1.04052e-08
140.950000	1.04841e-08
140.900000	1.05637e-08
140.850000	1.06439e-08
140.800000	1.07247e-08
140.750000	1.0806e-08
140.700000	1.0888e-08
140.650000	1.09707e-08
140.600000	1.10539e-08
140.550000	1.11378e-08
140.500000	1.12223e-08
140.450000	1.13075e-08
140.400000	1.13933e-08
140.350000	1.14797e-08
140.300000	1.15669e-08
140.250000	1.16546e-08
140.200000	1.17431e-08
140.150000	1.18322e-08
140.100000	1.19219e-08
140.050000	1.20124e-08
140.000000	1.21035e-08
139.950000	1.21954e-08
139.900000	1.22879e-08
139.850000	1.23811e-08
139.800000	1.24751e-08
139.750000	1.25697e-08
139.700000	1.26651e-08
139.650000	1.27612e-08
139.600000	1.2858e-08
139.550000	1.29555e-08
139.500000	1.30538e-08
139.450000	1.31529e-08
139.400000	1.32526e-08
139.350000	1.33532e-08
139.300000	1.34545e-08
139.250000	1.35565e-08
139.200000	1.36594e-08
139.150000	1.3763e-08
139.100000	1.38674e-08
139.050000	1.39726e-08
139.000000	1.40786e-08
138.950000	1.41854e-08
138.900000	1.4293e-08
138.850000	1.44014e-08
138.800000	1.45106e-08
138.750000	1.46207e-08
138.700000	1.47316e-08
138.650000	1.48433e-08
138.600000	1.49559e-08
138.550000	1.50694e-08
138.500000	1.51837e-08
138.450000	1.52988e-08
138.400000	1.54149e-08
138.350000	1.55318e-08
138.300000	1.56496e-08
138.250000	1.57683e-08
138.200000	1.58878e-08
138.150000	1.60083e-08
138.100000	1.61297e-08
138.050000	1.62521e-08
138.000000	1.63753e-08
137.950000	1.64995e-08
137.900000	1.66246e-08
137.850000	1.67507e-08
137.800000	1.68777e-08
137.750000	1.70057e-08
137.700000	1.71347e-08
137.650000	1.72646e-08
137.600000	1.73955e-08
137.550000	1.75274e-08
137.500000	1.76603e-08
137.450000	1.77942e-08
137.400000	1.79292e-08
137.350000	1.80651e-08
137.300000	1.82021e-08
137.250000	1.83401e-08
137.200000	1.84792e-08
137.150000	1.86193e-08
137.100000	1.87604e-08
137.050000	1.89027e-08
137.000000	1.9046e-08
136.950000	1.91904e-08
136.900000	1.93359e-08
136.850000	1.94825e-08
136.800000	1.96302e-08
136.750000	1.9779e-08
136.700000	1.9929e-08
136.650000	2.008e-08
136.600000	2.02323e-08
136.550000	2.03856e-08
136.500000	2.05402e-08
136.450000	2.06959e-08
136.400000	2.08528e-08
136.350000	2.10109e-08
136.300000	2.11701e-08
136.250000	2.13306e-08
136.200000	2.14923e-08
136.150000	2.16552e-08
136.100000	2.18193e-08
136.050000	2.19847e-08
136.000000	2.21514e-08
135.950000	2.23193e-08
135.900000	2.24884e-08
135.850000	2.26589e-08
135.800000	2.28306e-08
135.750000	2.30037e-08
135.700000	2.3178e-08
135.650000	2.33537e-08
135.600000	2.35307e-08
135.550000	2.3709e-08
135.500000	2.38887e-08
135.450000	2.40697e-08
135.400000	2.42522e-08
135.350000	2.44359e-08
135.300000	2.46211e-08
135.250000	2.48077e-08
135.200000	2.49957e-08
135.150000	2.51851e-08
135.100000	2.5376e-08
135.050000	2.55683e-08
135.000000	2.5762e-08
134.950000	2.59572e-08
134.900000	2.61539e-08
134.850000	2.63521e-08
134.800000	2.65518e-08
134.750000	2.6753e-08
134.700000	2.69557e-08
134.650000	2.71599e-08
134.600000	2.73657e-08
134.550000	2.7573e-08
134.500000	2.7782e-08
134.450000	2.79924e-08
134.400000	2.82045e-08
134.350000	2.84182e-08
134.300000	2.86335e-08
134.250000	2.88504e-08
134.200000	2.9069e-08
134.150000	2.92892e-08
134.100000	2.95111e-08
134.050000	2.97347e-08
134.000000	2.99599e-08
133.950000	3.01869e-08
133.900000	3.04156e-08
133.850000	3.0646e-08
133.800000	3.08781e-08
133.750000	3.1112e-08
133.700000	3.13477e-08
133.650000	3.15852e-08
133.600000	3.18244e-08
133.550000	3.20655e-08
133.500000	3.23083e-08
133.450000	3.25531e-08
133.400000	3.27996e-08
133.350000	3.30481e-08
133.300000	3.32984e-08
133.250000	3.35506e-08
133.200000	3.38047e-08
133.150000	3.40607e-08
133.100000	3.43187e-08
133.050000	3.45786e-08
133.000000	3.48404e-08
132.950000	3.51043e-08
132.900000	3.53701e-08
132.850000	3.5638e-08
132.800000	3.59079e-08
132.750000	3.61798e-08
132.700000	3.64538e-08
132.650000	3.67298e-08
132.600000	3.7008e-08
132.550000	3.72882e-08
132.500000	3.75706e-08
132.450000	3.78551e-08
132.400000	3.81417e-08
132.350000	3.84305e-08
132.300000	3.87215e-08
132.250000	3.90147e-08
132.200000	3.93101e-08
132.150000	3.96077e-08
132.100000	3.99076e-08
132.050000	4.02098e-08
132.000000	4.05142e-08
131.950000	4.08209e-08
131.900000	4.113e-08
131.850000	4.14414e-08
131.800000	4.17551e-08
131.750000	4.20712e-08
131.700000	4.23897e-08
131.650000	4.27106e-08
131.600000	4.30339e-08
131.550000	4.33597e-08
131.500000	4.36879e-08
131.450000	4.40187e-08
131.400000	4.43519e-08
131.350000	4.46876e-08
131.300000	4.50259e-08
131.250000	4.53667e-08
131.200000	4.57101e-08
131.150000	4.60561e-08
131.100000	4.64047e-08
131.050000	4.67559e-08
131.000000	4.71098e-08
130.950000	4.74663e-08
130.900000	4.78256e-08
130.850000	4.81876e-08
130.800000	4.85523e-08
130.750000	4.89197e-08
130.700000	4.92899e-08
130.650000	4.9663e-08
130.600000	5.00388e-08
130.550000	5.04175e-08
130.500000	5.0799e-08
130.450000	5.11835e-08
130.400000	5.15708e-08
130.350000	5.1961e-08
130.300000	5.23542e-08
130.250000	5.27504e-08
130.200000	5.31496e-08
130.150000	5.35517e-08
130.100000	5.39569e-08
130.050000	5.43652e-08
130.000000	5.47766e-08
129.950000	5.5191e-08
129.900000	5.56086e-08
129.850000	5.60293e-08
129.800000	5.64533e-08
129.750000	5.68804e-08
129.700000	5.73107e-08
129.650000	5.77443e-08
129.600000	5.81812e-08
129.550000	5.86213e-08
129.500000	5.90648e-08
129.450000	5.95116e-08
129.400000	5.99619e-08
129.350000	6.04155e-08
129.300000	6.08725e-08
129.250000	6.1333e-08
129.200000	6.17969e-08
129.150000	6.22644e-08
129.100000	6.27353e-08
129.050000	6.32099e-08
129.000000	6.3688e-08
128.950000	6.41697e-08
128.900000	6.46551e-08
128.850000	6.51441e-08
128.800000	6.56368e-08
128.750000	6.61333e-08
128.700000	6.66335e-08
128.650000	6.71374e-08
128.600000	6.76452e-08
128.550000	6.81568e-08
128.500000	6.86722e-08
128.450000	6.91916e-08
128.400000	6.97148e-08
128.350000	7.0242e-08
128.300000	7.07732e-08
128.250000	7.13084e-08
128.200000	7.18477e-08
128.150000	7.2391e-08
128.100000	7.29384e-08
128.050000	7.34899e-08
128.000000	7.40456e-08
127.950000	7.46055e-08
127.900000	7.51696e-08
127.850000	7.57379e-08
127.800000	7.63106e-08
127.750000	7.68876e-08
127.700000	7.74689e-08
127.650000	7.80546e-08
127.600000	7.86447e-08
127.550000	7.92393e-08
127.500000	7.98384e-08
127.450000	8.0442e-08
127.400000	8.10501e-08
127.350000	8.16628e-08
127.300000	8.22802e-08
127.250000	8.29022e-08
127.200000	8.35288e-08
127.150000	8.41603e-08
127.100000	8.47964e-08
127.050000	8.54374e-08
127.000000	8.60832e-08
126.950000	8.67339e-08
126.900000	8.73895e-08
126.850000	8.805e-08
126.800000	8.87156e-08
126.750000	8.93861e-08
126.700000	9.00617e-08
126.650000	9.07424e-08
126.600000	9.14282e-08
126.550000	9.21192e-08
126.500000	9.28154e-08
126.450000	9.35168e-08
126.400000	9.42235e-08
126.350000	9.49356e-08
126.300000	9.5653e-08
126.250000	9.63759e-08
126.200000	9.71042e-08
126.150000	9.78379e-08
126.100000	9.85772e-08
126.050000	9.93221e-08
126.000000	1.00073e-07
125.950000	1.00829e-07
125.900000	1.01591e-07
125.850000	1.02358e-07
125.800000	1.03132e-07
125.750000	1.03911e-07
125.700000	1.04696e-07
125.650000	1.05487e-07
125.600000	1.06284e-07
125.550000	1.07087e-07
125.500000	1.07896e-07
125.450000	1.08711e-07
125.400000	1.09532e-07
125.350000	1.1036e-07
125.300000	1.11193e-07
125.250000	1.12033e-07
125.200000	1.1288e-07
125.150000	1.13732e-07
125.100000	1.14591e-07
125.050000	1.15457e-07
125.000000	1.16329e-07
124.950000	1.17208e-07
124.900000	1.18093e-07
124.850000	1.18985e-07
124.800000	1.19884e-07
124.750000	1.20789e-07
124.700000	1.21701e-07
124.650000	1.22621e-07
124.600000	1.23547e-07
124.550000	1.2448e-07
124.500000	1.2542e-07
124.450000	1.26367e-07
124.400000	1.27321e-07
124.350000	1.28283e-07
124.300000	1.29251e-07
124.250000	1.30227e-07
124.200000	1.31211e-07
124.150000	1.32202e-07
124.100000	1.332e-07
124.050000	1.34206e-07
124.000000	1.35219e-07
123.950000	1.3624e-07
123.900000	1.37269e-07
123.850000	1.38305e-07
123.800000	1.39349e-07
123.750000	1.40401e-07
123.700000	1.41461e-07
123.650000	1.42529e-07
123.600000	1.43605e-07
123.550000	1.44689e-07
123.500000	1.45782e-07
123.450000	1.46882e-07
123.400000	1.47991e-07
123.350000	1.49108e-07
123.300000	1.50234e-07
123.250000	1.51368e-07
123.200000	1.5251e-07
123.150000	1.53661e-07
123.100000	1.54821e-07
123.050000	1.5599e-07
123.000000	1.57167e-07
122.950000	1.58353e-07
122.900000	1.59549e-07
122.850000	1.60753e-07
122.800000	1.61966e-07
122.750000	1.63188e-07
122.700000	1.6442e-07
122.650000	1.65661e-07
122.600000	1.66911e-07
122.550000	1.6817e-07
122.500000	1.69439e-07
122.450000	1.70718e-07
122.400000	1.72006e-07
122.350000	1.73304e-07
122.300000	1.74612e-07
122.250000	1.75929e-07
122.200000	1.77257e-07
122.150000	1.78594e-07
122.100000	1.79942e-07
122.050000	1.81299e-07
122.000000	1.82667e-07
121.950000	1.84045e-07
121.900000	1.85434e-07
121.850000	1.86833e-07
121.800000	1.88242e-07
121.750000	1.89662e-07
121.700000	1.91093e-07
121.650000	1.92534e-07
121.600000	1.93987e-07
121.550000	1.9545e-07
121.500000	1.96924e-07
121.450000	1.9841e-07
121.400000	1.99906e-07
121.350000	2.01414e-07
121.300000	2.02933e-07
121.250000	2.04464e-07
121.200000	2.06006e-07
121.150000	2.0756e-07
121.100000	2.09125e-07
121.050000	2.10702e-07
121.000000	2.12291e-07
120.950000	2.13892e-07
120.900000	2.15505e-07
120.850000	2.1713e-07
120.800000	2.18768e-07
120.750000	2.20417e-07
120.700000	2.22079e-07
120.650000	2.23754e-07
120.600000	2.25441e-07
120.550000	2.27141e-07
120.500000	2.28853e-07
120.450000	2.30579e-07
120.400000	2.32317e-07
120.350000	2.34069e-07
120.300000	2.35834e-07
120.250000	2.37612e-07
120.200000	2.39403e-07
120.150000	2.41208e-07
120.100000	2.43026e-07
120.050000	2.44858e-07
120.000000	2.46704e-07
119.950000	2.48564e-07
119.900000	2.50437e-07
119.850000	2.52325e-07
119.800000	2.54227e-07
119.750000	2.56143e-07
119.700000	2.58074e-07
119.650000	2.60019e-07
119.600000	2.61979e-07
119.550000	2.63953e-07
119.500000	2.65942e-07
119.450000	2.67947e-07
119.400000	2.69966e-07
119.350000	2.72e-07
119.300000	2.7405e-07
119.250000	2.76115e-07
119.200000	2.78196e-07
119.150000	2.80292e-07
119.100000	2.82404e-07
119.050000	2.84532e-07
119.000000	2.86676e-07
118.950000	2.88836e-07
118.900000	2.91013e-07
118.850000	2.93205e-07
118.800000	2.95414e-07
118.750000	2.9764e-07
118.700000	2.99882e-07
118.650000	3.02141e-07
118.600000	3.04418e-07
118.550000	3.06711e-07
118.500000	3.09021e-07
118.450000	3.11349e-07
118.400000	3.13695e-07
118.350000	3.16058e-07
118.300000	3.18438e-07
118.250000	3.20837e-07
118.200000	3.23253e-07
118.150000	3.25688e-07
118.100000	3.28141e-07
118.050000	3.30613e-07
118.000000	3.33103e-07
117.950000	3.35611e-07
117.900000	3.38139e-07
117.850000	3.40685e-07
117.800000	3.43251e-07
117.750000	3.45836e-07
117.700000	3.4844e-07
117.650000	3.51064e-07
117.600000	3.53707e-07
117.550000	3.56371e-07
117.500000	3.59054e-07
117.450000	3.61757e-07
117.400000	3.64481e-07
117.350000	3.67225e-07
117.300000	3.6999e-07
117.250000	3.72776e-07
117.200000	3.75582e-07
117.150000	3.7841e-07
117.100000	3.81259e-07
117.050000	3.84129e-07
117.000000	3.8702e-07
116.950000	3.89934e-07
116.900000	3.92869e-07
116.850000	3.95826e-07
116.800000	3.98805e-07
116.750000	4.01807e-07
116.700000	4.04832e-07
116.650000	4.07879e-07
116.600000	4.10948e-07
116.550000	4.14041e-07
116.500000	4.17157e-07
116.450000	4.20297e-07
116.400000	4.2346e-07
116.350000	4.26646e-07
116.300000	4.29857e-07
116.250000	4.33092e-07
116.200000	4.36351e-07
116.150000	4.39634e-07
116.100000	4.42942e-07
116.050000	4.46275e-07
116.000000	4.49633e-07
115.950000	4.53016e-07
115.900000	4.56424e-07
115.850000	4.59858e-07
115.800000	4.63318e-07
115.750000	4.66803e-07
115.700000	4.70315e-07
115.650000	4.73853e-07
115.600000	4.77417e-07
115.550000	4.81009e-07
115.500000	4.84627e-07
115.450000	4.88272e-07
115.400000	4.91945e-07
115.350000	4.95645e-07
115.300000	4.99373e-07
115.250000	5.03129e-07
115.200000	5.06913e-07
115.150000	5.10725e-07
115.100000	5.14566e-07
115.050000	5.18436e-07
115.000000	5.22335e-07
114.950000	5.26263e-07
114.900000	5.3022e-07
114.850000	5.34207e-07
114.800000	5.38224e-07
114.750000	5.42271e-07
114.700000	5.46349e-07
114.650000	5.50457e-07
114.600000	5.54595e-07
114.550000	5.58765e-07
114.500000	5.62966e-07
114.450000	5.67198e-07
114.400000	5.71462e-07
114.350000	5.75758e-07
114.300000	5.80087e-07
114.250000	5.84447e-07
114.200000	5.8884e-07
114.150000	5.93267e-07
114.100000	5.97726e-07
114.050000	6.02219e-07
114.000000	6.06745e-07
113.950000	6.11305e-07
113.900000	6.159e-07
113.850000	6.20529e-07
113.800000	6.25192e-07
113.750000	6.29891e-07
113.700000	6.34624e-07
113.650000	6.39393e-07
113.600000	6.44198e-07
113.550000	6.49039e-07
113.500000	6.53916e-07
113.450000	6.58829e-07
113.400000	6.63779e-07
113.350000	6.68767e-07
113.300000	6.73791e-07
113.250000	6.78854e-07
113.200000	6.83954e-07
113.150000	6.89092e-07
113.100000	6.94269e-07
113.050000	6.99484e-07
113.000000	7.04739e-07
112.950000	7.10033e-07
112.900000	7.15366e-07
112.850000	7.20739e-07
112.800000	7.26153e-07
112.750000	7.31607e-07
112.700000	7.37102e-07
112.650000	7.42638e-07
112.600000	7.48215e-07
112.550000	7.53835e-07
112.500000	7.59496e-07
112.450000	7.65199e-07
112.400000	7.70946e-07
112.350000	7.76735e-07
112.300000	7.82567e-07
112.250000	7.88443e-07
112.200000	7.94363e-07
112.150000	8.00328e-07
112.100000	8.06337e-07
112.050000	8.12391e-07
112.000000	8.1849e-07
111.950000	8.24635e-07
111.900000	8.30825e-07
111.850000	8.37062e-07
111.800000	8.43346e-07
111.750000	8.49677e-07
111.700000	8.56055e-07
111.650000	8.6248e-07
111.600000	8.68954e-07
111.550000	8.75476e-07
111.500000	8.82047e-07
111.450000	8.88667e-07
111.400000	8.95336e-07
111.350000	9.02055e-07
111.300000	9.08825e-07
111.250000	9.15645e-07
111.200000	9.22516e-07
111.150000	9.29439e-07
111.100000	9.36413e-07
111.050000	9.43439e-07
111.000000	9.50518e-07
110.950000	9.57649e-07
110.900000	9.64834e-07
110.850000	9.72073e-07
110.800000	9.79366e-07
110.750000	9.86713e-07
110.700000	9.94115e-07
110.650000	1.00157e-06
110.600000	1.00909e-06
110.550000	1.01665e-06
110.500000	1.02428e-06
110.450000	1.03196e-06
110.400000	1.0397e-06
110.350000	1.0475e-06
110.300000	1.05536e-06
110.250000	1.06327e-06
110.200000	1.07125e-06
110.150000	1.07928e-06
110.100000	1.08737e-06
110.050000	1.09553e-06
110.000000	1.10374e-06
109.950000	1.11202e-06
109.900000	1.12036e-06
109.850000	1.12876e-06
109.800000	1.13722e-06
109.750000	1.14574e-06
109.700000	1.15433e-06
109.650000	1.16299e-06
109.600000	1.17171e-06
109.550000	1.18049e-06
109.500000	1.18934e-06
109.450000	1.19825e-06
109.400000	1.20724e-06
109.350000	1.21628e-06
109.300000	1.2254e-06
109.250000	1.23458e-06
109.200000	1.24384e-06
109.150000	1.25316e-06
109.100000	1.26255e-06
109.050000	1.27201e-06
109.000000	1.28154e-06
108.950000	1.29115e-06
108.900000	1.30082e-06
108.850000	1.31057e-06
108.800000	1.32039e-06
108.750000	1.33028e-06
108.700000	1.34025e-06
108.650000	1.35029e-06
108.600000	1.3604e-06
108.550000	1.37059e-06
108.500000	1.38086e-06
108.450000	1.3912e-06
108.400000	1.40163e-06
108.350000	1.41212e-06
108.300000	1.4227e-06
108.250000	1.43336e-06
108.200000	1.44409e-06
108.150000	1.45491e-06
108.100000	1.4658e-06
108.050000	1.47678e-06
108.000000	1.48784e-06
107.950000	1.49898e-06
107.900000	1.5102e-06
107.850000	1.52151e-06
107.800000	1.5329e-06
107.750000	1.54438e-06
107.700000	1.55594e-06
107.650000	1.56759e-06
107.600000	1.57933e-06
107.550000	1.59115e-06
107.500000	1.60306e-06
107.450000	1.61506e-06
107.400000	1.62715e-06
107.350000	1.63933e-06
107.300000	1.6516e-06
107.250000	1.66396e-06
107.200000	1.67641e-06
107.150000	1.68896e-06
107.100000	1.7016e-06
107.050000	1.71433e-06
107.000000	1.72716e-06
106.950000	1.74009e-06
106.900000	1.75311e-06
106.850000	1.76622e-06
106.800000	1.77944e-06
106.750000	1.79275e-06
106.700000	1.80616e-06
106.650000	1.81968e-06
106.600000	1.83329e-06
106.550000	1.847e-06
106.500000	1.86082e-06
106.450000	1.87474e-06
106.400000	1.88876e-06
106.350000	1.90289e-06
106.300000	1.91712e-06
106.250000	1.93146e-06
106.200000	1.9459e-06
106.150000	1.96045e-06
106.100000	1.97512e-06
106.050000	1.98988e-06
106.000000	2.00476e-06
105.950000	2.01975e-06
105.900000	2.03486e-06
105.850000	2.05007e-06
105.800000	2.0654e-06
105.750000	2.08084e-06
105.700000	2.09639e-06
105.650000	2.11207e-06
105.600000	2.12785e-06
105.550000	2.14376e-06
105.500000	2.15978e-06
105.450000	2.17593e-06
105.400000	2.19219e-06
105.350000	2.20857e-06
105.300000	2.22508e-06
105.250000	2.24171e-06
105.200000	2.25846e-06
105.150000	2.27534e-06
105.100000	2.29234e-06
105.050000	2.30947e-06
105.000000	2.32672e-06
104.950000	2.34411e-06
104.900000	2.36162e-06
104.850000	2.37926e-06
104.800000	2.39704e-06
104.750000	2.41494e-06
104.700000	2.43298e-06
104.650000	2.45116e-06
104.600000	2.46946e-06
104.550000	2.48791e-06
104.500000	2.50649e-06
104.450000	2.52521e-06
104.400000	2.54407e-06
104.350000	2.56307e-06
104.300000	2.5822e-06
104.250000	2.60149e-06
104.200000	2.62091e-06
104.150000	2.64048e-06
104.100000	2.66019e-06
104.050000	2.68006e-06
104.000000	2.70006e-06
103.950000	2.72022e-06
103.900000	2.74053e-06
103.850000	2.76098e-06
103.800000	2.78159e-06
103.750000	2.80235e-06
103.700000	2.82327e-06
103.650000	2.84434e-06
103.600000	2.86557e-06
103.550000	2.88695e-06
103.500000	2.9085e-06
103.450000	2.9302e-06
103.400000	2.95207e-06
103.350000	2.97409e-06
103.300000	2.99628e-06
103.250000	3.01864e-06
103.200000	3.04116e-06
103.150000	3.06384e-06
103.100000	3.0867e-06
103.050000	3.10973e-06
103.000000	3.13292e-06
102.950000	3.15629e-06
102.900000	3.17983e-06
102.850000	3.20355e-06
102.800000	3.22744e-06
102.750000	3.25151e-06
102.700000	3.27575e-06
102.650000	3.30018e-06
102.600000	3.32479e-06
102.550000	3.34958e-06
102.500000	3.37455e-06
102.450000	3.39971e-06
102.400000	3.42506e-06
102.350000	3.45059e-06
102.300000	3.47631e-06
102.250000	3.50223e-06
102.200000	3.52833e-06
102.150000	3.55463e-06
102.100000	3.58112e-06
102.050000	3.60781e-06
102.000000	3.6347e-06
101.950000	3.66179e-06
101.900000	3.68907e-06
101.850000	3.71656e-06
101.800000	3.74425e-06
101.750000	3.77215e-06
101.700000	3.80025e-06
101.650000	3.82857e-06
101.600000	3.85709e-06
101.550000	3.88582e-06
101.500000	3.91477e-06
101.450000	3.94393e-06
101.400000	3.9733e-06
101.350000	4.00289e-06
101.300000	4.03271e-06
101.250000	4.06274e-06
101.200000	4.09299e-06
101.150000	4.12347e-06
101.100000	4.15417e-06
101.050000	4.1851e-06
101.000000	4.21626e-06
100.950000	4.24765e-06
100.900000	4.27928e-06
100.850000	4.31113e-06
100.800000	4.34322e-06
100.750000	4.37555e-06
100.700000	4.40812e-06
100.650000	4.44093e-06
100.600000	4.47398e-06
100.550000	4.50728e-06
100.500000	4.54082e-06
100.450000	4.57461e-06
100.400000	4.60865e-06
100.350000	4.64294e-06
100.300000	4.67748e-06
100.250000	4.71228e-06
100.200000	4.74734e-06
100.150000	4.78266e-06
100.100000	4.81823e-06
100.050000	4.85407e-06
100.000000	4.89018e-06
99.950000	4.92655e-06
99.900000	4.96319e-06
99.850000	5.0001e-06
99.800000	5.03728e-06
99.750000	5.07474e-06
99.700000	5.11247e-06
99.650000	5.15049e-06
99.600000	5.18878e-06
99.550000	5.22735e-06
99.500000	5.26621e-06
99.450000	5.30536e-06
99.400000	5.3448e-06
99.350000	5.38453e-06
99.300000	5.42455e-06
99.250000	5.46486e-06
99.200000	5.50548e-06
99.150000	5.54639e-06
99.100000	5.5876e-06
99.050000	5.62912e-06
99.000000	5.67095e-06
98.950000	5.71308e-06
98.900000	5.75552e-06
98.850000	5.79828e-06
98.800000	5.84135e-06
98.750000	5.88474e-06
98.700000	5.92845e-06
98.650000	5.97249e-06
98.600000	6.01684e-06
98.550000	6.06153e-06
98.500000	6.10654e-06
98.450000	6.15188e-06
98.400000	6.19756e-06
98.350000	6.24358e-06
98.300000	6.28993e-06
98.250000	6.33663e-06
98.200000	6.38367e-06
98.150000	6.43106e-06
98.100000	6.47879e-06
98.050000	6.52688e-06
98.000000	6.57532e-06
97.950000	6.62412e-06
97.900000	6.67328e-06
97.850000	6.7228e-06
97.800000	6.77268e-06
97.750000	6.82293e-06
97.700000	6.87355e-06
97.650000	6.92455e-06
97.600000	6.97592e-06
97.550000	7.02766e-06
97.500000	7.07979e-06
97.450000	7.1323e-06
97.400000	7.1852e-06
97.350000	7.23849e-06
97.300000	7.29217e-06
97.250000	7.34624e-06
97.200000	7.40071e-06
97.150000	7.45558e-06
97.100000	7.51086e-06
97.050000	7.56654e-06
97.000000	7.62263e-06
96.950000	7.67914e-06
96.900000	7.73605e-06
96.850000	7.79339e-06
96.800000	7.85115e-06
96.750000	7.90933e-06
96.700000	7.96795e-06
96.650000	8.02699e-06
96.600000	8.08646e-06
96.550000	8.14638e-06
96.500000	8.20673e-06
96.450000	8.26752e-06
96.400000	8.32877e-06
96.350000	8.39046e-06
96.300000	8.45261e-06
96.250000	8.51521e-06
96.200000	8.57827e-06
96.150000	8.64179e-06
96.100000	8.70578e-06
96.050000	8.77024e-06
96.000000	8.83518e-06
95.950000	8.90059e-06
95.900000	8.96648e-06
95.850000	9.03285e-06
95.800000	9.09971e-06
95.750000	9.16706e-06
95.700000	9.23491e-06
95.650000	9.30325e-06
95.600000	9.37209e-06
95.550000	9.44144e-06
95.500000	9.5113e-06
95.450000	9.58167e-06
95.400000	9.65255e-06
95.350000	9.72396e-06
95.300000	9.79589e-06
95.250000	9.86834e-06
95.200000	9.94133e-06
95.150000	1.00149e-05
95.100000	1.00889e-05
95.050000	1.01635e-05
95.000000	1.02387e-05
94.950000	1.03144e-05
94.900000	1.03906e-05
94.850000	1.04674e-05
94.800000	1.05448e-05
94.750000	1.06227e-05
94.700000	1.07013e-05
94.650000	1.07803e-05
94.600000	1.086e-05
94.550000	1.09403e-05
94.500000	1.10211e-05
94.450000	1.11025e-05
94.400000	1.11846e-05
94.350000	1.12672e-05
94.300000	1.13504e-05
94.250000	1.14342e-05
94.200000	1.15187e-05
94.150000	1.16038e-05
94.100000	1.16894e-05
94.050000	1.17758e-05
94.000000	1.18627e-05
93.950000	1.19503e-05
93.900000	1.20385e-05
93.850000	1.21274e-05
93.800000	1.22169e-05
93.750000	1.23071e-05
93.700000	1.23979e-05
93.650000	1.24894e-05
93.600000	1.25816e-05
93.550000	1.26744e-05
93.500000	1.27679e-05
93.450000	1.28621e-05
93.400000	1.2957e-05
93.350000	1.30526e-05
93.300000	1.31488e-05
93.250000	1.32458e-05
93.200000	1.33435e-05
93.150000	1.34419e-05
93.100000	1.3541e-05
93.050000	1.36409e-05
93.000000	1.37414e-05
92.950000	1.38427e-05
92.900000	1.39448e-05
92.850000	1.40476e-05
92.800000	1.41511e-05
92.750000	1.42554e-05
92.700000	1.43604e-05
92.650000	1.44662e-05
92.600000	1.45728e-05
92.550000	1.46802e-05
92.500000	1.47883e-05
92.450000	1.48973e-05
92.400000	1.5007e-05
92.350000	1.51175e-05
92.300000	1.52288e-05
92.250000	1.5341e-05
92.200000	1.54539e-05
92.150000	1.55677e-05
92.100000	1.56823e-05
92.050000	1.57978e-05
92.000000	1.5914e-05
91.950000	1.60312e-05
91.900000	1.61492e-05
91.850000	1.6268e-05
91.800000	1.63877e-05
91.750000	1.65083e-05
91.700000	1.66297e-05
91.650000	1.67521e-05
91.600000	1.68753e-05
91.550000	1.69994e-05
91.500000	1.71244e-05
91.450000	1.72503e-05
91.400000	1.73772e-05
91.350000	1.7505e-05
91.300000	1.76337e-05
91.250000	1.77633e-05
91.200000	1.78939e-05
91.150000	1.80254e-05
91.100000	1.81578e-05
91.050000	1.82913e-05
91.000000	1.84257e-05
90.950000	1.85611e-05
90.900000	1.86974e-05
90.850000	1.88348e-05
90.800000	1.89731e-05
90.750000	1.91125e-05
90.700000	1.92528e-05
90.650000	1.93942e-05
90.600000	1.95366e-05
90.550000	1.96801e-05
90.500000	1.98245e-05
90.450000	1.99701e-05
90.400000	2.01166e-05
90.350000	2.02643e-05
90.300000	2.0413e-05
90.250000	2.05628e-05
90.200000	2.07137e-05
90.150000	2.08656e-05
90.100000	2.10187e-05
90.050000	2.11729e-05
90.000000	2.13282e-05
89.950000	2.14846e-05
89.900000	2.16421e-05
89.850000	2.18008e-05
89.800000	2.19606e-05
89.750000	2.21216e-05
89.700000	2.22838e-05
89.650000	2.24471e-05
89.600000	2.26116e-05
89.550000	2.27773e-05
89.500000	2.29442e-05
89.450000	2.31123e-05
89.400000	2.32816e-05
89.350000	2.34522e-05
89.300000	2.3624e-05
89.250000	2.3797e-05
89.200000	2.39712e-05
89.150000	2.41467e-05
89.100000	2.43235e-05
89.050000	2.45016e-05
89.000000	2.46809e-05
88.950000	2.48616e-05
88.900000	2.50435e-05
88.850000	2.52268e-05
88.800000	2.54114e-05
88.750000	2.55973e-05
88.700000	2.57845e-05
88.650000	2.59731e-05
88.600000	2.61631e-05
88.550000	2.63544e-05
88.500000	2.65471e-05
88.450000	2.67412e-05
88.400000	2.69367e-05
88.350000	2.71336e-05
88.300000	2.73319e-05
88.250000	2.75317e-05
88.200000	2.77329e-05
88.150000	2.79355e-05
88.100000	2.81396e-05
88.050000	2.83451e-05
88.000000	2.85522e-05
87.950000	2.87607e-05
87.900000	2.89707e-05
87.850000	2.91823e-05
87.800000	2.93953e-05
87.750000	2.96099e-05
87.700000	2.9826e-05
87.650000	3.00437e-05
87.600000	3.0263e-05
87.550000	3.04838e-05
87.500000	3.07062e-05
87.450000	3.09302e-05
87.400000	3.11558e-05
87.350000	3.1383e-05
87.300000	3.16119e-05
87.250000	3.18424e-05
87.200000	3.20745e-05
87.150000	3.23083e-05
87.100000	3.25438e-05
87.050000	3.2781e-05
87.000000	3.30199e-05
86.950000	3.32605e-05
86.900000	3.35028e-05
86.850000	3.37469e-05
86.800000	3.39927e-05
86.750000	3.42402e-05
86.700000	3.44895e-05
86.650000	3.47407e-05
86.600000	3.49936e-05
86.550000	3.52483e-05
86.500000	3.55048e-05
86.450000	3.57632e-05
86.400000	3.60234e-05
86.350000	3.62855e-05
86.300000	3.65495e-05
86.250000	3.68153e-05
86.200000	3.7083e-05
86.150000	3.73527e-05
86.100000	3.76243e-05
86.050000	3.78978e-05
86.000000	3.81733e-05
85.950000	3.84507e-05
85.900000	3.87301e-05
85.850000	3.90115e-05
85.800000	3.92949e-05
85.750000	3.95804e-05
85.700000	3.98678e-05
85.650000	4.01573e-05
85.600000	4.04489e-05
85.550000	4.07426e-05
85.500000	4.10383e-05
85.450000	4.13362e-05
85.400000	4.16361e-05
85.350000	4.19383e-05
85.300000	4.22425e-05
85.250000	4.25489e-05
85.200000	4.28575e-05
85.150000	4.31683e-05
85.100000	4.34813e-05
85.050000	4.37966e-05
85.000000	4.4114e-05
84.950000	4.44337e-05
84.900000	4.47557e-05
84.850000	4.508e-05
84.800000	4.54066e-05
84.750000	4.57355e-05
84.700000	4.60667e-05
84.650000	4.64003e-05
84.600000	4.67362e-05
84.550000	4.70746e-05
84.500000	4.74153e-05
84.450000	4.77584e-05
84.400000	4.8104e-05
84.350000	4.8452e-05
84.300000	4.88025e-05
84.250000	4.91555e-05
84.200000	4.95109e-05
84.150000	4.98689e-05
84.100000	5.02294e-05
84.050000	5.05924e-05
84.000000	5.09581e-05
83.950000	5.13263e-05
83.900000	5.16971e-05
83.850000	5.20705e-05
83.800000	5.24466e-05
83.750000	5.28253e-05
83.700000	5.32067e-05
83.650000	5.35907e-05
83.600000	5.39775e-05
83.550000	5.4367e-05
83.500000	5.47593e-05
83.450000	5.51543e-05
83.400000	5.55521e-05
83.350000	5.59527e-05
83.300000	5.63561e-05
83.250000	5.67624e-05
83.200000	5.71715e-05
83.150000	5.75835e-05
83.100000	5.79984e-05
83.050000	5.84163e-05
83.000000	5.8837e-05
82.950000	5.92607e-05
82.900000	5.96874e-05
82.850000	6.01171e-05
82.800000	6.05498e-05
82.750000	6.09855e-05
82.700000	6.14243e-05
82.650000	6.18662e-05
82.600000	6.23111e-05
82.550000	6.27592e-05
82.500000	6.32105e-05
82.450000	6.36648e-05
82.400000	6.41224e-05
82.350000	6.45832e-05
82.300000	6.50472e-05
82.250000	6.55144e-05
82.200000	6.59849e-05
82.150000	6.64587e-05
82.100000	6.69358e-05
82.050000	6.74162e-05
82.000000	6.79e-05
81.950000	6.83872e-05
81.900000	6.88777e-05
81.850000	6.93717e-05
81.800000	6.98692e-05
81.750000	7.03701e-05
81.700000	7.08744e-05
81.650000	7.13823e-05
81.600000	7.18938e-05
81.550000	7.24088e-05
81.500000	7.29274e-05
81.450000	7.34495e-05
81.400000	7.39754e-05
81.350000	7.45048e-05
81.300000	7.5038e-05
81.250000	7.55748e-05
81.200000	7.61154e-05
81.150000	7.66597e-05
81.100000	7.72078e-05
81.050000	7.77597e-05
81.000000	7.83154e-05
80.950000	7.8875e-05
80.900000	7.94385e-05
80.850000	8.00058e-05
80.800000	8.05771e-05
80.750000	8.11523e-05
80.700000	8.17315e-05
80.650000	8.23147e-05
80.600000	8.2902e-05
80.550000	8.34932e-05
80.500000	8.40886e-05
80.450000	8.46881e-05
80.400000	8.52917e-05
80.350000	8.58995e-05
80.300000	8.65114e-05
80.250000	8.71276e-05
80.200000	8.7748e-05
80.150000	8.83727e-05
80.100000	8.90016e-05
80.050000	8.96349e-05
80.000000	9.02726e-05
79.950000	9.09146e-05
79.900000	9.15611e-05
79.850000	9.22119e-05
79.800000	9.28673e-05
79.750000	9.35271e-05
79.700000	9.41914e-05
79.650000	9.48603e-05
79.600000	9.55338e-05
79.550000	9.62119e-05
79.500000	9.68946e-05
79.450000	9.75819e-05
79.400000	9.8274e-05
79.350000	9.89708e-05
79.300000	9.96724e-05
79.250000	0.000100379
79.200000	0.00010109
79.150000	0.000101806
79.100000	0.000102527
79.050000	0.000103252
79.000000	0.000103983
78.950000	0.000104719
78.900000	0.00010546
78.850000	0.000106205
78.800000	0.000106956
78.750000	0.000107712
78.700000	0.000108473
78.650000	0.000109239
78.600000	0.00011001
78.550000	0.000110787
78.500000	0.000111569
78.450000	0.000112356
78.400000	0.000113148
78.350000	0.000113946
78.300000	0.000114749
78.250000	0.000115557
78.200000	0.000116371
78.150000	0.000117191
78.100000	0.000118016
78.050000	0.000118846
78.000000	0.000119682
77.950000	0.000120524
77.900000	0.000121371
77.850000	0.000122224
77.800000	0.000123083
77.750000	0.000123948
77.700000	0.000124818
77.650000	0.000125694
77.600000	0.000126576
77.550000	0.000127464
77.500000	0.000128358
77.450000	0.000129257
77.400000	0.000130163
77.350000	0.000131075
77.300000	0.000131993
77.250000	0.000132917
77.200000	0.000133847
77.150000	0.000134783
77.100000	0.000135725
77.050000	0.000136674
77.000000	0.000137629
76.950000	0.00013859
76.900000	0.000139558
76.850000	0.000140532
76.800000	0.000141512
76.750000	0.000142499
76.700000	0.000143493
76.650000	0.000144493
76.600000	0.000145499
76.550000	0.000146512
76.500000	0.000147532
76.450000	0.000148559
76.400000	0.000149592
76.350000	0.000150632
76.300000	0.000151679
76.250000	0.000152732
76.200000	0.000153793
76.150000	0.00015486
76.100000	0.000155935
76.050000	0.000157016
76.000000	0.000158104
75.950000	0.0001592
75.900000	0.000160302
75.850000	0.000161412
75.800000	0.000162529
75.750000	0.000163653
75.700000	0.000164785
75.650000	0.000165923
75.600000	0.000167069
75.550000	0.000168223
75.500000	0.000169384
75.450000	0.000170552
75.400000	0.000171728
75.350000	0.000172911
75.300000	0.000174102
75.250000	0.000175301
75.200000	0.000176507
75.150000	0.000177721
75.100000	0.000178943
75.050000	0.000180172
75.000000	0.000181409
74.950000	0.000182654
74.900000	0.000183907
74.850000	0.000185168
74.800000	0.000186437
74.750000	0.000187714
74.700000	0.000188999
74.650000	0.000190292
74.600000	0.000191593
74.550000	0.000192903
74.500000	0.00019422
74.450000	0.000195546
74.400000	0.00019688
74.350000	0.000198223
74.300000	0.000199573
74.250000	0.000200933
74.200000	0.0002023
74.150000	0.000203676
74.100000	0.000205061
74.050000	0.000206454
74.000000	0.000207856
73.950000	0.000209267
73.900000	0.000210686
73.850000	0.000212113
73.800000	0.00021355
73.750000	0.000214995
73.700000	0.00021645
73.650000	0.000217913
73.600000	0.000219385
73.550000	0.000220865
73.500000	0.000222355
73.450000	0.000223854
73.400000	0.000225362
73.350000	0.000226879
73.300000	0.000228405
73.250000	0.00022994
73.200000	0.000231485
73.150000	0.000233039
73.100000	0.000234601
73.050000	0.000236174
73.000000	0.000237755
72.950000	0.000239346
72.900000	0.000240946
72.850000	0.000242556
72.800000	0.000244175
72.750000	0.000245804
72.700000	0.000247442
72.650000	0.000249089
72.600000	0.000250746
72.550000	0.000252413
72.500000	0.00025409
72.450000	0.000255776
72.400000	0.000257472
72.350000	0.000259177
72.300000	0.000260892
72.250000	0.000262617
72.200000	0.000264352
72.150000	0.000266096
72.100000	0.000267851
72.050000	0.000269615
72.000000	0.000271389
71.950000	0.000273173
71.900000	0.000274967
71.850000	0.000276771
71.800000	0.000278584
71.750000	0.000280408
71.700000	0.000282242
71.650000	0.000284085
71.600000	0.000285939
71.550000	0.000287803
71.500000	0.000289676
71.450000	0.00029156
71.400000	0.000293454
71.350000	0.000295357
71.300000	0.000297271
71.250000	0.000299195
71.200000	0.000301129
71.150000	0.000303073
71.100000	0.000305027
71.050000	0.000306991
71.000000	0.000308965
70.950000	0.000310949
70.900000	0.000312943
70.850000	0.000314947
70.800000	0.000316961
70.750000	0.000318985
70.700000	0.000321019
70.650000	0.000323063
70.600000	0.000325117
70.550000	0.000327181
70.500000	0.000329254
70.450000	0.000331337
70.400000	0.000333431
70.350000	0.000335533
70.300000	0.000337646
70.250000	0.000339768
70.200000	0.0003419
70.150000	0.000344041
70.100000	0.000346192
70.050000	0.000348353
70.000000	0.000350522
69.950000	0.000352701
69.900000	0.000354889
69.850000	0.000357087
69.800000	0.000359293
69.750000	0.000361509
69.700000	0.000363733
69.650000	0.000365966
69.600000	0.000368208
69.550000	0.000370458
69.500000	0.000372717
69.450000	0.000374984
69.400000	0.000377259
69.350000	0.000379542
69.300000	0.000381833
69.250000	0.000384132
69.200000	0.000386439
69.150000	0.000388752
69.100000	0.000391074
69.050000	0.000393402
69.000000	0.000395737
68.950000	0.000398078
68.900000	0.000400426
68.850000	0.00040278
68.800000	0.00040514
68.750000	0.000407505
68.700000	0.000409876
68.650000	0.000412252
68.600000	0.000414632
68.550000	0.000417017
68.500000	0.000419405
68.450000	0.000421797
68.400000	0.000424193
68.350000	0.000426591
68.300000	0.000428992
68.250000	0.000431394
68.200000	0.000433797
68.150000	0.000436201
68.100000	0.000438606
68.050000	0.00044101
68.000000	0.000443412
67.950000	0.000445813
67.900000	0.000448211
67.850000	0.000450605
67.800000	0.000452995
67.750000	0.00045538
67.700000	0.000457758
67.650000	0.000460128
67.600000	0.00046249
67.550000	0.000464841
67.500000	0.00046718
67.450000	0.000469506
67.400000	0.000471816
67.350000	0.000474109
67.300000	0.000476382
67.250000	0.000478632
67.200000	0.000480857
67.150000	0.000483052
67.100000	0.000485215
67.050000	0.000487339
67.000000	0.000489418
66.950000	0.000491446
66.900000	0.000493413
66.850000	0.000495305
66.800000	0.000497105
66.750000	0.000498783
66.700000	0.000500283
&
```
