## Supplementary material for "All-at-once RNA folding with 3D motif prediction framed by evolutionary information": RF00004_U2.cacofold.power

```
# Power analysis of CaCoFold structure
#
# Powertype = SINGLE SUBSTITUTIONS
# covary left_pos right_pos substitutions power
#----------------------------------------------------------------
8		35		4		0.07
9		34		11		0.35
* 10		33		14		0.45
* 15		16		26		0.69
* 16		59		24		0.66
* 16		76		24		0.66
17		30		7		0.20
17		75		20		0.59
18		29		6		0.16
18		74		14		0.45
* 19		28		19		0.57
* 58		77		11		0.35
* 59		76		26		0.69
* 60		75		25		0.67
* 61		74		21		0.61
* 62		73		9		0.28
* 63		72		12		0.39
64		71		33		0.77
65		70		25		0.67
65		120		43		0.83
66		119		8		0.24
* 67		118		28		0.72
68		117		9		0.28
* 69		116		48		0.86
70		115		35		0.78
* 81		98		61		0.89
* 82		97		64		0.90
* 83		96		93		0.96
* 84		95		71		0.92
* 85		94		78		0.93
* 86		93		49		0.86
* 87		92		58		0.89
* 150		211		43		0.83
* 151		210		74		0.92
* 152		209		96		0.96
* 153		208		94		0.96
* 155		206		105		0.98
* 156		205		95		0.96
* 157		204		96		0.96
* 158		203		93		0.96
* 170		194		69		0.91
* 171		193		56		0.88
* 172		192		73		0.92
173		191		10		0.32
* 174		189		14		0.45
* 215		271		65		0.90
* 216		270		63		0.90
* 217		220		40		0.82
* 217		269		38		0.81
* 218		268		29		0.73
* 219		267		63		0.90
* 220		266		58		0.89
221		257		78		0.93
* 225		253		51		0.87
* 226		252		80		0.93
* 227		251		90		0.95
* 228		250		68		0.91
* 229		249		52		0.87
* 230		248		74		0.92
#
# BPAIRS 59
# avg substitutions per BP 46.5
# BPAIRS expected to covary 42.7 +/- 2.9
# BPAIRS observed to covary 45
#
```
