## Supplementary material for "All-at-once RNA folding with 3D motif prediction framed by evolutionary information": RF00004_U2.power

```
# Power analysis of given structure
#
# Powertype = SINGLE SUBSTITUTIONS
# covary left_pos right_pos substitutions power
#----------------------------------------------------------------
8		35		4		0.07
9		34		11		0.35
* 10		33		14		0.45
16		31		13		0.42
17		30		7		0.20
18		29		6		0.16
* 19		28		19		0.57
* 58		77		11		0.35
* 59		76		26		0.69
* 60		75		25		0.67
* 61		74		21		0.61
* 62		73		9		0.28
* 63		72		12		0.39
* 81		98		61		0.89
* 82		97		64		0.90
* 83		96		93		0.96
* 84		95		71		0.92
* 85		94		78		0.93
* 86		93		49		0.86
* 87		92		58		0.89
* 150		211		43		0.83
* 151		210		74		0.92
* 152		209		96		0.96
* 153		208		94		0.96
* 155		206		105		0.98
* 156		205		95		0.96
* 157		204		96		0.96
* 158		203		93		0.96
* 170		194		69		0.91
* 171		193		56		0.88
* 172		192		73		0.92
173		191		10		0.32
* 174		189		14		0.45
* 215		271		65		0.90
* 216		270		63		0.90
* 217		269		38		0.81
* 218		268		29		0.73
* 219		267		63		0.90
* 220		266		58		0.89
* 225		253		51		0.87
* 226		252		80		0.93
* 227		251		90		0.95
* 228		250		68		0.91
* 229		249		52		0.87
* 230		248		74		0.92
#
# BPAIRS 45
# avg substitutions per BP 51.1
# BPAIRS expected to covary 33.2 +/- 2.4
# BPAIRS observed to covary 39
#
```
