## Supplementary material for "All-at-once RNA folding with 3D motif prediction framed by evolutionary information": RF00004_U2.sorted.cacofold.cov

```
# The predicted CaCoFold structure
# BPAIRS observed to covary 45
#
#
# Method Target_E-val [cov_min,cov_max] [FP | TP True Found | Sen PPV F] 
# GTp    0.05         [-9.95,444.76]     [0 | 45 255 45 | 17.65 100.00 30.00] 
#
# in_fold in_given   left_pos       right_pos      score           E-value    pvalue       substitutions      power
#-----------------------------------------------------------------------------------------------------------------------
*	*	        82	        97	444.76182	1.12591e-22	2.50201e-24	64		0.90
*	*	       151	       210	394.62518	6.85593e-20	1.52354e-21	74		0.92
*	*	        83	        96	390.66734	1.13598e-19	2.52439e-21	93		0.96
*	*	       216	       270	377.99773	5.76032e-19	1.28007e-20	63		0.90
*	*	        84	        95	372.85887	1.10555e-18	2.45677e-20	71		0.92
*	*	        59	        76	351.06250	1.79371e-17	3.98603e-19	26		0.69
*	*	        85	        94	344.68864	4.06453e-17	9.03229e-19	78		0.93
*	*	       152	       209	311.77979	2.72306e-15	6.05124e-17	96		0.96
*	*	       228	       250	309.52637	3.63015e-15	8.06701e-17	68		0.91
*	*	       229	       249	280.83575	1.42072e-13	3.15715e-15	52		0.87
*	*	       217	       269	248.21599	9.14132e-12	2.0314e-13	38		0.81
*	*	       226	       252	246.49265	1.14307e-11	2.54015e-13	80		0.93
*	*	       170	       194	243.37769	1.69828e-11	3.77395e-13	69		0.91
*	*	       219	       267	241.28092	2.22064e-11	4.93475e-13	63		0.90
*	*	       227	       251	240.56846	2.42829e-11	5.3962e-13	90		0.95
*	*	       220	       266	240.39282	2.49111e-11	5.53579e-13	58		0.89
*	*	       155	       206	240.33245	2.50706e-11	5.57125e-13	105		0.98
*	*	        86	        93	240.34739	2.50706e-11	5.57125e-13	49		0.86
*	*	       153	       208	227.52844	1.28525e-10	2.85612e-12	94		0.96
*	*	       171	       193	213.85696	7.34161e-10	1.63147e-11	56		0.88
*	*	       157	       204	212.89486	8.34118e-10	1.8536e-11	96		0.96
*	*	       150	       211	212.81494	8.39459e-10	1.86546e-11	43		0.83
*	*	       172	       192	211.66127	9.72187e-10	2.16041e-11	73		0.92
*	*	        81	        98	206.37739	1.91221e-09	4.24936e-11	61		0.89
*	*	        61	        74	194.38590	8.84277e-09	1.96506e-10	21		0.61
*	*	       225	       253	183.97220	3.33276e-08	7.40614e-10	51		0.87
*	*	       218	       268	183.93154	3.35409e-08	7.45352e-10	29		0.73
*	*	        60	        75	165.86548	3.35109e-07	7.44687e-09	25		0.67
*	*	       156	       205	151.55064	2.07291e-06	4.60647e-08	95		0.96
*	*	        58	        77	147.28790	3.58451e-06	7.96558e-08	11		0.35
*	*	       215	       271	146.31176	4.04547e-06	8.98994e-08	65		0.90
*	~	        69	       116	193.45426	4.24547e-06	2.20418e-10	48		0.86
*	~	        67	       118	178.19175	2.98913e-05	1.55191e-09	28		0.72
*	*	       230	       248	129.38953	3.49709e-05	7.77132e-07	74		0.92
*	*	        19	        28	122.75036	8.09112e-05	1.79803e-06	19		0.57
*	*	        62	        73	117.18556	0.000164755	3.66122e-06	9		0.28
*	~	        15	        16	159.67131	0.000316114	1.64121e-08	26		0.69
*	*	       158	       203	108.44328	0.000499689	1.11042e-05	93		0.96
*	*	        63	        72	103.62321	0.000917378	2.03862e-05	12		0.39
*	 	        16	        76	148.42331	0.00132523	6.88039e-08	24		0.66
*	 	        16	        59	148.42331	0.00132523	6.88039e-08	24		0.66
*	*	        87	        92	100.33806	0.00139209	3.09353e-05	58		0.89
*	*	       174	       189	88.44039	0.00621679	0.000138151	14		0.45
*	*	        10	        33	73.02522	0.0374106	0.000831348	14		0.45
*	 	       217	       220	120.22744	0.0478782	2.48576e-06	40		0.82
```
