## Supplementary material for "All-at-once RNA folding with 3D motif prediction framed by evolutionary information": RF00004_U2.sorted.cov

```
#
# Method Target_E-val [cov_min,cov_max] [FP | TP True Found | Sen PPV F] 
# GTp    0.05         [-9.95,444.76]     [6 | 39 45 45 | 86.67 86.67 86.67] 
#
#       left_pos       right_pos        score          E-value           pvalue       substitutions      power
#--------------------------------------------------------------------------------------------------------------
*	      82	      97	444.76182	1.12591e-22	2.50201e-24	64		0.90
*	     151	     210	394.62518	6.85593e-20	1.52354e-21	74		0.92
*	      83	      96	390.66734	1.13598e-19	2.52439e-21	93		0.96
*	     216	     270	377.99773	5.76032e-19	1.28007e-20	63		0.90
*	      84	      95	372.85887	1.10555e-18	2.45677e-20	71		0.92
*	      59	      76	351.06250	1.79371e-17	3.98603e-19	26		0.69
*	      85	      94	344.68864	4.06453e-17	9.03229e-19	78		0.93
*	     152	     209	311.77979	2.72306e-15	6.05124e-17	96		0.96
*	     228	     250	309.52637	3.63015e-15	8.06701e-17	68		0.91
*	     229	     249	280.83575	1.42072e-13	3.15715e-15	52		0.87
*	     217	     269	248.21599	9.14132e-12	2.0314e-13	38		0.81
*	     226	     252	246.49265	1.14307e-11	2.54015e-13	80		0.93
*	     170	     194	243.37769	1.69828e-11	3.77395e-13	69		0.91
*	     219	     267	241.28092	2.22064e-11	4.93475e-13	63		0.90
*	     227	     251	240.56846	2.42829e-11	5.3962e-13	90		0.95
*	     220	     266	240.39282	2.49111e-11	5.53579e-13	58		0.89
*	     155	     206	240.33245	2.50706e-11	5.57125e-13	105		0.98
*	      86	      93	240.34739	2.50706e-11	5.57125e-13	49		0.86
*	     153	     208	227.52844	1.28525e-10	2.85612e-12	94		0.96
*	     171	     193	213.85696	7.34161e-10	1.63147e-11	56		0.88
*	     157	     204	212.89486	8.34118e-10	1.8536e-11	96		0.96
*	     150	     211	212.81494	8.39459e-10	1.86546e-11	43		0.83
*	     172	     192	211.66127	9.72187e-10	2.16041e-11	73		0.92
*	      81	      98	206.37739	1.91221e-09	4.24936e-11	61		0.89
*	      61	      74	194.38590	8.84277e-09	1.96506e-10	21		0.61
*	     225	     253	183.97220	3.33276e-08	7.40614e-10	51		0.87
*	     218	     268	183.93154	3.35409e-08	7.45352e-10	29		0.73
*	      60	      75	165.86548	3.35109e-07	7.44687e-09	25		0.67
*	     156	     205	151.55064	2.07291e-06	4.60647e-08	95		0.96
*	      58	      77	147.28790	3.58451e-06	7.96558e-08	11		0.35
*	     215	     271	146.31176	4.04547e-06	8.98994e-08	65		0.90
~	      69	     116	193.45426	4.24547e-06	2.20418e-10	48		0.86
~	      67	     118	178.19175	2.98913e-05	1.55191e-09	28		0.72
*	     230	     248	129.38953	3.49709e-05	7.77132e-07	74		0.92
*	      19	      28	122.75036	8.09112e-05	1.79803e-06	19		0.57
*	      62	      73	117.18556	0.000164755	3.66122e-06	9		0.28
~	      15	      16	159.67131	0.000316114	1.64121e-08	26		0.69
*	     158	     203	108.44328	0.000499689	1.11042e-05	93		0.96
*	      63	      72	103.62321	0.000917378	2.03862e-05	12		0.39
 	      16	      76	148.42331	0.00132523	6.88039e-08	24		0.66
 	      16	      59	148.42331	0.00132523	6.88039e-08	24		0.66
*	      87	      92	100.33806	0.00139209	3.09353e-05	58		0.89
*	     174	     189	88.44039	0.00621679	0.000138151	14		0.45
*	      10	      33	73.02522	0.0374106	0.000831348	14		0.45
 	     217	     220	120.22744	0.0478782	2.48576e-06	40		0.82
```
