## Supplementary material for "All-at-once RNA folding with 3D motif prediction framed by evolutionary information": RF00004_U2.surv

```
444.750000	0.0222222
394.600000	0.0444444
390.650000	0.0666667
377.950000	0.0888889
372.850000	0.111111
351.050000	0.133333
344.650000	0.155556
311.750000	0.177778
309.500000	0.2
280.800000	0.222222
248.200000	0.244444
246.450000	0.266667
243.350000	0.288889
241.250000	0.311111
240.550000	0.333333
240.350000	0.355556
240.300000	0.4
227.500000	0.422222
213.850000	0.444444
212.850000	0.466667
212.800000	0.488889
211.650000	0.511111
206.350000	0.533333
194.350000	0.555556
183.950000	0.577778
183.900000	0.6
165.850000	0.622222
151.550000	0.644444
147.250000	0.666667
146.300000	0.688889
129.350000	0.711111
122.750000	0.733333
117.150000	0.755556
108.400000	0.777778
103.600000	0.8
100.300000	0.822222
88.400000	0.844444
73.000000	0.866667
51.950000	0.888889
49.750000	0.911111
48.000000	0.933333
25.800000	0.955556
22.000000	0.977778
-9.950000	1
&
193.450000	5.19184e-05
178.150000	0.000103837
159.650000	0.000155755
148.400000	0.000259592
120.200000	0.00031151
110.550000	0.000363429
108.550000	0.000415347
105.800000	0.000467265
102.150000	0.000571102
101.400000	0.000623021
94.750000	0.000674939
93.000000	0.000726857
91.250000	0.000830694
91.100000	0.000882613
89.500000	0.000934531
86.400000	0.000986449
85.550000	0.00103837
85.400000	0.00109029
82.450000	0.0011422
82.400000	0.00119412
82.150000	0.00124604
78.300000	0.00129796
77.450000	0.00134988
73.800000	0.0014018
73.350000	0.00150563
73.200000	0.00155755
70.050000	0.00160947
69.450000	0.00166139
69.200000	0.00171331
64.550000	0.00176523
63.550000	0.00181714
63.150000	0.00186906
61.850000	0.0019729
61.700000	0.00202482
61.200000	0.00207674
61.100000	0.00212865
60.250000	0.00218057
59.850000	0.00223249
59.800000	0.00228441
59.650000	0.00233633
59.450000	0.00238825
59.200000	0.00244016
59.050000	0.00249208
58.950000	0.002544
58.450000	0.00259592
58.100000	0.00264784
58.000000	0.00269976
57.850000	0.00275167
57.350000	0.00285551
57.100000	0.00290743
57.050000	0.00301127
56.950000	0.00306318
56.650000	0.0031151
56.100000	0.00316702
55.500000	0.00321894
55.350000	0.00327086
55.200000	0.00332278
54.850000	0.00337469
54.750000	0.00342661
54.700000	0.00347853
54.550000	0.00353045
54.500000	0.00358237
54.300000	0.00363429
54.150000	0.00368621
54.000000	0.00373812
53.900000	0.00379004
53.650000	0.00384196
53.450000	0.00389388
53.250000	0.0039458
52.350000	0.00399772
51.450000	0.00404963
51.150000	0.00410155
50.950000	0.00415347
50.300000	0.00420539
50.250000	0.00430923
50.150000	0.00436114
49.950000	0.00441306
49.450000	0.00446498
49.400000	0.0045169
49.100000	0.00462074
48.950000	0.00467265
48.600000	0.00472457
48.550000	0.00477649
48.350000	0.00482841
48.150000	0.00488033
48.050000	0.00493225
47.550000	0.00503608
47.400000	0.005088
47.100000	0.00513992
47.050000	0.00519184
47.000000	0.00524376
46.750000	0.00529568
46.700000	0.00534759
46.550000	0.00539951
46.500000	0.00545143
46.200000	0.00555527
45.950000	0.00560719
45.600000	0.0056591
45.550000	0.00571102
45.400000	0.00576294
45.350000	0.00581486
44.800000	0.00586678
44.650000	0.00602253
44.500000	0.00607445
44.450000	0.00612637
44.400000	0.00617829
44.350000	0.00623021
44.300000	0.00628212
44.250000	0.00638596
44.200000	0.00643788
43.950000	0.0064898
43.900000	0.00659363
43.850000	0.00669747
43.800000	0.00674939
43.700000	0.00680131
43.300000	0.00690515
43.200000	0.00700898
43.150000	0.0070609
43.100000	0.00711282
43.000000	0.00716474
42.950000	0.00721666
42.800000	0.00732049
42.750000	0.00737241
42.500000	0.00747625
42.400000	0.00752817
42.250000	0.00758008
42.200000	0.00768392
42.150000	0.00773584
41.900000	0.00778776
41.850000	0.00783968
41.800000	0.00789159
41.750000	0.00799543
41.500000	0.00804735
41.450000	0.00809927
41.200000	0.00815119
40.850000	0.0082031
40.800000	0.00825502
40.650000	0.00830694
40.600000	0.0084627
40.500000	0.00851462
40.250000	0.00856653
40.100000	0.00861845
40.050000	0.00867037
39.800000	0.00872229
39.750000	0.00877421
39.650000	0.00882613
39.600000	0.00887804
39.450000	0.00892996
39.300000	0.00898188
39.250000	0.0090338
39.200000	0.00918955
39.050000	0.00934531
38.850000	0.00939723
38.650000	0.00944915
38.600000	0.00950106
38.450000	0.00955298
38.350000	0.0096049
38.050000	0.00970874
37.900000	0.00986449
37.700000	0.00996833
37.550000	0.0100722
37.450000	0.0101241
37.350000	0.010176
37.250000	0.0102279
37.200000	0.0102798
37.150000	0.0103318
37.000000	0.0103837
36.950000	0.0104875
36.900000	0.0105914
36.700000	0.0106433
36.500000	0.0106952
36.450000	0.0107471
36.250000	0.010799
36.150000	0.0108509
36.100000	0.0109029
35.850000	0.0109548
35.750000	0.0110067
35.550000	0.0111105
35.500000	0.0111625
35.450000	0.0113182
35.400000	0.011422
35.250000	0.0115778
35.150000	0.0116297
35.100000	0.0116816
35.000000	0.0117855
34.950000	0.0118374
34.650000	0.0118893
34.600000	0.0119412
34.550000	0.0119931
34.450000	0.0120451
34.400000	0.012097
34.350000	0.0122527
34.200000	0.0123566
34.150000	0.0124085
34.100000	0.0124604
33.900000	0.0125123
33.850000	0.0125642
33.750000	0.0126162
33.700000	0.0126681
33.350000	0.01272
33.300000	0.0127719
33.200000	0.0128238
33.150000	0.0128758
33.050000	0.0129796
33.000000	0.0130315
32.900000	0.0131354
32.850000	0.0132392
32.800000	0.013343
32.650000	0.0133949
32.500000	0.0134469
32.400000	0.0134988
32.350000	0.0135507
32.250000	0.0136545
32.200000	0.0137065
32.150000	0.0138622
32.100000	0.0139141
32.000000	0.014018
31.950000	0.0140699
31.900000	0.0141737
31.850000	0.0142256
31.800000	0.0143295
31.750000	0.0144333
31.650000	0.0144852
31.550000	0.0145371
31.500000	0.0147448
31.450000	0.0147967
31.400000	0.0148487
31.350000	0.0149525
31.200000	0.0150044
31.100000	0.0150563
31.050000	0.0151082
30.950000	0.0152121
30.850000	0.015264
30.800000	0.0153678
30.750000	0.0155755
30.700000	0.0156274
30.650000	0.0157313
30.600000	0.0157832
30.550000	0.015887
30.500000	0.0159389
30.450000	0.0160947
30.400000	0.0161466
30.300000	0.0161985
30.200000	0.0162505
30.150000	0.0163024
30.100000	0.0163543
30.050000	0.016562
30.000000	0.0166139
29.900000	0.0166658
29.850000	0.0167177
29.800000	0.0167696
29.700000	0.0168216
29.650000	0.0168735
29.550000	0.0169254
29.500000	0.0170811
29.450000	0.0171331
29.350000	0.0172888
29.300000	0.0173407
29.200000	0.0174446
29.150000	0.0177042
29.100000	0.0177561
29.050000	0.0179118
29.000000	0.0182234
28.950000	0.0183272
28.800000	0.0183791
28.750000	0.0184829
28.700000	0.0186387
28.600000	0.0187425
28.500000	0.0188464
28.450000	0.0189502
28.250000	0.0190021
28.200000	0.019054
28.150000	0.019106
28.050000	0.0192617
28.000000	0.0193656
27.950000	0.0195213
27.850000	0.0195732
27.800000	0.0196771
27.650000	0.019729
27.600000	0.0197809
27.500000	0.0198847
27.450000	0.0200924
27.400000	0.0204039
27.350000	0.0205597
27.300000	0.0207154
27.250000	0.0209231
27.200000	0.020975
27.150000	0.0210269
27.100000	0.0210789
27.050000	0.0212346
26.950000	0.0213385
26.900000	0.0214423
26.850000	0.0215461
26.800000	0.021598
26.750000	0.0217019
26.650000	0.0218057
26.600000	0.0219096
26.500000	0.0220653
26.450000	0.0221172
26.400000	0.022273
26.350000	0.0223768
26.300000	0.0224807
26.250000	0.0226364
26.200000	0.0227403
26.150000	0.0227922
26.100000	0.0229479
26.050000	0.0231556
26.000000	0.0232594
25.950000	0.0233633
25.850000	0.0234152
25.800000	0.0237267
25.650000	0.0237786
25.600000	0.0238305
25.550000	0.0238825
25.500000	0.0239863
25.450000	0.024142
25.350000	0.0242459
25.300000	0.0245574
25.250000	0.0247651
25.200000	0.024817
25.150000	0.0249208
25.100000	0.0249727
25.050000	0.0250766
25.000000	0.0252843
24.950000	0.02544
24.900000	0.0255958
24.850000	0.0256996
24.800000	0.0258034
24.750000	0.0259592
24.700000	0.0260111
24.650000	0.0261149
24.600000	0.0262188
24.550000	0.0265303
24.500000	0.0267899
24.450000	0.0270495
24.400000	0.0271014
24.350000	0.0272572
24.300000	0.0274129
24.250000	0.0274648
24.200000	0.0275167
24.150000	0.0277244
24.100000	0.0277763
24.050000	0.0278283
24.000000	0.0280878
23.950000	0.0281398
23.900000	0.0283474
23.850000	0.0285032
23.800000	0.028607
23.750000	0.0287628
23.700000	0.0288666
23.650000	0.0290224
23.550000	0.0292301
23.500000	0.0293858
23.450000	0.0295416
23.400000	0.0297492
23.350000	0.0298531
23.300000	0.0300088
23.250000	0.0302165
23.150000	0.0304242
23.100000	0.030528
23.050000	0.0306318
23.000000	0.0307876
22.950000	0.0308395
22.900000	0.0309434
22.850000	0.0309953
22.800000	0.0312029
22.750000	0.0313587
22.700000	0.0315664
22.650000	0.0317741
22.600000	0.0321375
22.500000	0.0325528
22.450000	0.0326567
22.400000	0.0327605
22.300000	0.0328643
22.250000	0.0329682
22.200000	0.0330201
22.150000	0.0331758
22.100000	0.0333835
22.050000	0.0335912
22.000000	0.0338508
21.950000	0.0339546
21.900000	0.0340585
21.850000	0.0341104
21.800000	0.0341623
21.750000	0.0344219
21.700000	0.0345257
21.650000	0.0347334
21.600000	0.0349411
21.550000	0.0352007
21.500000	0.0354083
21.450000	0.0355122
21.400000	0.0355641
21.350000	0.0357198
21.300000	0.0360833
21.250000	0.0364467
21.200000	0.0367582
21.150000	0.036914
21.100000	0.0371736
21.050000	0.0373812
21.000000	0.0377966
20.950000	0.0380043
20.900000	0.0382119
20.850000	0.0386273
20.800000	0.038835
20.750000	0.0390426
20.700000	0.0394061
20.650000	0.0396656
20.600000	0.0400291
20.550000	0.0401848
20.500000	0.0405483
20.450000	0.040704
20.400000	0.0409636
20.350000	0.0411713
20.300000	0.041327
20.250000	0.0416905
20.200000	0.0418462
20.100000	0.0421058
20.050000	0.0422616
20.000000	0.0423135
19.950000	0.042625
19.900000	0.0427288
19.850000	0.0430403
19.800000	0.043248
19.750000	0.0433519
19.700000	0.0434038
19.650000	0.0437672
19.600000	0.0440787
19.550000	0.0444421
19.500000	0.0446498
19.450000	0.0449094
19.400000	0.0452209
19.350000	0.0454805
19.300000	0.0456882
19.250000	0.0461035
19.200000	0.0463631
19.150000	0.046467
19.100000	0.0466227
19.050000	0.0469861
19.000000	0.0474015
18.950000	0.0476611
18.900000	0.0478168
18.850000	0.0481803
18.800000	0.0485437
18.750000	0.0486994
18.700000	0.049011
18.650000	0.0494263
18.600000	0.049634
18.550000	0.0500493
18.500000	0.0503608
18.450000	0.0505685
18.400000	0.0507243
18.350000	0.0513473
18.300000	0.051555
18.250000	0.0517107
18.200000	0.0520741
18.150000	0.0523856
18.100000	0.0529048
18.050000	0.0530606
18.000000	0.0533721
17.950000	0.0535279
17.900000	0.0535798
17.850000	0.0543066
17.800000	0.0546701
17.750000	0.0548258
17.700000	0.0550335
17.650000	0.0551892
17.600000	0.055345
17.550000	0.0556565
17.500000	0.0558642
17.450000	0.0561757
17.400000	0.0565391
17.350000	0.0568506
17.300000	0.0569545
17.250000	0.0574217
17.200000	0.0576813
17.150000	0.0577852
17.100000	0.057889
17.050000	0.0582524
17.000000	0.0585639
16.950000	0.0589274
16.900000	0.0593946
16.850000	0.0595504
16.800000	0.0599657
16.750000	0.0602772
16.700000	0.0606926
16.650000	0.0609522
16.600000	0.061056
16.550000	0.0614714
16.500000	0.0619906
16.450000	0.0621463
16.400000	0.062354
16.350000	0.0628212
16.300000	0.062977
16.250000	0.0634443
16.200000	0.0638077
16.150000	0.0640673
16.100000	0.0644307
16.050000	0.0646903
16.000000	0.0651576
15.950000	0.0654691
15.900000	0.0658844
15.850000	0.0660921
15.800000	0.0663517
15.750000	0.0668709
15.700000	0.0669228
15.650000	0.0674939
15.600000	0.0676497
15.550000	0.0679612
15.500000	0.0682727
15.450000	0.0687919
15.400000	0.0692591
15.350000	0.0696745
15.300000	0.0698302
15.250000	0.0703494
15.200000	0.070609
15.150000	0.0709205
15.100000	0.0711282
15.050000	0.0715435
15.000000	0.0721146
14.950000	0.0724261
14.900000	0.0727377
14.850000	0.0731011
14.800000	0.0735164
14.750000	0.0739837
14.700000	0.0747106
14.650000	0.0749701
14.600000	0.0754374
14.550000	0.0758528
14.500000	0.07632
14.450000	0.0768911
14.400000	0.0777218
14.350000	0.0782929
14.300000	0.0791755
14.250000	0.079487
14.200000	0.0800581
14.150000	0.0804735
14.100000	0.080785
14.050000	0.0810446
14.000000	0.081408
13.950000	0.0818753
13.900000	0.0823945
13.850000	0.0826541
13.800000	0.0832252
13.750000	0.0835886
13.700000	0.0840039
13.650000	0.0843674
13.600000	0.084627
13.550000	0.08525
13.500000	0.0856653
13.450000	0.0861326
13.400000	0.0865999
13.350000	0.0869633
13.300000	0.0873786
13.250000	0.0876902
13.200000	0.0883651
13.150000	0.0887804
13.100000	0.0891439
13.050000	0.089715
13.000000	0.0901822
12.950000	0.0904937
12.900000	0.090961
12.850000	0.0913244
12.800000	0.0918955
12.750000	0.0925705
12.700000	0.0934012
12.650000	0.0940761
12.600000	0.0943876
12.550000	0.0949068
12.500000	0.0954779
12.450000	0.096049
12.400000	0.0967239
12.350000	0.0971912
12.300000	0.0979181
12.250000	0.0982296
12.200000	0.0986449
12.150000	0.099268
12.100000	0.0999429
12.050000	0.100462
12.000000	0.100929
11.950000	0.101397
11.900000	0.102123
11.850000	0.102798
11.800000	0.103318
11.750000	0.103681
11.700000	0.104096
11.650000	0.104823
11.600000	0.105602
11.550000	0.106121
11.500000	0.106848
11.450000	0.107834
11.400000	0.108509
11.350000	0.109029
11.300000	0.109496
11.250000	0.110067
11.200000	0.110794
11.150000	0.111469
11.100000	0.111625
11.050000	0.112663
11.000000	0.113234
10.950000	0.113753
10.900000	0.114065
10.850000	0.114376
10.800000	0.115207
10.750000	0.115466
10.700000	0.116193
10.650000	0.11692
10.600000	0.117491
10.550000	0.118062
10.500000	0.11853
10.450000	0.118997
10.400000	0.11988
10.350000	0.120399
10.300000	0.121022
10.250000	0.121593
10.200000	0.122424
10.150000	0.122891
10.100000	0.123929
10.050000	0.124552
10.000000	0.125539
9.950000	0.126317
9.900000	0.126837
9.850000	0.12746
9.800000	0.128342
9.750000	0.129017
9.700000	0.12964
9.650000	0.130056
9.600000	0.131146
9.550000	0.131509
9.500000	0.13208
9.450000	0.132651
9.400000	0.132911
9.350000	0.133586
9.300000	0.134209
9.250000	0.135351
9.200000	0.136442
9.150000	0.137584
9.100000	0.138466
9.050000	0.139089
9.000000	0.13992
8.950000	0.140751
8.900000	0.141737
8.850000	0.142724
8.800000	0.143243
8.750000	0.144125
8.700000	0.145008
8.650000	0.145527
8.600000	0.146721
8.550000	0.147241
8.500000	0.148227
8.450000	0.149058
8.400000	0.149836
8.350000	0.150356
8.300000	0.151342
8.250000	0.152069
8.200000	0.152796
8.150000	0.153523
8.100000	0.154457
8.050000	0.155496
8.000000	0.15617
7.950000	0.157053
7.900000	0.157936
7.850000	0.159441
7.800000	0.160324
7.750000	0.161103
7.700000	0.162349
7.650000	0.163491
7.600000	0.164529
7.550000	0.165464
7.500000	0.166347
7.450000	0.167385
7.400000	0.16806
7.350000	0.168891
7.300000	0.169669
7.250000	0.170448
7.200000	0.171746
7.150000	0.172836
7.100000	0.173511
7.050000	0.174809
7.000000	0.17564
6.950000	0.176263
6.900000	0.177146
6.850000	0.177976
6.800000	0.179015
6.750000	0.179949
6.700000	0.180728
6.650000	0.18213
6.600000	0.183376
6.550000	0.184258
6.500000	0.185401
6.450000	0.186387
6.400000	0.18727
6.350000	0.188983
6.300000	0.190177
6.250000	0.191423
6.200000	0.192565
6.150000	0.193656
6.100000	0.194486
6.050000	0.195317
6.000000	0.196355
5.950000	0.197653
5.900000	0.198744
5.850000	0.199522
5.800000	0.200665
5.750000	0.201288
5.700000	0.202482
5.650000	0.203468
5.600000	0.204662
5.550000	0.205649
5.500000	0.206895
5.450000	0.208089
5.400000	0.209543
5.350000	0.210996
5.300000	0.211983
5.250000	0.213021
5.200000	0.214111
5.150000	0.215409
5.100000	0.216967
5.050000	0.218109
5.000000	0.219303
4.950000	0.220653
4.900000	0.221743
4.850000	0.222834
4.800000	0.223872
4.750000	0.224859
4.700000	0.22626
4.650000	0.227454
4.600000	0.228804
4.550000	0.230154
4.500000	0.2314
4.450000	0.23275
4.400000	0.2341
4.350000	0.235346
4.300000	0.236436
4.250000	0.237682
4.200000	0.239032
4.150000	0.24033
4.100000	0.241524
4.050000	0.243238
4.000000	0.244276
3.950000	0.245366
3.900000	0.247235
3.850000	0.248585
3.800000	0.250091
3.750000	0.251752
3.700000	0.252946
3.650000	0.254556
3.600000	0.256217
3.550000	0.257775
3.500000	0.25928
3.450000	0.260371
3.400000	0.261565
3.350000	0.263174
3.300000	0.26468
3.250000	0.26603
3.200000	0.26738
3.150000	0.269301
3.100000	0.270547
3.050000	0.271897
3.000000	0.272935
2.950000	0.273973
2.900000	0.275271
2.850000	0.276517
2.800000	0.278075
2.750000	0.279321
2.700000	0.280255
2.650000	0.282073
2.600000	0.28389
2.550000	0.285811
2.500000	0.287576
2.450000	0.289185
2.400000	0.290743
2.350000	0.291937
2.300000	0.293598
2.250000	0.295312
2.200000	0.296973
2.150000	0.298686
2.100000	0.3004
2.050000	0.302528
2.000000	0.30419
1.950000	0.306318
1.900000	0.308343
1.850000	0.31016
1.800000	0.312289
1.750000	0.314262
1.700000	0.316494
1.650000	0.318364
1.600000	0.319765
1.550000	0.321531
1.500000	0.322984
1.450000	0.325632
1.400000	0.327501
1.350000	0.329007
1.300000	0.331343
1.250000	0.333472
1.200000	0.335652
1.150000	0.337573
1.100000	0.339235
1.050000	0.340792
1.000000	0.342973
0.950000	0.34479
0.900000	0.346971
0.850000	0.349307
0.800000	0.351072
0.750000	0.35346
0.700000	0.355589
0.650000	0.35886
0.600000	0.361092
0.550000	0.363533
0.500000	0.366492
0.450000	0.369295
0.400000	0.371788
0.350000	0.374591
0.300000	0.377654
0.250000	0.381029
0.200000	0.384767
0.150000	0.388142
0.100000	0.392503
0.050000	0.397072
0.000000	0.400914
-0.050000	0.413634
-0.100000	0.4303
-0.150000	0.439178
-0.200000	0.444318
-0.250000	0.448523
-0.300000	0.452313
-0.350000	0.455843
-0.400000	0.459374
-0.450000	0.462281
-0.500000	0.464981
-0.550000	0.468771
-0.600000	0.472509
-0.650000	0.474794
-0.700000	0.477805
-0.750000	0.47983
-0.800000	0.483308
-0.850000	0.485904
-0.900000	0.488552
-0.950000	0.490681
-1.000000	0.493796
-1.050000	0.496963
-1.100000	0.500286
-1.150000	0.50257
-1.200000	0.505633
-1.250000	0.508541
-1.300000	0.510929
-1.350000	0.514044
-1.400000	0.517159
-1.450000	0.52043
-1.500000	0.522766
-1.550000	0.525362
-1.600000	0.528685
-1.650000	0.530917
-1.700000	0.533929
-1.750000	0.536784
-1.800000	0.539899
-1.850000	0.542339
-1.900000	0.545039
-1.950000	0.547324
-2.000000	0.549504
-2.050000	0.551425
-2.100000	0.555008
-2.150000	0.557863
-2.200000	0.560251
-2.250000	0.562432
-2.300000	0.56482
-2.350000	0.567779
-2.400000	0.570375
-2.450000	0.572348
-2.500000	0.574373
-2.550000	0.57754
-2.600000	0.579513
-2.650000	0.581953
-2.700000	0.583926
-2.750000	0.585484
-2.800000	0.587457
-2.850000	0.589481
-2.900000	0.591973
-2.950000	0.593894
-3.000000	0.596179
-3.050000	0.598204
-3.100000	0.600021
-3.150000	0.602149
-3.200000	0.60459
-3.250000	0.607186
-3.300000	0.609418
-3.350000	0.611806
-3.400000	0.613935
-3.450000	0.616323
-3.500000	0.618659
-3.550000	0.620529
-3.600000	0.622242
-3.650000	0.624215
-3.700000	0.625928
-3.750000	0.628057
-3.800000	0.630341
-3.850000	0.632729
-3.900000	0.635014
-3.950000	0.637142
-4.000000	0.639375
-4.050000	0.641659
-4.100000	0.644307
-4.150000	0.64602
-4.200000	0.648409
-4.250000	0.650797
-4.300000	0.652926
-4.350000	0.654691
-4.400000	0.656768
-4.450000	0.658948
-4.500000	0.660506
-4.550000	0.662582
-4.600000	0.664607
-4.650000	0.666788
-4.700000	0.668605
-4.750000	0.67037
-4.800000	0.672343
-4.850000	0.674679
-4.900000	0.6766
-4.950000	0.678989
-5.000000	0.681169
-5.050000	0.683609
-5.100000	0.685478
-5.150000	0.687192
-5.200000	0.688905
-5.250000	0.691449
-5.300000	0.69363
-5.350000	0.695862
-5.400000	0.697991
-5.450000	0.6996
-5.500000	0.701314
-5.550000	0.703079
-5.600000	0.705052
-5.650000	0.707336
-5.700000	0.709309
-5.750000	0.71123
-5.800000	0.714034
-5.850000	0.71611
-5.900000	0.717668
-5.950000	0.719485
-6.000000	0.72125
-6.050000	0.723794
-6.100000	0.725352
-6.150000	0.726961
-6.200000	0.72883
-6.250000	0.730596
-6.300000	0.732465
-6.350000	0.734126
-6.400000	0.735839
-6.450000	0.737604
-6.500000	0.739214
-6.550000	0.740772
-6.600000	0.742537
-6.650000	0.744613
-6.700000	0.746327
-6.750000	0.748144
-6.800000	0.749805
-6.850000	0.751207
-6.900000	0.753128
-6.950000	0.754634
-7.000000	0.755984
-7.050000	0.757801
-7.100000	0.759462
-7.150000	0.76076
-7.200000	0.761954
-7.250000	0.763512
-7.300000	0.765329
-7.350000	0.76699
-7.400000	0.769171
-7.450000	0.770728
-7.500000	0.77239
-7.550000	0.774155
-7.600000	0.775661
-7.650000	0.777426
-7.700000	0.779139
-7.750000	0.781164
-7.800000	0.783448
-7.850000	0.784746
-7.900000	0.786564
-7.950000	0.788069
-8.000000	0.789627
-8.050000	0.791184
-8.100000	0.79243
-8.150000	0.793832
-8.200000	0.795078
-8.250000	0.796532
-8.300000	0.798141
-8.350000	0.799387
-8.400000	0.801049
-8.450000	0.803074
-8.500000	0.804268
-8.550000	0.805462
-8.600000	0.806708
-8.650000	0.808006
-8.700000	0.809563
-8.750000	0.810654
-8.800000	0.812159
-8.850000	0.813561
-8.900000	0.815067
-8.950000	0.816053
-9.000000	0.817455
-9.050000	0.818753
-9.100000	0.820259
-9.150000	0.821141
-9.200000	0.822543
-9.250000	0.823945
-9.300000	0.824775
-9.350000	0.826177
-9.400000	0.827683
-9.450000	0.829137
-9.500000	0.830954
-9.550000	0.832719
-9.600000	0.833809
-9.650000	0.835003
-9.700000	0.836561
-9.750000	0.838067
-9.800000	0.839416
-9.850000	0.840714
-9.900000	0.841649
-9.950000	1
&
133.550000	2.58987e-06
114.250000	5.17974e-06
113.700000	7.76961e-06
112.950000	1.03595e-05
112.300000	1.29493e-05
110.900000	1.55392e-05
108.850000	1.81291e-05
107.250000	2.07189e-05
107.100000	2.33088e-05
105.200000	2.58987e-05
102.750000	2.84886e-05
101.550000	3.10784e-05
99.700000	3.36683e-05
99.650000	3.62582e-05
98.550000	3.8848e-05
98.100000	4.14379e-05
98.000000	4.40278e-05
96.450000	4.66176e-05
96.050000	4.92075e-05
95.800000	5.17974e-05
95.100000	5.43872e-05
94.650000	5.9567e-05
94.600000	6.21568e-05
94.050000	6.47467e-05
92.600000	6.73366e-05
91.150000	6.99264e-05
91.050000	7.25163e-05
90.850000	7.51062e-05
90.450000	7.76961e-05
90.000000	8.02859e-05
89.950000	8.28758e-05
89.800000	8.80555e-05
89.650000	9.06454e-05
89.600000	9.32353e-05
89.500000	9.58251e-05
89.250000	9.8415e-05
89.200000	0.000101005
89.150000	0.000106185
89.100000	0.000108774
88.650000	0.000111364
88.600000	0.000116544
88.400000	0.000119134
88.250000	0.000121724
88.200000	0.000126904
88.050000	0.000129493
87.950000	0.000132083
87.900000	0.000134673
87.750000	0.000137263
87.600000	0.000139853
87.550000	0.000142443
87.450000	0.000145033
87.300000	0.000152802
87.250000	0.000155392
87.200000	0.000157982
87.050000	0.000160572
86.850000	0.000163162
86.800000	0.000165752
86.750000	0.000168341
86.700000	0.000176111
86.550000	0.000178701
86.250000	0.000183881
86.100000	0.000186471
86.050000	0.00018906
86.000000	0.00019165
85.900000	0.00019424
85.700000	0.00019942
85.500000	0.00020201
85.450000	0.000207189
85.350000	0.000209779
85.100000	0.000214959
85.000000	0.000217549
84.950000	0.000220139
84.500000	0.000222729
84.350000	0.000227908
84.200000	0.000230498
84.100000	0.000233088
84.050000	0.000235678
84.000000	0.000238268
83.950000	0.000240858
83.900000	0.000243448
83.800000	0.000246038
83.700000	0.000251217
83.650000	0.000258987
83.500000	0.000264167
83.450000	0.000266756
83.300000	0.000271936
83.150000	0.000279706
83.000000	0.000287475
82.850000	0.000292655
82.600000	0.000295245
82.550000	0.000300425
82.500000	0.000305604
82.450000	0.000308194
82.400000	0.000310784
82.250000	0.000313374
82.150000	0.000318554
82.100000	0.000326323
82.050000	0.000331503
82.000000	0.000334093
81.900000	0.000336683
81.800000	0.000339273
81.750000	0.000347042
81.600000	0.000354812
81.550000	0.000357402
81.500000	0.000359992
81.200000	0.000365171
81.150000	0.000367761
81.100000	0.000370351
80.950000	0.000372941
80.600000	0.000375531
80.500000	0.000380711
80.400000	0.000383301
80.250000	0.00038589
80.200000	0.00039107
80.100000	0.00039625
80.050000	0.00039884
80.000000	0.000404019
79.900000	0.000409199
79.750000	0.000411789
79.650000	0.000416969
79.550000	0.000419559
79.500000	0.000424738
79.300000	0.000429918
79.250000	0.000432508
79.100000	0.000435098
79.050000	0.000437688
78.850000	0.000440278
78.800000	0.000442868
78.750000	0.000445457
78.600000	0.000448047
78.550000	0.000453227
78.500000	0.000455817
78.450000	0.000458407
78.300000	0.000463586
78.250000	0.000468766
78.150000	0.000473946
78.100000	0.000481716
78.050000	0.000489485
78.000000	0.000494665
77.950000	0.000497255
77.900000	0.000502434
77.850000	0.000505024
77.750000	0.000507614
77.650000	0.000510204
77.500000	0.000512794
77.450000	0.000515384
77.400000	0.000520564
77.350000	0.000523153
77.300000	0.000525743
77.250000	0.000528333
77.100000	0.000530923
77.050000	0.000533513
77.000000	0.000538693
76.950000	0.000546462
76.900000	0.000554232
76.850000	0.000559412
76.800000	0.000562001
76.750000	0.000564591
76.700000	0.000567181
76.650000	0.000577541
76.550000	0.00058272
76.500000	0.00059049
76.450000	0.00059826
76.400000	0.000603439
76.350000	0.000608619
76.250000	0.000611209
76.200000	0.000613799
76.150000	0.000618979
76.100000	0.000621568
76.050000	0.000624158
76.000000	0.000629338
75.900000	0.000634518
75.800000	0.000639698
75.750000	0.000642287
75.600000	0.000644877
75.550000	0.000647467
75.500000	0.000650057
75.400000	0.000655237
75.350000	0.000657827
75.300000	0.000663006
75.150000	0.000665596
75.100000	0.000675956
75.000000	0.000678546
74.850000	0.000681135
74.800000	0.000688905
74.750000	0.000694085
74.700000	0.000699264
74.650000	0.000707034
74.500000	0.000709624
74.400000	0.000714804
74.300000	0.000717394
74.250000	0.000722573
74.200000	0.000727753
74.150000	0.000735523
74.100000	0.000745882
74.050000	0.000751062
74.000000	0.000753652
73.950000	0.000756242
73.900000	0.000761421
73.850000	0.000769191
73.800000	0.000774371
73.750000	0.00077955
73.700000	0.00078473
73.650000	0.00078732
73.600000	0.00078991
73.550000	0.0007925
73.500000	0.00079509
73.400000	0.000797679
73.350000	0.000802859
73.250000	0.000805449
73.200000	0.000810629
73.150000	0.000820988
73.100000	0.000823578
73.050000	0.000828758
73.000000	0.000831348
72.950000	0.000841707
72.900000	0.000846887
72.850000	0.000849477
72.800000	0.000852067
72.700000	0.000859836
72.650000	0.000865016
72.600000	0.000867606
72.550000	0.000870196
72.500000	0.000872786
72.450000	0.000880555
72.400000	0.000885735
72.350000	0.000890915
72.300000	0.000898684
72.250000	0.000901274
72.200000	0.000909044
72.150000	0.000914224
72.100000	0.000919403
72.050000	0.000924583
72.000000	0.000929763
71.950000	0.000934943
71.900000	0.000940122
71.850000	0.000945302
71.800000	0.000947892
71.750000	0.000955661
71.700000	0.000958251
71.600000	0.000963431
71.550000	0.000966021
71.500000	0.000968611
71.450000	0.00097638
71.400000	0.00098933
71.350000	0.000994509
71.300000	0.00100487
71.250000	0.00101264
71.200000	0.00101523
71.150000	0.001023
71.100000	0.00102559
71.000000	0.00102818
70.950000	0.00103595
70.900000	0.00104631
70.850000	0.00105149
70.800000	0.00105667
70.750000	0.00107221
70.700000	0.00108515
70.650000	0.00109292
70.600000	0.00110328
70.550000	0.00110846
70.500000	0.00111364
70.450000	0.00111623
70.400000	0.00112918
70.350000	0.00114213
70.300000	0.00114731
70.250000	0.00116026
70.200000	0.0011758
70.150000	0.00117839
70.100000	0.00118098
70.050000	0.00119393
69.950000	0.0012017
69.900000	0.00120688
69.850000	0.00120947
69.800000	0.00121465
69.750000	0.00122242
69.700000	0.0012276
69.650000	0.00123796
69.600000	0.00124573
69.550000	0.0012535
69.500000	0.00126127
69.450000	0.00126645
69.400000	0.00127422
69.300000	0.00127681
69.250000	0.0012794
69.200000	0.00128457
69.150000	0.00128975
69.100000	0.00129234
69.050000	0.00130529
69.000000	0.00131306
68.900000	0.00131824
68.850000	0.0013286
68.800000	0.00133896
68.750000	0.00134155
68.700000	0.00134673
68.650000	0.00136486
68.600000	0.00137004
68.550000	0.00137522
68.500000	0.00138299
68.450000	0.00138817
68.400000	0.0014063
68.350000	0.00141148
68.300000	0.00142443
68.200000	0.0014322
68.150000	0.00143479
68.100000	0.00144515
68.050000	0.00145033
68.000000	0.00145551
67.950000	0.00146328
67.900000	0.00147105
67.850000	0.0014814
67.800000	0.00148917
67.750000	0.00149435
67.700000	0.00150471
67.650000	0.00150989
67.600000	0.00151248
67.550000	0.00152284
67.500000	0.00153061
67.450000	0.0015332
67.350000	0.00154097
67.300000	0.00154874
67.250000	0.00155133
67.200000	0.00156169
67.150000	0.00156687
67.100000	0.00158241
67.050000	0.00158759
67.000000	0.00159277
66.950000	0.00160572
66.900000	0.0016109
66.850000	0.00161349
66.800000	0.00162126
66.750000	0.00162644
66.700000	0.00162903
66.650000	0.00163421
66.600000	0.00163939
66.550000	0.00165234
66.450000	0.00166011
66.400000	0.00167047
66.350000	0.00167306
66.300000	0.00168341
66.250000	0.001686
66.200000	0.00169377
66.150000	0.00169895
66.100000	0.00170413
66.050000	0.0017119
65.950000	0.00171967
65.900000	0.00172485
65.850000	0.00173003
65.800000	0.00174039
65.750000	0.00175852
65.700000	0.00178183
65.650000	0.00179996
65.600000	0.0018155
65.550000	0.00182586
65.500000	0.00183622
65.450000	0.00184917
65.400000	0.00186212
65.350000	0.00186989
65.300000	0.00187506
65.250000	0.00188024
65.200000	0.00188542
65.150000	0.00189319
65.100000	0.00190096
65.050000	0.00191909
65.000000	0.00192427
64.950000	0.00193981
64.900000	0.0019424
64.850000	0.00195276
64.800000	0.00197089
64.750000	0.00198125
64.700000	0.00200197
64.650000	0.00200974
64.600000	0.00203305
64.550000	0.00204341
64.500000	0.0020693
64.450000	0.00208225
64.400000	0.00209002
64.350000	0.00209779
64.300000	0.00210815
64.250000	0.00212369
64.200000	0.00213146
64.150000	0.00215218
64.100000	0.00215736
64.050000	0.00217031
64.000000	0.00218067
63.950000	0.00218844
63.900000	0.00220398
63.850000	0.00221175
63.800000	0.00221434
63.750000	0.00222988
63.700000	0.00224801
63.650000	0.00225837
63.600000	0.00227131
63.550000	0.00228167
63.500000	0.00229203
63.450000	0.00231275
63.400000	0.0023257
63.350000	0.00233865
63.300000	0.00234383
63.250000	0.00235419
63.200000	0.00236714
63.150000	0.00238268
63.100000	0.00238527
63.000000	0.00239822
62.950000	0.00241117
62.900000	0.00242671
62.850000	0.00243966
62.800000	0.0024552
62.750000	0.00246814
62.700000	0.0024785
62.650000	0.00249145
62.600000	0.00249663
62.550000	0.00251217
62.500000	0.00251994
62.450000	0.00253807
62.400000	0.00255361
62.350000	0.00255879
62.300000	0.00257174
62.250000	0.0025821
62.200000	0.00259764
62.150000	0.002608
62.100000	0.00262613
62.050000	0.0026339
62.000000	0.00264685
61.950000	0.00266497
61.900000	0.0026831
61.850000	0.00269346
61.800000	0.00270382
61.750000	0.00271418
61.700000	0.00274008
61.650000	0.00275044
61.600000	0.00276598
61.550000	0.00278929
61.500000	0.00280224
61.450000	0.00281519
61.400000	0.00284109
61.350000	0.00285662
61.300000	0.00289029
61.250000	0.00290065
61.200000	0.00290842
61.150000	0.00292396
61.100000	0.00293691
61.050000	0.00294986
61.000000	0.00295245
60.950000	0.00296799
60.900000	0.00297576
60.850000	0.00298353
60.800000	0.00299907
60.750000	0.00300425
60.700000	0.00301461
60.650000	0.00303015
60.600000	0.00304051
60.550000	0.0030664
60.500000	0.00307676
60.450000	0.0030923
60.400000	0.00310525
60.350000	0.00312856
60.300000	0.0031441
60.250000	0.00317
60.200000	0.00318554
60.150000	0.00320367
60.100000	0.00322957
60.050000	0.0032477
60.000000	0.00326841
59.950000	0.00328654
59.900000	0.0032969
59.850000	0.00331244
59.800000	0.00333316
59.750000	0.00334352
59.700000	0.00335129
59.650000	0.00336683
59.600000	0.0033746
59.550000	0.00340827
59.500000	0.00342899
59.450000	0.00344453
59.400000	0.00346783
59.350000	0.00348078
59.300000	0.00348855
59.250000	0.00351704
59.200000	0.0035274
59.150000	0.00355589
59.100000	0.00357402
59.050000	0.00359474
59.000000	0.00361546
58.950000	0.00363877
58.900000	0.00366466
58.850000	0.00369056
58.800000	0.00372423
58.750000	0.00372941
58.700000	0.00373459
58.650000	0.00374236
58.600000	0.0037579
58.550000	0.00377862
58.500000	0.00378898
58.450000	0.00379675
58.400000	0.0038097
58.350000	0.00382783
58.300000	0.00384336
58.250000	0.00387444
58.200000	0.00388998
58.150000	0.00390552
58.100000	0.00392365
58.050000	0.00393142
58.000000	0.00395991
57.950000	0.00398063
57.900000	0.00399876
57.850000	0.00400912
57.800000	0.00401948
57.750000	0.0040376
57.700000	0.00405832
57.650000	0.00407645
57.600000	0.00409199
57.550000	0.00411012
57.500000	0.00414379
57.450000	0.00415674
57.400000	0.00418005
57.350000	0.00419559
57.300000	0.00421372
57.250000	0.00422408
57.200000	0.00423702
57.150000	0.00426292
57.100000	0.004294
57.050000	0.00432249
57.000000	0.00433803
56.950000	0.00435616
56.900000	0.00438206
56.850000	0.00440537
56.800000	0.00442868
56.750000	0.00445198
56.700000	0.00447529
56.650000	0.00449601
56.600000	0.00452968
56.550000	0.0045504
56.500000	0.0045763
56.450000	0.00459961
56.400000	0.00461774
56.350000	0.00464363
56.300000	0.00466694
56.250000	0.00467989
56.200000	0.00469802
56.150000	0.00471615
56.100000	0.00474982
56.050000	0.00475241
56.000000	0.00477572
55.950000	0.00480421
55.900000	0.00482234
55.850000	0.00485341
55.800000	0.00488708
55.750000	0.00492075
55.700000	0.00494147
55.650000	0.00497514
55.600000	0.00500363
55.550000	0.00502434
55.500000	0.00504765
55.450000	0.00507096
55.400000	0.00509945
55.350000	0.00514607
55.300000	0.00516161
55.250000	0.00519528
55.200000	0.00522894
55.150000	0.00525484
55.100000	0.00528592
55.050000	0.00532218
55.000000	0.00534549
54.950000	0.00537398
54.900000	0.0053947
54.850000	0.005418
54.800000	0.00544649
54.750000	0.00546721
54.700000	0.00548534
54.650000	0.00551124
54.600000	0.00554491
54.550000	0.00555268
54.500000	0.00558117
54.450000	0.00561224
54.400000	0.00563296
54.350000	0.00568476
54.300000	0.00571325
54.250000	0.00573397
54.200000	0.00574951
54.150000	0.00577282
54.100000	0.0058039
54.050000	0.00583238
54.000000	0.005879
53.950000	0.00592044
53.900000	0.00595411
53.850000	0.00599037
53.800000	0.00601367
53.750000	0.00602144
53.700000	0.00606029
53.650000	0.00608878
53.600000	0.00610173
53.550000	0.00613022
53.500000	0.00615353
53.450000	0.00619497
53.400000	0.00621568
53.350000	0.0062623
53.300000	0.00628561
53.250000	0.00630374
53.200000	0.00634
53.150000	0.00635554
53.100000	0.00637626
53.050000	0.0064151
53.000000	0.006441
52.950000	0.00648503
52.900000	0.00650575
52.850000	0.00653165
52.800000	0.00657568
52.750000	0.00660416
52.700000	0.00663265
52.650000	0.00667409
52.600000	0.0066974
52.550000	0.00674143
52.500000	0.00678546
52.450000	0.00681394
52.400000	0.00684502
52.350000	0.00688128
52.300000	0.00691236
52.250000	0.00695898
52.200000	0.00699264
52.150000	0.00703408
52.100000	0.0070548
52.050000	0.0070807
52.000000	0.00711437
51.950000	0.00716358
51.900000	0.00718947
51.850000	0.00721537
51.800000	0.00725422
51.750000	0.00729566
51.700000	0.00733192
51.650000	0.00737077
51.600000	0.00739666
51.550000	0.00742774
51.500000	0.00744328
51.450000	0.00746659
51.400000	0.00751321
51.350000	0.00753911
51.300000	0.00758831
51.250000	0.0076168
51.200000	0.00765306
51.150000	0.00768414
51.100000	0.00771781
51.050000	0.00774889
51.000000	0.00778773
50.950000	0.0078214
50.900000	0.00786543
50.850000	0.0078991
50.800000	0.00794054
50.750000	0.00795349
50.700000	0.00799233
50.650000	0.008026
50.600000	0.00804413
50.550000	0.00809075
50.500000	0.00813219
50.450000	0.00817103
50.400000	0.00821506
50.350000	0.00826427
50.300000	0.00829794
50.250000	0.00835751
50.200000	0.0083834
50.150000	0.00842484
50.100000	0.00844556
50.050000	0.00848182
50.000000	0.00850772
49.950000	0.00855434
49.900000	0.00857764
49.850000	0.00862426
49.800000	0.00867088
49.750000	0.00869937
49.700000	0.00873045
49.650000	0.00877447
49.600000	0.00882886
49.550000	0.00885994
49.500000	0.00889879
49.450000	0.00895059
49.400000	0.00899202
49.350000	0.00903864
49.300000	0.0090749
49.250000	0.00910339
49.200000	0.00913965
49.150000	0.00918108
49.100000	0.00922511
49.050000	0.00927691
49.000000	0.00932871
48.950000	0.00936755
48.900000	0.00941158
48.850000	0.00945561
48.800000	0.00949964
48.750000	0.00954108
48.700000	0.00958251
48.650000	0.00961618
48.600000	0.00964726
48.550000	0.00967575
48.500000	0.00970683
48.450000	0.00973014
48.400000	0.00978452
48.350000	0.00982078
48.300000	0.00984409
48.250000	0.00988035
48.200000	0.00994509
48.150000	0.00998653
48.100000	0.0100228
48.050000	0.0100901
48.000000	0.0101445
47.950000	0.0101808
47.900000	0.0102377
47.850000	0.0102688
47.800000	0.010331
47.750000	0.0103854
47.700000	0.010432
47.650000	0.0104812
47.600000	0.010533
47.550000	0.0105796
47.500000	0.0106185
47.450000	0.010691
47.400000	0.0107531
47.350000	0.0108075
47.300000	0.0108541
47.250000	0.010893
47.200000	0.0109526
47.150000	0.010994
47.100000	0.0110587
47.050000	0.0111079
47.000000	0.0111416
46.950000	0.011196
46.900000	0.01124
46.850000	0.0112866
46.800000	0.0113384
46.750000	0.0113825
46.700000	0.0114317
46.650000	0.0114938
46.600000	0.011543
46.550000	0.0115845
46.500000	0.0116415
46.450000	0.0116907
46.400000	0.0117295
46.350000	0.0117761
46.300000	0.0118435
46.250000	0.011903
46.200000	0.01196
46.150000	0.0120299
46.100000	0.0120895
46.050000	0.0121258
46.000000	0.0121827
45.950000	0.0122345
45.900000	0.0123071
45.850000	0.0123537
45.800000	0.0124029
45.750000	0.012478
45.700000	0.0125298
45.650000	0.0125894
45.600000	0.0126541
45.550000	0.0126929
45.500000	0.0127473
45.450000	0.0128147
45.400000	0.012895
45.350000	0.0129571
45.300000	0.0130322
45.250000	0.0130788
45.200000	0.0131358
45.150000	0.0131721
45.100000	0.0132368
45.050000	0.013299
45.000000	0.0133741
44.950000	0.0134336
44.900000	0.013501
44.850000	0.0135606
44.800000	0.0136382
44.750000	0.0136849
44.700000	0.0137289
44.650000	0.013791
44.600000	0.0138506
44.550000	0.0139257
44.500000	0.0139931
44.450000	0.0140759
44.400000	0.0141433
44.350000	0.0142106
44.300000	0.0142702
44.250000	0.0143453
44.200000	0.0144204
44.150000	0.0144618
44.100000	0.0145447
44.050000	0.014612
44.000000	0.0146638
43.950000	0.0147674
43.900000	0.0148425
43.850000	0.0148969
43.800000	0.0149617
43.750000	0.0150471
43.700000	0.0150989
43.650000	0.015187
43.600000	0.0152491
43.550000	0.0153243
43.500000	0.0154149
43.450000	0.0154848
43.400000	0.0155522
43.350000	0.0156117
43.300000	0.0156739
43.250000	0.0157568
43.200000	0.0158086
43.150000	0.0158888
43.100000	0.0159665
43.050000	0.0160365
43.000000	0.0161116
42.950000	0.0161893
42.900000	0.0162825
42.850000	0.0163602
42.800000	0.0164483
42.750000	0.0165182
42.700000	0.0165985
42.650000	0.0166943
42.600000	0.0167642
42.550000	0.0168367
42.500000	0.0168989
42.450000	0.0169559
42.400000	0.0170439
42.350000	0.0171268
42.300000	0.0171967
42.250000	0.0172537
42.200000	0.0173521
42.150000	0.017422
42.100000	0.0175101
42.050000	0.0176007
42.000000	0.0176707
41.950000	0.0177535
41.900000	0.0178261
41.850000	0.0178753
41.800000	0.0179452
41.750000	0.0180255
41.700000	0.0181472
41.650000	0.0182197
41.600000	0.0182948
41.550000	0.0183648
41.500000	0.0184347
41.450000	0.0185124
41.400000	0.0185953
41.350000	0.0186626
41.300000	0.0187506
41.250000	0.0188232
41.200000	0.018906
41.150000	0.0189863
41.100000	0.0190485
41.050000	0.0191158
41.000000	0.0192142
40.950000	0.0192971
40.900000	0.0194033
40.850000	0.0194784
40.800000	0.0195535
40.750000	0.0196675
40.700000	0.0197503
40.650000	0.0198203
40.600000	0.019898
40.550000	0.0199705
40.500000	0.0200508
40.450000	0.0201828
40.400000	0.0202605
40.350000	0.0203615
40.300000	0.0204392
40.250000	0.0205402
40.200000	0.0206568
40.150000	0.0207345
40.100000	0.0208459
40.050000	0.020921
40.000000	0.0209935
39.950000	0.0211022
39.900000	0.0211929
39.850000	0.0212809
39.800000	0.0213612
39.750000	0.0214493
39.700000	0.0215477
39.650000	0.0216176
39.600000	0.0217186
39.550000	0.0218248
39.500000	0.0219077
39.450000	0.0220009
39.400000	0.0221071
39.350000	0.0221796
39.300000	0.022278
39.250000	0.0223816
39.200000	0.0224671
39.150000	0.0225785
39.100000	0.0226795
39.050000	0.022796
39.000000	0.0228841
38.950000	0.0229618
38.900000	0.0230628
38.850000	0.023156
38.800000	0.0232777
38.750000	0.0234279
38.700000	0.0235445
38.650000	0.0236507
38.600000	0.0237543
38.550000	0.0238579
38.500000	0.0239511
38.450000	0.0240599
38.400000	0.0241868
38.350000	0.0243163
38.300000	0.0244043
38.250000	0.0245002
38.200000	0.0245908
38.150000	0.0247307
38.100000	0.024855
38.050000	0.0249378
38.000000	0.0250673
37.950000	0.025158
37.900000	0.0252538
37.850000	0.0253937
37.800000	0.0254998
37.750000	0.0256034
37.700000	0.0257278
37.650000	0.0258339
37.600000	0.0259531
37.550000	0.0260411
37.500000	0.0261706
37.450000	0.0262664
37.400000	0.0263545
37.350000	0.0264892
37.300000	0.0265954
37.250000	0.0267067
37.200000	0.0267948
37.150000	0.0269269
37.100000	0.0270356
37.050000	0.0271237
37.000000	0.0272376
36.950000	0.0273568
36.900000	0.027494
36.850000	0.0276028
36.800000	0.0277142
36.750000	0.02781
36.700000	0.027911
36.650000	0.0280353
36.600000	0.0282011
36.550000	0.0283021
36.500000	0.0284212
36.450000	0.0285429
36.400000	0.0286776
36.350000	0.0288019
36.300000	0.0289495
36.250000	0.029048
36.200000	0.0291723
36.150000	0.029307
36.100000	0.0294701
36.050000	0.0296022
36.000000	0.0297136
35.950000	0.0298327
35.900000	0.0299803
35.850000	0.030115
35.800000	0.0302082
35.750000	0.0303403
35.700000	0.0304853
35.650000	0.0306304
35.600000	0.0307443
35.550000	0.0308712
35.500000	0.0309774
35.450000	0.0311121
35.400000	0.0312468
35.350000	0.0313814
35.300000	0.0315498
35.250000	0.0316896
35.200000	0.0318088
35.150000	0.0319227
35.100000	0.0320522
35.050000	0.0321584
35.000000	0.0322905
34.950000	0.0324433
34.900000	0.032578
34.850000	0.0327463
34.800000	0.0328861
34.750000	0.0329975
34.700000	0.0331192
34.650000	0.0332565
34.600000	0.0333989
34.550000	0.0335129
34.500000	0.0336269
34.450000	0.0337693
34.400000	0.0339247
34.350000	0.0340594
34.300000	0.0342044
34.250000	0.034365
34.200000	0.0345126
34.150000	0.0346447
34.100000	0.0347897
34.050000	0.0349321
34.000000	0.0350953
33.950000	0.0352533
33.900000	0.0354268
33.850000	0.0355563
33.800000	0.0357272
33.750000	0.0358852
33.700000	0.0360639
33.650000	0.0362245
33.600000	0.0363799
33.550000	0.0365327
33.500000	0.036701
33.450000	0.0368771
33.400000	0.0370843
33.350000	0.0372527
33.300000	0.037421
33.250000	0.0375712
33.200000	0.0377422
33.150000	0.0379105
33.100000	0.0380115
33.050000	0.0381773
33.000000	0.0383793
32.950000	0.038545
32.900000	0.0387134
32.850000	0.0388739
32.800000	0.0390526
32.750000	0.0391925
32.700000	0.0393608
32.650000	0.0395059
32.600000	0.039682
32.550000	0.0398399
32.500000	0.0400238
32.450000	0.0401378
32.400000	0.0402802
32.350000	0.0404382
32.300000	0.040604
32.250000	0.0407671
32.200000	0.040951
32.150000	0.0411297
32.100000	0.0412851
32.050000	0.0414508
32.000000	0.0416062
31.950000	0.0417979
31.900000	0.0419766
31.850000	0.0421734
31.800000	0.0423418
31.750000	0.0425153
31.700000	0.0426681
31.650000	0.042839
31.600000	0.0430281
31.550000	0.0432016
31.500000	0.0433803
31.450000	0.0435512
31.400000	0.0437144
31.350000	0.0438879
31.300000	0.0440563
31.250000	0.0442505
31.200000	0.0444447
31.150000	0.0446157
31.100000	0.0448047
31.050000	0.0449834
31.000000	0.0452139
30.950000	0.04539
30.900000	0.0455998
30.850000	0.0457863
30.800000	0.0460194
30.750000	0.0461929
30.700000	0.0463897
30.650000	0.0465917
30.600000	0.0467989
30.550000	0.0469932
30.500000	0.0472029
30.450000	0.0473894
30.400000	0.0475914
30.350000	0.0478012
30.300000	0.0479799
30.250000	0.0481793
30.200000	0.0484228
30.150000	0.0486196
30.100000	0.0488501
30.050000	0.0490003
30.000000	0.0491764
29.950000	0.0494043
29.900000	0.0496063
29.850000	0.0497928
29.800000	0.0499793
29.750000	0.0502046
29.700000	0.0504688
29.650000	0.050707
29.600000	0.050922
29.550000	0.0511059
29.500000	0.0513105
29.450000	0.0514969
29.400000	0.0517352
29.350000	0.0519139
29.300000	0.0521884
29.250000	0.052393
29.200000	0.0526676
29.150000	0.0528696
29.100000	0.0530664
29.050000	0.0532891
29.000000	0.0534808
28.950000	0.0537372
28.900000	0.0539832
28.850000	0.0541697
28.800000	0.0543691
28.750000	0.05454
28.700000	0.0547446
28.650000	0.05497
28.600000	0.0551849
28.550000	0.0553921
28.500000	0.0556097
28.450000	0.0557832
28.400000	0.056037
28.350000	0.056327
28.300000	0.0565757
28.250000	0.056788
28.200000	0.057016
28.150000	0.0572128
28.100000	0.0574252
28.050000	0.0576557
28.000000	0.0578939
27.950000	0.0580752
27.900000	0.0583264
27.850000	0.0585647
27.800000	0.0587434
27.750000	0.0589558
27.700000	0.0592018
27.650000	0.0594245
27.600000	0.0597301
27.550000	0.0599814
27.500000	0.0602377
27.450000	0.0605019
27.400000	0.0607402
27.350000	0.0610018
27.300000	0.0613125
27.250000	0.0615197
27.200000	0.0618072
27.150000	0.0620662
27.100000	0.062364
27.050000	0.0625971
27.000000	0.0628173
26.950000	0.0630348
26.900000	0.0632964
26.850000	0.0636098
26.800000	0.0638765
26.750000	0.0641329
26.700000	0.0644074
26.650000	0.0646638
26.600000	0.0648814
26.550000	0.0651481
26.500000	0.0654796
26.450000	0.0657438
26.400000	0.0660339
26.350000	0.0663369
26.300000	0.066627
26.250000	0.0669248
26.200000	0.0672071
26.150000	0.0674946
26.100000	0.0678287
26.050000	0.0680902
26.000000	0.0684036
25.950000	0.0686781
25.900000	0.0689501
25.850000	0.0692324
25.800000	0.0695354
25.750000	0.0697918
25.700000	0.0701051
25.650000	0.070359
25.600000	0.0706361
25.550000	0.0709158
25.500000	0.0711825
25.450000	0.0715089
25.400000	0.0717497
25.350000	0.0720113
25.300000	0.0723557
25.250000	0.0726639
25.200000	0.0729359
25.150000	0.0732622
25.100000	0.0735833
25.050000	0.0738786
25.000000	0.0741324
24.950000	0.0743914
24.900000	0.0746918
24.850000	0.0749663
24.800000	0.075316
24.750000	0.0756345
24.700000	0.0759142
24.650000	0.0762561
24.600000	0.0765669
24.550000	0.0768673
24.500000	0.0771677
24.450000	0.077507
24.400000	0.0778178
24.350000	0.0781234
24.300000	0.0783901
24.250000	0.0786232
24.200000	0.0789444
24.150000	0.0792526
24.100000	0.0796022
24.050000	0.0799156
24.000000	0.0801901
23.950000	0.0805164
23.900000	0.0808117
23.850000	0.0810784
23.800000	0.0814721
23.750000	0.0817414
23.700000	0.08206
23.650000	0.082363
23.600000	0.0826764
23.550000	0.0830234
23.500000	0.0833368
23.450000	0.0836243
23.400000	0.0839635
23.350000	0.0842795
23.300000	0.084624
23.250000	0.0849451
23.200000	0.0852611
23.150000	0.0856288
23.100000	0.0860328
23.050000	0.0863825
23.000000	0.0866907
22.950000	0.0870403
22.900000	0.0874081
22.850000	0.0877681
22.800000	0.0881332
22.750000	0.0884673
22.700000	0.0888169
22.650000	0.0891743
22.600000	0.0895059
22.550000	0.0898166
22.500000	0.0901818
22.450000	0.0905289
22.400000	0.0909173
22.350000	0.0912929
22.300000	0.0916166
22.250000	0.0920206
22.200000	0.0923754
22.150000	0.0927976
22.100000	0.0932197
22.050000	0.0935901
22.000000	0.0939475
21.950000	0.094323
21.900000	0.0946545
21.850000	0.0950223
21.800000	0.0953926
21.750000	0.0957682
21.700000	0.0960997
21.650000	0.0964778
21.600000	0.0968973
21.550000	0.0972599
21.500000	0.097638
21.450000	0.0980421
21.400000	0.0984046
21.350000	0.0987491
21.300000	0.0991453
21.250000	0.0995079
21.200000	0.0998601
21.150000	0.100275
21.100000	0.100668
21.050000	0.101033
21.000000	0.101404
20.950000	0.101797
20.900000	0.102194
20.850000	0.102585
20.800000	0.102978
20.750000	0.103452
20.700000	0.103874
20.650000	0.104286
20.600000	0.104721
20.550000	0.105151
20.500000	0.105579
20.450000	0.106019
20.400000	0.106472
20.350000	0.106866
20.300000	0.107275
20.250000	0.1077
20.200000	0.108122
20.150000	0.108622
20.100000	0.109072
20.050000	0.109538
20.000000	0.109971
19.950000	0.110427
19.900000	0.110839
19.850000	0.111243
19.800000	0.111667
19.750000	0.112105
19.700000	0.112569
19.650000	0.113001
19.600000	0.113488
19.550000	0.113923
19.500000	0.1144
19.450000	0.114879
19.400000	0.115329
19.350000	0.115752
19.300000	0.116194
19.250000	0.116583
19.200000	0.117057
19.150000	0.11752
19.100000	0.118023
19.050000	0.118437
19.000000	0.118919
18.950000	0.119427
18.900000	0.119849
18.850000	0.120286
18.800000	0.120784
18.750000	0.121224
18.700000	0.121675
18.650000	0.122128
18.600000	0.122698
18.550000	0.1232
18.500000	0.123757
18.450000	0.124215
18.400000	0.124676
18.350000	0.125171
18.300000	0.125647
18.250000	0.126215
18.200000	0.12673
18.150000	0.127188
18.100000	0.127652
18.050000	0.128092
18.000000	0.12854
17.950000	0.129058
17.900000	0.129545
17.850000	0.13003
17.800000	0.130545
17.750000	0.131047
17.700000	0.13163
17.650000	0.132112
17.600000	0.132656
17.550000	0.133225
17.500000	0.133746
17.450000	0.134329
17.400000	0.13487
17.350000	0.13546
17.300000	0.135971
17.250000	0.136535
17.200000	0.1371
17.150000	0.137613
17.100000	0.13805
17.050000	0.138581
17.000000	0.139063
16.950000	0.139638
16.900000	0.140156
16.850000	0.140713
16.800000	0.141264
16.750000	0.141876
16.700000	0.142461
16.650000	0.142984
16.600000	0.143541
16.550000	0.144105
16.500000	0.144631
16.450000	0.145183
16.400000	0.145758
16.350000	0.146343
16.300000	0.146913
16.250000	0.14742
16.200000	0.147995
16.150000	0.148537
16.100000	0.149088
16.050000	0.14965
16.000000	0.150233
15.950000	0.150746
15.900000	0.151331
15.850000	0.151922
15.800000	0.152486
15.750000	0.15309
15.700000	0.153675
15.650000	0.154335
15.600000	0.155009
15.550000	0.155633
15.500000	0.156195
15.450000	0.156842
15.400000	0.157381
15.350000	0.157974
15.300000	0.158614
15.250000	0.159217
15.200000	0.159831
15.150000	0.160505
15.100000	0.161134
15.050000	0.161701
15.000000	0.162284
14.950000	0.162999
14.900000	0.163615
14.850000	0.164211
14.800000	0.164757
14.750000	0.165337
14.700000	0.165951
14.650000	0.166601
14.600000	0.167184
14.550000	0.167808
14.500000	0.168466
14.450000	0.169074
14.400000	0.169683
14.350000	0.170359
14.300000	0.171043
14.250000	0.171729
14.200000	0.172433
14.150000	0.17305
14.100000	0.173705
14.050000	0.174329
14.000000	0.175067
13.950000	0.175723
13.900000	0.1763
13.850000	0.176999
13.800000	0.177626
13.750000	0.178302
13.700000	0.178903
13.650000	0.179571
13.600000	0.180309
13.550000	0.180957
13.500000	0.181669
13.450000	0.182407
13.400000	0.183034
13.350000	0.183767
13.300000	0.184399
13.250000	0.185031
13.200000	0.185779
13.150000	0.186406
13.100000	0.187051
13.050000	0.187747
13.000000	0.188379
12.950000	0.189086
12.900000	0.189754
12.850000	0.190407
12.800000	0.191156
12.750000	0.19185
12.700000	0.19252
12.650000	0.193233
12.600000	0.194051
12.550000	0.194732
12.500000	0.195411
12.450000	0.196198
12.400000	0.196871
12.350000	0.197635
12.300000	0.198348
12.250000	0.199096
12.200000	0.199858
12.150000	0.200567
12.100000	0.201295
12.050000	0.20201
12.000000	0.202859
11.950000	0.20354
11.900000	0.20433
11.850000	0.205099
11.800000	0.205843
11.750000	0.206627
11.700000	0.207436
11.650000	0.208223
11.600000	0.208935
11.550000	0.209707
11.500000	0.210422
11.450000	0.211219
11.400000	0.212033
11.350000	0.212794
11.300000	0.213529
11.250000	0.214242
11.200000	0.215006
11.150000	0.215736
11.100000	0.216539
11.050000	0.217249
11.000000	0.218013
10.950000	0.218787
10.900000	0.21952
10.850000	0.220273
10.800000	0.221115
10.750000	0.222032
10.700000	0.222726
10.650000	0.223436
10.600000	0.224202
10.550000	0.225039
10.500000	0.225917
10.450000	0.226702
10.400000	0.22746
10.350000	0.228362
10.300000	0.229201
10.250000	0.230022
10.200000	0.230918
10.150000	0.231829
10.100000	0.232645
10.050000	0.233495
10.000000	0.234269
9.950000	0.235134
9.900000	0.23596
9.850000	0.236885
9.800000	0.237706
9.750000	0.238498
9.700000	0.239262
9.650000	0.240114
9.600000	0.241
9.550000	0.241914
9.500000	0.242761
9.450000	0.243624
9.400000	0.244566
9.350000	0.245468
9.300000	0.246346
9.250000	0.247221
9.200000	0.248086
9.150000	0.248972
9.100000	0.249855
9.050000	0.250751
9.000000	0.251696
8.950000	0.252662
8.900000	0.253561
8.850000	0.254468
8.800000	0.2554
8.750000	0.256314
8.700000	0.257246
8.650000	0.258111
8.600000	0.259002
8.550000	0.259989
8.500000	0.260857
8.450000	0.261792
8.400000	0.262703
8.350000	0.263669
8.300000	0.264596
8.250000	0.26556
8.200000	0.266425
8.150000	0.267443
8.100000	0.268445
8.050000	0.269408
8.000000	0.270434
7.950000	0.271343
7.900000	0.272294
7.850000	0.273262
7.800000	0.274223
7.750000	0.275215
7.700000	0.276248
7.650000	0.277194
7.600000	0.278232
7.550000	0.279139
7.500000	0.280089
7.450000	0.281151
7.400000	0.282112
7.350000	0.283104
7.300000	0.284083
7.250000	0.285044
7.200000	0.286033
7.150000	0.286978
7.100000	0.287996
7.050000	0.289022
7.000000	0.29005
6.950000	0.291029
6.900000	0.292021
6.850000	0.293038
6.800000	0.293947
6.750000	0.294919
6.700000	0.295975
6.650000	0.296871
6.600000	0.297967
6.550000	0.298959
6.500000	0.299997
6.450000	0.300956
6.400000	0.301973
6.350000	0.302934
6.300000	0.303986
6.250000	0.305032
6.200000	0.306053
6.150000	0.307073
6.100000	0.30813
6.050000	0.309282
6.000000	0.310305
5.950000	0.311354
5.900000	0.312486
5.850000	0.313605
5.800000	0.31471
5.750000	0.315765
5.700000	0.316865
5.650000	0.31801
5.600000	0.319149
5.550000	0.320165
5.500000	0.32124
5.450000	0.322263
5.400000	0.32327
5.350000	0.324257
5.300000	0.325275
5.250000	0.326316
5.200000	0.32744
5.150000	0.328626
5.100000	0.329688
5.050000	0.330729
5.000000	0.33191
4.950000	0.332977
4.900000	0.334098
4.850000	0.33522
4.800000	0.336349
4.750000	0.337447
4.700000	0.338514
4.650000	0.339604
4.600000	0.340702
4.550000	0.341785
4.500000	0.343013
4.450000	0.344095
4.400000	0.345139
4.350000	0.346276
4.300000	0.347348
4.250000	0.348469
4.200000	0.349604
4.150000	0.350666
4.100000	0.351761
4.050000	0.352916
4.000000	0.354061
3.950000	0.355193
3.900000	0.356319
3.850000	0.35735
3.800000	0.358461
3.750000	0.359593
3.700000	0.360722
3.650000	0.361797
3.600000	0.362905
3.550000	0.364104
3.500000	0.365247
3.450000	0.366456
3.400000	0.367748
3.350000	0.368862
3.300000	0.369983
3.250000	0.371151
3.200000	0.372369
3.150000	0.373609
3.100000	0.374917
3.050000	0.376023
3.000000	0.377261
2.950000	0.378478
2.900000	0.379644
2.850000	0.38083
2.800000	0.381954
2.750000	0.383166
2.700000	0.384375
2.650000	0.385631
2.600000	0.386825
2.550000	0.388004
2.500000	0.3892
2.450000	0.390415
2.400000	0.391632
2.350000	0.392883
2.300000	0.394209
2.250000	0.395483
2.200000	0.396747
2.150000	0.397993
2.100000	0.399213
2.050000	0.400399
2.000000	0.401588
1.950000	0.402864
1.900000	0.404159
1.850000	0.405444
1.800000	0.406596
1.750000	0.407821
1.700000	0.409049
1.650000	0.410266
1.600000	0.411613
1.550000	0.412934
1.500000	0.414218
1.450000	0.415477
1.400000	0.416736
1.350000	0.417979
1.300000	0.41925
1.250000	0.420447
1.200000	0.421662
1.150000	0.422923
1.100000	0.424169
1.050000	0.425469
1.000000	0.426779
0.950000	0.428004
0.900000	0.429229
0.850000	0.430509
0.800000	0.431749
0.750000	0.433047
0.700000	0.434422
0.650000	0.435608
0.600000	0.436898
0.550000	0.438239
0.500000	0.439576
0.450000	0.440806
0.400000	0.442075
0.350000	0.44338
0.300000	0.444753
0.250000	0.44612
0.200000	0.447519
0.150000	0.448897
0.100000	0.450176
0.050000	0.45151
0.000000	0.452782
-0.050000	0.454032
-0.100000	0.455263
-0.150000	0.456646
-0.200000	0.458031
-0.250000	0.459448
-0.300000	0.460782
-0.350000	0.462136
-0.400000	0.463454
-0.450000	0.464806
-0.500000	0.466132
-0.550000	0.467453
-0.600000	0.468673
-0.650000	0.469968
-0.700000	0.471322
-0.750000	0.472703
-0.800000	0.474
-0.850000	0.475357
-0.900000	0.476569
-0.950000	0.477893
-1.000000	0.479291
-1.050000	0.480584
-1.100000	0.481832
-1.150000	0.483192
-1.200000	0.484526
-1.250000	0.485901
-1.300000	0.487175
-1.350000	0.488519
-1.400000	0.48991
-1.450000	0.491205
-1.500000	0.492606
-1.550000	0.493927
-1.600000	0.495333
-1.650000	0.496734
-1.700000	0.498052
-1.750000	0.499355
-1.800000	0.500653
-1.850000	0.50216
-1.900000	0.503442
-1.950000	0.504804
-2.000000	0.506192
-2.050000	0.507461
-2.100000	0.508837
-2.150000	0.510284
-2.200000	0.511704
-2.250000	0.513146
-2.300000	0.514599
-2.350000	0.515935
-2.400000	0.517357
-2.450000	0.518717
-2.500000	0.520022
-2.550000	0.521335
-2.600000	0.522654
-2.650000	0.523959
-2.700000	0.525422
-2.750000	0.526893
-2.800000	0.528281
-2.850000	0.529783
-2.900000	0.531135
-2.950000	0.532492
-3.000000	0.533987
-3.050000	0.535295
-3.100000	0.536587
-3.150000	0.537978
-3.200000	0.539369
-3.250000	0.540661
-3.300000	0.542008
-3.350000	0.54345
-3.400000	0.54495
-3.450000	0.546315
-3.500000	0.547716
-3.550000	0.549179
-3.600000	0.550658
-3.650000	0.551971
-3.700000	0.55332
-3.750000	0.554724
-3.800000	0.556148
-3.850000	0.55741
-3.900000	0.558774
-3.950000	0.560145
-4.000000	0.561486
-4.050000	0.562882
-4.100000	0.564288
-4.150000	0.565645
-4.200000	0.567059
-4.250000	0.568518
-4.300000	0.569976
-4.350000	0.571413
-4.400000	0.572825
-4.450000	0.574119
-4.500000	0.575541
-4.550000	0.57688
-4.600000	0.578274
-4.650000	0.579651
-4.700000	0.581078
-4.750000	0.582537
-4.800000	0.583976
-4.850000	0.585359
-4.900000	0.586786
-4.950000	0.588105
-5.000000	0.589563
-5.050000	0.59084
-5.100000	0.592166
-5.150000	0.59358
-5.200000	0.594932
-5.250000	0.59632
-5.300000	0.597827
-5.350000	0.599218
-5.400000	0.600585
-5.450000	0.602036
-5.500000	0.603452
-5.550000	0.604822
-5.600000	0.606055
-5.650000	0.607402
-5.700000	0.608917
-5.750000	0.610339
-5.800000	0.611714
-5.850000	0.613102
-5.900000	0.61449
-5.950000	0.615837
-6.000000	0.617199
-6.050000	0.61852
-6.100000	0.619898
-6.150000	0.621286
-6.200000	0.622615
-6.250000	0.624037
-6.300000	0.625471
-6.350000	0.626875
-6.400000	0.628183
-6.450000	0.629532
-6.500000	0.63092
-6.550000	0.632309
-6.600000	0.6338
-6.650000	0.635139
-6.700000	0.636509
-6.750000	0.637843
-6.800000	0.639281
-6.850000	0.640607
-6.900000	0.642
-6.950000	0.643321
-7.000000	0.644735
-7.050000	0.646082
-7.100000	0.647527
-7.150000	0.648785
-7.200000	0.650101
-7.250000	0.651313
-7.300000	0.65274
-7.350000	0.654095
-7.400000	0.655431
-7.450000	0.656723
-7.500000	0.658099
-7.550000	0.65943
-7.600000	0.660665
-7.650000	0.662025
-7.700000	0.663397
-7.750000	0.664754
-7.800000	0.666125
-7.850000	0.667533
-7.900000	0.668852
-7.950000	0.670214
-8.000000	0.6716
-8.050000	0.672858
-8.100000	0.674169
-8.150000	0.675502
-8.200000	0.676803
-8.250000	0.678053
-8.300000	0.679473
-8.350000	0.680726
-8.400000	0.68198
-8.450000	0.683404
-8.500000	0.684702
-8.550000	0.686043
-8.600000	0.687255
-8.650000	0.688504
-8.700000	0.689848
-8.750000	0.691187
-8.800000	0.692546
-8.850000	0.693846
-8.900000	0.695183
-8.950000	0.696501
-9.000000	0.697726
-9.050000	0.699075
-9.100000	0.700383
-9.150000	0.701722
-9.200000	0.703035
-9.250000	0.704356
-9.300000	0.705734
-9.350000	0.707039
-9.400000	0.708477
-9.450000	0.709867
-9.500000	0.711134
-9.550000	0.712457
-9.600000	0.713752
-9.650000	0.71507
-9.700000	0.716277
-9.750000	0.717482
-9.800000	0.718771
-9.850000	0.720059
-9.900000	0.721351
-9.950000	1
&
899.950000	1.30403e-49
899.900000	1.3124e-49
899.850000	1.32082e-49
899.800000	1.3293e-49
899.750000	1.33783e-49
899.700000	1.34641e-49
899.650000	1.35505e-49
899.600000	1.36375e-49
899.550000	1.3725e-49
899.500000	1.38131e-49
899.450000	1.39017e-49
899.400000	1.39909e-49
899.350000	1.40807e-49
899.300000	1.41711e-49
899.250000	1.4262e-49
899.200000	1.43535e-49
899.150000	1.44456e-49
899.100000	1.45383e-49
899.050000	1.46316e-49
899.000000	1.47255e-49
898.950000	1.482e-49
898.900000	1.49151e-49
898.850000	1.50108e-49
898.800000	1.51072e-49
898.750000	1.52041e-49
898.700000	1.53017e-49
898.650000	1.53999e-49
898.600000	1.54987e-49
898.550000	1.55981e-49
898.500000	1.56982e-49
898.450000	1.5799e-49
898.400000	1.59004e-49
898.350000	1.60024e-49
898.300000	1.61051e-49
898.250000	1.62084e-49
898.200000	1.63124e-49
898.150000	1.64171e-49
898.100000	1.65225e-49
898.050000	1.66285e-49
898.000000	1.67352e-49
897.950000	1.68426e-49
897.900000	1.69507e-49
897.850000	1.70595e-49
897.800000	1.71689e-49
897.750000	1.72791e-49
897.700000	1.739e-49
897.650000	1.75016e-49
897.600000	1.76139e-49
897.550000	1.77269e-49
897.500000	1.78407e-49
897.450000	1.79552e-49
897.400000	1.80704e-49
897.350000	1.81863e-49
897.300000	1.8303e-49
897.250000	1.84205e-49
897.200000	1.85387e-49
897.150000	1.86577e-49
897.100000	1.87774e-49
897.050000	1.88979e-49
897.000000	1.90192e-49
896.950000	1.91412e-49
896.900000	1.9264e-49
896.850000	1.93877e-49
896.800000	1.95121e-49
896.750000	1.96373e-49
896.700000	1.97633e-49
896.650000	1.98901e-49
896.600000	2.00178e-49
896.550000	2.01462e-49
896.500000	2.02755e-49
896.450000	2.04056e-49
896.400000	2.05366e-49
896.350000	2.06683e-49
896.300000	2.0801e-49
896.250000	2.09345e-49
896.200000	2.10688e-49
896.150000	2.1204e-49
896.100000	2.13401e-49
896.050000	2.1477e-49
896.000000	2.16148e-49
895.950000	2.17535e-49
895.900000	2.18931e-49
895.850000	2.20336e-49
895.800000	2.2175e-49
895.750000	2.23173e-49
895.700000	2.24605e-49
895.650000	2.26046e-49
895.600000	2.27497e-49
895.550000	2.28957e-49
895.500000	2.30426e-49
895.450000	2.31905e-49
895.400000	2.33393e-49
895.350000	2.34891e-49
895.300000	2.36398e-49
895.250000	2.37915e-49
895.200000	2.39442e-49
895.150000	2.40978e-49
895.100000	2.42525e-49
895.050000	2.44081e-49
895.000000	2.45647e-49
894.950000	2.47224e-49
894.900000	2.4881e-49
894.850000	2.50407e-49
894.800000	2.52014e-49
894.750000	2.53631e-49
894.700000	2.55258e-49
894.650000	2.56896e-49
894.600000	2.58545e-49
894.550000	2.60204e-49
894.500000	2.61874e-49
894.450000	2.63554e-49
894.400000	2.65245e-49
894.350000	2.66948e-49
894.300000	2.68661e-49
894.250000	2.70385e-49
894.200000	2.7212e-49
894.150000	2.73866e-49
894.100000	2.75623e-49
894.050000	2.77392e-49
894.000000	2.79172e-49
893.950000	2.80964e-49
893.900000	2.82767e-49
893.850000	2.84581e-49
893.800000	2.86407e-49
893.750000	2.88245e-49
893.700000	2.90095e-49
893.650000	2.91956e-49
893.600000	2.9383e-49
893.550000	2.95716e-49
893.500000	2.97613e-49
893.450000	2.99523e-49
893.400000	3.01445e-49
893.350000	3.03379e-49
893.300000	3.05326e-49
893.250000	3.07286e-49
893.200000	3.09257e-49
893.150000	3.11242e-49
893.100000	3.13239e-49
893.050000	3.15249e-49
893.000000	3.17272e-49
892.950000	3.19308e-49
892.900000	3.21357e-49
892.850000	3.23419e-49
892.800000	3.25495e-49
892.750000	3.27584e-49
892.700000	3.29686e-49
892.650000	3.31801e-49
892.600000	3.33931e-49
892.550000	3.36073e-49
892.500000	3.3823e-49
892.450000	3.40401e-49
892.400000	3.42585e-49
892.350000	3.44783e-49
892.300000	3.46996e-49
892.250000	3.49223e-49
892.200000	3.51464e-49
892.150000	3.53719e-49
892.100000	3.55989e-49
892.050000	3.58273e-49
892.000000	3.60572e-49
891.950000	3.62886e-49
891.900000	3.65215e-49
891.850000	3.67558e-49
891.800000	3.69917e-49
891.750000	3.72291e-49
891.700000	3.7468e-49
891.650000	3.77084e-49
891.600000	3.79504e-49
891.550000	3.81939e-49
891.500000	3.8439e-49
891.450000	3.86857e-49
891.400000	3.89339e-49
891.350000	3.91838e-49
891.300000	3.94352e-49
891.250000	3.96883e-49
891.200000	3.9943e-49
891.150000	4.01993e-49
891.100000	4.04573e-49
891.050000	4.07169e-49
891.000000	4.09782e-49
890.950000	4.12411e-49
890.900000	4.15058e-49
890.850000	4.17721e-49
890.800000	4.20402e-49
890.750000	4.23099e-49
890.700000	4.25814e-49
890.650000	4.28547e-49
890.600000	4.31297e-49
890.550000	4.34065e-49
890.500000	4.3685e-49
890.450000	4.39653e-49
890.400000	4.42475e-49
890.350000	4.45314e-49
890.300000	4.48172e-49
890.250000	4.51048e-49
890.200000	4.53942e-49
890.150000	4.56855e-49
890.100000	4.59787e-49
890.050000	4.62737e-49
890.000000	4.65707e-49
889.950000	4.68695e-49
889.900000	4.71703e-49
889.850000	4.7473e-49
889.800000	4.77776e-49
889.750000	4.80842e-49
889.700000	4.83928e-49
889.650000	4.87033e-49
889.600000	4.90158e-49
889.550000	4.93304e-49
889.500000	4.96469e-49
889.450000	4.99655e-49
889.400000	5.02862e-49
889.350000	5.06088e-49
889.300000	5.09336e-49
889.250000	5.12605e-49
889.200000	5.15894e-49
889.150000	5.19204e-49
889.100000	5.22536e-49
889.050000	5.25889e-49
889.000000	5.29264e-49
888.950000	5.3266e-49
888.900000	5.36079e-49
888.850000	5.39519e-49
888.800000	5.42981e-49
888.750000	5.46465e-49
888.700000	5.49972e-49
888.650000	5.53501e-49
888.600000	5.57053e-49
888.550000	5.60628e-49
888.500000	5.64225e-49
888.450000	5.67846e-49
888.400000	5.7149e-49
888.350000	5.75157e-49
888.300000	5.78848e-49
888.250000	5.82562e-49
888.200000	5.86301e-49
888.150000	5.90063e-49
888.100000	5.9385e-49
888.050000	5.9766e-49
888.000000	6.01496e-49
887.950000	6.05355e-49
887.900000	6.0924e-49
887.850000	6.1315e-49
887.800000	6.17084e-49
887.750000	6.21044e-49
887.700000	6.25029e-49
887.650000	6.2904e-49
887.600000	6.33077e-49
887.550000	6.37139e-49
887.500000	6.41228e-49
887.450000	6.45343e-49
887.400000	6.49484e-49
887.350000	6.53652e-49
887.300000	6.57846e-49
887.250000	6.62068e-49
887.200000	6.66316e-49
887.150000	6.70592e-49
887.100000	6.74895e-49
887.050000	6.79226e-49
887.000000	6.83585e-49
886.950000	6.87971e-49
886.900000	6.92386e-49
886.850000	6.96829e-49
886.800000	7.01301e-49
886.750000	7.05801e-49
886.700000	7.1033e-49
886.650000	7.14889e-49
886.600000	7.19476e-49
886.550000	7.24093e-49
886.500000	7.2874e-49
886.450000	7.33416e-49
886.400000	7.38122e-49
886.350000	7.42859e-49
886.300000	7.47626e-49
886.250000	7.52423e-49
886.200000	7.57252e-49
886.150000	7.62111e-49
886.100000	7.67002e-49
886.050000	7.71924e-49
886.000000	7.76877e-49
885.950000	7.81862e-49
885.900000	7.8688e-49
885.850000	7.91929e-49
885.800000	7.97011e-49
885.750000	8.02125e-49
885.700000	8.07273e-49
885.650000	8.12453e-49
885.600000	8.17667e-49
885.550000	8.22914e-49
885.500000	8.28194e-49
885.450000	8.33509e-49
885.400000	8.38858e-49
885.350000	8.44241e-49
885.300000	8.49658e-49
885.250000	8.55111e-49
885.200000	8.60598e-49
885.150000	8.6612e-49
885.100000	8.71678e-49
885.050000	8.77272e-49
885.000000	8.82901e-49
884.950000	8.88567e-49
884.900000	8.94269e-49
884.850000	9.00008e-49
884.800000	9.05783e-49
884.750000	9.11596e-49
884.700000	9.17445e-49
884.650000	9.23333e-49
884.600000	9.29258e-49
884.550000	9.35221e-49
884.500000	9.41222e-49
884.450000	9.47262e-49
884.400000	9.53341e-49
884.350000	9.59458e-49
884.300000	9.65615e-49
884.250000	9.71812e-49
884.200000	9.78048e-49
884.150000	9.84324e-49
884.100000	9.90641e-49
884.050000	9.96998e-49
884.000000	1.0034e-48
883.950000	1.00983e-48
883.900000	1.01631e-48
883.850000	1.02284e-48
883.800000	1.0294e-48
883.750000	1.03601e-48
883.700000	1.04265e-48
883.650000	1.04934e-48
883.600000	1.05608e-48
883.550000	1.06285e-48
883.500000	1.06968e-48
883.450000	1.07654e-48
883.400000	1.08345e-48
883.350000	1.0904e-48
883.300000	1.0974e-48
883.250000	1.10444e-48
883.200000	1.11153e-48
883.150000	1.11866e-48
883.100000	1.12584e-48
883.050000	1.13306e-48
883.000000	1.14033e-48
882.950000	1.14765e-48
882.900000	1.15502e-48
882.850000	1.16243e-48
882.800000	1.16989e-48
882.750000	1.17739e-48
882.700000	1.18495e-48
882.650000	1.19255e-48
882.600000	1.20021e-48
882.550000	1.20791e-48
882.500000	1.21566e-48
882.450000	1.22346e-48
882.400000	1.23131e-48
882.350000	1.23921e-48
882.300000	1.24716e-48
882.250000	1.25517e-48
882.200000	1.26322e-48
882.150000	1.27133e-48
882.100000	1.27949e-48
882.050000	1.2877e-48
882.000000	1.29596e-48
881.950000	1.30428e-48
881.900000	1.31265e-48
881.850000	1.32107e-48
881.800000	1.32955e-48
881.750000	1.33808e-48
881.700000	1.34667e-48
881.650000	1.35531e-48
881.600000	1.364e-48
881.550000	1.37276e-48
881.500000	1.38157e-48
881.450000	1.39043e-48
881.400000	1.39935e-48
881.350000	1.40833e-48
881.300000	1.41737e-48
881.250000	1.42647e-48
881.200000	1.43562e-48
881.150000	1.44483e-48
881.100000	1.4541e-48
881.050000	1.46344e-48
881.000000	1.47283e-48
880.950000	1.48228e-48
880.900000	1.49179e-48
880.850000	1.50136e-48
880.800000	1.511e-48
880.750000	1.52069e-48
880.700000	1.53045e-48
880.650000	1.54027e-48
880.600000	1.55016e-48
880.550000	1.5601e-48
880.500000	1.57011e-48
880.450000	1.58019e-48
880.400000	1.59033e-48
880.350000	1.60054e-48
880.300000	1.61081e-48
880.250000	1.62114e-48
880.200000	1.63155e-48
880.150000	1.64202e-48
880.100000	1.65255e-48
880.050000	1.66316e-48
880.000000	1.67383e-48
879.950000	1.68457e-48
879.900000	1.69538e-48
879.850000	1.70626e-48
879.800000	1.71721e-48
879.750000	1.72823e-48
879.700000	1.73932e-48
879.650000	1.75048e-48
879.600000	1.76171e-48
879.550000	1.77302e-48
879.500000	1.7844e-48
879.450000	1.79585e-48
879.400000	1.80737e-48
879.350000	1.81897e-48
879.300000	1.83064e-48
879.250000	1.84239e-48
879.200000	1.85421e-48
879.150000	1.86611e-48
879.100000	1.87808e-48
879.050000	1.89014e-48
879.000000	1.90226e-48
878.950000	1.91447e-48
878.900000	1.92676e-48
878.850000	1.93912e-48
878.800000	1.95156e-48
878.750000	1.96409e-48
878.700000	1.97669e-48
878.650000	1.98938e-48
878.600000	2.00214e-48
878.550000	2.01499e-48
878.500000	2.02792e-48
878.450000	2.04093e-48
878.400000	2.05403e-48
878.350000	2.06721e-48
878.300000	2.08048e-48
878.250000	2.09383e-48
878.200000	2.10726e-48
878.150000	2.12078e-48
878.100000	2.13439e-48
878.050000	2.14809e-48
878.000000	2.16187e-48
877.950000	2.17575e-48
877.900000	2.18971e-48
877.850000	2.20376e-48
877.800000	2.2179e-48
877.750000	2.23214e-48
877.700000	2.24646e-48
877.650000	2.26087e-48
877.600000	2.27538e-48
877.550000	2.28998e-48
877.500000	2.30468e-48
877.450000	2.31947e-48
877.400000	2.33435e-48
877.350000	2.34933e-48
877.300000	2.36441e-48
877.250000	2.37958e-48
877.200000	2.39485e-48
877.150000	2.41022e-48
877.100000	2.42568e-48
877.050000	2.44125e-48
877.000000	2.45692e-48
876.950000	2.47268e-48
876.900000	2.48855e-48
876.850000	2.50452e-48
876.800000	2.52059e-48
876.750000	2.53676e-48
876.700000	2.55304e-48
876.650000	2.56943e-48
876.600000	2.58591e-48
876.550000	2.60251e-48
876.500000	2.61921e-48
876.450000	2.63602e-48
876.400000	2.65293e-48
876.350000	2.66995e-48
876.300000	2.68709e-48
876.250000	2.70433e-48
876.200000	2.72169e-48
876.150000	2.73915e-48
876.100000	2.75673e-48
876.050000	2.77442e-48
876.000000	2.79222e-48
875.950000	2.81014e-48
875.900000	2.82817e-48
875.850000	2.84632e-48
875.800000	2.86458e-48
875.750000	2.88297e-48
875.700000	2.90147e-48
875.650000	2.92009e-48
875.600000	2.93882e-48
875.550000	2.95768e-48
875.500000	2.97666e-48
875.450000	2.99576e-48
875.400000	3.01499e-48
875.350000	3.03433e-48
875.300000	3.05381e-48
875.250000	3.0734e-48
875.200000	3.09312e-48
875.150000	3.11297e-48
875.100000	3.13295e-48
875.050000	3.15305e-48
875.000000	3.17329e-48
874.950000	3.19365e-48
874.900000	3.21414e-48
874.850000	3.23477e-48
874.800000	3.25553e-48
874.750000	3.27642e-48
874.700000	3.29744e-48
874.650000	3.3186e-48
874.600000	3.3399e-48
874.550000	3.36133e-48
874.500000	3.3829e-48
874.450000	3.40461e-48
874.400000	3.42646e-48
874.350000	3.44844e-48
874.300000	3.47057e-48
874.250000	3.49284e-48
874.200000	3.51526e-48
874.150000	3.53781e-48
874.100000	3.56052e-48
874.050000	3.58336e-48
874.000000	3.60636e-48
873.950000	3.6295e-48
873.900000	3.65279e-48
873.850000	3.67623e-48
873.800000	3.69982e-48
873.750000	3.72356e-48
873.700000	3.74746e-48
873.650000	3.77151e-48
873.600000	3.79571e-48
873.550000	3.82006e-48
873.500000	3.84458e-48
873.450000	3.86925e-48
873.400000	3.89408e-48
873.350000	3.91907e-48
873.300000	3.94421e-48
873.250000	3.96952e-48
873.200000	3.995e-48
873.150000	4.02063e-48
873.100000	4.04643e-48
873.050000	4.0724e-48
873.000000	4.09853e-48
872.950000	4.12483e-48
872.900000	4.1513e-48
872.850000	4.17794e-48
872.800000	4.20475e-48
872.750000	4.23173e-48
872.700000	4.25889e-48
872.650000	4.28622e-48
872.600000	4.31372e-48
872.550000	4.3414e-48
872.500000	4.36926e-48
872.450000	4.3973e-48
872.400000	4.42552e-48
872.350000	4.45392e-48
872.300000	4.4825e-48
872.250000	4.51126e-48
872.200000	4.54021e-48
872.150000	4.56934e-48
872.100000	4.59867e-48
872.050000	4.62818e-48
872.000000	4.65788e-48
871.950000	4.68776e-48
871.900000	4.71785e-48
871.850000	4.74812e-48
871.800000	4.77859e-48
871.750000	4.80925e-48
871.700000	4.84012e-48
871.650000	4.87117e-48
871.600000	4.90243e-48
871.550000	4.93389e-48
871.500000	4.96555e-48
871.450000	4.99742e-48
871.400000	5.02949e-48
871.350000	5.06176e-48
871.300000	5.09424e-48
871.250000	5.12693e-48
871.200000	5.15983e-48
871.150000	5.19294e-48
871.100000	5.22626e-48
871.050000	5.2598e-48
871.000000	5.29355e-48
870.950000	5.32752e-48
870.900000	5.36171e-48
870.850000	5.39612e-48
870.800000	5.43074e-48
870.750000	5.46559e-48
870.700000	5.50066e-48
870.650000	5.53596e-48
870.600000	5.57149e-48
870.550000	5.60724e-48
870.500000	5.64322e-48
870.450000	5.67943e-48
870.400000	5.71588e-48
870.350000	5.75256e-48
870.300000	5.78947e-48
870.250000	5.82662e-48
870.200000	5.86401e-48
870.150000	5.90164e-48
870.100000	5.93951e-48
870.050000	5.97763e-48
870.000000	6.01598e-48
869.950000	6.05459e-48
869.900000	6.09344e-48
869.850000	6.13254e-48
869.800000	6.1719e-48
869.750000	6.2115e-48
869.700000	6.25136e-48
869.650000	6.29147e-48
869.600000	6.33185e-48
869.550000	6.37248e-48
869.500000	6.41337e-48
869.450000	6.45453e-48
869.400000	6.49594e-48
869.350000	6.53763e-48
869.300000	6.57958e-48
869.250000	6.6218e-48
869.200000	6.66429e-48
869.150000	6.70706e-48
869.100000	6.7501e-48
869.050000	6.79341e-48
869.000000	6.83701e-48
868.950000	6.88088e-48
868.900000	6.92504e-48
868.850000	6.96947e-48
868.800000	7.0142e-48
868.750000	7.05921e-48
868.700000	7.10451e-48
868.650000	7.1501e-48
868.600000	7.19598e-48
868.550000	7.24215e-48
868.500000	7.28863e-48
868.450000	7.3354e-48
868.400000	7.38247e-48
868.350000	7.42984e-48
868.300000	7.47752e-48
868.250000	7.5255e-48
868.200000	7.57379e-48
868.150000	7.6224e-48
868.100000	7.67131e-48
868.050000	7.72054e-48
868.000000	7.77008e-48
867.950000	7.81994e-48
867.900000	7.87012e-48
867.850000	7.92062e-48
867.800000	7.97145e-48
867.750000	8.0226e-48
867.700000	8.07408e-48
867.650000	8.12589e-48
867.600000	8.17804e-48
867.550000	8.23052e-48
867.500000	8.28333e-48
867.450000	8.33649e-48
867.400000	8.38998e-48
867.350000	8.44382e-48
867.300000	8.498e-48
867.250000	8.55254e-48
867.200000	8.60742e-48
867.150000	8.66265e-48
867.100000	8.71824e-48
867.050000	8.77418e-48
867.000000	8.83049e-48
866.950000	8.88715e-48
866.900000	8.94418e-48
866.850000	9.00158e-48
866.800000	9.05934e-48
866.750000	9.11747e-48
866.700000	9.17598e-48
866.650000	9.23486e-48
866.600000	9.29412e-48
866.550000	9.35376e-48
866.500000	9.41379e-48
866.450000	9.47419e-48
866.400000	9.53499e-48
866.350000	9.59618e-48
866.300000	9.65775e-48
866.250000	9.71973e-48
866.200000	9.7821e-48
866.150000	9.84487e-48
866.100000	9.90805e-48
866.050000	9.97163e-48
866.000000	1.00356e-47
865.950000	1.01e-47
865.900000	1.01648e-47
865.850000	1.02301e-47
865.800000	1.02957e-47
865.750000	1.03618e-47
865.700000	1.04283e-47
865.650000	1.04952e-47
865.600000	1.05625e-47
865.550000	1.06303e-47
865.500000	1.06985e-47
865.450000	1.07672e-47
865.400000	1.08363e-47
865.350000	1.09058e-47
865.300000	1.09758e-47
865.250000	1.10462e-47
865.200000	1.11171e-47
865.150000	1.11884e-47
865.100000	1.12602e-47
865.050000	1.13325e-47
865.000000	1.14052e-47
864.950000	1.14784e-47
864.900000	1.15521e-47
864.850000	1.16262e-47
864.800000	1.17008e-47
864.750000	1.17759e-47
864.700000	1.18514e-47
864.650000	1.19275e-47
864.600000	1.2004e-47
864.550000	1.20811e-47
864.500000	1.21586e-47
864.450000	1.22366e-47
864.400000	1.23151e-47
864.350000	1.23941e-47
864.300000	1.24737e-47
864.250000	1.25537e-47
864.200000	1.26343e-47
864.150000	1.27154e-47
864.100000	1.27969e-47
864.050000	1.28791e-47
864.000000	1.29617e-47
863.950000	1.30449e-47
863.900000	1.31286e-47
863.850000	1.32128e-47
863.800000	1.32976e-47
863.750000	1.3383e-47
863.700000	1.34688e-47
863.650000	1.35553e-47
863.600000	1.36423e-47
863.550000	1.37298e-47
863.500000	1.38179e-47
863.450000	1.39066e-47
863.400000	1.39958e-47
863.350000	1.40856e-47
863.300000	1.4176e-47
863.250000	1.4267e-47
863.200000	1.43585e-47
863.150000	1.44507e-47
863.100000	1.45434e-47
863.050000	1.46367e-47
863.000000	1.47306e-47
862.950000	1.48252e-47
862.900000	1.49203e-47
862.850000	1.5016e-47
862.800000	1.51124e-47
862.750000	1.52094e-47
862.700000	1.5307e-47
862.650000	1.54052e-47
862.600000	1.55041e-47
862.550000	1.56035e-47
862.500000	1.57037e-47
862.450000	1.58044e-47
862.400000	1.59059e-47
862.350000	1.60079e-47
862.300000	1.61106e-47
862.250000	1.6214e-47
862.200000	1.63181e-47
862.150000	1.64228e-47
862.100000	1.65282e-47
862.050000	1.66342e-47
862.000000	1.6741e-47
861.950000	1.68484e-47
861.900000	1.69565e-47
861.850000	1.70653e-47
861.800000	1.71748e-47
861.750000	1.7285e-47
861.700000	1.7396e-47
861.650000	1.75076e-47
861.600000	1.76199e-47
861.550000	1.7733e-47
861.500000	1.78468e-47
861.450000	1.79613e-47
861.400000	1.80766e-47
861.350000	1.81926e-47
861.300000	1.83093e-47
861.250000	1.84268e-47
861.200000	1.8545e-47
861.150000	1.86641e-47
861.100000	1.87838e-47
861.050000	1.89044e-47
861.000000	1.90257e-47
860.950000	1.91477e-47
860.900000	1.92706e-47
860.850000	1.93943e-47
860.800000	1.95187e-47
860.750000	1.9644e-47
860.700000	1.977e-47
860.650000	1.98969e-47
860.600000	2.00246e-47
860.550000	2.01531e-47
860.500000	2.02824e-47
860.450000	2.04125e-47
860.400000	2.05435e-47
860.350000	2.06754e-47
860.300000	2.0808e-47
860.250000	2.09416e-47
860.200000	2.10759e-47
860.150000	2.12112e-47
860.100000	2.13473e-47
860.050000	2.14843e-47
860.000000	2.16221e-47
859.950000	2.17609e-47
859.900000	2.19005e-47
859.850000	2.20411e-47
859.800000	2.21825e-47
859.750000	2.23249e-47
859.700000	2.24681e-47
859.650000	2.26123e-47
859.600000	2.27574e-47
859.550000	2.29034e-47
859.500000	2.30504e-47
859.450000	2.31983e-47
859.400000	2.33472e-47
859.350000	2.3497e-47
859.300000	2.36478e-47
859.250000	2.37995e-47
859.200000	2.39522e-47
859.150000	2.41059e-47
859.100000	2.42606e-47
859.050000	2.44163e-47
859.000000	2.4573e-47
858.950000	2.47307e-47
858.900000	2.48894e-47
858.850000	2.50491e-47
858.800000	2.52098e-47
858.750000	2.53716e-47
858.700000	2.55344e-47
858.650000	2.56982e-47
858.600000	2.58632e-47
858.550000	2.60291e-47
858.500000	2.61961e-47
858.450000	2.63642e-47
858.400000	2.65334e-47
858.350000	2.67037e-47
858.300000	2.6875e-47
858.250000	2.70475e-47
858.200000	2.72211e-47
858.150000	2.73957e-47
858.100000	2.75715e-47
858.050000	2.77485e-47
858.000000	2.79265e-47
857.950000	2.81057e-47
857.900000	2.82861e-47
857.850000	2.84676e-47
857.800000	2.86503e-47
857.750000	2.88341e-47
857.700000	2.90191e-47
857.650000	2.92054e-47
857.600000	2.93928e-47
857.550000	2.95814e-47
857.500000	2.97712e-47
857.450000	2.99622e-47
857.400000	3.01545e-47
857.350000	3.0348e-47
857.300000	3.05427e-47
857.250000	3.07387e-47
857.200000	3.0936e-47
857.150000	3.11345e-47
857.100000	3.13343e-47
857.050000	3.15354e-47
857.000000	3.17377e-47
856.950000	3.19414e-47
856.900000	3.21464e-47
856.850000	3.23526e-47
856.800000	3.25602e-47
856.750000	3.27692e-47
856.700000	3.29795e-47
856.650000	3.31911e-47
856.600000	3.34041e-47
856.550000	3.36184e-47
856.500000	3.38342e-47
856.450000	3.40513e-47
856.400000	3.42698e-47
856.350000	3.44897e-47
856.300000	3.4711e-47
856.250000	3.49337e-47
856.200000	3.51579e-47
856.150000	3.53835e-47
856.100000	3.56106e-47
856.050000	3.58391e-47
856.000000	3.60691e-47
855.950000	3.63005e-47
855.900000	3.65334e-47
855.850000	3.67679e-47
855.800000	3.70038e-47
855.750000	3.72413e-47
855.700000	3.74802e-47
855.650000	3.77208e-47
855.600000	3.79628e-47
855.550000	3.82064e-47
855.500000	3.84516e-47
855.450000	3.86983e-47
855.400000	3.89466e-47
855.350000	3.91966e-47
855.300000	3.94481e-47
855.250000	3.97012e-47
855.200000	3.9956e-47
855.150000	4.02124e-47
855.100000	4.04704e-47
855.050000	4.07301e-47
855.000000	4.09915e-47
854.950000	4.12545e-47
854.900000	4.15193e-47
854.850000	4.17857e-47
854.800000	4.20538e-47
854.750000	4.23237e-47
854.700000	4.25953e-47
854.650000	4.28686e-47
854.600000	4.31437e-47
854.550000	4.34205e-47
854.500000	4.36992e-47
854.450000	4.39796e-47
854.400000	4.42618e-47
854.350000	4.45458e-47
854.300000	4.48317e-47
854.250000	4.51193e-47
854.200000	4.54089e-47
854.150000	4.57003e-47
854.100000	4.59935e-47
854.050000	4.62887e-47
854.000000	4.65857e-47
853.950000	4.68846e-47
853.900000	4.71855e-47
853.850000	4.74883e-47
853.800000	4.7793e-47
853.750000	4.80997e-47
853.700000	4.84083e-47
853.650000	4.8719e-47
853.600000	4.90316e-47
853.550000	4.93462e-47
853.500000	4.96629e-47
853.450000	4.99816e-47
853.400000	5.03023e-47
853.350000	5.06251e-47
853.300000	5.09499e-47
853.250000	5.12769e-47
853.200000	5.16059e-47
853.150000	5.19371e-47
853.100000	5.22704e-47
853.050000	5.26058e-47
853.000000	5.29433e-47
852.950000	5.32831e-47
852.900000	5.3625e-47
852.850000	5.39691e-47
852.800000	5.43154e-47
852.750000	5.46639e-47
852.700000	5.50147e-47
852.650000	5.53677e-47
852.600000	5.5723e-47
852.550000	5.60806e-47
852.500000	5.64405e-47
852.450000	5.68027e-47
852.400000	5.71672e-47
852.350000	5.7534e-47
852.300000	5.79032e-47
852.250000	5.82747e-47
852.200000	5.86487e-47
852.150000	5.9025e-47
852.100000	5.94038e-47
852.050000	5.9785e-47
852.000000	6.01686e-47
851.950000	6.05547e-47
851.900000	6.09433e-47
851.850000	6.13344e-47
851.800000	6.17279e-47
851.750000	6.21241e-47
851.700000	6.25227e-47
851.650000	6.29239e-47
851.600000	6.33277e-47
851.550000	6.3734e-47
851.500000	6.4143e-47
851.450000	6.45546e-47
851.400000	6.49689e-47
851.350000	6.53858e-47
851.300000	6.58053e-47
851.250000	6.62276e-47
851.200000	6.66526e-47
851.150000	6.70803e-47
851.100000	6.75108e-47
851.050000	6.7944e-47
851.000000	6.838e-47
850.950000	6.88187e-47
850.900000	6.92604e-47
850.850000	6.97048e-47
850.800000	7.01521e-47
850.750000	7.06022e-47
850.700000	7.10553e-47
850.650000	7.15113e-47
850.600000	7.19701e-47
850.550000	7.2432e-47
850.500000	7.28968e-47
850.450000	7.33645e-47
850.400000	7.38353e-47
850.350000	7.43091e-47
850.300000	7.47859e-47
850.250000	7.52658e-47
850.200000	7.57488e-47
850.150000	7.62349e-47
850.100000	7.67241e-47
850.050000	7.72164e-47
850.000000	7.77119e-47
849.950000	7.82106e-47
849.900000	7.87124e-47
849.850000	7.92175e-47
849.800000	7.97259e-47
849.750000	8.02375e-47
849.700000	8.07523e-47
849.650000	8.12705e-47
849.600000	8.1792e-47
849.550000	8.23169e-47
849.500000	8.28451e-47
849.450000	8.33767e-47
849.400000	8.39117e-47
849.350000	8.44502e-47
849.300000	8.49921e-47
849.250000	8.55375e-47
849.200000	8.60864e-47
849.150000	8.66388e-47
849.100000	8.71948e-47
849.050000	8.77543e-47
849.000000	8.83174e-47
848.950000	8.88841e-47
848.900000	8.94545e-47
848.850000	9.00285e-47
848.800000	9.06062e-47
848.750000	9.11876e-47
848.700000	9.17728e-47
848.650000	9.23617e-47
848.600000	9.29543e-47
848.550000	9.35508e-47
848.500000	9.41511e-47
848.450000	9.47553e-47
848.400000	9.53633e-47
848.350000	9.59753e-47
848.300000	9.65911e-47
848.250000	9.7211e-47
848.200000	9.78347e-47
848.150000	9.84625e-47
848.100000	9.90944e-47
848.050000	9.97303e-47
848.000000	1.0037e-46
847.950000	1.01014e-46
847.900000	1.01662e-46
847.850000	1.02315e-46
847.800000	1.02971e-46
847.750000	1.03632e-46
847.700000	1.04297e-46
847.650000	1.04966e-46
847.600000	1.0564e-46
847.550000	1.06318e-46
847.500000	1.07e-46
847.450000	1.07687e-46
847.400000	1.08378e-46
847.350000	1.09073e-46
847.300000	1.09773e-46
847.250000	1.10477e-46
847.200000	1.11186e-46
847.150000	1.119e-46
847.100000	1.12618e-46
847.050000	1.13341e-46
847.000000	1.14068e-46
846.950000	1.148e-46
846.900000	1.15537e-46
846.850000	1.16278e-46
846.800000	1.17024e-46
846.750000	1.17775e-46
846.700000	1.18531e-46
846.650000	1.19291e-46
846.600000	1.20057e-46
846.550000	1.20827e-46
846.500000	1.21603e-46
846.450000	1.22383e-46
846.400000	1.23168e-46
846.350000	1.23959e-46
846.300000	1.24754e-46
846.250000	1.25555e-46
846.200000	1.2636e-46
846.150000	1.27171e-46
846.100000	1.27987e-46
846.050000	1.28808e-46
846.000000	1.29635e-46
845.950000	1.30467e-46
845.900000	1.31304e-46
845.850000	1.32147e-46
845.800000	1.32995e-46
845.750000	1.33848e-46
845.700000	1.34707e-46
845.650000	1.35571e-46
845.600000	1.36441e-46
845.550000	1.37317e-46
845.500000	1.38198e-46
845.450000	1.39085e-46
845.400000	1.39977e-46
845.350000	1.40875e-46
845.300000	1.41779e-46
845.250000	1.42689e-46
845.200000	1.43605e-46
845.150000	1.44526e-46
845.100000	1.45454e-46
845.050000	1.46387e-46
845.000000	1.47326e-46
844.950000	1.48272e-46
844.900000	1.49223e-46
844.850000	1.50181e-46
844.800000	1.51144e-46
844.750000	1.52114e-46
844.700000	1.5309e-46
844.650000	1.54073e-46
844.600000	1.55061e-46
844.550000	1.56057e-46
844.500000	1.57058e-46
844.450000	1.58066e-46
844.400000	1.5908e-46
844.350000	1.60101e-46
844.300000	1.61128e-46
844.250000	1.62162e-46
844.200000	1.63203e-46
844.150000	1.6425e-46
844.100000	1.65304e-46
844.050000	1.66365e-46
844.000000	1.67432e-46
843.950000	1.68507e-46
843.900000	1.69588e-46
843.850000	1.70676e-46
843.800000	1.71771e-46
843.750000	1.72874e-46
843.700000	1.73983e-46
843.650000	1.75099e-46
843.600000	1.76223e-46
843.550000	1.77354e-46
843.500000	1.78492e-46
843.450000	1.79637e-46
843.400000	1.8079e-46
843.350000	1.8195e-46
843.300000	1.83118e-46
843.250000	1.84293e-46
843.200000	1.85475e-46
843.150000	1.86665e-46
843.100000	1.87863e-46
843.050000	1.89069e-46
843.000000	1.90282e-46
842.950000	1.91503e-46
842.900000	1.92732e-46
842.850000	1.93969e-46
842.800000	1.95213e-46
842.750000	1.96466e-46
842.700000	1.97727e-46
842.650000	1.98995e-46
842.600000	2.00272e-46
842.550000	2.01557e-46
842.500000	2.02851e-46
842.450000	2.04152e-46
842.400000	2.05463e-46
842.350000	2.06781e-46
842.300000	2.08108e-46
842.250000	2.09443e-46
842.200000	2.10787e-46
842.150000	2.1214e-46
842.100000	2.13501e-46
842.050000	2.14871e-46
842.000000	2.1625e-46
841.950000	2.17638e-46
841.900000	2.19034e-46
841.850000	2.2044e-46
841.800000	2.21854e-46
841.750000	2.23278e-46
841.700000	2.24711e-46
841.650000	2.26153e-46
841.600000	2.27604e-46
841.550000	2.29064e-46
841.500000	2.30534e-46
841.450000	2.32013e-46
841.400000	2.33502e-46
841.350000	2.35001e-46
841.300000	2.36509e-46
841.250000	2.38026e-46
841.200000	2.39554e-46
841.150000	2.41091e-46
841.100000	2.42638e-46
841.050000	2.44195e-46
841.000000	2.45762e-46
840.950000	2.47339e-46
840.900000	2.48926e-46
840.850000	2.50523e-46
840.800000	2.52131e-46
840.750000	2.53749e-46
840.700000	2.55377e-46
840.650000	2.57016e-46
840.600000	2.58665e-46
840.550000	2.60325e-46
840.500000	2.61995e-46
840.450000	2.63677e-46
840.400000	2.65369e-46
840.350000	2.67071e-46
840.300000	2.68785e-46
840.250000	2.7051e-46
840.200000	2.72246e-46
840.150000	2.73993e-46
840.100000	2.75751e-46
840.050000	2.7752e-46
840.000000	2.79301e-46
839.950000	2.81093e-46
839.900000	2.82897e-46
839.850000	2.84712e-46
839.800000	2.86539e-46
839.750000	2.88378e-46
839.700000	2.90229e-46
839.650000	2.92091e-46
839.600000	2.93965e-46
839.550000	2.95852e-46
839.500000	2.9775e-46
839.450000	2.99661e-46
839.400000	3.01584e-46
839.350000	3.03519e-46
839.300000	3.05466e-46
839.250000	3.07427e-46
839.200000	3.09399e-46
839.150000	3.11385e-46
839.100000	3.13383e-46
839.050000	3.15394e-46
839.000000	3.17418e-46
838.950000	3.19454e-46
838.900000	3.21504e-46
838.850000	3.23567e-46
838.800000	3.25644e-46
838.750000	3.27733e-46
838.700000	3.29836e-46
838.650000	3.31953e-46
838.600000	3.34083e-46
838.550000	3.36227e-46
838.500000	3.38384e-46
838.450000	3.40556e-46
838.400000	3.42741e-46
838.350000	3.4494e-46
838.300000	3.47154e-46
838.250000	3.49381e-46
838.200000	3.51623e-46
838.150000	3.5388e-46
838.100000	3.5615e-46
838.050000	3.58436e-46
838.000000	3.60736e-46
837.950000	3.63051e-46
837.900000	3.6538e-46
837.850000	3.67725e-46
837.800000	3.70085e-46
837.750000	3.72459e-46
837.700000	3.74849e-46
837.650000	3.77255e-46
837.600000	3.79676e-46
837.550000	3.82112e-46
837.500000	3.84564e-46
837.450000	3.87032e-46
837.400000	3.89515e-46
837.350000	3.92015e-46
837.300000	3.9453e-46
837.250000	3.97062e-46
837.200000	3.9961e-46
837.150000	4.02174e-46
837.100000	4.04755e-46
837.050000	4.07352e-46
837.000000	4.09966e-46
836.950000	4.12596e-46
836.900000	4.15244e-46
836.850000	4.17909e-46
836.800000	4.2059e-46
836.750000	4.23289e-46
836.700000	4.26005e-46
836.650000	4.28739e-46
836.600000	4.3149e-46
836.550000	4.34259e-46
836.500000	4.37046e-46
836.450000	4.3985e-46
836.400000	4.42672e-46
836.350000	4.45513e-46
836.300000	4.48372e-46
836.250000	4.51249e-46
836.200000	4.54145e-46
836.150000	4.57059e-46
836.100000	4.59992e-46
836.050000	4.62943e-46
836.000000	4.65914e-46
835.950000	4.68904e-46
835.900000	4.71913e-46
835.850000	4.74941e-46
835.800000	4.77988e-46
835.750000	4.81056e-46
835.700000	4.84143e-46
835.650000	4.87249e-46
835.600000	4.90376e-46
835.550000	4.93522e-46
835.500000	4.96689e-46
835.450000	4.99877e-46
835.400000	5.03084e-46
835.350000	5.06312e-46
835.300000	5.09561e-46
835.250000	5.12831e-46
835.200000	5.16122e-46
835.150000	5.19434e-46
835.100000	5.22767e-46
835.050000	5.26121e-46
835.000000	5.29498e-46
834.950000	5.32895e-46
834.900000	5.36315e-46
834.850000	5.39756e-46
834.800000	5.4322e-46
834.750000	5.46706e-46
834.700000	5.50214e-46
834.650000	5.53744e-46
834.600000	5.57298e-46
834.550000	5.60874e-46
834.500000	5.64473e-46
834.450000	5.68095e-46
834.400000	5.7174e-46
834.350000	5.75409e-46
834.300000	5.79101e-46
834.250000	5.82817e-46
834.200000	5.86557e-46
834.150000	5.90321e-46
834.100000	5.94109e-46
834.050000	5.97922e-46
834.000000	6.01758e-46
833.950000	6.0562e-46
833.900000	6.09506e-46
833.850000	6.13417e-46
833.800000	6.17353e-46
833.750000	6.21315e-46
833.700000	6.25302e-46
833.650000	6.29314e-46
833.600000	6.33352e-46
833.550000	6.37416e-46
833.500000	6.41507e-46
833.450000	6.45623e-46
833.400000	6.49766e-46
833.350000	6.53935e-46
833.300000	6.58132e-46
833.250000	6.62355e-46
833.200000	6.66605e-46
833.150000	6.70883e-46
833.100000	6.75187e-46
833.050000	6.7952e-46
833.000000	6.8388e-46
832.950000	6.88269e-46
832.900000	6.92685e-46
832.850000	6.9713e-46
832.800000	7.01604e-46
832.750000	7.06106e-46
832.700000	7.10637e-46
832.650000	7.15197e-46
832.600000	7.19786e-46
832.550000	7.24405e-46
832.500000	7.29053e-46
832.450000	7.33731e-46
832.400000	7.3844e-46
832.350000	7.43178e-46
832.300000	7.47947e-46
832.250000	7.52746e-46
832.200000	7.57577e-46
832.150000	7.62438e-46
832.100000	7.6733e-46
832.050000	7.72254e-46
832.000000	7.7721e-46
831.950000	7.82197e-46
831.900000	7.87216e-46
831.850000	7.92268e-46
831.800000	7.97352e-46
831.750000	8.02468e-46
831.700000	8.07617e-46
831.650000	8.128e-46
831.600000	8.18015e-46
831.550000	8.23264e-46
831.500000	8.28547e-46
831.450000	8.33864e-46
831.400000	8.39215e-46
831.350000	8.446e-46
831.300000	8.50019e-46
831.250000	8.55474e-46
831.200000	8.60963e-46
831.150000	8.66488e-46
831.100000	8.72048e-46
831.050000	8.77644e-46
831.000000	8.83276e-46
830.950000	8.88944e-46
830.900000	8.94648e-46
830.850000	9.00389e-46
830.800000	9.06166e-46
830.750000	9.11981e-46
830.700000	9.17833e-46
830.650000	9.23723e-46
830.600000	9.2965e-46
830.550000	9.35615e-46
830.500000	9.41619e-46
830.450000	9.47661e-46
830.400000	9.53742e-46
830.350000	9.59862e-46
830.300000	9.66022e-46
830.250000	9.7222e-46
830.200000	9.78459e-46
830.150000	9.84738e-46
830.100000	9.91057e-46
830.050000	9.97416e-46
830.000000	1.00382e-45
829.950000	1.01026e-45
829.900000	1.01674e-45
829.850000	1.02326e-45
829.800000	1.02983e-45
829.750000	1.03644e-45
829.700000	1.04309e-45
829.650000	1.04978e-45
829.600000	1.05652e-45
829.550000	1.0633e-45
829.500000	1.07012e-45
829.450000	1.07699e-45
829.400000	1.0839e-45
829.350000	1.09085e-45
829.300000	1.09785e-45
829.250000	1.1049e-45
829.200000	1.11199e-45
829.150000	1.11912e-45
829.100000	1.12631e-45
829.050000	1.13353e-45
829.000000	1.14081e-45
828.950000	1.14813e-45
828.900000	1.15549e-45
828.850000	1.16291e-45
828.800000	1.17037e-45
828.750000	1.17788e-45
828.700000	1.18544e-45
828.650000	1.19305e-45
828.600000	1.2007e-45
828.550000	1.20841e-45
828.500000	1.21616e-45
828.450000	1.22397e-45
828.400000	1.23182e-45
828.350000	1.23972e-45
828.300000	1.24768e-45
828.250000	1.25568e-45
828.200000	1.26374e-45
828.150000	1.27185e-45
828.100000	1.28001e-45
828.050000	1.28823e-45
828.000000	1.29649e-45
827.950000	1.30481e-45
827.900000	1.31319e-45
827.850000	1.32161e-45
827.800000	1.33009e-45
827.750000	1.33863e-45
827.700000	1.34722e-45
827.650000	1.35586e-45
827.600000	1.36456e-45
827.550000	1.37332e-45
827.500000	1.38213e-45
827.450000	1.391e-45
827.400000	1.39993e-45
827.350000	1.40891e-45
827.300000	1.41795e-45
827.250000	1.42705e-45
827.200000	1.43621e-45
827.150000	1.44542e-45
827.100000	1.4547e-45
827.050000	1.46403e-45
827.000000	1.47342e-45
826.950000	1.48288e-45
826.900000	1.4924e-45
826.850000	1.50197e-45
826.800000	1.51161e-45
826.750000	1.52131e-45
826.700000	1.53107e-45
826.650000	1.5409e-45
826.600000	1.55078e-45
826.550000	1.56073e-45
826.500000	1.57075e-45
826.450000	1.58083e-45
826.400000	1.59097e-45
826.350000	1.60118e-45
826.300000	1.61146e-45
826.250000	1.6218e-45
826.200000	1.6322e-45
826.150000	1.64268e-45
826.100000	1.65322e-45
826.050000	1.66383e-45
826.000000	1.6745e-45
825.950000	1.68525e-45
825.900000	1.69606e-45
825.850000	1.70694e-45
825.800000	1.7179e-45
825.750000	1.72892e-45
825.700000	1.74002e-45
825.650000	1.75118e-45
825.600000	1.76242e-45
825.550000	1.77373e-45
825.500000	1.78511e-45
825.450000	1.79656e-45
825.400000	1.80809e-45
825.350000	1.81969e-45
825.300000	1.83137e-45
825.250000	1.84312e-45
825.200000	1.85495e-45
825.150000	1.86685e-45
825.100000	1.87883e-45
825.050000	1.89089e-45
825.000000	1.90302e-45
824.950000	1.91523e-45
824.900000	1.92752e-45
824.850000	1.93989e-45
824.800000	1.95234e-45
824.750000	1.96487e-45
824.700000	1.97747e-45
824.650000	1.99016e-45
824.600000	2.00293e-45
824.550000	2.01579e-45
824.500000	2.02872e-45
824.450000	2.04174e-45
824.400000	2.05484e-45
824.350000	2.06803e-45
824.300000	2.0813e-45
824.250000	2.09465e-45
824.200000	2.10809e-45
824.150000	2.12162e-45
824.100000	2.13523e-45
824.050000	2.14894e-45
824.000000	2.16273e-45
823.950000	2.1766e-45
823.900000	2.19057e-45
823.850000	2.20463e-45
823.800000	2.21877e-45
823.750000	2.23301e-45
823.700000	2.24734e-45
823.650000	2.26176e-45
823.600000	2.27627e-45
823.550000	2.29088e-45
823.500000	2.30558e-45
823.450000	2.32037e-45
823.400000	2.33526e-45
823.350000	2.35025e-45
823.300000	2.36533e-45
823.250000	2.38051e-45
823.200000	2.39578e-45
823.150000	2.41116e-45
823.100000	2.42663e-45
823.050000	2.4422e-45
823.000000	2.45787e-45
822.950000	2.47364e-45
822.900000	2.48952e-45
822.850000	2.50549e-45
822.800000	2.52157e-45
822.750000	2.53775e-45
822.700000	2.55403e-45
822.650000	2.57042e-45
822.600000	2.58692e-45
822.550000	2.60352e-45
822.500000	2.62022e-45
822.450000	2.63703e-45
822.400000	2.65396e-45
822.350000	2.67099e-45
822.300000	2.68813e-45
822.250000	2.70537e-45
822.200000	2.72273e-45
822.150000	2.74021e-45
822.100000	2.75779e-45
822.050000	2.77549e-45
822.000000	2.7933e-45
821.950000	2.81122e-45
821.900000	2.82926e-45
821.850000	2.84741e-45
821.800000	2.86568e-45
821.750000	2.88407e-45
821.700000	2.90258e-45
821.650000	2.9212e-45
821.600000	2.93995e-45
821.550000	2.95881e-45
821.500000	2.9778e-45
821.450000	2.99691e-45
821.400000	3.01614e-45
821.350000	3.03549e-45
821.300000	3.05497e-45
821.250000	3.07457e-45
821.200000	3.0943e-45
821.150000	3.11416e-45
821.100000	3.13414e-45
821.050000	3.15425e-45
821.000000	3.17449e-45
820.950000	3.19486e-45
820.900000	3.21536e-45
820.850000	3.236e-45
820.800000	3.25676e-45
820.750000	3.27766e-45
820.700000	3.29869e-45
820.650000	3.31986e-45
820.600000	3.34116e-45
820.550000	3.3626e-45
820.500000	3.38418e-45
820.450000	3.40589e-45
820.400000	3.42775e-45
820.350000	3.44974e-45
820.300000	3.47188e-45
820.250000	3.49416e-45
820.200000	3.51658e-45
820.150000	3.53915e-45
820.100000	3.56186e-45
820.050000	3.58471e-45
820.000000	3.60771e-45
819.950000	3.63086e-45
819.900000	3.65416e-45
819.850000	3.67761e-45
819.800000	3.70121e-45
819.750000	3.72496e-45
819.700000	3.74886e-45
819.650000	3.77292e-45
819.600000	3.79713e-45
819.550000	3.82149e-45
819.500000	3.84601e-45
819.450000	3.87069e-45
819.400000	3.89553e-45
819.350000	3.92053e-45
819.300000	3.94569e-45
819.250000	3.971e-45
819.200000	3.99648e-45
819.150000	4.02213e-45
819.100000	4.04794e-45
819.050000	4.07391e-45
819.000000	4.10005e-45
818.950000	4.12636e-45
818.900000	4.15284e-45
818.850000	4.17949e-45
818.800000	4.20631e-45
818.750000	4.2333e-45
818.700000	4.26046e-45
818.650000	4.2878e-45
818.600000	4.31532e-45
818.550000	4.34301e-45
818.500000	4.37088e-45
818.450000	4.39892e-45
818.400000	4.42715e-45
818.350000	4.45556e-45
818.300000	4.48415e-45
818.250000	4.51292e-45
818.200000	4.54188e-45
818.150000	4.57102e-45
818.100000	4.60036e-45
818.050000	4.62988e-45
818.000000	4.65958e-45
817.950000	4.68948e-45
817.900000	4.71958e-45
817.850000	4.74986e-45
817.800000	4.78034e-45
817.750000	4.81101e-45
817.700000	4.84189e-45
817.650000	4.87295e-45
817.600000	4.90422e-45
817.550000	4.93569e-45
817.500000	4.96736e-45
817.450000	4.99924e-45
817.400000	5.03132e-45
817.350000	5.0636e-45
817.300000	5.09609e-45
817.250000	5.1288e-45
817.200000	5.16171e-45
817.150000	5.19483e-45
817.100000	5.22816e-45
817.050000	5.26171e-45
817.000000	5.29547e-45
816.950000	5.32945e-45
816.900000	5.36365e-45
816.850000	5.39807e-45
816.800000	5.43271e-45
816.750000	5.46757e-45
816.700000	5.50265e-45
816.650000	5.53796e-45
816.600000	5.5735e-45
816.550000	5.60926e-45
816.500000	5.64525e-45
816.450000	5.68148e-45
816.400000	5.71793e-45
816.350000	5.75463e-45
816.300000	5.79155e-45
816.250000	5.82871e-45
816.200000	5.86612e-45
816.150000	5.90376e-45
816.100000	5.94164e-45
816.050000	5.97977e-45
816.000000	6.01814e-45
815.950000	6.05676e-45
815.900000	6.09562e-45
815.850000	6.13473e-45
815.800000	6.1741e-45
815.750000	6.21372e-45
815.700000	6.25359e-45
815.650000	6.29372e-45
815.600000	6.3341e-45
815.550000	6.37475e-45
815.500000	6.41565e-45
815.450000	6.45682e-45
815.400000	6.49825e-45
815.350000	6.53995e-45
815.300000	6.58192e-45
815.250000	6.62415e-45
815.200000	6.66666e-45
815.150000	6.70944e-45
815.100000	6.75249e-45
815.050000	6.79582e-45
815.000000	6.83943e-45
814.950000	6.88331e-45
814.900000	6.92748e-45
814.850000	6.97193e-45
814.800000	7.01667e-45
814.750000	7.06169e-45
814.700000	7.10701e-45
814.650000	7.15261e-45
814.600000	7.19851e-45
814.550000	7.2447e-45
814.500000	7.29119e-45
814.450000	7.33797e-45
814.400000	7.38506e-45
814.350000	7.43245e-45
814.300000	7.48014e-45
814.250000	7.52814e-45
814.200000	7.57645e-45
814.150000	7.62506e-45
814.100000	7.67399e-45
814.050000	7.72323e-45
814.000000	7.77279e-45
813.950000	7.82267e-45
813.900000	7.87286e-45
813.850000	7.92338e-45
813.800000	7.97422e-45
813.750000	8.02539e-45
813.700000	8.07689e-45
813.650000	8.12872e-45
813.600000	8.18088e-45
813.550000	8.23337e-45
813.500000	8.2862e-45
813.450000	8.33938e-45
813.400000	8.39289e-45
813.350000	8.44674e-45
813.300000	8.50094e-45
813.250000	8.55549e-45
813.200000	8.61039e-45
813.150000	8.66564e-45
813.100000	8.72125e-45
813.050000	8.77721e-45
813.000000	8.83353e-45
812.950000	8.89021e-45
812.900000	8.94726e-45
812.850000	9.00467e-45
812.800000	9.06245e-45
812.750000	9.12061e-45
812.700000	9.17913e-45
812.650000	9.23803e-45
812.600000	9.29731e-45
812.550000	9.35697e-45
812.500000	9.41701e-45
812.450000	9.47744e-45
812.400000	9.53825e-45
812.350000	9.59946e-45
812.300000	9.66105e-45
812.250000	9.72305e-45
812.200000	9.78544e-45
812.150000	9.84823e-45
812.100000	9.91142e-45
812.050000	9.97502e-45
812.000000	1.0039e-44
811.950000	1.01034e-44
811.900000	1.01683e-44
811.850000	1.02335e-44
811.800000	1.02992e-44
811.750000	1.03653e-44
811.700000	1.04318e-44
811.650000	1.04987e-44
811.600000	1.05661e-44
811.550000	1.06339e-44
811.500000	1.07021e-44
811.450000	1.07708e-44
811.400000	1.08399e-44
811.350000	1.09095e-44
811.300000	1.09795e-44
811.250000	1.10499e-44
811.200000	1.11208e-44
811.150000	1.11922e-44
811.100000	1.1264e-44
811.050000	1.13363e-44
811.000000	1.1409e-44
810.950000	1.14822e-44
810.900000	1.15559e-44
810.850000	1.16301e-44
810.800000	1.17047e-44
810.750000	1.17798e-44
810.700000	1.18554e-44
810.650000	1.19315e-44
810.600000	1.2008e-44
810.550000	1.20851e-44
810.500000	1.21626e-44
810.450000	1.22407e-44
810.400000	1.23192e-44
810.350000	1.23983e-44
810.300000	1.24778e-44
810.250000	1.25579e-44
810.200000	1.26385e-44
810.150000	1.27196e-44
810.100000	1.28012e-44
810.050000	1.28833e-44
810.000000	1.2966e-44
809.950000	1.30492e-44
809.900000	1.31329e-44
809.850000	1.32172e-44
809.800000	1.3302e-44
809.750000	1.33874e-44
809.700000	1.34733e-44
809.650000	1.35597e-44
809.600000	1.36467e-44
809.550000	1.37343e-44
809.500000	1.38224e-44
809.450000	1.39111e-44
809.400000	1.40004e-44
809.350000	1.40902e-44
809.300000	1.41807e-44
809.250000	1.42716e-44
809.200000	1.43632e-44
809.150000	1.44554e-44
809.100000	1.45481e-44
809.050000	1.46415e-44
809.000000	1.47354e-44
808.950000	1.483e-44
808.900000	1.49252e-44
808.850000	1.50209e-44
808.800000	1.51173e-44
808.750000	1.52143e-44
808.700000	1.53119e-44
808.650000	1.54102e-44
808.600000	1.55091e-44
808.550000	1.56086e-44
808.500000	1.57088e-44
808.450000	1.58096e-44
808.400000	1.5911e-44
808.350000	1.60131e-44
808.300000	1.61159e-44
808.250000	1.62193e-44
808.200000	1.63233e-44
808.150000	1.64281e-44
808.100000	1.65335e-44
808.050000	1.66396e-44
808.000000	1.67464e-44
807.950000	1.68538e-44
807.900000	1.6962e-44
807.850000	1.70708e-44
807.800000	1.71803e-44
807.750000	1.72906e-44
807.700000	1.74015e-44
807.650000	1.75132e-44
807.600000	1.76256e-44
807.550000	1.77387e-44
807.500000	1.78525e-44
807.450000	1.79671e-44
807.400000	1.80823e-44
807.350000	1.81984e-44
807.300000	1.83151e-44
807.250000	1.84327e-44
807.200000	1.8551e-44
807.150000	1.867e-44
807.100000	1.87898e-44
807.050000	1.89104e-44
807.000000	1.90317e-44
806.950000	1.91538e-44
806.900000	1.92767e-44
806.850000	1.94004e-44
806.800000	1.95249e-44
806.750000	1.96502e-44
806.700000	1.97763e-44
806.650000	1.99032e-44
806.600000	2.00309e-44
806.550000	2.01594e-44
806.500000	2.02888e-44
806.450000	2.0419e-44
806.400000	2.055e-44
806.350000	2.06819e-44
806.300000	2.08146e-44
806.250000	2.09481e-44
806.200000	2.10826e-44
806.150000	2.12178e-44
806.100000	2.1354e-44
806.050000	2.1491e-44
806.000000	2.16289e-44
805.950000	2.17677e-44
805.900000	2.19074e-44
805.850000	2.20479e-44
805.800000	2.21894e-44
805.750000	2.23318e-44
805.700000	2.24751e-44
805.650000	2.26193e-44
805.600000	2.27645e-44
805.550000	2.29105e-44
805.500000	2.30576e-44
805.450000	2.32055e-44
805.400000	2.33544e-44
805.350000	2.35043e-44
805.300000	2.36551e-44
805.250000	2.38069e-44
805.200000	2.39596e-44
805.150000	2.41134e-44
805.100000	2.42681e-44
805.050000	2.44238e-44
805.000000	2.45806e-44
804.950000	2.47383e-44
804.900000	2.4897e-44
804.850000	2.50568e-44
804.800000	2.52176e-44
804.750000	2.53794e-44
804.700000	2.55422e-44
804.650000	2.57061e-44
804.600000	2.58711e-44
804.550000	2.60371e-44
804.500000	2.62042e-44
804.450000	2.63723e-44
804.400000	2.65415e-44
804.350000	2.67118e-44
804.300000	2.68832e-44
804.250000	2.70557e-44
804.200000	2.72293e-44
804.150000	2.74041e-44
804.100000	2.75799e-44
804.050000	2.77569e-44
804.000000	2.7935e-44
803.950000	2.81143e-44
803.900000	2.82947e-44
803.850000	2.84762e-44
803.800000	2.86589e-44
803.750000	2.88428e-44
803.700000	2.90279e-44
803.650000	2.92142e-44
803.600000	2.94016e-44
803.550000	2.95903e-44
803.500000	2.97802e-44
803.450000	2.99713e-44
803.400000	3.01636e-44
803.350000	3.03571e-44
803.300000	3.05519e-44
803.250000	3.0748e-44
803.200000	3.09453e-44
803.150000	3.11438e-44
803.100000	3.13437e-44
803.050000	3.15448e-44
803.000000	3.17472e-44
802.950000	3.19509e-44
802.900000	3.21559e-44
802.850000	3.23623e-44
802.800000	3.25699e-44
802.750000	3.27789e-44
802.700000	3.29893e-44
802.650000	3.3201e-44
802.600000	3.3414e-44
802.550000	3.36284e-44
802.500000	3.38442e-44
802.450000	3.40614e-44
802.400000	3.42799e-44
802.350000	3.44999e-44
802.300000	3.47213e-44
802.250000	3.49441e-44
802.200000	3.51683e-44
802.150000	3.53939e-44
802.100000	3.56211e-44
802.050000	3.58496e-44
802.000000	3.60797e-44
801.950000	3.63112e-44
801.900000	3.65442e-44
801.850000	3.67787e-44
801.800000	3.70147e-44
801.750000	3.72522e-44
801.700000	3.74912e-44
801.650000	3.77318e-44
801.600000	3.79739e-44
801.550000	3.82176e-44
801.500000	3.84628e-44
801.450000	3.87096e-44
801.400000	3.8958e-44
801.350000	3.9208e-44
801.300000	3.94596e-44
801.250000	3.97128e-44
801.200000	3.99676e-44
801.150000	4.02241e-44
801.100000	4.04822e-44
801.050000	4.07419e-44
801.000000	4.10034e-44
800.950000	4.12665e-44
800.900000	4.15313e-44
800.850000	4.17978e-44
800.800000	4.2066e-44
800.750000	4.23359e-44
800.700000	4.26075e-44
800.650000	4.28809e-44
800.600000	4.31561e-44
800.550000	4.3433e-44
800.500000	4.37117e-44
800.450000	4.39922e-44
800.400000	4.42745e-44
800.350000	4.45586e-44
800.300000	4.48445e-44
800.250000	4.51323e-44
800.200000	4.54219e-44
800.150000	4.57133e-44
800.100000	4.60066e-44
800.050000	4.63019e-44
800.000000	4.6599e-44
799.950000	4.6898e-44
799.900000	4.71989e-44
799.850000	4.75018e-44
799.800000	4.78066e-44
799.750000	4.81133e-44
799.700000	4.84221e-44
799.650000	4.87328e-44
799.600000	4.90455e-44
799.550000	4.93602e-44
799.500000	4.96769e-44
799.450000	4.99957e-44
799.400000	5.03165e-44
799.350000	5.06394e-44
799.300000	5.09643e-44
799.250000	5.12913e-44
799.200000	5.16204e-44
799.150000	5.19517e-44
799.100000	5.2285e-44
799.050000	5.26205e-44
799.000000	5.29582e-44
798.950000	5.3298e-44
798.900000	5.364e-44
798.850000	5.39842e-44
798.800000	5.43306e-44
798.750000	5.46792e-44
798.700000	5.50301e-44
798.650000	5.53832e-44
798.600000	5.57386e-44
798.550000	5.60962e-44
798.500000	5.64562e-44
798.450000	5.68184e-44
798.400000	5.7183e-44
798.350000	5.75499e-44
798.300000	5.79192e-44
798.250000	5.82909e-44
798.200000	5.86649e-44
798.150000	5.90413e-44
798.100000	5.94202e-44
798.050000	5.98015e-44
798.000000	6.01852e-44
797.950000	6.05714e-44
797.900000	6.09601e-44
797.850000	6.13512e-44
797.800000	6.17449e-44
797.750000	6.21411e-44
797.700000	6.25398e-44
797.650000	6.29411e-44
797.600000	6.3345e-44
797.550000	6.37515e-44
797.500000	6.41606e-44
797.450000	6.45723e-44
797.400000	6.49866e-44
797.350000	6.54036e-44
797.300000	6.58233e-44
797.250000	6.62456e-44
797.200000	6.66707e-44
797.150000	6.70985e-44
797.100000	6.75291e-44
797.050000	6.79624e-44
797.000000	6.83985e-44
796.950000	6.88374e-44
796.900000	6.92791e-44
796.850000	6.97236e-44
796.800000	7.0171e-44
796.750000	7.06213e-44
796.700000	7.10744e-44
796.650000	7.15305e-44
796.600000	7.19895e-44
796.550000	7.24514e-44
796.500000	7.29163e-44
796.450000	7.33842e-44
796.400000	7.38551e-44
796.350000	7.4329e-44
796.300000	7.4806e-44
796.250000	7.5286e-44
796.200000	7.5769e-44
796.150000	7.62552e-44
796.100000	7.67445e-44
796.050000	7.7237e-44
796.000000	7.77326e-44
795.950000	7.82314e-44
795.900000	7.87334e-44
795.850000	7.92386e-44
795.800000	7.9747e-44
795.750000	8.02587e-44
795.700000	8.07737e-44
795.650000	8.1292e-44
795.600000	8.18137e-44
795.550000	8.23386e-44
795.500000	8.2867e-44
795.450000	8.33987e-44
795.400000	8.39338e-44
795.350000	8.44724e-44
795.300000	8.50145e-44
795.250000	8.556e-44
795.200000	8.6109e-44
795.150000	8.66615e-44
795.100000	8.72176e-44
795.050000	8.77772e-44
795.000000	8.83405e-44
794.950000	8.89073e-44
794.900000	8.94778e-44
794.850000	9.0052e-44
794.800000	9.06298e-44
794.750000	9.12114e-44
794.700000	9.17966e-44
794.650000	9.23857e-44
794.600000	9.29785e-44
794.550000	9.35751e-44
794.500000	9.41755e-44
794.450000	9.47798e-44
794.400000	9.5388e-44
794.350000	9.60001e-44
794.300000	9.66161e-44
794.250000	9.7236e-44
794.200000	9.786e-44
794.150000	9.84879e-44
794.100000	9.91199e-44
794.050000	9.97559e-44
794.000000	1.00396e-43
793.950000	1.0104e-43
793.900000	1.01689e-43
793.850000	1.02341e-43
793.800000	1.02998e-43
793.750000	1.03659e-43
793.700000	1.04324e-43
793.650000	1.04993e-43
793.600000	1.05667e-43
793.550000	1.06345e-43
793.500000	1.07027e-43
793.450000	1.07714e-43
793.400000	1.08405e-43
793.350000	1.09101e-43
793.300000	1.09801e-43
793.250000	1.10505e-43
793.200000	1.11215e-43
793.150000	1.11928e-43
793.100000	1.12646e-43
793.050000	1.13369e-43
793.000000	1.14097e-43
792.950000	1.14829e-43
792.900000	1.15566e-43
792.850000	1.16307e-43
792.800000	1.17053e-43
792.750000	1.17805e-43
792.700000	1.1856e-43
792.650000	1.19321e-43
792.600000	1.20087e-43
792.550000	1.20857e-43
792.500000	1.21633e-43
792.450000	1.22413e-43
792.400000	1.23199e-43
792.350000	1.23989e-43
792.300000	1.24785e-43
792.250000	1.25586e-43
792.200000	1.26392e-43
792.150000	1.27203e-43
792.100000	1.28019e-43
792.050000	1.2884e-43
792.000000	1.29667e-43
791.950000	1.30499e-43
791.900000	1.31336e-43
791.850000	1.32179e-43
791.800000	1.33027e-43
791.750000	1.33881e-43
791.700000	1.3474e-43
791.650000	1.35605e-43
791.600000	1.36475e-43
791.550000	1.3735e-43
791.500000	1.38232e-43
791.450000	1.39119e-43
791.400000	1.40011e-43
791.350000	1.4091e-43
791.300000	1.41814e-43
791.250000	1.42724e-43
791.200000	1.4364e-43
791.150000	1.44561e-43
791.100000	1.45489e-43
791.050000	1.46423e-43
791.000000	1.47362e-43
790.950000	1.48308e-43
790.900000	1.49259e-43
790.850000	1.50217e-43
790.800000	1.51181e-43
790.750000	1.52151e-43
790.700000	1.53127e-43
790.650000	1.5411e-43
790.600000	1.55099e-43
790.550000	1.56094e-43
790.500000	1.57096e-43
790.450000	1.58104e-43
790.400000	1.59118e-43
790.350000	1.60139e-43
790.300000	1.61167e-43
790.250000	1.62201e-43
790.200000	1.63242e-43
790.150000	1.64289e-43
790.100000	1.65343e-43
790.050000	1.66404e-43
790.000000	1.67472e-43
789.950000	1.68547e-43
789.900000	1.69628e-43
789.850000	1.70717e-43
789.800000	1.71812e-43
789.750000	1.72914e-43
789.700000	1.74024e-43
789.650000	1.75141e-43
789.600000	1.76265e-43
789.550000	1.77396e-43
789.500000	1.78534e-43
789.450000	1.79679e-43
789.400000	1.80832e-43
789.350000	1.81993e-43
789.300000	1.8316e-43
789.250000	1.84336e-43
789.200000	1.85519e-43
789.150000	1.86709e-43
789.100000	1.87907e-43
789.050000	1.89113e-43
789.000000	1.90326e-43
788.950000	1.91548e-43
788.900000	1.92777e-43
788.850000	1.94014e-43
788.800000	1.95259e-43
788.750000	1.96511e-43
788.700000	1.97772e-43
788.650000	1.99041e-43
788.600000	2.00319e-43
788.550000	2.01604e-43
788.500000	2.02898e-43
788.450000	2.042e-43
788.400000	2.0551e-43
788.350000	2.06828e-43
788.300000	2.08156e-43
788.250000	2.09491e-43
788.200000	2.10836e-43
788.150000	2.12188e-43
788.100000	2.1355e-43
788.050000	2.1492e-43
788.000000	2.16299e-43
787.950000	2.17687e-43
787.900000	2.19084e-43
787.850000	2.2049e-43
787.800000	2.21905e-43
787.750000	2.23328e-43
787.700000	2.24761e-43
787.650000	2.26204e-43
787.600000	2.27655e-43
787.550000	2.29116e-43
787.500000	2.30586e-43
787.450000	2.32066e-43
787.400000	2.33555e-43
787.350000	2.35053e-43
787.300000	2.36562e-43
787.250000	2.3808e-43
787.200000	2.39607e-43
787.150000	2.41145e-43
787.100000	2.42692e-43
787.050000	2.44249e-43
787.000000	2.45817e-43
786.950000	2.47394e-43
786.900000	2.48981e-43
786.850000	2.50579e-43
786.800000	2.52187e-43
786.750000	2.53805e-43
786.700000	2.55434e-43
786.650000	2.57073e-43
786.600000	2.58722e-43
786.550000	2.60382e-43
786.500000	2.62053e-43
786.450000	2.63735e-43
786.400000	2.65427e-43
786.350000	2.6713e-43
786.300000	2.68844e-43
786.250000	2.70569e-43
786.200000	2.72305e-43
786.150000	2.74053e-43
786.100000	2.75811e-43
786.050000	2.77581e-43
786.000000	2.79362e-43
785.950000	2.81155e-43
785.900000	2.82959e-43
785.850000	2.84774e-43
785.800000	2.86602e-43
785.750000	2.88441e-43
785.700000	2.90292e-43
785.650000	2.92154e-43
785.600000	2.94029e-43
785.550000	2.95916e-43
785.500000	2.97814e-43
785.450000	2.99725e-43
785.400000	3.01649e-43
785.350000	3.03584e-43
785.300000	3.05532e-43
785.250000	3.07493e-43
785.200000	3.09466e-43
785.150000	3.11451e-43
785.100000	3.1345e-43
785.050000	3.15461e-43
785.000000	3.17485e-43
784.950000	3.19523e-43
784.900000	3.21573e-43
784.850000	3.23636e-43
784.800000	3.25713e-43
784.750000	3.27803e-43
784.700000	3.29906e-43
784.650000	3.32023e-43
784.600000	3.34154e-43
784.550000	3.36298e-43
784.500000	3.38456e-43
784.450000	3.40627e-43
784.400000	3.42813e-43
784.350000	3.45013e-43
784.300000	3.47227e-43
784.250000	3.49455e-43
784.200000	3.51697e-43
784.150000	3.53954e-43
784.100000	3.56225e-43
784.050000	3.58511e-43
784.000000	3.60811e-43
783.950000	3.63126e-43
783.900000	3.65456e-43
783.850000	3.67801e-43
783.800000	3.70161e-43
783.750000	3.72537e-43
783.700000	3.74927e-43
783.650000	3.77333e-43
783.600000	3.79754e-43
783.550000	3.82191e-43
783.500000	3.84643e-43
783.450000	3.87111e-43
783.400000	3.89595e-43
783.350000	3.92095e-43
783.300000	3.94611e-43
783.250000	3.97143e-43
783.200000	3.99691e-43
783.150000	4.02256e-43
783.100000	4.04837e-43
783.050000	4.07435e-43
783.000000	4.10049e-43
782.950000	4.1268e-43
782.900000	4.15328e-43
782.850000	4.17993e-43
782.800000	4.20676e-43
782.750000	4.23375e-43
782.700000	4.26092e-43
782.650000	4.28826e-43
782.600000	4.31577e-43
782.550000	4.34347e-43
782.500000	4.37134e-43
782.450000	4.39938e-43
782.400000	4.42761e-43
782.350000	4.45602e-43
782.300000	4.48462e-43
782.250000	4.51339e-43
782.200000	4.54235e-43
782.150000	4.5715e-43
782.100000	4.60083e-43
782.050000	4.63036e-43
782.000000	4.66007e-43
781.950000	4.68997e-43
781.900000	4.72006e-43
781.850000	4.75035e-43
781.800000	4.78083e-43
781.750000	4.81151e-43
781.700000	4.84238e-43
781.650000	4.87345e-43
781.600000	4.90472e-43
781.550000	4.9362e-43
781.500000	4.96787e-43
781.450000	4.99975e-43
781.400000	5.03183e-43
781.350000	5.06412e-43
781.300000	5.09661e-43
781.250000	5.12931e-43
781.200000	5.16223e-43
781.150000	5.19535e-43
781.100000	5.22869e-43
781.050000	5.26224e-43
781.000000	5.296e-43
780.950000	5.32999e-43
780.900000	5.36419e-43
780.850000	5.39861e-43
780.800000	5.43325e-43
780.750000	5.46811e-43
780.700000	5.5032e-43
780.650000	5.53851e-43
780.600000	5.57405e-43
780.550000	5.60981e-43
780.500000	5.64581e-43
780.450000	5.68204e-43
780.400000	5.7185e-43
780.350000	5.75519e-43
780.300000	5.79212e-43
780.250000	5.82928e-43
780.200000	5.86669e-43
780.150000	5.90433e-43
780.100000	5.94222e-43
780.050000	5.98035e-43
780.000000	6.01872e-43
779.950000	6.05734e-43
779.900000	6.09621e-43
779.850000	6.13533e-43
779.800000	6.17469e-43
779.750000	6.21431e-43
779.700000	6.25419e-43
779.650000	6.29432e-43
779.600000	6.33471e-43
779.550000	6.37536e-43
779.500000	6.41626e-43
779.450000	6.45743e-43
779.400000	6.49887e-43
779.350000	6.54057e-43
779.300000	6.58254e-43
779.250000	6.62478e-43
779.200000	6.66728e-43
779.150000	6.71007e-43
779.100000	6.75312e-43
779.050000	6.79645e-43
779.000000	6.84006e-43
778.950000	6.88395e-43
778.900000	6.92813e-43
778.850000	6.97258e-43
778.800000	7.01732e-43
778.750000	7.06235e-43
778.700000	7.10767e-43
778.650000	7.15327e-43
778.600000	7.19917e-43
778.550000	7.24537e-43
778.500000	7.29186e-43
778.450000	7.33865e-43
778.400000	7.38574e-43
778.350000	7.43313e-43
778.300000	7.48082e-43
778.250000	7.52882e-43
778.200000	7.57713e-43
778.150000	7.62575e-43
778.100000	7.67468e-43
778.050000	7.72393e-43
778.000000	7.77349e-43
777.950000	7.82337e-43
777.900000	7.87357e-43
777.850000	7.92409e-43
777.800000	7.97494e-43
777.750000	8.02611e-43
777.700000	8.07761e-43
777.650000	8.12944e-43
777.600000	8.1816e-43
777.550000	8.2341e-43
777.500000	8.28694e-43
777.450000	8.34011e-43
777.400000	8.39363e-43
777.350000	8.44749e-43
777.300000	8.50169e-43
777.250000	8.55624e-43
777.200000	8.61114e-43
777.150000	8.6664e-43
777.100000	8.72201e-43
777.050000	8.77797e-43
777.000000	8.8343e-43
776.950000	8.89098e-43
776.900000	8.94803e-43
776.850000	9.00545e-43
776.800000	9.06323e-43
776.750000	9.12139e-43
776.700000	9.17992e-43
776.650000	9.23882e-43
776.600000	9.2981e-43
776.550000	9.35776e-43
776.500000	9.41781e-43
776.450000	9.47824e-43
776.400000	9.53906e-43
776.350000	9.60027e-43
776.300000	9.66187e-43
776.250000	9.72386e-43
776.200000	9.78626e-43
776.150000	9.84905e-43
776.100000	9.91225e-43
776.050000	9.97585e-43
776.000000	1.00399e-42
775.950000	1.01043e-42
775.900000	1.01691e-42
775.850000	1.02344e-42
775.800000	1.03e-42
775.750000	1.03661e-42
775.700000	1.04326e-42
775.650000	1.04996e-42
775.600000	1.0567e-42
775.550000	1.06348e-42
775.500000	1.0703e-42
775.450000	1.07717e-42
775.400000	1.08408e-42
775.350000	1.09104e-42
775.300000	1.09804e-42
775.250000	1.10508e-42
775.200000	1.11217e-42
775.150000	1.11931e-42
775.100000	1.12649e-42
775.050000	1.13372e-42
775.000000	1.14099e-42
774.950000	1.14832e-42
774.900000	1.15568e-42
774.850000	1.1631e-42
774.800000	1.17056e-42
774.750000	1.17807e-42
774.700000	1.18563e-42
774.650000	1.19324e-42
774.600000	1.2009e-42
774.550000	1.2086e-42
774.500000	1.21636e-42
774.450000	1.22416e-42
774.400000	1.23202e-42
774.350000	1.23992e-42
774.300000	1.24788e-42
774.250000	1.25589e-42
774.200000	1.26395e-42
774.150000	1.27206e-42
774.100000	1.28022e-42
774.050000	1.28843e-42
774.000000	1.2967e-42
773.950000	1.30502e-42
773.900000	1.31339e-42
773.850000	1.32182e-42
773.800000	1.3303e-42
773.750000	1.33884e-42
773.700000	1.34743e-42
773.650000	1.35608e-42
773.600000	1.36478e-42
773.550000	1.37353e-42
773.500000	1.38235e-42
773.450000	1.39122e-42
773.400000	1.40014e-42
773.350000	1.40913e-42
773.300000	1.41817e-42
773.250000	1.42727e-42
773.200000	1.43643e-42
773.150000	1.44565e-42
773.100000	1.45492e-42
773.050000	1.46426e-42
773.000000	1.47365e-42
772.950000	1.48311e-42
772.900000	1.49262e-42
772.850000	1.5022e-42
772.800000	1.51184e-42
772.750000	1.52154e-42
772.700000	1.53131e-42
772.650000	1.54113e-42
772.600000	1.55102e-42
772.550000	1.56097e-42
772.500000	1.57099e-42
772.450000	1.58107e-42
772.400000	1.59121e-42
772.350000	1.60142e-42
772.300000	1.6117e-42
772.250000	1.62204e-42
772.200000	1.63245e-42
772.150000	1.64292e-42
772.100000	1.65347e-42
772.050000	1.66408e-42
772.000000	1.67475e-42
771.950000	1.6855e-42
771.900000	1.69631e-42
771.850000	1.7072e-42
771.800000	1.71815e-42
771.750000	1.72918e-42
771.700000	1.74027e-42
771.650000	1.75144e-42
771.600000	1.76268e-42
771.550000	1.77399e-42
771.500000	1.78537e-42
771.450000	1.79683e-42
771.400000	1.80836e-42
771.350000	1.81996e-42
771.300000	1.83164e-42
771.250000	1.84339e-42
771.200000	1.85522e-42
771.150000	1.86712e-42
771.100000	1.8791e-42
771.050000	1.89116e-42
771.000000	1.9033e-42
770.950000	1.91551e-42
770.900000	1.9278e-42
770.850000	1.94017e-42
770.800000	1.95262e-42
770.750000	1.96515e-42
770.700000	1.97776e-42
770.650000	1.99045e-42
770.600000	2.00322e-42
770.550000	2.01607e-42
770.500000	2.02901e-42
770.450000	2.04203e-42
770.400000	2.05513e-42
770.350000	2.06832e-42
770.300000	2.08159e-42
770.250000	2.09495e-42
770.200000	2.10839e-42
770.150000	2.12192e-42
770.100000	2.13553e-42
770.050000	2.14924e-42
770.000000	2.16303e-42
769.950000	2.17691e-42
769.900000	2.19087e-42
769.850000	2.20493e-42
769.800000	2.21908e-42
769.750000	2.23332e-42
769.700000	2.24765e-42
769.650000	2.26207e-42
769.600000	2.27659e-42
769.550000	2.29119e-42
769.500000	2.3059e-42
769.450000	2.32069e-42
769.400000	2.33558e-42
769.350000	2.35057e-42
769.300000	2.36565e-42
769.250000	2.38083e-42
769.200000	2.39611e-42
769.150000	2.41148e-42
769.100000	2.42696e-42
769.050000	2.44253e-42
769.000000	2.4582e-42
768.950000	2.47397e-42
768.900000	2.48985e-42
768.850000	2.50583e-42
768.800000	2.5219e-42
768.750000	2.53809e-42
768.700000	2.55437e-42
768.650000	2.57076e-42
768.600000	2.58726e-42
768.550000	2.60386e-42
768.500000	2.62057e-42
768.450000	2.63738e-42
768.400000	2.6543e-42
768.350000	2.67134e-42
768.300000	2.68848e-42
768.250000	2.70573e-42
768.200000	2.72309e-42
768.150000	2.74056e-42
768.100000	2.75815e-42
768.050000	2.77584e-42
768.000000	2.79366e-42
767.950000	2.81158e-42
767.900000	2.82962e-42
767.850000	2.84778e-42
767.800000	2.86605e-42
767.750000	2.88444e-42
767.700000	2.90295e-42
767.650000	2.92158e-42
767.600000	2.94032e-42
767.550000	2.95919e-42
767.500000	2.97818e-42
767.450000	2.99729e-42
767.400000	3.01652e-42
767.350000	3.03588e-42
767.300000	3.05536e-42
767.250000	3.07496e-42
767.200000	3.09469e-42
767.150000	3.11455e-42
767.100000	3.13453e-42
767.050000	3.15465e-42
767.000000	3.17489e-42
766.950000	3.19526e-42
766.900000	3.21576e-42
766.850000	3.2364e-42
766.800000	3.25716e-42
766.750000	3.27806e-42
766.700000	3.2991e-42
766.650000	3.32027e-42
766.600000	3.34157e-42
766.550000	3.36301e-42
766.500000	3.38459e-42
766.450000	3.40631e-42
766.400000	3.42816e-42
766.350000	3.45016e-42
766.300000	3.4723e-42
766.250000	3.49458e-42
766.200000	3.517e-42
766.150000	3.53957e-42
766.100000	3.56228e-42
766.050000	3.58514e-42
766.000000	3.60814e-42
765.950000	3.6313e-42
765.900000	3.6546e-42
765.850000	3.67805e-42
765.800000	3.70165e-42
765.750000	3.7254e-42
765.700000	3.7493e-42
765.650000	3.77336e-42
765.600000	3.79757e-42
765.550000	3.82194e-42
765.500000	3.84646e-42
765.450000	3.87114e-42
765.400000	3.89598e-42
765.350000	3.92098e-42
765.300000	3.94614e-42
765.250000	3.97146e-42
765.200000	3.99694e-42
765.150000	4.02259e-42
765.100000	4.0484e-42
765.050000	4.07438e-42
765.000000	4.10052e-42
764.950000	4.12683e-42
764.900000	4.15331e-42
764.850000	4.17996e-42
764.800000	4.20678e-42
764.750000	4.23378e-42
764.700000	4.26094e-42
764.650000	4.28828e-42
764.600000	4.3158e-42
764.550000	4.34349e-42
764.500000	4.37136e-42
764.450000	4.39941e-42
764.400000	4.42764e-42
764.350000	4.45605e-42
764.300000	4.48464e-42
764.250000	4.51342e-42
764.200000	4.54238e-42
764.150000	4.57153e-42
764.100000	4.60086e-42
764.050000	4.63038e-42
764.000000	4.66009e-42
763.950000	4.68999e-42
763.900000	4.72009e-42
763.850000	4.75037e-42
763.800000	4.78085e-42
763.750000	4.81153e-42
763.700000	4.8424e-42
763.650000	4.87348e-42
763.600000	4.90475e-42
763.550000	4.93622e-42
763.500000	4.96789e-42
763.450000	4.99977e-42
763.400000	5.03185e-42
763.350000	5.06414e-42
763.300000	5.09663e-42
763.250000	5.12933e-42
763.200000	5.16225e-42
763.150000	5.19537e-42
763.100000	5.22871e-42
763.050000	5.26226e-42
763.000000	5.29602e-42
762.950000	5.33e-42
762.900000	5.3642e-42
762.850000	5.39862e-42
762.800000	5.43326e-42
762.750000	5.46813e-42
762.700000	5.50321e-42
762.650000	5.53852e-42
762.600000	5.57406e-42
762.550000	5.60983e-42
762.500000	5.64582e-42
762.450000	5.68205e-42
762.400000	5.71851e-42
762.350000	5.7552e-42
762.300000	5.79213e-42
762.250000	5.8293e-42
762.200000	5.8667e-42
762.150000	5.90434e-42
762.100000	5.94223e-42
762.050000	5.98036e-42
762.000000	6.01873e-42
761.950000	6.05735e-42
761.900000	6.09622e-42
761.850000	6.13533e-42
761.800000	6.1747e-42
761.750000	6.21432e-42
761.700000	6.2542e-42
761.650000	6.29433e-42
761.600000	6.33471e-42
761.550000	6.37536e-42
761.500000	6.41627e-42
761.450000	6.45744e-42
761.400000	6.49887e-42
761.350000	6.54057e-42
761.300000	6.58254e-42
761.250000	6.62478e-42
761.200000	6.66729e-42
761.150000	6.71007e-42
761.100000	6.75312e-42
761.050000	6.79645e-42
761.000000	6.84006e-42
760.950000	6.88395e-42
760.900000	6.92812e-42
760.850000	6.97258e-42
760.800000	7.01732e-42
760.750000	7.06234e-42
760.700000	7.10766e-42
760.650000	7.15327e-42
760.600000	7.19917e-42
760.550000	7.24536e-42
760.500000	7.29185e-42
760.450000	7.33864e-42
760.400000	7.38573e-42
760.350000	7.43312e-42
760.300000	7.48081e-42
760.250000	7.52881e-42
760.200000	7.57712e-42
760.150000	7.62574e-42
760.100000	7.67467e-42
760.050000	7.72391e-42
760.000000	7.77348e-42
759.950000	7.82335e-42
759.900000	7.87355e-42
759.850000	7.92407e-42
759.800000	7.97492e-42
759.750000	8.02609e-42
759.700000	8.07759e-42
759.650000	8.12942e-42
759.600000	8.18158e-42
759.550000	8.23408e-42
759.500000	8.28691e-42
759.450000	8.34009e-42
759.400000	8.3936e-42
759.350000	8.44746e-42
759.300000	8.50166e-42
759.250000	8.55621e-42
759.200000	8.61111e-42
759.150000	8.66637e-42
759.100000	8.72197e-42
759.050000	8.77794e-42
759.000000	8.83426e-42
758.950000	8.89095e-42
758.900000	8.948e-42
758.850000	9.00541e-42
758.800000	9.06319e-42
758.750000	9.12135e-42
758.700000	9.17988e-42
758.650000	9.23878e-42
758.600000	9.29806e-42
758.550000	9.35772e-42
758.500000	9.41776e-42
758.450000	9.47819e-42
758.400000	9.53901e-42
758.350000	9.60022e-42
758.300000	9.66182e-42
758.250000	9.72381e-42
758.200000	9.78621e-42
758.150000	9.849e-42
758.100000	9.91219e-42
758.050000	9.9758e-42
758.000000	1.00398e-41
757.950000	1.01042e-41
757.900000	1.01691e-41
757.850000	1.02343e-41
757.800000	1.03e-41
757.750000	1.03661e-41
757.700000	1.04326e-41
757.650000	1.04995e-41
757.600000	1.05669e-41
757.550000	1.06347e-41
757.500000	1.07029e-41
757.450000	1.07716e-41
757.400000	1.08407e-41
757.350000	1.09103e-41
757.300000	1.09803e-41
757.250000	1.10507e-41
757.200000	1.11217e-41
757.150000	1.1193e-41
757.100000	1.12648e-41
757.050000	1.13371e-41
757.000000	1.14099e-41
756.950000	1.14831e-41
756.900000	1.15568e-41
756.850000	1.16309e-41
756.800000	1.17055e-41
756.750000	1.17806e-41
756.700000	1.18562e-41
756.650000	1.19323e-41
756.600000	1.20089e-41
756.550000	1.20859e-41
756.500000	1.21635e-41
756.450000	1.22415e-41
756.400000	1.23201e-41
756.350000	1.23991e-41
756.300000	1.24787e-41
756.250000	1.25588e-41
756.200000	1.26393e-41
756.150000	1.27204e-41
756.100000	1.28021e-41
756.050000	1.28842e-41
756.000000	1.29669e-41
755.950000	1.30501e-41
755.900000	1.31338e-41
755.850000	1.32181e-41
755.800000	1.33029e-41
755.750000	1.33883e-41
755.700000	1.34742e-41
755.650000	1.35606e-41
755.600000	1.36476e-41
755.550000	1.37352e-41
755.500000	1.38233e-41
755.450000	1.3912e-41
755.400000	1.40013e-41
755.350000	1.40911e-41
755.300000	1.41816e-41
755.250000	1.42725e-41
755.200000	1.43641e-41
755.150000	1.44563e-41
755.100000	1.45491e-41
755.050000	1.46424e-41
755.000000	1.47364e-41
754.950000	1.48309e-41
754.900000	1.49261e-41
754.850000	1.50218e-41
754.800000	1.51182e-41
754.750000	1.52152e-41
754.700000	1.53129e-41
754.650000	1.54111e-41
754.600000	1.551e-41
754.550000	1.56095e-41
754.500000	1.57097e-41
754.450000	1.58105e-41
754.400000	1.59119e-41
754.350000	1.6014e-41
754.300000	1.61168e-41
754.250000	1.62202e-41
754.200000	1.63243e-41
754.150000	1.6429e-41
754.100000	1.65344e-41
754.050000	1.66405e-41
754.000000	1.67473e-41
753.950000	1.68548e-41
753.900000	1.69629e-41
753.850000	1.70718e-41
753.800000	1.71813e-41
753.750000	1.72915e-41
753.700000	1.74025e-41
753.650000	1.75142e-41
753.600000	1.76265e-41
753.550000	1.77396e-41
753.500000	1.78535e-41
753.450000	1.7968e-41
753.400000	1.80833e-41
753.350000	1.81993e-41
753.300000	1.83161e-41
753.250000	1.84336e-41
753.200000	1.85519e-41
753.150000	1.8671e-41
753.100000	1.87908e-41
753.050000	1.89113e-41
753.000000	1.90327e-41
752.950000	1.91548e-41
752.900000	1.92777e-41
752.850000	1.94014e-41
752.800000	1.95259e-41
752.750000	1.96512e-41
752.700000	1.97773e-41
752.650000	1.99042e-41
752.600000	2.00319e-41
752.550000	2.01604e-41
752.500000	2.02898e-41
752.450000	2.042e-41
752.400000	2.0551e-41
752.350000	2.06829e-41
752.300000	2.08156e-41
752.250000	2.09491e-41
752.200000	2.10835e-41
752.150000	2.12188e-41
752.100000	2.1355e-41
752.050000	2.1492e-41
752.000000	2.16299e-41
751.950000	2.17687e-41
751.900000	2.19084e-41
751.850000	2.20489e-41
751.800000	2.21904e-41
751.750000	2.23328e-41
751.700000	2.24761e-41
751.650000	2.26203e-41
751.600000	2.27655e-41
751.550000	2.29115e-41
751.500000	2.30585e-41
751.450000	2.32065e-41
751.400000	2.33554e-41
751.350000	2.35053e-41
751.300000	2.36561e-41
751.250000	2.38079e-41
751.200000	2.39606e-41
751.150000	2.41144e-41
751.100000	2.42691e-41
751.050000	2.44248e-41
751.000000	2.45816e-41
750.950000	2.47393e-41
750.900000	2.4898e-41
750.850000	2.50578e-41
750.800000	2.52186e-41
750.750000	2.53804e-41
750.700000	2.55432e-41
750.650000	2.57071e-41
750.600000	2.58721e-41
750.550000	2.60381e-41
750.500000	2.62052e-41
750.450000	2.63733e-41
750.400000	2.65425e-41
750.350000	2.67128e-41
750.300000	2.68842e-41
750.250000	2.70567e-41
750.200000	2.72303e-41
750.150000	2.74051e-41
750.100000	2.75809e-41
750.050000	2.77579e-41
750.000000	2.7936e-41
749.950000	2.81152e-41
749.900000	2.82956e-41
749.850000	2.84772e-41
749.800000	2.86599e-41
749.750000	2.88438e-41
749.700000	2.90289e-41
749.650000	2.92151e-41
749.600000	2.94026e-41
749.550000	2.95913e-41
749.500000	2.97811e-41
749.450000	2.99722e-41
749.400000	3.01645e-41
749.350000	3.03581e-41
749.300000	3.05529e-41
749.250000	3.07489e-41
749.200000	3.09462e-41
749.150000	3.11448e-41
749.100000	3.13446e-41
749.050000	3.15458e-41
749.000000	3.17482e-41
748.950000	3.19519e-41
748.900000	3.21569e-41
748.850000	3.23632e-41
748.800000	3.25709e-41
748.750000	3.27799e-41
748.700000	3.29902e-41
748.650000	3.32019e-41
748.600000	3.34149e-41
748.550000	3.36293e-41
748.500000	3.38451e-41
748.450000	3.40623e-41
748.400000	3.42808e-41
748.350000	3.45008e-41
748.300000	3.47222e-41
748.250000	3.4945e-41
748.200000	3.51692e-41
748.150000	3.53948e-41
748.100000	3.5622e-41
748.050000	3.58505e-41
748.000000	3.60806e-41
747.950000	3.63121e-41
747.900000	3.65451e-41
747.850000	3.67795e-41
747.800000	3.70155e-41
747.750000	3.72531e-41
747.700000	3.74921e-41
747.650000	3.77326e-41
747.600000	3.79748e-41
747.550000	3.82184e-41
747.500000	3.84636e-41
747.450000	3.87104e-41
747.400000	3.89588e-41
747.350000	3.92088e-41
747.300000	3.94604e-41
747.250000	3.97136e-41
747.200000	3.99684e-41
747.150000	4.02249e-41
747.100000	4.0483e-41
747.050000	4.07427e-41
747.000000	4.10041e-41
746.950000	4.12672e-41
746.900000	4.1532e-41
746.850000	4.17985e-41
746.800000	4.20667e-41
746.750000	4.23366e-41
746.700000	4.26083e-41
746.650000	4.28817e-41
746.600000	4.31568e-41
746.550000	4.34337e-41
746.500000	4.37124e-41
746.450000	4.39929e-41
746.400000	4.42752e-41
746.350000	4.45593e-41
746.300000	4.48452e-41
746.250000	4.51329e-41
746.200000	4.54225e-41
746.150000	4.5714e-41
746.100000	4.60073e-41
746.050000	4.63025e-41
746.000000	4.65996e-41
745.950000	4.68986e-41
745.900000	4.71995e-41
745.850000	4.75024e-41
745.800000	4.78072e-41
745.750000	4.81139e-41
745.700000	4.84227e-41
745.650000	4.87334e-41
745.600000	4.9046e-41
745.550000	4.93607e-41
745.500000	4.96775e-41
745.450000	4.99962e-41
745.400000	5.0317e-41
745.350000	5.06399e-41
745.300000	5.09648e-41
745.250000	5.12918e-41
745.200000	5.16209e-41
745.150000	5.19521e-41
745.100000	5.22855e-41
745.050000	5.2621e-41
745.000000	5.29586e-41
744.950000	5.32984e-41
744.900000	5.36404e-41
744.850000	5.39846e-41
744.800000	5.4331e-41
744.750000	5.46796e-41
744.700000	5.50304e-41
744.650000	5.53835e-41
744.600000	5.57389e-41
744.550000	5.60965e-41
744.500000	5.64565e-41
744.450000	5.68187e-41
744.400000	5.71833e-41
744.350000	5.75502e-41
744.300000	5.79195e-41
744.250000	5.82911e-41
744.200000	5.86651e-41
744.150000	5.90416e-41
744.100000	5.94204e-41
744.050000	5.98017e-41
744.000000	6.01854e-41
743.950000	6.05716e-41
743.900000	6.09602e-41
743.850000	6.13514e-41
743.800000	6.1745e-41
743.750000	6.21412e-41
743.700000	6.25399e-41
743.650000	6.29412e-41
743.600000	6.33451e-41
743.550000	6.37515e-41
743.500000	6.41606e-41
743.450000	6.45723e-41
743.400000	6.49866e-41
743.350000	6.54036e-41
743.300000	6.58232e-41
743.250000	6.62456e-41
743.200000	6.66706e-41
743.150000	6.70984e-41
743.100000	6.75289e-41
743.050000	6.79622e-41
743.000000	6.83983e-41
742.950000	6.88372e-41
742.900000	6.92789e-41
742.850000	6.97234e-41
742.800000	7.01708e-41
742.750000	7.0621e-41
742.700000	7.10742e-41
742.650000	7.15302e-41
742.600000	7.19892e-41
742.550000	7.24511e-41
742.500000	7.2916e-41
742.450000	7.33838e-41
742.400000	7.38547e-41
742.350000	7.43286e-41
742.300000	7.48055e-41
742.250000	7.52855e-41
742.200000	7.57685e-41
742.150000	7.62547e-41
742.100000	7.6744e-41
742.050000	7.72364e-41
742.000000	7.7732e-41
741.950000	7.82307e-41
741.900000	7.87327e-41
741.850000	7.92379e-41
741.800000	7.97463e-41
741.750000	8.0258e-41
741.700000	8.0773e-41
741.650000	8.12912e-41
741.600000	8.18128e-41
741.550000	8.23378e-41
741.500000	8.28661e-41
741.450000	8.33978e-41
741.400000	8.39329e-41
741.350000	8.44715e-41
741.300000	8.50135e-41
741.250000	8.55589e-41
741.200000	8.61079e-41
741.150000	8.66604e-41
741.100000	8.72165e-41
741.050000	8.77761e-41
741.000000	8.83393e-41
740.950000	8.89061e-41
740.900000	8.94766e-41
740.850000	9.00507e-41
740.800000	9.06285e-41
740.750000	9.121e-41
740.700000	9.17952e-41
740.650000	9.23842e-41
740.600000	9.2977e-41
740.550000	9.35736e-41
740.500000	9.4174e-41
740.450000	9.47783e-41
740.400000	9.53864e-41
740.350000	9.59984e-41
740.300000	9.66144e-41
740.250000	9.72343e-41
740.200000	9.78582e-41
740.150000	9.84861e-41
740.100000	9.9118e-41
740.050000	9.9754e-41
740.000000	1.00394e-40
739.950000	1.01038e-40
739.900000	1.01687e-40
739.850000	1.02339e-40
739.800000	1.02996e-40
739.750000	1.03657e-40
739.700000	1.04322e-40
739.650000	1.04991e-40
739.600000	1.05665e-40
739.550000	1.06343e-40
739.500000	1.07025e-40
739.450000	1.07712e-40
739.400000	1.08403e-40
739.350000	1.09098e-40
739.300000	1.09798e-40
739.250000	1.10503e-40
739.200000	1.11212e-40
739.150000	1.11926e-40
739.100000	1.12644e-40
739.050000	1.13366e-40
739.000000	1.14094e-40
738.950000	1.14826e-40
738.900000	1.15563e-40
738.850000	1.16304e-40
738.800000	1.1705e-40
738.750000	1.17802e-40
738.700000	1.18557e-40
738.650000	1.19318e-40
738.600000	1.20084e-40
738.550000	1.20854e-40
738.500000	1.2163e-40
738.450000	1.2241e-40
738.400000	1.23195e-40
738.350000	1.23986e-40
738.300000	1.24781e-40
738.250000	1.25582e-40
738.200000	1.26388e-40
738.150000	1.27199e-40
738.100000	1.28015e-40
738.050000	1.28836e-40
738.000000	1.29663e-40
737.950000	1.30495e-40
737.900000	1.31332e-40
737.850000	1.32175e-40
737.800000	1.33023e-40
737.750000	1.33877e-40
737.700000	1.34736e-40
737.650000	1.356e-40
737.600000	1.3647e-40
737.550000	1.37346e-40
737.500000	1.38227e-40
737.450000	1.39114e-40
737.400000	1.40007e-40
737.350000	1.40905e-40
737.300000	1.41809e-40
737.250000	1.42719e-40
737.200000	1.43635e-40
737.150000	1.44556e-40
737.100000	1.45484e-40
737.050000	1.46417e-40
737.000000	1.47357e-40
736.950000	1.48302e-40
736.900000	1.49254e-40
736.850000	1.50212e-40
736.800000	1.51175e-40
736.750000	1.52145e-40
736.700000	1.53122e-40
736.650000	1.54104e-40
736.600000	1.55093e-40
736.550000	1.56088e-40
736.500000	1.5709e-40
736.450000	1.58098e-40
736.400000	1.59112e-40
736.350000	1.60133e-40
736.300000	1.6116e-40
736.250000	1.62194e-40
736.200000	1.63235e-40
736.150000	1.64283e-40
736.100000	1.65337e-40
736.050000	1.66397e-40
736.000000	1.67465e-40
735.950000	1.6854e-40
735.900000	1.69621e-40
735.850000	1.70709e-40
735.800000	1.71805e-40
735.750000	1.72907e-40
735.700000	1.74017e-40
735.650000	1.75133e-40
735.600000	1.76257e-40
735.550000	1.77388e-40
735.500000	1.78526e-40
735.450000	1.79671e-40
735.400000	1.80824e-40
735.350000	1.81985e-40
735.300000	1.83152e-40
735.250000	1.84327e-40
735.200000	1.8551e-40
735.150000	1.867e-40
735.100000	1.87898e-40
735.050000	1.89104e-40
735.000000	1.90317e-40
734.950000	1.91539e-40
734.900000	1.92768e-40
734.850000	1.94004e-40
734.800000	1.95249e-40
734.750000	1.96502e-40
734.700000	1.97763e-40
734.650000	1.99032e-40
734.600000	2.00309e-40
734.550000	2.01594e-40
734.500000	2.02888e-40
734.450000	2.04189e-40
734.400000	2.055e-40
734.350000	2.06818e-40
734.300000	2.08145e-40
734.250000	2.09481e-40
734.200000	2.10825e-40
734.150000	2.12177e-40
734.100000	2.13539e-40
734.050000	2.14909e-40
734.000000	2.16288e-40
733.950000	2.17676e-40
733.900000	2.19072e-40
733.850000	2.20478e-40
733.800000	2.21893e-40
733.750000	2.23316e-40
733.700000	2.24749e-40
733.650000	2.26191e-40
733.600000	2.27643e-40
733.550000	2.29103e-40
733.500000	2.30573e-40
733.450000	2.32053e-40
733.400000	2.33542e-40
733.350000	2.3504e-40
733.300000	2.36548e-40
733.250000	2.38066e-40
733.200000	2.39594e-40
733.150000	2.41131e-40
733.100000	2.42678e-40
733.050000	2.44235e-40
733.000000	2.45802e-40
732.950000	2.4738e-40
732.900000	2.48967e-40
732.850000	2.50564e-40
732.800000	2.52172e-40
732.750000	2.5379e-40
732.700000	2.55419e-40
732.650000	2.57057e-40
732.600000	2.58707e-40
732.550000	2.60367e-40
732.500000	2.62037e-40
732.450000	2.63719e-40
732.400000	2.65411e-40
732.350000	2.67114e-40
732.300000	2.68828e-40
732.250000	2.70553e-40
732.200000	2.72288e-40
732.150000	2.74036e-40
732.100000	2.75794e-40
732.050000	2.77563e-40
732.000000	2.79344e-40
731.950000	2.81137e-40
731.900000	2.82941e-40
731.850000	2.84756e-40
731.800000	2.86583e-40
731.750000	2.88422e-40
731.700000	2.90273e-40
731.650000	2.92135e-40
731.600000	2.9401e-40
731.550000	2.95896e-40
731.500000	2.97795e-40
731.450000	2.99705e-40
731.400000	3.01628e-40
731.350000	3.03564e-40
731.300000	3.05512e-40
731.250000	3.07472e-40
731.200000	3.09445e-40
731.150000	3.1143e-40
731.100000	3.13428e-40
731.050000	3.1544e-40
731.000000	3.17463e-40
730.950000	3.195e-40
730.900000	3.2155e-40
730.850000	3.23614e-40
730.800000	3.2569e-40
730.750000	3.2778e-40
730.700000	3.29883e-40
730.650000	3.32e-40
730.600000	3.3413e-40
730.550000	3.36274e-40
730.500000	3.38431e-40
730.450000	3.40603e-40
730.400000	3.42788e-40
730.350000	3.44988e-40
730.300000	3.47201e-40
730.250000	3.49429e-40
730.200000	3.51671e-40
730.150000	3.53928e-40
730.100000	3.56199e-40
730.050000	3.58484e-40
730.000000	3.60784e-40
729.950000	3.63099e-40
729.900000	3.65429e-40
729.850000	3.67774e-40
729.800000	3.70133e-40
729.750000	3.72508e-40
729.700000	3.74898e-40
729.650000	3.77304e-40
729.600000	3.79725e-40
729.550000	3.82161e-40
729.500000	3.84613e-40
729.450000	3.87081e-40
729.400000	3.89565e-40
729.350000	3.92064e-40
729.300000	3.9458e-40
729.250000	3.97112e-40
729.200000	3.9966e-40
729.150000	4.02224e-40
729.100000	4.04805e-40
729.050000	4.07402e-40
729.000000	4.10016e-40
728.950000	4.12647e-40
728.900000	4.15295e-40
728.850000	4.1796e-40
728.800000	4.20641e-40
728.750000	4.2334e-40
728.700000	4.26057e-40
728.650000	4.2879e-40
728.600000	4.31542e-40
728.550000	4.3431e-40
728.500000	4.37097e-40
728.450000	4.39902e-40
728.400000	4.42724e-40
728.350000	4.45565e-40
728.300000	4.48424e-40
728.250000	4.51301e-40
728.200000	4.54197e-40
728.150000	4.57111e-40
728.100000	4.60044e-40
728.050000	4.62996e-40
728.000000	4.65967e-40
727.950000	4.68956e-40
727.900000	4.71965e-40
727.850000	4.74994e-40
727.800000	4.78041e-40
727.750000	4.81109e-40
727.700000	4.84196e-40
727.650000	4.87302e-40
727.600000	4.90429e-40
727.550000	4.93576e-40
727.500000	4.96743e-40
727.450000	4.9993e-40
727.400000	5.03138e-40
727.350000	5.06366e-40
727.300000	5.09615e-40
727.250000	5.12885e-40
727.200000	5.16176e-40
727.150000	5.19488e-40
727.100000	5.22821e-40
727.050000	5.26176e-40
727.000000	5.29552e-40
726.950000	5.32949e-40
726.900000	5.36369e-40
726.850000	5.39811e-40
726.800000	5.43274e-40
726.750000	5.4676e-40
726.700000	5.50268e-40
726.650000	5.53799e-40
726.600000	5.57352e-40
726.550000	5.60928e-40
726.500000	5.64528e-40
726.450000	5.6815e-40
726.400000	5.71795e-40
726.350000	5.75464e-40
726.300000	5.79156e-40
726.250000	5.82872e-40
726.200000	5.86612e-40
726.150000	5.90376e-40
726.100000	5.94164e-40
726.050000	5.97977e-40
726.000000	6.01813e-40
725.950000	6.05675e-40
725.900000	6.09561e-40
725.850000	6.13472e-40
725.800000	6.17408e-40
725.750000	6.2137e-40
725.700000	6.25357e-40
725.650000	6.29369e-40
725.600000	6.33408e-40
725.550000	6.37472e-40
725.500000	6.41562e-40
725.450000	6.45678e-40
725.400000	6.49821e-40
725.350000	6.53991e-40
725.300000	6.58187e-40
725.250000	6.6241e-40
725.200000	6.6666e-40
725.150000	6.70938e-40
725.100000	6.75243e-40
725.050000	6.79575e-40
725.000000	6.83936e-40
724.950000	6.88324e-40
724.900000	6.92741e-40
724.850000	6.97186e-40
724.800000	7.01659e-40
724.750000	7.06161e-40
724.700000	7.10692e-40
724.650000	7.15252e-40
724.600000	7.19841e-40
724.550000	7.2446e-40
724.500000	7.29108e-40
724.450000	7.33787e-40
724.400000	7.38495e-40
724.350000	7.43233e-40
724.300000	7.48002e-40
724.250000	7.52801e-40
724.200000	7.57632e-40
724.150000	7.62493e-40
724.100000	7.67385e-40
724.050000	7.72309e-40
724.000000	7.77264e-40
723.950000	7.82252e-40
723.900000	7.87271e-40
723.850000	7.92322e-40
723.800000	7.97406e-40
723.750000	8.02522e-40
723.700000	8.07672e-40
723.650000	8.12854e-40
723.600000	8.18069e-40
723.550000	8.23318e-40
723.500000	8.28601e-40
723.450000	8.33918e-40
723.400000	8.39268e-40
723.350000	8.44653e-40
723.300000	8.50073e-40
723.250000	8.55527e-40
723.200000	8.61016e-40
723.150000	8.66541e-40
723.100000	8.72101e-40
723.050000	8.77697e-40
723.000000	8.83328e-40
722.950000	8.88996e-40
722.900000	8.947e-40
722.850000	9.00441e-40
722.800000	9.06218e-40
722.750000	9.12033e-40
722.700000	9.17885e-40
722.650000	9.23774e-40
722.600000	9.29701e-40
722.550000	9.35667e-40
722.500000	9.4167e-40
722.450000	9.47712e-40
722.400000	9.53793e-40
722.350000	9.59913e-40
722.300000	9.66072e-40
722.250000	9.72271e-40
722.200000	9.78509e-40
722.150000	9.84787e-40
722.100000	9.91106e-40
722.050000	9.97465e-40
722.000000	1.00387e-39
721.950000	1.01031e-39
721.900000	1.01679e-39
721.850000	1.02331e-39
721.800000	1.02988e-39
721.750000	1.03649e-39
721.700000	1.04314e-39
721.650000	1.04983e-39
721.600000	1.05657e-39
721.550000	1.06335e-39
721.500000	1.07017e-39
721.450000	1.07703e-39
721.400000	1.08395e-39
721.350000	1.0909e-39
721.300000	1.0979e-39
721.250000	1.10494e-39
721.200000	1.11203e-39
721.150000	1.11917e-39
721.100000	1.12635e-39
721.050000	1.13358e-39
721.000000	1.14085e-39
720.950000	1.14817e-39
720.900000	1.15554e-39
720.850000	1.16295e-39
720.800000	1.17041e-39
720.750000	1.17792e-39
720.700000	1.18548e-39
720.650000	1.19309e-39
720.600000	1.20074e-39
720.550000	1.20845e-39
720.500000	1.2162e-39
720.450000	1.224e-39
720.400000	1.23186e-39
720.350000	1.23976e-39
720.300000	1.24772e-39
720.250000	1.25572e-39
720.200000	1.26378e-39
720.150000	1.27189e-39
720.100000	1.28005e-39
720.050000	1.28826e-39
720.000000	1.29653e-39
719.950000	1.30485e-39
719.900000	1.31322e-39
719.850000	1.32165e-39
719.800000	1.33013e-39
719.750000	1.33866e-39
719.700000	1.34725e-39
719.650000	1.35589e-39
719.600000	1.36459e-39
719.550000	1.37335e-39
719.500000	1.38216e-39
719.450000	1.39103e-39
719.400000	1.39995e-39
719.350000	1.40894e-39
719.300000	1.41798e-39
719.250000	1.42708e-39
719.200000	1.43623e-39
719.150000	1.44545e-39
719.100000	1.45472e-39
719.050000	1.46406e-39
719.000000	1.47345e-39
718.950000	1.4829e-39
718.900000	1.49242e-39
718.850000	1.50199e-39
718.800000	1.51163e-39
718.750000	1.52133e-39
718.700000	1.53109e-39
718.650000	1.54092e-39
718.600000	1.5508e-39
718.550000	1.56075e-39
718.500000	1.57077e-39
718.450000	1.58085e-39
718.400000	1.59099e-39
718.350000	1.6012e-39
718.300000	1.61147e-39
718.250000	1.62181e-39
718.200000	1.63222e-39
718.150000	1.64269e-39
718.100000	1.65323e-39
718.050000	1.66384e-39
718.000000	1.67451e-39
717.950000	1.68526e-39
717.900000	1.69607e-39
717.850000	1.70695e-39
717.800000	1.7179e-39
717.750000	1.72893e-39
717.700000	1.74002e-39
717.650000	1.75118e-39
717.600000	1.76242e-39
717.550000	1.77373e-39
717.500000	1.78511e-39
717.450000	1.79656e-39
717.400000	1.80809e-39
717.350000	1.81969e-39
717.300000	1.83137e-39
717.250000	1.84312e-39
717.200000	1.85494e-39
717.150000	1.86685e-39
717.100000	1.87882e-39
717.050000	1.89088e-39
717.000000	1.90301e-39
716.950000	1.91522e-39
716.900000	1.92751e-39
716.850000	1.93988e-39
716.800000	1.95232e-39
716.750000	1.96485e-39
716.700000	1.97746e-39
716.650000	1.99015e-39
716.600000	2.00291e-39
716.550000	2.01577e-39
716.500000	2.0287e-39
716.450000	2.04172e-39
716.400000	2.05482e-39
716.350000	2.068e-39
716.300000	2.08127e-39
716.250000	2.09462e-39
716.200000	2.10806e-39
716.150000	2.12159e-39
716.100000	2.1352e-39
716.050000	2.1489e-39
716.000000	2.16269e-39
715.950000	2.17657e-39
715.900000	2.19053e-39
715.850000	2.20459e-39
715.800000	2.21873e-39
715.750000	2.23297e-39
715.700000	2.2473e-39
715.650000	2.26171e-39
715.600000	2.27623e-39
715.550000	2.29083e-39
715.500000	2.30553e-39
715.450000	2.32032e-39
715.400000	2.33521e-39
715.350000	2.35019e-39
715.300000	2.36527e-39
715.250000	2.38045e-39
715.200000	2.39572e-39
715.150000	2.41109e-39
715.100000	2.42657e-39
715.050000	2.44213e-39
715.000000	2.4578e-39
714.950000	2.47357e-39
714.900000	2.48945e-39
714.850000	2.50542e-39
714.800000	2.52149e-39
714.750000	2.53767e-39
714.700000	2.55395e-39
714.650000	2.57034e-39
714.600000	2.58683e-39
714.550000	2.60343e-39
714.500000	2.62014e-39
714.450000	2.63695e-39
714.400000	2.65387e-39
714.350000	2.67089e-39
714.300000	2.68803e-39
714.250000	2.70528e-39
714.200000	2.72264e-39
714.150000	2.74011e-39
714.100000	2.75769e-39
714.050000	2.77538e-39
714.000000	2.79319e-39
713.950000	2.81111e-39
713.900000	2.82915e-39
713.850000	2.8473e-39
713.800000	2.86557e-39
713.750000	2.88395e-39
713.700000	2.90246e-39
713.650000	2.92108e-39
713.600000	2.93982e-39
713.550000	2.95869e-39
713.500000	2.97767e-39
713.450000	2.99678e-39
713.400000	3.016e-39
713.350000	3.03536e-39
713.300000	3.05483e-39
713.250000	3.07443e-39
713.200000	3.09416e-39
713.150000	3.11401e-39
713.100000	3.13399e-39
713.050000	3.1541e-39
713.000000	3.17434e-39
712.950000	3.1947e-39
712.900000	3.2152e-39
712.850000	3.23583e-39
712.800000	3.25659e-39
712.750000	3.27749e-39
712.700000	3.29852e-39
712.650000	3.31968e-39
712.600000	3.34098e-39
712.550000	3.36242e-39
712.500000	3.38399e-39
712.450000	3.40571e-39
712.400000	3.42756e-39
712.350000	3.44955e-39
712.300000	3.47168e-39
712.250000	3.49396e-39
712.200000	3.51638e-39
712.150000	3.53894e-39
712.100000	3.56164e-39
712.050000	3.5845e-39
712.000000	3.6075e-39
711.950000	3.63064e-39
711.900000	3.65394e-39
711.850000	3.67738e-39
711.800000	3.70098e-39
711.750000	3.72472e-39
711.700000	3.74862e-39
711.650000	3.77267e-39
711.600000	3.79688e-39
711.550000	3.82124e-39
711.500000	3.84576e-39
711.450000	3.87044e-39
711.400000	3.89527e-39
711.350000	3.92026e-39
711.300000	3.94542e-39
711.250000	3.97073e-39
711.200000	3.99621e-39
711.150000	4.02185e-39
711.100000	4.04765e-39
711.050000	4.07362e-39
711.000000	4.09976e-39
710.950000	4.12607e-39
710.900000	4.15254e-39
710.850000	4.17918e-39
710.800000	4.206e-39
710.750000	4.23299e-39
710.700000	4.26015e-39
710.650000	4.28748e-39
710.600000	4.31499e-39
710.550000	4.34267e-39
710.500000	4.37054e-39
710.450000	4.39858e-39
710.400000	4.4268e-39
710.350000	4.45521e-39
710.300000	4.48379e-39
710.250000	4.51256e-39
710.200000	4.54151e-39
710.150000	4.57065e-39
710.100000	4.59998e-39
710.050000	4.6295e-39
710.000000	4.6592e-39
709.950000	4.68909e-39
709.900000	4.71918e-39
709.850000	4.74946e-39
709.800000	4.77993e-39
709.750000	4.8106e-39
709.700000	4.84147e-39
709.650000	4.87253e-39
709.600000	4.9038e-39
709.550000	4.93526e-39
709.500000	4.96693e-39
709.450000	4.99879e-39
709.400000	5.03087e-39
709.350000	5.06315e-39
709.300000	5.09563e-39
709.250000	5.12833e-39
709.200000	5.16123e-39
709.150000	5.19435e-39
709.100000	5.22768e-39
709.050000	5.26122e-39
709.000000	5.29498e-39
708.950000	5.32895e-39
708.900000	5.36314e-39
708.850000	5.39755e-39
708.800000	5.43218e-39
708.750000	5.46704e-39
708.700000	5.50212e-39
708.650000	5.53742e-39
708.600000	5.57295e-39
708.550000	5.60871e-39
708.500000	5.64469e-39
708.450000	5.68091e-39
708.400000	5.71736e-39
708.350000	5.75404e-39
708.300000	5.79096e-39
708.250000	5.82812e-39
708.200000	5.86551e-39
708.150000	5.90315e-39
708.100000	5.94102e-39
708.050000	5.97914e-39
708.000000	6.01751e-39
707.950000	6.05612e-39
707.900000	6.09497e-39
707.850000	6.13408e-39
707.800000	6.17344e-39
707.750000	6.21305e-39
707.700000	6.25291e-39
707.650000	6.29303e-39
707.600000	6.33341e-39
707.550000	6.37405e-39
707.500000	6.41494e-39
707.450000	6.4561e-39
707.400000	6.49753e-39
707.350000	6.53922e-39
707.300000	6.58117e-39
707.250000	6.6234e-39
707.200000	6.6659e-39
707.150000	6.70867e-39
707.100000	6.75171e-39
707.050000	6.79503e-39
707.000000	6.83863e-39
706.950000	6.88251e-39
706.900000	6.92667e-39
706.850000	6.97111e-39
706.800000	7.01584e-39
706.750000	7.06085e-39
706.700000	7.10616e-39
706.650000	7.15175e-39
706.600000	7.19764e-39
706.550000	7.24382e-39
706.500000	7.2903e-39
706.450000	7.33707e-39
706.400000	7.38415e-39
706.350000	7.43153e-39
706.300000	7.47921e-39
706.250000	7.5272e-39
706.200000	7.5755e-39
706.150000	7.6241e-39
706.100000	7.67302e-39
706.050000	7.72225e-39
706.000000	7.7718e-39
705.950000	7.82166e-39
705.900000	7.87185e-39
705.850000	7.92236e-39
705.800000	7.97319e-39
705.750000	8.02435e-39
705.700000	8.07583e-39
705.650000	8.12765e-39
705.600000	8.1798e-39
705.550000	8.23228e-39
705.500000	8.2851e-39
705.450000	8.33826e-39
705.400000	8.39176e-39
705.350000	8.4456e-39
705.300000	8.49979e-39
705.250000	8.55433e-39
705.200000	8.60921e-39
705.150000	8.66445e-39
705.100000	8.72005e-39
705.050000	8.776e-39
705.000000	8.8323e-39
704.950000	8.88897e-39
704.900000	8.94601e-39
704.850000	9.00341e-39
704.800000	9.06117e-39
704.750000	9.11931e-39
704.700000	9.17782e-39
704.650000	9.23671e-39
704.600000	9.29598e-39
704.550000	9.35562e-39
704.500000	9.41565e-39
704.450000	9.47606e-39
704.400000	9.53686e-39
704.350000	9.59805e-39
704.300000	9.65963e-39
704.250000	9.72161e-39
704.200000	9.78399e-39
704.150000	9.84676e-39
704.100000	9.90994e-39
704.050000	9.97353e-39
704.000000	1.00375e-38
703.950000	1.01019e-38
703.900000	1.01667e-38
703.850000	1.0232e-38
703.800000	1.02976e-38
703.750000	1.03637e-38
703.700000	1.04302e-38
703.650000	1.04971e-38
703.600000	1.05645e-38
703.550000	1.06322e-38
703.500000	1.07005e-38
703.450000	1.07691e-38
703.400000	1.08382e-38
703.350000	1.09078e-38
703.300000	1.09777e-38
703.250000	1.10482e-38
703.200000	1.11191e-38
703.150000	1.11904e-38
703.100000	1.12622e-38
703.050000	1.13345e-38
703.000000	1.14072e-38
702.950000	1.14804e-38
702.900000	1.1554e-38
702.850000	1.16282e-38
702.800000	1.17028e-38
702.750000	1.17779e-38
702.700000	1.18534e-38
702.650000	1.19295e-38
702.600000	1.2006e-38
702.550000	1.20831e-38
702.500000	1.21606e-38
702.450000	1.22386e-38
702.400000	1.23171e-38
702.350000	1.23962e-38
702.300000	1.24757e-38
702.250000	1.25558e-38
702.200000	1.26363e-38
702.150000	1.27174e-38
702.100000	1.2799e-38
702.050000	1.28811e-38
702.000000	1.29638e-38
701.950000	1.30469e-38
701.900000	1.31307e-38
701.850000	1.32149e-38
701.800000	1.32997e-38
701.750000	1.3385e-38
701.700000	1.34709e-38
701.650000	1.35573e-38
701.600000	1.36443e-38
701.550000	1.37319e-38
701.500000	1.382e-38
701.450000	1.39086e-38
701.400000	1.39979e-38
701.350000	1.40877e-38
701.300000	1.41781e-38
701.250000	1.42691e-38
701.200000	1.43606e-38
701.150000	1.44527e-38
701.100000	1.45455e-38
701.050000	1.46388e-38
701.000000	1.47327e-38
700.950000	1.48273e-38
700.900000	1.49224e-38
700.850000	1.50181e-38
700.800000	1.51145e-38
700.750000	1.52115e-38
700.700000	1.53091e-38
700.650000	1.54073e-38
700.600000	1.55062e-38
700.550000	1.56056e-38
700.500000	1.57058e-38
700.450000	1.58065e-38
700.400000	1.5908e-38
700.350000	1.601e-38
700.300000	1.61128e-38
700.250000	1.62161e-38
700.200000	1.63202e-38
700.150000	1.64249e-38
700.100000	1.65303e-38
700.050000	1.66363e-38
700.000000	1.67431e-38
699.950000	1.68505e-38
699.900000	1.69586e-38
699.850000	1.70674e-38
699.800000	1.71769e-38
699.750000	1.72872e-38
699.700000	1.73981e-38
699.650000	1.75097e-38
699.600000	1.7622e-38
699.550000	1.77351e-38
699.500000	1.78489e-38
699.450000	1.79634e-38
699.400000	1.80787e-38
699.350000	1.81947e-38
699.300000	1.83114e-38
699.250000	1.84289e-38
699.200000	1.85471e-38
699.150000	1.86661e-38
699.100000	1.87859e-38
699.050000	1.89064e-38
699.000000	1.90278e-38
698.950000	1.91498e-38
698.900000	1.92727e-38
698.850000	1.93964e-38
698.800000	1.95208e-38
698.750000	1.96461e-38
698.700000	1.97721e-38
698.650000	1.9899e-38
698.600000	2.00267e-38
698.550000	2.01551e-38
698.500000	2.02845e-38
698.450000	2.04146e-38
698.400000	2.05456e-38
698.350000	2.06774e-38
698.300000	2.08101e-38
698.250000	2.09436e-38
698.200000	2.1078e-38
698.150000	2.12132e-38
698.100000	2.13493e-38
698.050000	2.14863e-38
698.000000	2.16242e-38
697.950000	2.17629e-38
697.900000	2.19026e-38
697.850000	2.20431e-38
697.800000	2.21845e-38
697.750000	2.23269e-38
697.700000	2.24701e-38
697.650000	2.26143e-38
697.600000	2.27594e-38
697.550000	2.29054e-38
697.500000	2.30524e-38
697.450000	2.32003e-38
697.400000	2.33491e-38
697.350000	2.34989e-38
697.300000	2.36497e-38
697.250000	2.38015e-38
697.200000	2.39542e-38
697.150000	2.41079e-38
697.100000	2.42625e-38
697.050000	2.44182e-38
697.000000	2.45749e-38
696.950000	2.47326e-38
696.900000	2.48913e-38
696.850000	2.5051e-38
696.800000	2.52117e-38
696.750000	2.53735e-38
696.700000	2.55363e-38
696.650000	2.57001e-38
696.600000	2.5865e-38
696.550000	2.60309e-38
696.500000	2.6198e-38
696.450000	2.63661e-38
696.400000	2.65352e-38
696.350000	2.67055e-38
696.300000	2.68768e-38
696.250000	2.70493e-38
696.200000	2.72228e-38
696.150000	2.73975e-38
696.100000	2.75733e-38
696.050000	2.77502e-38
696.000000	2.79282e-38
695.950000	2.81074e-38
695.900000	2.82878e-38
695.850000	2.84693e-38
695.800000	2.86519e-38
695.750000	2.88358e-38
695.700000	2.90208e-38
695.650000	2.9207e-38
695.600000	2.93944e-38
695.550000	2.9583e-38
695.500000	2.97728e-38
695.450000	2.99638e-38
695.400000	3.01561e-38
695.350000	3.03496e-38
695.300000	3.05443e-38
695.250000	3.07403e-38
695.200000	3.09375e-38
695.150000	3.1136e-38
695.100000	3.13358e-38
695.050000	3.15368e-38
695.000000	3.17392e-38
694.950000	3.19428e-38
694.900000	3.21478e-38
694.850000	3.2354e-38
694.800000	3.25616e-38
694.750000	3.27705e-38
694.700000	3.29808e-38
694.650000	3.31924e-38
694.600000	3.34054e-38
694.550000	3.36197e-38
694.500000	3.38354e-38
694.450000	3.40525e-38
694.400000	3.4271e-38
694.350000	3.44909e-38
694.300000	3.47122e-38
694.250000	3.49349e-38
694.200000	3.5159e-38
694.150000	3.53846e-38
694.100000	3.56116e-38
694.050000	3.58401e-38
694.000000	3.60701e-38
693.950000	3.63015e-38
693.900000	3.65344e-38
693.850000	3.67689e-38
693.800000	3.70048e-38
693.750000	3.72422e-38
693.700000	3.74811e-38
693.650000	3.77216e-38
693.600000	3.79637e-38
693.550000	3.82072e-38
693.500000	3.84524e-38
693.450000	3.86991e-38
693.400000	3.89474e-38
693.350000	3.91973e-38
693.300000	3.94488e-38
693.250000	3.97019e-38
693.200000	3.99566e-38
693.150000	4.0213e-38
693.100000	4.0471e-38
693.050000	4.07307e-38
693.000000	4.0992e-38
692.950000	4.1255e-38
692.900000	4.15197e-38
692.850000	4.17861e-38
692.800000	4.20542e-38
692.750000	4.2324e-38
692.700000	4.25956e-38
692.650000	4.28689e-38
692.600000	4.31439e-38
692.550000	4.34208e-38
692.500000	4.36993e-38
692.450000	4.39797e-38
692.400000	4.42619e-38
692.350000	4.45459e-38
692.300000	4.48317e-38
692.250000	4.51194e-38
692.200000	4.54088e-38
692.150000	4.57002e-38
692.100000	4.59934e-38
692.050000	4.62885e-38
692.000000	4.65855e-38
691.950000	4.68844e-38
691.900000	4.71852e-38
691.850000	4.7488e-38
691.800000	4.77927e-38
691.750000	4.80993e-38
691.700000	4.84079e-38
691.650000	4.87185e-38
691.600000	4.90311e-38
691.550000	4.93457e-38
691.500000	4.96623e-38
691.450000	4.99809e-38
691.400000	5.03016e-38
691.350000	5.06243e-38
691.300000	5.09492e-38
691.250000	5.1276e-38
691.200000	5.1605e-38
691.150000	5.19361e-38
691.100000	5.22694e-38
691.050000	5.26047e-38
691.000000	5.29423e-38
690.950000	5.32819e-38
690.900000	5.36238e-38
690.850000	5.39679e-38
690.800000	5.43141e-38
690.750000	5.46626e-38
690.700000	5.50133e-38
690.650000	5.53663e-38
690.600000	5.57215e-38
690.550000	5.60791e-38
690.500000	5.64389e-38
690.450000	5.6801e-38
690.400000	5.71654e-38
690.350000	5.75322e-38
690.300000	5.79013e-38
690.250000	5.82728e-38
690.200000	5.86467e-38
690.150000	5.9023e-38
690.100000	5.94017e-38
690.050000	5.97828e-38
690.000000	6.01664e-38
689.950000	6.05524e-38
689.900000	6.0941e-38
689.850000	6.1332e-38
689.800000	6.17255e-38
689.750000	6.21215e-38
689.700000	6.25201e-38
689.650000	6.29212e-38
689.600000	6.33249e-38
689.550000	6.37312e-38
689.500000	6.41401e-38
689.450000	6.45517e-38
689.400000	6.49658e-38
689.350000	6.53827e-38
689.300000	6.58022e-38
689.250000	6.62244e-38
689.200000	6.66493e-38
689.150000	6.70769e-38
689.100000	6.75073e-38
689.050000	6.79404e-38
689.000000	6.83763e-38
688.950000	6.8815e-38
688.900000	6.92565e-38
688.850000	6.97009e-38
688.800000	7.01481e-38
688.750000	7.05982e-38
688.700000	7.10512e-38
688.650000	7.1507e-38
688.600000	7.19658e-38
688.550000	7.24276e-38
688.500000	7.28923e-38
688.450000	7.33599e-38
688.400000	7.38306e-38
688.350000	7.43043e-38
688.300000	7.47811e-38
688.250000	7.52609e-38
688.200000	7.57438e-38
688.150000	7.62297e-38
688.100000	7.67188e-38
688.050000	7.72111e-38
688.000000	7.77065e-38
687.950000	7.8205e-38
687.900000	7.87068e-38
687.850000	7.92118e-38
687.800000	7.972e-38
687.750000	8.02315e-38
687.700000	8.07463e-38
687.650000	8.12644e-38
687.600000	8.17858e-38
687.550000	8.23105e-38
687.500000	8.28386e-38
687.450000	8.33701e-38
687.400000	8.3905e-38
687.350000	8.44434e-38
687.300000	8.49852e-38
687.250000	8.55305e-38
687.200000	8.60792e-38
687.150000	8.66315e-38
687.100000	8.71874e-38
687.050000	8.77468e-38
687.000000	8.83097e-38
686.950000	8.88763e-38
686.900000	8.94466e-38
686.850000	9.00205e-38
686.800000	9.05981e-38
686.750000	9.11793e-38
686.700000	9.17644e-38
686.650000	9.23531e-38
686.600000	9.29457e-38
686.550000	9.3542e-38
686.500000	9.41422e-38
686.450000	9.47462e-38
686.400000	9.53541e-38
686.350000	9.59659e-38
686.300000	9.65816e-38
686.250000	9.72013e-38
686.200000	9.7825e-38
686.150000	9.84526e-38
686.100000	9.90843e-38
686.050000	9.972e-38
686.000000	1.0036e-37
685.950000	1.01004e-37
685.900000	1.01652e-37
685.850000	1.02304e-37
685.800000	1.0296e-37
685.750000	1.03621e-37
685.700000	1.04286e-37
685.650000	1.04955e-37
685.600000	1.05628e-37
685.550000	1.06306e-37
685.500000	1.06988e-37
685.450000	1.07675e-37
685.400000	1.08365e-37
685.350000	1.09061e-37
685.300000	1.0976e-37
685.250000	1.10465e-37
685.200000	1.11173e-37
685.150000	1.11887e-37
685.100000	1.12605e-37
685.050000	1.13327e-37
685.000000	1.14054e-37
684.950000	1.14786e-37
684.900000	1.15522e-37
684.850000	1.16264e-37
684.800000	1.1701e-37
684.750000	1.1776e-37
684.700000	1.18516e-37
684.650000	1.19276e-37
684.600000	1.20042e-37
684.550000	1.20812e-37
684.500000	1.21587e-37
684.450000	1.22367e-37
684.400000	1.23152e-37
684.350000	1.23942e-37
684.300000	1.24738e-37
684.250000	1.25538e-37
684.200000	1.26343e-37
684.150000	1.27154e-37
684.100000	1.2797e-37
684.050000	1.28791e-37
684.000000	1.29617e-37
683.950000	1.30449e-37
683.900000	1.31286e-37
683.850000	1.32128e-37
683.800000	1.32976e-37
683.750000	1.33829e-37
683.700000	1.34688e-37
683.650000	1.35552e-37
683.600000	1.36422e-37
683.550000	1.37297e-37
683.500000	1.38178e-37
683.450000	1.39064e-37
683.400000	1.39957e-37
683.350000	1.40855e-37
683.300000	1.41758e-37
683.250000	1.42668e-37
683.200000	1.43583e-37
683.150000	1.44504e-37
683.100000	1.45432e-37
683.050000	1.46365e-37
683.000000	1.47304e-37
682.950000	1.48249e-37
682.900000	1.492e-37
682.850000	1.50157e-37
682.800000	1.51121e-37
682.750000	1.5209e-37
682.700000	1.53066e-37
682.650000	1.54048e-37
682.600000	1.55037e-37
682.550000	1.56031e-37
682.500000	1.57032e-37
682.450000	1.5804e-37
682.400000	1.59054e-37
682.350000	1.60074e-37
682.300000	1.61102e-37
682.250000	1.62135e-37
682.200000	1.63175e-37
682.150000	1.64222e-37
682.100000	1.65276e-37
682.050000	1.66336e-37
682.000000	1.67404e-37
681.950000	1.68478e-37
681.900000	1.69559e-37
681.850000	1.70647e-37
681.800000	1.71742e-37
681.750000	1.72843e-37
681.700000	1.73952e-37
681.650000	1.75068e-37
681.600000	1.76192e-37
681.550000	1.77322e-37
681.500000	1.7846e-37
681.450000	1.79605e-37
681.400000	1.80757e-37
681.350000	1.81917e-37
681.300000	1.83084e-37
681.250000	1.84259e-37
681.200000	1.85441e-37
681.150000	1.86631e-37
681.100000	1.87828e-37
681.050000	1.89033e-37
681.000000	1.90246e-37
680.950000	1.91467e-37
680.900000	1.92695e-37
680.850000	1.93932e-37
680.800000	1.95176e-37
680.750000	1.96428e-37
680.700000	1.97689e-37
680.650000	1.98957e-37
680.600000	2.00233e-37
680.550000	2.01518e-37
680.500000	2.02811e-37
680.450000	2.04112e-37
680.400000	2.05422e-37
680.350000	2.0674e-37
680.300000	2.08066e-37
680.250000	2.09401e-37
680.200000	2.10745e-37
680.150000	2.12097e-37
680.100000	2.13458e-37
680.050000	2.14827e-37
680.000000	2.16206e-37
679.950000	2.17593e-37
679.900000	2.18989e-37
679.850000	2.20394e-37
679.800000	2.21808e-37
679.750000	2.23231e-37
679.700000	2.24663e-37
679.650000	2.26105e-37
679.600000	2.27556e-37
679.550000	2.29016e-37
679.500000	2.30485e-37
679.450000	2.31964e-37
679.400000	2.33452e-37
679.350000	2.3495e-37
679.300000	2.36457e-37
679.250000	2.37975e-37
679.200000	2.39501e-37
679.150000	2.41038e-37
679.100000	2.42585e-37
679.050000	2.44141e-37
679.000000	2.45707e-37
678.950000	2.47284e-37
678.900000	2.4887e-37
678.850000	2.50467e-37
678.800000	2.52074e-37
678.750000	2.53692e-37
678.700000	2.55319e-37
678.650000	2.56957e-37
678.600000	2.58606e-37
678.550000	2.60265e-37
678.500000	2.61935e-37
678.450000	2.63616e-37
678.400000	2.65307e-37
678.350000	2.67009e-37
678.300000	2.68722e-37
678.250000	2.70447e-37
678.200000	2.72182e-37
678.150000	2.73928e-37
678.100000	2.75686e-37
678.050000	2.77454e-37
678.000000	2.79235e-37
677.950000	2.81026e-37
677.900000	2.82829e-37
677.850000	2.84644e-37
677.800000	2.8647e-37
677.750000	2.88308e-37
677.700000	2.90158e-37
677.650000	2.9202e-37
677.600000	2.93893e-37
677.550000	2.95779e-37
677.500000	2.97677e-37
677.450000	2.99586e-37
677.400000	3.01509e-37
677.350000	3.03443e-37
677.300000	3.0539e-37
677.250000	3.07349e-37
677.200000	3.09321e-37
677.150000	3.11306e-37
677.100000	3.13303e-37
677.050000	3.15313e-37
677.000000	3.17337e-37
676.950000	3.19373e-37
676.900000	3.21422e-37
676.850000	3.23484e-37
676.800000	3.25559e-37
676.750000	3.27648e-37
676.700000	3.2975e-37
676.650000	3.31866e-37
676.600000	3.33995e-37
676.550000	3.36138e-37
676.500000	3.38295e-37
676.450000	3.40465e-37
676.400000	3.4265e-37
676.350000	3.44848e-37
676.300000	3.47061e-37
676.250000	3.49288e-37
676.200000	3.51529e-37
676.150000	3.53784e-37
676.100000	3.56054e-37
676.050000	3.58338e-37
676.000000	3.60637e-37
675.950000	3.62951e-37
675.900000	3.6528e-37
675.850000	3.67624e-37
675.800000	3.69982e-37
675.750000	3.72356e-37
675.700000	3.74745e-37
675.650000	3.7715e-37
675.600000	3.79569e-37
675.550000	3.82005e-37
675.500000	3.84456e-37
675.450000	3.86922e-37
675.400000	3.89405e-37
675.350000	3.91903e-37
675.300000	3.94418e-37
675.250000	3.96948e-37
675.200000	3.99495e-37
675.150000	4.02058e-37
675.100000	4.04638e-37
675.050000	4.07234e-37
675.000000	4.09847e-37
674.950000	4.12476e-37
674.900000	4.15123e-37
674.850000	4.17786e-37
674.800000	4.20467e-37
674.750000	4.23165e-37
674.700000	4.2588e-37
674.650000	4.28612e-37
674.600000	4.31362e-37
674.550000	4.3413e-37
674.500000	4.36915e-37
674.450000	4.39718e-37
674.400000	4.4254e-37
674.350000	4.45379e-37
674.300000	4.48236e-37
674.250000	4.51112e-37
674.200000	4.54007e-37
674.150000	4.5692e-37
674.100000	4.59851e-37
674.050000	4.62802e-37
674.000000	4.65771e-37
673.950000	4.68759e-37
673.900000	4.71767e-37
673.850000	4.74794e-37
673.800000	4.7784e-37
673.750000	4.80906e-37
673.700000	4.83991e-37
673.650000	4.87097e-37
673.600000	4.90222e-37
673.550000	4.93367e-37
673.500000	4.96532e-37
673.450000	4.99718e-37
673.400000	5.02924e-37
673.350000	5.06151e-37
673.300000	5.09399e-37
673.250000	5.12667e-37
673.200000	5.15956e-37
673.150000	5.19267e-37
673.100000	5.22598e-37
673.050000	5.25951e-37
673.000000	5.29326e-37
672.950000	5.32722e-37
672.900000	5.3614e-37
672.850000	5.3958e-37
672.800000	5.43042e-37
672.750000	5.46526e-37
672.700000	5.50032e-37
672.650000	5.53561e-37
672.600000	5.57113e-37
672.550000	5.60687e-37
672.500000	5.64285e-37
672.450000	5.67905e-37
672.400000	5.71549e-37
672.350000	5.75216e-37
672.300000	5.78906e-37
672.250000	5.82621e-37
672.200000	5.86359e-37
672.150000	5.90121e-37
672.100000	5.93907e-37
672.050000	5.97718e-37
672.000000	6.01553e-37
671.950000	6.05412e-37
671.900000	6.09296e-37
671.850000	6.13206e-37
671.800000	6.1714e-37
671.750000	6.211e-37
671.700000	6.25084e-37
671.650000	6.29095e-37
671.600000	6.33131e-37
671.550000	6.37193e-37
671.500000	6.41282e-37
671.450000	6.45396e-37
671.400000	6.49537e-37
671.350000	6.53704e-37
671.300000	6.57899e-37
671.250000	6.6212e-37
671.200000	6.66368e-37
671.150000	6.70643e-37
671.100000	6.74946e-37
671.050000	6.79276e-37
671.000000	6.83635e-37
670.950000	6.88021e-37
670.900000	6.92435e-37
670.850000	6.96878e-37
670.800000	7.01349e-37
670.750000	7.05849e-37
670.700000	7.10378e-37
670.650000	7.14935e-37
670.600000	7.19522e-37
670.550000	7.24139e-37
670.500000	7.28785e-37
670.450000	7.33461e-37
670.400000	7.38167e-37
670.350000	7.42903e-37
670.300000	7.47669e-37
670.250000	7.52466e-37
670.200000	7.57294e-37
670.150000	7.62153e-37
670.100000	7.67043e-37
670.050000	7.71964e-37
670.000000	7.76917e-37
669.950000	7.81902e-37
669.900000	7.86918e-37
669.850000	7.91967e-37
669.800000	7.97048e-37
669.750000	8.02162e-37
669.700000	8.07309e-37
669.650000	8.12488e-37
669.600000	8.17701e-37
669.550000	8.22948e-37
669.500000	8.28228e-37
669.450000	8.33542e-37
669.400000	8.3889e-37
669.350000	8.44272e-37
669.300000	8.49689e-37
669.250000	8.5514e-37
669.200000	8.60627e-37
669.150000	8.66149e-37
669.100000	8.71706e-37
669.050000	8.77299e-37
669.000000	8.82927e-37
668.950000	8.88592e-37
668.900000	8.94293e-37
668.850000	9.00031e-37
668.800000	9.05806e-37
668.750000	9.11617e-37
668.700000	9.17466e-37
668.650000	9.23353e-37
668.600000	9.29277e-37
668.550000	9.35239e-37
668.500000	9.4124e-37
668.450000	9.47278e-37
668.400000	9.53356e-37
668.350000	9.59473e-37
668.300000	9.65629e-37
668.250000	9.71824e-37
668.200000	9.78059e-37
668.150000	9.84335e-37
668.100000	9.9065e-37
668.050000	9.97006e-37
668.000000	1.0034e-36
667.950000	1.00984e-36
667.900000	1.01632e-36
667.850000	1.02284e-36
667.800000	1.0294e-36
667.750000	1.03601e-36
667.700000	1.04265e-36
667.650000	1.04934e-36
667.600000	1.05608e-36
667.550000	1.06285e-36
667.500000	1.06967e-36
667.450000	1.07653e-36
667.400000	1.08344e-36
667.350000	1.09039e-36
667.300000	1.09739e-36
667.250000	1.10443e-36
667.200000	1.11152e-36
667.150000	1.11865e-36
667.100000	1.12582e-36
667.050000	1.13305e-36
667.000000	1.14032e-36
666.950000	1.14763e-36
666.900000	1.155e-36
666.850000	1.16241e-36
666.800000	1.16986e-36
666.750000	1.17737e-36
666.700000	1.18492e-36
666.650000	1.19253e-36
666.600000	1.20018e-36
666.550000	1.20788e-36
666.500000	1.21563e-36
666.450000	1.22343e-36
666.400000	1.23128e-36
666.350000	1.23918e-36
666.300000	1.24713e-36
666.250000	1.25513e-36
666.200000	1.26318e-36
666.150000	1.27129e-36
666.100000	1.27944e-36
666.050000	1.28765e-36
666.000000	1.29591e-36
665.950000	1.30423e-36
665.900000	1.3126e-36
665.850000	1.32102e-36
665.800000	1.32949e-36
665.750000	1.33802e-36
665.700000	1.34661e-36
665.650000	1.35525e-36
665.600000	1.36394e-36
665.550000	1.37269e-36
665.500000	1.3815e-36
665.450000	1.39036e-36
665.400000	1.39928e-36
665.350000	1.40826e-36
665.300000	1.4173e-36
665.250000	1.42639e-36
665.200000	1.43554e-36
665.150000	1.44475e-36
665.100000	1.45402e-36
665.050000	1.46335e-36
665.000000	1.47274e-36
664.950000	1.48219e-36
664.900000	1.4917e-36
664.850000	1.50127e-36
664.800000	1.5109e-36
664.750000	1.52059e-36
664.700000	1.53035e-36
664.650000	1.54017e-36
664.600000	1.55005e-36
664.550000	1.56e-36
664.500000	1.57001e-36
664.450000	1.58008e-36
664.400000	1.59022e-36
664.350000	1.60042e-36
664.300000	1.61069e-36
664.250000	1.62102e-36
664.200000	1.63142e-36
664.150000	1.64189e-36
664.100000	1.65242e-36
664.050000	1.66302e-36
664.000000	1.67369e-36
663.950000	1.68443e-36
663.900000	1.69524e-36
663.850000	1.70612e-36
663.800000	1.71706e-36
663.750000	1.72808e-36
663.700000	1.73917e-36
663.650000	1.75032e-36
663.600000	1.76155e-36
663.550000	1.77286e-36
663.500000	1.78423e-36
663.450000	1.79568e-36
663.400000	1.8072e-36
663.350000	1.81879e-36
663.300000	1.83046e-36
663.250000	1.84221e-36
663.200000	1.85403e-36
663.150000	1.86592e-36
663.100000	1.87789e-36
663.050000	1.88994e-36
663.000000	1.90207e-36
662.950000	1.91427e-36
662.900000	1.92655e-36
662.850000	1.93891e-36
662.800000	1.95135e-36
662.750000	1.96387e-36
662.700000	1.97647e-36
662.650000	1.98916e-36
662.600000	2.00192e-36
662.550000	2.01476e-36
662.500000	2.02769e-36
662.450000	2.0407e-36
662.400000	2.05379e-36
662.350000	2.06697e-36
662.300000	2.08023e-36
662.250000	2.09358e-36
662.200000	2.10701e-36
662.150000	2.12053e-36
662.100000	2.13413e-36
662.050000	2.14782e-36
662.000000	2.1616e-36
661.950000	2.17547e-36
661.900000	2.18943e-36
661.850000	2.20348e-36
661.800000	2.21761e-36
661.750000	2.23184e-36
661.700000	2.24616e-36
661.650000	2.26057e-36
661.600000	2.27508e-36
661.550000	2.28967e-36
661.500000	2.30436e-36
661.450000	2.31915e-36
661.400000	2.33403e-36
661.350000	2.349e-36
661.300000	2.36407e-36
661.250000	2.37924e-36
661.200000	2.39451e-36
661.150000	2.40987e-36
661.100000	2.42533e-36
661.050000	2.44089e-36
661.000000	2.45655e-36
660.950000	2.47231e-36
660.900000	2.48818e-36
660.850000	2.50414e-36
660.800000	2.52021e-36
660.750000	2.53638e-36
660.700000	2.55265e-36
660.650000	2.56903e-36
660.600000	2.58551e-36
660.550000	2.6021e-36
660.500000	2.61879e-36
660.450000	2.63559e-36
660.400000	2.6525e-36
660.350000	2.66952e-36
660.300000	2.68665e-36
660.250000	2.70389e-36
660.200000	2.72123e-36
660.150000	2.73869e-36
660.100000	2.75626e-36
660.050000	2.77395e-36
660.000000	2.79175e-36
659.950000	2.80966e-36
659.900000	2.82768e-36
659.850000	2.84583e-36
659.800000	2.86409e-36
659.750000	2.88246e-36
659.700000	2.90095e-36
659.650000	2.91957e-36
659.600000	2.9383e-36
659.550000	2.95715e-36
659.500000	2.97612e-36
659.450000	2.99522e-36
659.400000	3.01443e-36
659.350000	3.03377e-36
659.300000	3.05324e-36
659.250000	3.07283e-36
659.200000	3.09254e-36
659.150000	3.11238e-36
659.100000	3.13235e-36
659.050000	3.15245e-36
659.000000	3.17268e-36
658.950000	3.19303e-36
658.900000	3.21352e-36
658.850000	3.23414e-36
658.800000	3.25489e-36
658.750000	3.27577e-36
658.700000	3.29679e-36
658.650000	3.31794e-36
658.600000	3.33922e-36
658.550000	3.36065e-36
658.500000	3.38221e-36
658.450000	3.40391e-36
658.400000	3.42575e-36
658.350000	3.44773e-36
658.300000	3.46985e-36
658.250000	3.49211e-36
658.200000	3.51452e-36
658.150000	3.53706e-36
658.100000	3.55976e-36
658.050000	3.5826e-36
658.000000	3.60558e-36
657.950000	3.62872e-36
657.900000	3.652e-36
657.850000	3.67543e-36
657.800000	3.69901e-36
657.750000	3.72274e-36
657.700000	3.74663e-36
657.650000	3.77066e-36
657.600000	3.79486e-36
657.550000	3.8192e-36
657.500000	3.84371e-36
657.450000	3.86837e-36
657.400000	3.89319e-36
657.350000	3.91817e-36
657.300000	3.9433e-36
657.250000	3.9686e-36
657.200000	3.99407e-36
657.150000	4.01969e-36
657.100000	4.04548e-36
657.050000	4.07144e-36
657.000000	4.09756e-36
656.950000	4.12385e-36
656.900000	4.15031e-36
656.850000	4.17693e-36
656.800000	4.20373e-36
656.750000	4.2307e-36
656.700000	4.25785e-36
656.650000	4.28516e-36
656.600000	4.31266e-36
656.550000	4.34033e-36
656.500000	4.36817e-36
656.450000	4.3962e-36
656.400000	4.42441e-36
656.350000	4.45279e-36
656.300000	4.48136e-36
656.250000	4.51011e-36
656.200000	4.53905e-36
656.150000	4.56817e-36
656.100000	4.59748e-36
656.050000	4.62698e-36
656.000000	4.65666e-36
655.950000	4.68654e-36
655.900000	4.71661e-36
655.850000	4.74687e-36
655.800000	4.77732e-36
655.750000	4.80797e-36
655.700000	4.83882e-36
655.650000	4.86987e-36
655.600000	4.90111e-36
655.550000	4.93256e-36
655.500000	4.9642e-36
655.450000	4.99605e-36
655.400000	5.02811e-36
655.350000	5.06037e-36
655.300000	5.09283e-36
655.250000	5.12551e-36
655.200000	5.15839e-36
655.150000	5.19149e-36
655.100000	5.2248e-36
655.050000	5.25832e-36
655.000000	5.29205e-36
654.950000	5.32601e-36
654.900000	5.36018e-36
654.850000	5.39457e-36
654.800000	5.42918e-36
654.750000	5.46401e-36
654.700000	5.49907e-36
654.650000	5.53435e-36
654.600000	5.56986e-36
654.550000	5.60559e-36
654.500000	5.64156e-36
654.450000	5.67775e-36
654.400000	5.71418e-36
654.350000	5.75084e-36
654.300000	5.78774e-36
654.250000	5.82487e-36
654.200000	5.86224e-36
654.150000	5.89986e-36
654.100000	5.93771e-36
654.050000	5.9758e-36
654.000000	6.01414e-36
653.950000	6.05273e-36
653.900000	6.09156e-36
653.850000	6.13065e-36
653.800000	6.16998e-36
653.750000	6.20957e-36
653.700000	6.2494e-36
653.650000	6.2895e-36
653.600000	6.32985e-36
653.550000	6.37046e-36
653.500000	6.41134e-36
653.450000	6.45247e-36
653.400000	6.49387e-36
653.350000	6.53553e-36
653.300000	6.57746e-36
653.250000	6.61966e-36
653.200000	6.66213e-36
653.150000	6.70488e-36
653.100000	6.74789e-36
653.050000	6.79119e-36
653.000000	6.83476e-36
652.950000	6.87861e-36
652.900000	6.92274e-36
652.850000	6.96716e-36
652.800000	7.01186e-36
652.750000	7.05685e-36
652.700000	7.10212e-36
652.650000	7.14769e-36
652.600000	7.19355e-36
652.550000	7.2397e-36
652.500000	7.28615e-36
652.450000	7.33289e-36
652.400000	7.37994e-36
652.350000	7.42729e-36
652.300000	7.47494e-36
652.250000	7.5229e-36
652.200000	7.57117e-36
652.150000	7.61974e-36
652.100000	7.66863e-36
652.050000	7.71783e-36
652.000000	7.76735e-36
651.950000	7.81718e-36
651.900000	7.86733e-36
651.850000	7.91781e-36
651.800000	7.96861e-36
651.750000	8.01973e-36
651.700000	8.07119e-36
651.650000	8.12297e-36
651.600000	8.17509e-36
651.550000	8.22754e-36
651.500000	8.28032e-36
651.450000	8.33345e-36
651.400000	8.38691e-36
651.350000	8.44072e-36
651.300000	8.49488e-36
651.250000	8.54938e-36
651.200000	8.60423e-36
651.150000	8.65943e-36
651.100000	8.71499e-36
651.050000	8.77091e-36
651.000000	8.82718e-36
650.950000	8.88381e-36
650.900000	8.94081e-36
650.850000	8.99817e-36
650.800000	9.0559e-36
650.750000	9.114e-36
650.700000	9.17248e-36
650.650000	9.23133e-36
650.600000	9.29055e-36
650.550000	9.35016e-36
650.500000	9.41015e-36
650.450000	9.47052e-36
650.400000	9.53129e-36
650.350000	9.59244e-36
650.300000	9.65398e-36
650.250000	9.71592e-36
650.200000	9.77825e-36
650.150000	9.84099e-36
650.100000	9.90413e-36
650.050000	9.96767e-36
650.000000	1.00316e-35
649.950000	1.0096e-35
649.900000	1.01608e-35
649.850000	1.02259e-35
649.800000	1.02916e-35
649.750000	1.03576e-35
649.700000	1.0424e-35
649.650000	1.04909e-35
649.600000	1.05582e-35
649.550000	1.0626e-35
649.500000	1.06941e-35
649.450000	1.07627e-35
649.400000	1.08318e-35
649.350000	1.09013e-35
649.300000	1.09712e-35
649.250000	1.10416e-35
649.200000	1.11125e-35
649.150000	1.11838e-35
649.100000	1.12555e-35
649.050000	1.13277e-35
649.000000	1.14004e-35
648.950000	1.14735e-35
648.900000	1.15472e-35
648.850000	1.16212e-35
648.800000	1.16958e-35
648.750000	1.17708e-35
648.700000	1.18464e-35
648.650000	1.19224e-35
648.600000	1.19989e-35
648.550000	1.20758e-35
648.500000	1.21533e-35
648.450000	1.22313e-35
648.400000	1.23098e-35
648.350000	1.23887e-35
648.300000	1.24682e-35
648.250000	1.25482e-35
648.200000	1.26287e-35
648.150000	1.27098e-35
648.100000	1.27913e-35
648.050000	1.28734e-35
648.000000	1.2956e-35
647.950000	1.30391e-35
647.900000	1.31227e-35
647.850000	1.32069e-35
647.800000	1.32917e-35
647.750000	1.33769e-35
647.700000	1.34628e-35
647.650000	1.35491e-35
647.600000	1.36361e-35
647.550000	1.37236e-35
647.500000	1.38116e-35
647.450000	1.39002e-35
647.400000	1.39894e-35
647.350000	1.40791e-35
647.300000	1.41695e-35
647.250000	1.42604e-35
647.200000	1.43519e-35
647.150000	1.4444e-35
647.100000	1.45366e-35
647.050000	1.46299e-35
647.000000	1.47238e-35
646.950000	1.48182e-35
646.900000	1.49133e-35
646.850000	1.5009e-35
646.800000	1.51053e-35
646.750000	1.52022e-35
646.700000	1.52997e-35
646.650000	1.53979e-35
646.600000	1.54967e-35
646.550000	1.55961e-35
646.500000	1.56961e-35
646.450000	1.57968e-35
646.400000	1.58982e-35
646.350000	1.60002e-35
646.300000	1.61029e-35
646.250000	1.62062e-35
646.200000	1.63101e-35
646.150000	1.64148e-35
646.100000	1.65201e-35
646.050000	1.66261e-35
646.000000	1.67328e-35
645.950000	1.68401e-35
645.900000	1.69482e-35
645.850000	1.70569e-35
645.800000	1.71663e-35
645.750000	1.72765e-35
645.700000	1.73873e-35
645.650000	1.74989e-35
645.600000	1.76111e-35
645.550000	1.77241e-35
645.500000	1.78378e-35
645.450000	1.79523e-35
645.400000	1.80674e-35
645.350000	1.81834e-35
645.300000	1.83e-35
645.250000	1.84174e-35
645.200000	1.85356e-35
645.150000	1.86545e-35
645.100000	1.87742e-35
645.050000	1.88947e-35
645.000000	1.90159e-35
644.950000	1.91379e-35
644.900000	1.92607e-35
644.850000	1.93842e-35
644.800000	1.95086e-35
644.750000	1.96338e-35
644.700000	1.97597e-35
644.650000	1.98865e-35
644.600000	2.00141e-35
644.550000	2.01425e-35
644.500000	2.02717e-35
644.450000	2.04018e-35
644.400000	2.05327e-35
644.350000	2.06644e-35
644.300000	2.0797e-35
644.250000	2.09304e-35
644.200000	2.10647e-35
644.150000	2.11999e-35
644.100000	2.13359e-35
644.050000	2.14728e-35
644.000000	2.16105e-35
643.950000	2.17492e-35
643.900000	2.18887e-35
643.850000	2.20291e-35
643.800000	2.21705e-35
643.750000	2.23127e-35
643.700000	2.24559e-35
643.650000	2.25999e-35
643.600000	2.27449e-35
643.550000	2.28909e-35
643.500000	2.30377e-35
643.450000	2.31855e-35
643.400000	2.33343e-35
643.350000	2.3484e-35
643.300000	2.36347e-35
643.250000	2.37863e-35
643.200000	2.39389e-35
643.150000	2.40925e-35
643.100000	2.42471e-35
643.050000	2.44026e-35
643.000000	2.45592e-35
642.950000	2.47168e-35
642.900000	2.48753e-35
642.850000	2.50349e-35
642.800000	2.51955e-35
642.750000	2.53572e-35
642.700000	2.55199e-35
642.650000	2.56836e-35
642.600000	2.58484e-35
642.550000	2.60142e-35
642.500000	2.61811e-35
642.450000	2.63491e-35
642.400000	2.65182e-35
642.350000	2.66883e-35
642.300000	2.68595e-35
642.250000	2.70318e-35
642.200000	2.72053e-35
642.150000	2.73798e-35
642.100000	2.75555e-35
642.050000	2.77323e-35
642.000000	2.79102e-35
641.950000	2.80893e-35
641.900000	2.82695e-35
641.850000	2.84508e-35
641.800000	2.86334e-35
641.750000	2.88171e-35
641.700000	2.9002e-35
641.650000	2.9188e-35
641.600000	2.93753e-35
641.550000	2.95638e-35
641.500000	2.97534e-35
641.450000	2.99443e-35
641.400000	3.01364e-35
641.350000	3.03298e-35
641.300000	3.05244e-35
641.250000	3.07202e-35
641.200000	3.09173e-35
641.150000	3.11157e-35
641.100000	3.13153e-35
641.050000	3.15162e-35
641.000000	3.17184e-35
640.950000	3.19219e-35
640.900000	3.21267e-35
640.850000	3.23328e-35
640.800000	3.25403e-35
640.750000	3.2749e-35
640.700000	3.29591e-35
640.650000	3.31706e-35
640.600000	3.33834e-35
640.550000	3.35976e-35
640.500000	3.38132e-35
640.450000	3.40301e-35
640.400000	3.42484e-35
640.350000	3.44682e-35
640.300000	3.46893e-35
640.250000	3.49118e-35
640.200000	3.51358e-35
640.150000	3.53613e-35
640.100000	3.55881e-35
640.050000	3.58165e-35
640.000000	3.60462e-35
639.950000	3.62775e-35
639.900000	3.65103e-35
639.850000	3.67445e-35
639.800000	3.69802e-35
639.750000	3.72175e-35
639.700000	3.74563e-35
639.650000	3.76966e-35
639.600000	3.79384e-35
639.550000	3.81818e-35
639.500000	3.84268e-35
639.450000	3.86733e-35
639.400000	3.89215e-35
639.350000	3.91712e-35
639.300000	3.94225e-35
639.250000	3.96754e-35
639.200000	3.993e-35
639.150000	4.01861e-35
639.100000	4.0444e-35
639.050000	4.07034e-35
639.000000	4.09646e-35
638.950000	4.12274e-35
638.900000	4.14919e-35
638.850000	4.17581e-35
638.800000	4.2026e-35
638.750000	4.22956e-35
638.700000	4.2567e-35
638.650000	4.28401e-35
638.600000	4.3115e-35
638.550000	4.33916e-35
638.500000	4.367e-35
638.450000	4.39501e-35
638.400000	4.42321e-35
638.350000	4.45159e-35
638.300000	4.48015e-35
638.250000	4.50889e-35
638.200000	4.53782e-35
638.150000	4.56693e-35
638.100000	4.59623e-35
638.050000	4.62572e-35
638.000000	4.6554e-35
637.950000	4.68527e-35
637.900000	4.71533e-35
637.850000	4.74558e-35
637.800000	4.77603e-35
637.750000	4.80667e-35
637.700000	4.83751e-35
637.650000	4.86854e-35
637.600000	4.89978e-35
637.550000	4.93121e-35
637.500000	4.96285e-35
637.450000	4.99469e-35
637.400000	5.02674e-35
637.350000	5.05899e-35
637.300000	5.09144e-35
637.250000	5.12411e-35
637.200000	5.15698e-35
637.150000	5.19007e-35
637.100000	5.22337e-35
637.050000	5.25688e-35
637.000000	5.29061e-35
636.950000	5.32455e-35
636.900000	5.35871e-35
636.850000	5.39309e-35
636.800000	5.42769e-35
636.750000	5.46251e-35
636.700000	5.49756e-35
636.650000	5.53283e-35
636.600000	5.56833e-35
636.550000	5.60405e-35
636.500000	5.64001e-35
636.450000	5.67619e-35
636.400000	5.71261e-35
636.350000	5.74926e-35
636.300000	5.78614e-35
636.250000	5.82327e-35
636.200000	5.86063e-35
636.150000	5.89823e-35
636.100000	5.93607e-35
636.050000	5.97415e-35
636.000000	6.01248e-35
635.950000	6.05105e-35
635.900000	6.08988e-35
635.850000	6.12895e-35
635.800000	6.16827e-35
635.750000	6.20784e-35
635.700000	6.24767e-35
635.650000	6.28775e-35
635.600000	6.3281e-35
635.550000	6.36869e-35
635.500000	6.40955e-35
635.450000	6.45068e-35
635.400000	6.49206e-35
635.350000	6.53371e-35
635.300000	6.57563e-35
635.250000	6.61782e-35
635.200000	6.66028e-35
635.150000	6.70301e-35
635.100000	6.74601e-35
635.050000	6.78929e-35
635.000000	6.83285e-35
634.950000	6.87669e-35
634.900000	6.92081e-35
634.850000	6.96521e-35
634.800000	7.0099e-35
634.750000	7.05487e-35
634.700000	7.10013e-35
634.650000	7.14568e-35
634.600000	7.19153e-35
634.550000	7.23767e-35
634.500000	7.2841e-35
634.450000	7.33084e-35
634.400000	7.37787e-35
634.350000	7.4252e-35
634.300000	7.47284e-35
634.250000	7.52078e-35
634.200000	7.56903e-35
634.150000	7.6176e-35
634.100000	7.66647e-35
634.050000	7.71565e-35
634.000000	7.76516e-35
633.950000	7.81497e-35
633.900000	7.86511e-35
633.850000	7.91557e-35
633.800000	7.96636e-35
633.750000	8.01747e-35
633.700000	8.0689e-35
633.650000	8.12067e-35
633.600000	8.17277e-35
633.550000	8.22521e-35
633.500000	8.27798e-35
633.450000	8.33109e-35
633.400000	8.38454e-35
633.350000	8.43833e-35
633.300000	8.49247e-35
633.250000	8.54695e-35
633.200000	8.60179e-35
633.150000	8.65697e-35
633.100000	8.71251e-35
633.050000	8.76841e-35
633.000000	8.82467e-35
632.950000	8.88128e-35
632.900000	8.93826e-35
632.850000	8.99561e-35
632.800000	9.05332e-35
632.750000	9.1114e-35
632.700000	9.16986e-35
632.650000	9.22869e-35
632.600000	9.2879e-35
632.550000	9.34749e-35
632.500000	9.40746e-35
632.450000	9.46781e-35
632.400000	9.52856e-35
632.350000	9.58969e-35
632.300000	9.65121e-35
632.250000	9.71313e-35
632.200000	9.77545e-35
632.150000	9.83817e-35
632.100000	9.90128e-35
632.050000	9.96481e-35
632.000000	1.00287e-34
631.950000	1.00931e-34
631.900000	1.01578e-34
631.850000	1.0223e-34
631.800000	1.02886e-34
631.750000	1.03546e-34
631.700000	1.0421e-34
631.650000	1.04879e-34
631.600000	1.05552e-34
631.550000	1.06229e-34
631.500000	1.0691e-34
631.450000	1.07596e-34
631.400000	1.08287e-34
631.350000	1.08981e-34
631.300000	1.09681e-34
631.250000	1.10384e-34
631.200000	1.11092e-34
631.150000	1.11805e-34
631.100000	1.12523e-34
631.050000	1.13244e-34
631.000000	1.13971e-34
630.950000	1.14702e-34
630.900000	1.15438e-34
630.850000	1.16179e-34
630.800000	1.16924e-34
630.750000	1.17674e-34
630.700000	1.18429e-34
630.650000	1.19189e-34
630.600000	1.19954e-34
630.550000	1.20723e-34
630.500000	1.21498e-34
630.450000	1.22277e-34
630.400000	1.23062e-34
630.350000	1.23851e-34
630.300000	1.24646e-34
630.250000	1.25446e-34
630.200000	1.2625e-34
630.150000	1.2706e-34
630.100000	1.27876e-34
630.050000	1.28696e-34
630.000000	1.29522e-34
629.950000	1.30353e-34
629.900000	1.31189e-34
629.850000	1.32031e-34
629.800000	1.32878e-34
629.750000	1.3373e-34
629.700000	1.34588e-34
629.650000	1.35452e-34
629.600000	1.36321e-34
629.550000	1.37195e-34
629.500000	1.38075e-34
629.450000	1.38961e-34
629.400000	1.39853e-34
629.350000	1.4075e-34
629.300000	1.41653e-34
629.250000	1.42562e-34
629.200000	1.43476e-34
629.150000	1.44397e-34
629.100000	1.45323e-34
629.050000	1.46256e-34
629.000000	1.47194e-34
628.950000	1.48138e-34
628.900000	1.49089e-34
628.850000	1.50045e-34
628.800000	1.51008e-34
628.750000	1.51977e-34
628.700000	1.52952e-34
628.650000	1.53933e-34
628.600000	1.54921e-34
628.550000	1.55915e-34
628.500000	1.56915e-34
628.450000	1.57922e-34
628.400000	1.58935e-34
628.350000	1.59954e-34
628.300000	1.60981e-34
628.250000	1.62013e-34
628.200000	1.63053e-34
628.150000	1.64099e-34
628.100000	1.65152e-34
628.050000	1.66211e-34
628.000000	1.67278e-34
627.950000	1.68351e-34
627.900000	1.69431e-34
627.850000	1.70518e-34
627.800000	1.71612e-34
627.750000	1.72713e-34
627.700000	1.73821e-34
627.650000	1.74936e-34
627.600000	1.76058e-34
627.550000	1.77188e-34
627.500000	1.78325e-34
627.450000	1.79469e-34
627.400000	1.8062e-34
627.350000	1.81779e-34
627.300000	1.82945e-34
627.250000	1.84119e-34
627.200000	1.853e-34
627.150000	1.86489e-34
627.100000	1.87686e-34
627.050000	1.8889e-34
627.000000	1.90102e-34
626.950000	1.91321e-34
626.900000	1.92549e-34
626.850000	1.93784e-34
626.800000	1.95027e-34
626.750000	1.96278e-34
626.700000	1.97538e-34
626.650000	1.98805e-34
626.600000	2.0008e-34
626.550000	2.01364e-34
626.500000	2.02656e-34
626.450000	2.03956e-34
626.400000	2.05265e-34
626.350000	2.06582e-34
626.300000	2.07907e-34
626.250000	2.09241e-34
626.200000	2.10583e-34
626.150000	2.11934e-34
626.100000	2.13294e-34
626.050000	2.14662e-34
626.000000	2.1604e-34
625.950000	2.17426e-34
625.900000	2.1882e-34
625.850000	2.20224e-34
625.800000	2.21637e-34
625.750000	2.23059e-34
625.700000	2.2449e-34
625.650000	2.2593e-34
625.600000	2.2738e-34
625.550000	2.28839e-34
625.500000	2.30307e-34
625.450000	2.31784e-34
625.400000	2.33272e-34
625.350000	2.34768e-34
625.300000	2.36274e-34
625.250000	2.3779e-34
625.200000	2.39316e-34
625.150000	2.40851e-34
625.100000	2.42396e-34
625.050000	2.43951e-34
625.000000	2.45517e-34
624.950000	2.47092e-34
624.900000	2.48677e-34
624.850000	2.50272e-34
624.800000	2.51878e-34
624.750000	2.53494e-34
624.700000	2.5512e-34
624.650000	2.56757e-34
624.600000	2.58404e-34
624.550000	2.60062e-34
624.500000	2.61731e-34
624.450000	2.6341e-34
624.400000	2.651e-34
624.350000	2.66801e-34
624.300000	2.68512e-34
624.250000	2.70235e-34
624.200000	2.71969e-34
624.150000	2.73713e-34
624.100000	2.7547e-34
624.050000	2.77237e-34
624.000000	2.79015e-34
623.950000	2.80806e-34
623.900000	2.82607e-34
623.850000	2.8442e-34
623.800000	2.86245e-34
623.750000	2.88081e-34
623.700000	2.8993e-34
623.650000	2.9179e-34
623.600000	2.93662e-34
623.550000	2.95546e-34
623.500000	2.97442e-34
623.450000	2.9935e-34
623.400000	3.01271e-34
623.350000	3.03203e-34
623.300000	3.05149e-34
623.250000	3.07106e-34
623.200000	3.09077e-34
623.150000	3.1106e-34
623.100000	3.13055e-34
623.050000	3.15064e-34
623.000000	3.17085e-34
622.950000	3.19119e-34
622.900000	3.21167e-34
622.850000	3.23227e-34
622.800000	3.25301e-34
622.750000	3.27388e-34
622.700000	3.29488e-34
622.650000	3.31602e-34
622.600000	3.3373e-34
622.550000	3.35871e-34
622.500000	3.38025e-34
622.450000	3.40194e-34
622.400000	3.42377e-34
622.350000	3.44573e-34
622.300000	3.46784e-34
622.250000	3.49009e-34
622.200000	3.51248e-34
622.150000	3.53501e-34
622.100000	3.55769e-34
622.050000	3.58052e-34
622.000000	3.60349e-34
621.950000	3.62661e-34
621.900000	3.64987e-34
621.850000	3.67329e-34
621.800000	3.69686e-34
621.750000	3.72057e-34
621.700000	3.74444e-34
621.650000	3.76847e-34
621.600000	3.79264e-34
621.550000	3.81698e-34
621.500000	3.84146e-34
621.450000	3.86611e-34
621.400000	3.89091e-34
621.350000	3.91588e-34
621.300000	3.941e-34
621.250000	3.96628e-34
621.200000	3.99173e-34
621.150000	4.01734e-34
621.100000	4.04311e-34
621.050000	4.06905e-34
621.000000	4.09516e-34
620.950000	4.12143e-34
620.900000	4.14787e-34
620.850000	4.17448e-34
620.800000	4.20126e-34
620.750000	4.22822e-34
620.700000	4.25534e-34
620.650000	4.28264e-34
620.600000	4.31012e-34
620.550000	4.33777e-34
620.500000	4.3656e-34
620.450000	4.39361e-34
620.400000	4.4218e-34
620.350000	4.45016e-34
620.300000	4.47872e-34
620.250000	4.50745e-34
620.200000	4.53637e-34
620.150000	4.56547e-34
620.100000	4.59476e-34
620.050000	4.62424e-34
620.000000	4.65391e-34
619.950000	4.68376e-34
619.900000	4.71381e-34
619.850000	4.74405e-34
619.800000	4.77449e-34
619.750000	4.80512e-34
619.700000	4.83595e-34
619.650000	4.86697e-34
619.600000	4.8982e-34
619.550000	4.92962e-34
619.500000	4.96125e-34
619.450000	4.99308e-34
619.400000	5.02511e-34
619.350000	5.05735e-34
619.300000	5.0898e-34
619.250000	5.12245e-34
619.200000	5.15532e-34
619.150000	5.18839e-34
619.100000	5.22168e-34
619.050000	5.25518e-34
619.000000	5.28889e-34
618.950000	5.32282e-34
618.900000	5.35697e-34
618.850000	5.39134e-34
618.800000	5.42593e-34
618.750000	5.46074e-34
618.700000	5.49577e-34
618.650000	5.53103e-34
618.600000	5.56652e-34
618.550000	5.60223e-34
618.500000	5.63817e-34
618.450000	5.67434e-34
618.400000	5.71075e-34
618.350000	5.74739e-34
618.300000	5.78426e-34
618.250000	5.82137e-34
618.200000	5.85872e-34
618.150000	5.8963e-34
618.100000	5.93413e-34
618.050000	5.9722e-34
618.000000	6.01052e-34
617.950000	6.04908e-34
617.900000	6.08789e-34
617.850000	6.12694e-34
617.800000	6.16625e-34
617.750000	6.20581e-34
617.700000	6.24563e-34
617.650000	6.28569e-34
617.600000	6.32602e-34
617.550000	6.36661e-34
617.500000	6.40745e-34
617.450000	6.44856e-34
617.400000	6.48993e-34
617.350000	6.53157e-34
617.300000	6.57347e-34
617.250000	6.61564e-34
617.200000	6.65809e-34
617.150000	6.7008e-34
617.100000	6.74379e-34
617.050000	6.78706e-34
617.000000	6.8306e-34
616.950000	6.87442e-34
616.900000	6.91853e-34
616.850000	6.96291e-34
616.800000	7.00758e-34
616.750000	7.05254e-34
616.700000	7.09779e-34
616.650000	7.14332e-34
616.600000	7.18915e-34
616.550000	7.23527e-34
616.500000	7.28169e-34
616.450000	7.32841e-34
616.400000	7.37542e-34
616.350000	7.42274e-34
616.300000	7.47036e-34
616.250000	7.51829e-34
616.200000	7.56652e-34
616.150000	7.61507e-34
616.100000	7.66392e-34
616.050000	7.71309e-34
616.000000	7.76257e-34
615.950000	7.81238e-34
615.900000	7.8625e-34
615.850000	7.91294e-34
615.800000	7.9637e-34
615.750000	8.0148e-34
615.700000	8.06622e-34
615.650000	8.11797e-34
615.600000	8.17005e-34
615.550000	8.22246e-34
615.500000	8.27521e-34
615.450000	8.3283e-34
615.400000	8.38173e-34
615.350000	8.43551e-34
615.300000	8.48963e-34
615.250000	8.54409e-34
615.200000	8.59891e-34
615.150000	8.65407e-34
615.100000	8.70959e-34
615.050000	8.76547e-34
615.000000	8.82171e-34
614.950000	8.8783e-34
614.900000	8.93526e-34
614.850000	8.99259e-34
614.800000	9.05028e-34
614.750000	9.10834e-34
614.700000	9.16678e-34
614.650000	9.22559e-34
614.600000	9.28477e-34
614.550000	9.34434e-34
614.500000	9.40429e-34
614.450000	9.46462e-34
614.400000	9.52534e-34
614.350000	9.58646e-34
614.300000	9.64796e-34
614.250000	9.70985e-34
614.200000	9.77215e-34
614.150000	9.83484e-34
614.100000	9.89794e-34
614.050000	9.96144e-34
614.000000	1.00253e-33
613.950000	1.00897e-33
613.900000	1.01544e-33
613.850000	1.02195e-33
613.800000	1.02851e-33
613.750000	1.03511e-33
613.700000	1.04175e-33
613.650000	1.04843e-33
613.600000	1.05516e-33
613.550000	1.06193e-33
613.500000	1.06874e-33
613.450000	1.0756e-33
613.400000	1.0825e-33
613.350000	1.08944e-33
613.300000	1.09643e-33
613.250000	1.10347e-33
613.200000	1.11055e-33
613.150000	1.11767e-33
613.100000	1.12484e-33
613.050000	1.13206e-33
613.000000	1.13932e-33
612.950000	1.14663e-33
612.900000	1.15399e-33
612.850000	1.16139e-33
612.800000	1.16884e-33
612.750000	1.17634e-33
612.700000	1.18389e-33
612.650000	1.19148e-33
612.600000	1.19913e-33
612.550000	1.20682e-33
612.500000	1.21456e-33
612.450000	1.22235e-33
612.400000	1.2302e-33
612.350000	1.23809e-33
612.300000	1.24603e-33
612.250000	1.25402e-33
612.200000	1.26207e-33
612.150000	1.27017e-33
612.100000	1.27832e-33
612.050000	1.28652e-33
612.000000	1.29477e-33
611.950000	1.30308e-33
611.900000	1.31144e-33
611.850000	1.31985e-33
611.800000	1.32832e-33
611.750000	1.33684e-33
611.700000	1.34542e-33
611.650000	1.35405e-33
611.600000	1.36274e-33
611.550000	1.37148e-33
611.500000	1.38028e-33
611.450000	1.38913e-33
611.400000	1.39804e-33
611.350000	1.40701e-33
611.300000	1.41604e-33
611.250000	1.42512e-33
611.200000	1.43427e-33
611.150000	1.44347e-33
611.100000	1.45273e-33
611.050000	1.46205e-33
611.000000	1.47143e-33
610.950000	1.48087e-33
610.900000	1.49037e-33
610.850000	1.49993e-33
610.800000	1.50955e-33
610.750000	1.51924e-33
610.700000	1.52899e-33
610.650000	1.53879e-33
610.600000	1.54867e-33
610.550000	1.5586e-33
610.500000	1.5686e-33
610.450000	1.57866e-33
610.400000	1.58879e-33
610.350000	1.59899e-33
610.300000	1.60924e-33
610.250000	1.61957e-33
610.200000	1.62996e-33
610.150000	1.64042e-33
610.100000	1.65094e-33
610.050000	1.66153e-33
610.000000	1.67219e-33
609.950000	1.68292e-33
609.900000	1.69372e-33
609.850000	1.70458e-33
609.800000	1.71552e-33
609.750000	1.72652e-33
609.700000	1.7376e-33
609.650000	1.74875e-33
609.600000	1.75997e-33
609.550000	1.77126e-33
609.500000	1.78262e-33
609.450000	1.79406e-33
609.400000	1.80557e-33
609.350000	1.81715e-33
609.300000	1.82881e-33
609.250000	1.84054e-33
609.200000	1.85235e-33
609.150000	1.86423e-33
609.100000	1.87619e-33
609.050000	1.88823e-33
609.000000	1.90034e-33
608.950000	1.91254e-33
608.900000	1.92481e-33
608.850000	1.93715e-33
608.800000	1.94958e-33
608.750000	1.96209e-33
608.700000	1.97468e-33
608.650000	1.98735e-33
608.600000	2.0001e-33
608.550000	2.01293e-33
608.500000	2.02584e-33
608.450000	2.03884e-33
608.400000	2.05192e-33
608.350000	2.06508e-33
608.300000	2.07833e-33
608.250000	2.09166e-33
608.200000	2.10508e-33
608.150000	2.11859e-33
608.100000	2.13218e-33
608.050000	2.14586e-33
608.000000	2.15963e-33
607.950000	2.17348e-33
607.900000	2.18743e-33
607.850000	2.20146e-33
607.800000	2.21558e-33
607.750000	2.2298e-33
607.700000	2.2441e-33
607.650000	2.2585e-33
607.600000	2.27299e-33
607.550000	2.28757e-33
607.500000	2.30225e-33
607.450000	2.31702e-33
607.400000	2.33188e-33
607.350000	2.34684e-33
607.300000	2.3619e-33
607.250000	2.37705e-33
607.200000	2.3923e-33
607.150000	2.40765e-33
607.100000	2.42309e-33
607.050000	2.43864e-33
607.000000	2.45428e-33
606.950000	2.47003e-33
606.900000	2.48588e-33
606.850000	2.50182e-33
606.800000	2.51788e-33
606.750000	2.53403e-33
606.700000	2.55029e-33
606.650000	2.56665e-33
606.600000	2.58311e-33
606.550000	2.59968e-33
606.500000	2.61636e-33
606.450000	2.63315e-33
606.400000	2.65004e-33
606.350000	2.66704e-33
606.300000	2.68415e-33
606.250000	2.70137e-33
606.200000	2.7187e-33
606.150000	2.73615e-33
606.100000	2.7537e-33
606.050000	2.77137e-33
606.000000	2.78915e-33
605.950000	2.80704e-33
605.900000	2.82505e-33
605.850000	2.84317e-33
605.800000	2.86141e-33
605.750000	2.87977e-33
605.700000	2.89824e-33
605.650000	2.91684e-33
605.600000	2.93555e-33
605.550000	2.95438e-33
605.500000	2.97334e-33
605.450000	2.99241e-33
605.400000	3.01161e-33
605.350000	3.03093e-33
605.300000	3.05038e-33
605.250000	3.06995e-33
605.200000	3.08964e-33
605.150000	3.10946e-33
605.100000	3.12941e-33
605.050000	3.14949e-33
605.000000	3.16969e-33
604.950000	3.19003e-33
604.900000	3.21049e-33
604.850000	3.23109e-33
604.800000	3.25182e-33
604.750000	3.27268e-33
604.700000	3.29368e-33
604.650000	3.31481e-33
604.600000	3.33607e-33
604.550000	3.35748e-33
604.500000	3.37902e-33
604.450000	3.40069e-33
604.400000	3.42251e-33
604.350000	3.44447e-33
604.300000	3.46657e-33
604.250000	3.48881e-33
604.200000	3.51119e-33
604.150000	3.53371e-33
604.100000	3.55638e-33
604.050000	3.5792e-33
604.000000	3.60216e-33
603.950000	3.62527e-33
603.900000	3.64853e-33
603.850000	3.67194e-33
603.800000	3.69549e-33
603.750000	3.7192e-33
603.700000	3.74306e-33
603.650000	3.76708e-33
603.600000	3.79124e-33
603.550000	3.81557e-33
603.500000	3.84004e-33
603.450000	3.86468e-33
603.400000	3.88947e-33
603.350000	3.91443e-33
603.300000	3.93954e-33
603.250000	3.96481e-33
603.200000	3.99025e-33
603.150000	4.01585e-33
603.100000	4.04161e-33
603.050000	4.06754e-33
603.000000	4.09364e-33
602.950000	4.1199e-33
602.900000	4.14633e-33
602.850000	4.17293e-33
602.800000	4.1997e-33
602.750000	4.22665e-33
602.700000	4.25376e-33
602.650000	4.28105e-33
602.600000	4.30852e-33
602.550000	4.33616e-33
602.500000	4.36398e-33
602.450000	4.39197e-33
602.400000	4.42015e-33
602.350000	4.44851e-33
602.300000	4.47704e-33
602.250000	4.50577e-33
602.200000	4.53467e-33
602.150000	4.56377e-33
602.100000	4.59304e-33
602.050000	4.62251e-33
602.000000	4.65217e-33
601.950000	4.68201e-33
601.900000	4.71205e-33
601.850000	4.74228e-33
601.800000	4.7727e-33
601.750000	4.80332e-33
601.700000	4.83414e-33
601.650000	4.86515e-33
601.600000	4.89636e-33
601.550000	4.92777e-33
601.500000	4.95939e-33
601.450000	4.99121e-33
601.400000	5.02323e-33
601.350000	5.05545e-33
601.300000	5.08788e-33
601.250000	5.12053e-33
601.200000	5.15338e-33
601.150000	5.18644e-33
601.100000	5.21971e-33
601.050000	5.2532e-33
601.000000	5.2869e-33
600.950000	5.32082e-33
600.900000	5.35495e-33
600.850000	5.38931e-33
600.800000	5.42388e-33
600.750000	5.45868e-33
600.700000	5.4937e-33
600.650000	5.52894e-33
600.600000	5.56441e-33
600.550000	5.60011e-33
600.500000	5.63604e-33
600.450000	5.6722e-33
600.400000	5.70859e-33
600.350000	5.74521e-33
600.300000	5.78207e-33
600.250000	5.81916e-33
600.200000	5.85649e-33
600.150000	5.89406e-33
600.100000	5.93188e-33
600.050000	5.96993e-33
600.000000	6.00823e-33
599.950000	6.04678e-33
599.900000	6.08557e-33
599.850000	6.12461e-33
599.800000	6.1639e-33
599.750000	6.20345e-33
599.700000	6.24325e-33
599.650000	6.2833e-33
599.600000	6.32361e-33
599.550000	6.36418e-33
599.500000	6.40501e-33
599.450000	6.4461e-33
599.400000	6.48745e-33
599.350000	6.52907e-33
599.300000	6.57096e-33
599.250000	6.61311e-33
599.200000	6.65554e-33
599.150000	6.69824e-33
599.100000	6.74121e-33
599.050000	6.78446e-33
599.000000	6.82798e-33
598.950000	6.87179e-33
598.900000	6.91587e-33
598.850000	6.96024e-33
598.800000	7.00489e-33
598.750000	7.04983e-33
598.700000	7.09506e-33
598.650000	7.14058e-33
598.600000	7.18639e-33
598.550000	7.23249e-33
598.500000	7.27889e-33
598.450000	7.32559e-33
598.400000	7.37259e-33
598.350000	7.41988e-33
598.300000	7.46749e-33
598.250000	7.51539e-33
598.200000	7.56361e-33
598.150000	7.61213e-33
598.100000	7.66097e-33
598.050000	7.71011e-33
598.000000	7.75958e-33
597.950000	7.80936e-33
597.900000	7.85946e-33
597.850000	7.90988e-33
597.800000	7.96062e-33
597.750000	8.0117e-33
597.700000	8.06309e-33
597.650000	8.11482e-33
597.600000	8.16688e-33
597.550000	8.21928e-33
597.500000	8.27201e-33
597.450000	8.32507e-33
597.400000	8.37848e-33
597.350000	8.43223e-33
597.300000	8.48633e-33
597.250000	8.54077e-33
597.200000	8.59557e-33
597.150000	8.65071e-33
597.100000	8.70621e-33
597.050000	8.76206e-33
597.000000	8.81827e-33
596.950000	8.87485e-33
596.900000	8.93178e-33
596.850000	8.98908e-33
596.800000	9.04675e-33
596.750000	9.10479e-33
596.700000	9.1632e-33
596.650000	9.22199e-33
596.600000	9.28115e-33
596.550000	9.34069e-33
596.500000	9.40062e-33
596.450000	9.46092e-33
596.400000	9.52162e-33
596.350000	9.58271e-33
596.300000	9.64418e-33
596.250000	9.70605e-33
596.200000	9.76832e-33
596.150000	9.83099e-33
596.100000	9.89406e-33
596.050000	9.95753e-33
596.000000	1.00214e-32
595.950000	1.00857e-32
595.900000	1.01504e-32
595.850000	1.02155e-32
595.800000	1.02811e-32
595.750000	1.0347e-32
595.700000	1.04134e-32
595.650000	1.04802e-32
595.600000	1.05474e-32
595.550000	1.06151e-32
595.500000	1.06832e-32
595.450000	1.07517e-32
595.400000	1.08207e-32
595.350000	1.08901e-32
595.300000	1.096e-32
595.250000	1.10303e-32
595.200000	1.11011e-32
595.150000	1.11723e-32
595.100000	1.1244e-32
595.050000	1.13161e-32
595.000000	1.13887e-32
594.950000	1.14618e-32
594.900000	1.15353e-32
594.850000	1.16093e-32
594.800000	1.16838e-32
594.750000	1.17587e-32
594.700000	1.18342e-32
594.650000	1.19101e-32
594.600000	1.19865e-32
594.550000	1.20634e-32
594.500000	1.21408e-32
594.450000	1.22187e-32
594.400000	1.22971e-32
594.350000	1.2376e-32
594.300000	1.24554e-32
594.250000	1.25353e-32
594.200000	1.26157e-32
594.150000	1.26966e-32
594.100000	1.27781e-32
594.050000	1.286e-32
594.000000	1.29425e-32
593.950000	1.30256e-32
593.900000	1.31091e-32
593.850000	1.31932e-32
593.800000	1.32779e-32
593.750000	1.33631e-32
593.700000	1.34488e-32
593.650000	1.35351e-32
593.600000	1.36219e-32
593.550000	1.37093e-32
593.500000	1.37972e-32
593.450000	1.38858e-32
593.400000	1.39748e-32
593.350000	1.40645e-32
593.300000	1.41547e-32
593.250000	1.42455e-32
593.200000	1.43369e-32
593.150000	1.44289e-32
593.100000	1.45215e-32
593.050000	1.46146e-32
593.000000	1.47084e-32
592.950000	1.48027e-32
592.900000	1.48977e-32
592.850000	1.49933e-32
592.800000	1.50895e-32
592.750000	1.51863e-32
592.700000	1.52837e-32
592.650000	1.53817e-32
592.600000	1.54804e-32
592.550000	1.55797e-32
592.500000	1.56797e-32
592.450000	1.57803e-32
592.400000	1.58815e-32
592.350000	1.59834e-32
592.300000	1.60859e-32
592.250000	1.61891e-32
592.200000	1.6293e-32
592.150000	1.63975e-32
592.100000	1.65027e-32
592.050000	1.66086e-32
592.000000	1.67151e-32
591.950000	1.68224e-32
591.900000	1.69303e-32
591.850000	1.70389e-32
591.800000	1.71482e-32
591.750000	1.72582e-32
591.700000	1.73689e-32
591.650000	1.74804e-32
591.600000	1.75925e-32
591.550000	1.77054e-32
591.500000	1.7819e-32
591.450000	1.79333e-32
591.400000	1.80483e-32
591.350000	1.81641e-32
591.300000	1.82806e-32
591.250000	1.83979e-32
591.200000	1.8516e-32
591.150000	1.86347e-32
591.100000	1.87543e-32
591.050000	1.88746e-32
591.000000	1.89957e-32
590.950000	1.91176e-32
590.900000	1.92402e-32
590.850000	1.93636e-32
590.800000	1.94879e-32
590.750000	1.96129e-32
590.700000	1.97387e-32
590.650000	1.98653e-32
590.600000	1.99928e-32
590.550000	2.0121e-32
590.500000	2.02501e-32
590.450000	2.038e-32
590.400000	2.05108e-32
590.350000	2.06424e-32
590.300000	2.07748e-32
590.250000	2.09081e-32
590.200000	2.10422e-32
590.150000	2.11772e-32
590.100000	2.1313e-32
590.050000	2.14498e-32
590.000000	2.15874e-32
589.950000	2.17259e-32
589.900000	2.18653e-32
589.850000	2.20055e-32
589.800000	2.21467e-32
589.750000	2.22888e-32
589.700000	2.24318e-32
589.650000	2.25757e-32
589.600000	2.27205e-32
589.550000	2.28663e-32
589.500000	2.3013e-32
589.450000	2.31606e-32
589.400000	2.33092e-32
589.350000	2.34587e-32
589.300000	2.36092e-32
589.250000	2.37607e-32
589.200000	2.39131e-32
589.150000	2.40665e-32
589.100000	2.42209e-32
589.050000	2.43763e-32
589.000000	2.45327e-32
588.950000	2.46901e-32
588.900000	2.48485e-32
588.850000	2.50079e-32
588.800000	2.51683e-32
588.750000	2.53298e-32
588.700000	2.54923e-32
588.650000	2.56558e-32
588.600000	2.58204e-32
588.550000	2.5986e-32
588.500000	2.61527e-32
588.450000	2.63205e-32
588.400000	2.64894e-32
588.350000	2.66593e-32
588.300000	2.68303e-32
588.250000	2.70025e-32
588.200000	2.71757e-32
588.150000	2.735e-32
588.100000	2.75255e-32
588.050000	2.77021e-32
588.000000	2.78798e-32
587.950000	2.80587e-32
587.900000	2.82387e-32
587.850000	2.84198e-32
587.800000	2.86022e-32
587.750000	2.87856e-32
587.700000	2.89703e-32
587.650000	2.91562e-32
587.600000	2.93432e-32
587.550000	2.95315e-32
587.500000	2.97209e-32
587.450000	2.99116e-32
587.400000	3.01035e-32
587.350000	3.02966e-32
587.300000	3.0491e-32
587.250000	3.06866e-32
587.200000	3.08834e-32
587.150000	3.10816e-32
587.100000	3.1281e-32
587.050000	3.14816e-32
587.000000	3.16836e-32
586.950000	3.18869e-32
586.900000	3.20914e-32
586.850000	3.22973e-32
586.800000	3.25045e-32
586.750000	3.2713e-32
586.700000	3.29229e-32
586.650000	3.31341e-32
586.600000	3.33467e-32
586.550000	3.35606e-32
586.500000	3.37759e-32
586.450000	3.39926e-32
586.400000	3.42106e-32
586.350000	3.44301e-32
586.300000	3.4651e-32
586.250000	3.48733e-32
586.200000	3.5097e-32
586.150000	3.53222e-32
586.100000	3.55488e-32
586.050000	3.57768e-32
586.000000	3.60064e-32
585.950000	3.62373e-32
585.900000	3.64698e-32
585.850000	3.67038e-32
585.800000	3.69392e-32
585.750000	3.71762e-32
585.700000	3.74147e-32
585.650000	3.76547e-32
585.600000	3.78963e-32
585.550000	3.81394e-32
585.500000	3.83841e-32
585.450000	3.86304e-32
585.400000	3.88782e-32
585.350000	3.91276e-32
585.300000	3.93786e-32
585.250000	3.96312e-32
585.200000	3.98855e-32
585.150000	4.01414e-32
585.100000	4.03989e-32
585.050000	4.0658e-32
585.000000	4.09189e-32
584.950000	4.11814e-32
584.900000	4.14456e-32
584.850000	4.17115e-32
584.800000	4.19791e-32
584.750000	4.22484e-32
584.700000	4.25194e-32
584.650000	4.27922e-32
584.600000	4.30667e-32
584.550000	4.3343e-32
584.500000	4.3621e-32
584.450000	4.39009e-32
584.400000	4.41825e-32
584.350000	4.4466e-32
584.300000	4.47512e-32
584.250000	4.50383e-32
584.200000	4.53272e-32
584.150000	4.5618e-32
584.100000	4.59107e-32
584.050000	4.62052e-32
584.000000	4.65016e-32
583.950000	4.68e-32
583.900000	4.71002e-32
583.850000	4.74024e-32
583.800000	4.77065e-32
583.750000	4.80125e-32
583.700000	4.83205e-32
583.650000	4.86305e-32
583.600000	4.89425e-32
583.550000	4.92565e-32
583.500000	4.95725e-32
583.450000	4.98905e-32
583.400000	5.02105e-32
583.350000	5.05327e-32
583.300000	5.08568e-32
583.250000	5.11831e-32
583.200000	5.15114e-32
583.150000	5.18419e-32
583.100000	5.21745e-32
583.050000	5.25092e-32
583.000000	5.28461e-32
582.950000	5.31851e-32
582.900000	5.35263e-32
582.850000	5.38697e-32
582.800000	5.42153e-32
582.750000	5.45631e-32
582.700000	5.49131e-32
582.650000	5.52654e-32
582.600000	5.56199e-32
582.550000	5.59767e-32
582.500000	5.63358e-32
582.450000	5.66973e-32
582.400000	5.7061e-32
582.350000	5.7427e-32
582.300000	5.77955e-32
582.250000	5.81662e-32
582.200000	5.85394e-32
582.150000	5.89149e-32
582.100000	5.92929e-32
582.050000	5.96733e-32
582.000000	6.00561e-32
581.950000	6.04414e-32
581.900000	6.08291e-32
581.850000	6.12193e-32
581.800000	6.16121e-32
581.750000	6.20073e-32
581.700000	6.24051e-32
581.650000	6.28055e-32
581.600000	6.32084e-32
581.550000	6.36139e-32
581.500000	6.4022e-32
581.450000	6.44327e-32
581.400000	6.4846e-32
581.350000	6.52621e-32
581.300000	6.56807e-32
581.250000	6.61021e-32
581.200000	6.65261e-32
581.150000	6.69529e-32
581.100000	6.73824e-32
581.050000	6.78147e-32
581.000000	6.82498e-32
580.950000	6.86876e-32
580.900000	6.91283e-32
580.850000	6.95717e-32
580.800000	7.00181e-32
580.750000	7.04672e-32
580.700000	7.09193e-32
580.650000	7.13743e-32
580.600000	7.18322e-32
580.550000	7.2293e-32
580.500000	7.27568e-32
580.450000	7.32235e-32
580.400000	7.36933e-32
580.350000	7.4166e-32
580.300000	7.46418e-32
580.250000	7.51207e-32
580.200000	7.56026e-32
580.150000	7.60876e-32
580.100000	7.65757e-32
580.050000	7.70669e-32
580.000000	7.75614e-32
579.950000	7.80589e-32
579.900000	7.85597e-32
579.850000	7.90637e-32
579.800000	7.95709e-32
579.750000	8.00814e-32
579.700000	8.05951e-32
579.650000	8.11121e-32
579.600000	8.16325e-32
579.550000	8.21562e-32
579.500000	8.26832e-32
579.450000	8.32137e-32
579.400000	8.37475e-32
579.350000	8.42848e-32
579.300000	8.48255e-32
579.250000	8.53696e-32
579.200000	8.59173e-32
579.150000	8.64685e-32
579.100000	8.70232e-32
579.050000	8.75815e-32
579.000000	8.81433e-32
578.950000	8.87088e-32
578.900000	8.92779e-32
578.850000	8.98506e-32
578.800000	9.0427e-32
578.750000	9.10071e-32
578.700000	9.1591e-32
578.650000	9.21785e-32
578.600000	9.27699e-32
578.550000	9.3365e-32
578.500000	9.3964e-32
578.450000	9.45668e-32
578.400000	9.51735e-32
578.350000	9.5784e-32
578.300000	9.63985e-32
578.250000	9.70169e-32
578.200000	9.76393e-32
578.150000	9.82657e-32
578.100000	9.88961e-32
578.050000	9.95305e-32
578.000000	1.00169e-31
577.950000	1.00812e-31
577.900000	1.01458e-31
577.850000	1.02109e-31
577.800000	1.02764e-31
577.750000	1.03424e-31
577.700000	1.04087e-31
577.650000	1.04755e-31
577.600000	1.05427e-31
577.550000	1.06103e-31
577.500000	1.06784e-31
577.450000	1.07469e-31
577.400000	1.08158e-31
577.350000	1.08852e-31
577.300000	1.0955e-31
577.250000	1.10253e-31
577.200000	1.10961e-31
577.150000	1.11672e-31
577.100000	1.12389e-31
577.050000	1.1311e-31
577.000000	1.13835e-31
576.950000	1.14566e-31
576.900000	1.15301e-31
576.850000	1.1604e-31
576.800000	1.16785e-31
576.750000	1.17534e-31
576.700000	1.18288e-31
576.650000	1.19047e-31
576.600000	1.19811e-31
576.550000	1.20579e-31
576.500000	1.21353e-31
576.450000	1.22131e-31
576.400000	1.22915e-31
576.350000	1.23703e-31
576.300000	1.24497e-31
576.250000	1.25295e-31
576.200000	1.26099e-31
576.150000	1.26908e-31
576.100000	1.27722e-31
576.050000	1.28542e-31
576.000000	1.29366e-31
575.950000	1.30196e-31
575.900000	1.31031e-31
575.850000	1.31872e-31
575.800000	1.32718e-31
575.750000	1.33569e-31
575.700000	1.34426e-31
575.650000	1.35289e-31
575.600000	1.36157e-31
575.550000	1.3703e-31
575.500000	1.37909e-31
575.450000	1.38794e-31
575.400000	1.39684e-31
575.350000	1.4058e-31
575.300000	1.41482e-31
575.250000	1.4239e-31
575.200000	1.43303e-31
575.150000	1.44223e-31
575.100000	1.45148e-31
575.050000	1.46079e-31
575.000000	1.47016e-31
574.950000	1.47959e-31
574.900000	1.48908e-31
574.850000	1.49864e-31
574.800000	1.50825e-31
574.750000	1.51793e-31
574.700000	1.52766e-31
574.650000	1.53747e-31
574.600000	1.54733e-31
574.550000	1.55725e-31
574.500000	1.56724e-31
574.450000	1.5773e-31
574.400000	1.58742e-31
574.350000	1.5976e-31
574.300000	1.60785e-31
574.250000	1.61816e-31
574.200000	1.62855e-31
574.150000	1.63899e-31
574.100000	1.64951e-31
574.050000	1.66009e-31
574.000000	1.67074e-31
573.950000	1.68146e-31
573.900000	1.69224e-31
573.850000	1.7031e-31
573.800000	1.71403e-31
573.750000	1.72502e-31
573.700000	1.73609e-31
573.650000	1.74723e-31
573.600000	1.75843e-31
573.550000	1.76971e-31
573.500000	1.78107e-31
573.450000	1.79249e-31
573.400000	1.80399e-31
573.350000	1.81557e-31
573.300000	1.82721e-31
573.250000	1.83893e-31
573.200000	1.85073e-31
573.150000	1.8626e-31
573.100000	1.87455e-31
573.050000	1.88658e-31
573.000000	1.89868e-31
572.950000	1.91086e-31
572.900000	1.92312e-31
572.850000	1.93546e-31
572.800000	1.94787e-31
572.750000	1.96037e-31
572.700000	1.97295e-31
572.650000	1.9856e-31
572.600000	1.99834e-31
572.550000	2.01116e-31
572.500000	2.02406e-31
572.450000	2.03705e-31
572.400000	2.05012e-31
572.350000	2.06327e-31
572.300000	2.0765e-31
572.250000	2.08982e-31
572.200000	2.10323e-31
572.150000	2.11672e-31
572.100000	2.1303e-31
572.050000	2.14397e-31
572.000000	2.15772e-31
571.950000	2.17157e-31
571.900000	2.1855e-31
571.850000	2.19952e-31
571.800000	2.21363e-31
571.750000	2.22783e-31
571.700000	2.24212e-31
571.650000	2.2565e-31
571.600000	2.27098e-31
571.550000	2.28555e-31
571.500000	2.30021e-31
571.450000	2.31497e-31
571.400000	2.32982e-31
571.350000	2.34476e-31
571.300000	2.3598e-31
571.250000	2.37494e-31
571.200000	2.39018e-31
571.150000	2.40551e-31
571.100000	2.42094e-31
571.050000	2.43647e-31
571.000000	2.45211e-31
570.950000	2.46784e-31
570.900000	2.48367e-31
570.850000	2.4996e-31
570.800000	2.51564e-31
570.750000	2.53177e-31
570.700000	2.54802e-31
570.650000	2.56436e-31
570.600000	2.58081e-31
570.550000	2.59737e-31
570.500000	2.61403e-31
570.450000	2.6308e-31
570.400000	2.64768e-31
570.350000	2.66466e-31
570.300000	2.68176e-31
570.250000	2.69896e-31
570.200000	2.71628e-31
570.150000	2.7337e-31
570.100000	2.75124e-31
570.050000	2.76889e-31
570.000000	2.78665e-31
569.950000	2.80453e-31
569.900000	2.82252e-31
569.850000	2.84063e-31
569.800000	2.85885e-31
569.750000	2.87719e-31
569.700000	2.89565e-31
569.650000	2.91422e-31
569.600000	2.93292e-31
569.550000	2.95173e-31
569.500000	2.97067e-31
569.450000	2.98972e-31
569.400000	3.0089e-31
569.350000	3.02821e-31
569.300000	3.04763e-31
569.250000	3.06718e-31
569.200000	3.08686e-31
569.150000	3.10666e-31
569.100000	3.12659e-31
569.050000	3.14665e-31
569.000000	3.16684e-31
568.950000	3.18715e-31
568.900000	3.2076e-31
568.850000	3.22818e-31
568.800000	3.24888e-31
568.750000	3.26973e-31
568.700000	3.2907e-31
568.650000	3.31181e-31
568.600000	3.33306e-31
568.550000	3.35444e-31
568.500000	3.37596e-31
568.450000	3.39762e-31
568.400000	3.41941e-31
568.350000	3.44135e-31
568.300000	3.46343e-31
568.250000	3.48564e-31
568.200000	3.50801e-31
568.150000	3.53051e-31
568.100000	3.55316e-31
568.050000	3.57595e-31
568.000000	3.59889e-31
567.950000	3.62198e-31
567.900000	3.64522e-31
567.850000	3.6686e-31
567.800000	3.69213e-31
567.750000	3.71582e-31
567.700000	3.73966e-31
567.650000	3.76365e-31
567.600000	3.78779e-31
567.550000	3.81209e-31
567.500000	3.83655e-31
567.450000	3.86116e-31
567.400000	3.88593e-31
567.350000	3.91086e-31
567.300000	3.93594e-31
567.250000	3.96119e-31
567.200000	3.98661e-31
567.150000	4.01218e-31
567.100000	4.03792e-31
567.050000	4.06382e-31
567.000000	4.08989e-31
566.950000	4.11613e-31
566.900000	4.14254e-31
566.850000	4.16911e-31
566.800000	4.19586e-31
566.750000	4.22277e-31
566.700000	4.24986e-31
566.650000	4.27713e-31
566.600000	4.30456e-31
566.550000	4.33218e-31
566.500000	4.35997e-31
566.450000	4.38794e-31
566.400000	4.41609e-31
566.350000	4.44442e-31
566.300000	4.47293e-31
566.250000	4.50162e-31
566.200000	4.5305e-31
566.150000	4.55957e-31
566.100000	4.58882e-31
566.050000	4.61825e-31
566.000000	4.64788e-31
565.950000	4.6777e-31
565.900000	4.7077e-31
565.850000	4.7379e-31
565.800000	4.7683e-31
565.750000	4.79889e-31
565.700000	4.82967e-31
565.650000	4.86066e-31
565.600000	4.89184e-31
565.550000	4.92322e-31
565.500000	4.9548e-31
565.450000	4.98659e-31
565.400000	5.01858e-31
565.350000	5.05077e-31
565.300000	5.08317e-31
565.250000	5.11578e-31
565.200000	5.1486e-31
565.150000	5.18163e-31
565.100000	5.21487e-31
565.050000	5.24832e-31
565.000000	5.28199e-31
564.950000	5.31588e-31
564.900000	5.34998e-31
564.850000	5.3843e-31
564.800000	5.41884e-31
564.750000	5.4536e-31
564.700000	5.48859e-31
564.650000	5.5238e-31
564.600000	5.55923e-31
564.550000	5.5949e-31
564.500000	5.63079e-31
564.450000	5.66691e-31
564.400000	5.70326e-31
564.350000	5.73985e-31
564.300000	5.77667e-31
564.250000	5.81373e-31
564.200000	5.85103e-31
564.150000	5.88856e-31
564.100000	5.92634e-31
564.050000	5.96435e-31
564.000000	6.00262e-31
563.950000	6.04112e-31
563.900000	6.07988e-31
563.850000	6.11888e-31
563.800000	6.15813e-31
563.750000	6.19764e-31
563.700000	6.2374e-31
563.650000	6.27741e-31
563.600000	6.31768e-31
563.550000	6.35821e-31
563.500000	6.399e-31
563.450000	6.44005e-31
563.400000	6.48136e-31
563.350000	6.52294e-31
563.300000	6.56478e-31
563.250000	6.6069e-31
563.200000	6.64928e-31
563.150000	6.69194e-31
563.100000	6.73487e-31
563.050000	6.77807e-31
563.000000	6.82155e-31
562.950000	6.86531e-31
562.900000	6.90936e-31
562.850000	6.95368e-31
562.800000	6.99829e-31
562.750000	7.04318e-31
562.700000	7.08837e-31
562.650000	7.13384e-31
562.600000	7.1796e-31
562.550000	7.22566e-31
562.500000	7.27201e-31
562.450000	7.31866e-31
562.400000	7.36561e-31
562.350000	7.41286e-31
562.300000	7.46042e-31
562.250000	7.50828e-31
562.200000	7.55644e-31
562.150000	7.60492e-31
562.100000	7.6537e-31
562.050000	7.7028e-31
562.000000	7.75222e-31
561.950000	7.80195e-31
561.900000	7.852e-31
561.850000	7.90237e-31
561.800000	7.95306e-31
561.750000	8.00408e-31
561.700000	8.05543e-31
561.650000	8.10711e-31
561.600000	8.15911e-31
561.550000	8.21145e-31
561.500000	8.26413e-31
561.450000	8.31715e-31
561.400000	8.3705e-31
561.350000	8.4242e-31
561.300000	8.47824e-31
561.250000	8.53263e-31
561.200000	8.58737e-31
561.150000	8.64245e-31
561.100000	8.6979e-31
561.050000	8.75369e-31
561.000000	8.80985e-31
560.950000	8.86636e-31
560.900000	8.92324e-31
560.850000	8.98049e-31
560.800000	9.0381e-31
560.750000	9.09608e-31
560.700000	9.15443e-31
560.650000	9.21315e-31
560.600000	9.27226e-31
560.550000	9.33174e-31
560.500000	9.3916e-31
560.450000	9.45185e-31
560.400000	9.51248e-31
560.350000	9.57351e-31
560.300000	9.63492e-31
560.250000	9.69673e-31
560.200000	9.75894e-31
560.150000	9.82154e-31
560.100000	9.88454e-31
560.050000	9.94795e-31
560.000000	1.00118e-30
559.950000	1.0076e-30
559.900000	1.01406e-30
559.850000	1.02057e-30
559.800000	1.02712e-30
559.750000	1.0337e-30
559.700000	1.04034e-30
559.650000	1.04701e-30
559.600000	1.05373e-30
559.550000	1.06049e-30
559.500000	1.06729e-30
559.450000	1.07414e-30
559.400000	1.08103e-30
559.350000	1.08796e-30
559.300000	1.09494e-30
559.250000	1.10196e-30
559.200000	1.10903e-30
559.150000	1.11615e-30
559.100000	1.12331e-30
559.050000	1.13051e-30
559.000000	1.13777e-30
558.950000	1.14507e-30
558.900000	1.15241e-30
558.850000	1.1598e-30
558.800000	1.16724e-30
558.750000	1.17473e-30
558.700000	1.18227e-30
558.650000	1.18985e-30
558.600000	1.19749e-30
558.550000	1.20517e-30
558.500000	1.2129e-30
558.450000	1.22068e-30
558.400000	1.22851e-30
558.350000	1.23639e-30
558.300000	1.24432e-30
558.250000	1.2523e-30
558.200000	1.26034e-30
558.150000	1.26842e-30
558.100000	1.27656e-30
558.050000	1.28475e-30
558.000000	1.29299e-30
557.950000	1.30129e-30
557.900000	1.30963e-30
557.850000	1.31803e-30
557.800000	1.32649e-30
557.750000	1.335e-30
557.700000	1.34356e-30
557.650000	1.35218e-30
557.600000	1.36086e-30
557.550000	1.36959e-30
557.500000	1.37837e-30
557.450000	1.38721e-30
557.400000	1.39611e-30
557.350000	1.40507e-30
557.300000	1.41408e-30
557.250000	1.42315e-30
557.200000	1.43228e-30
557.150000	1.44147e-30
557.100000	1.45072e-30
557.050000	1.46003e-30
557.000000	1.46939e-30
556.950000	1.47882e-30
556.900000	1.48831e-30
556.850000	1.49785e-30
556.800000	1.50746e-30
556.750000	1.51713e-30
556.700000	1.52686e-30
556.650000	1.53666e-30
556.600000	1.54652e-30
556.550000	1.55644e-30
556.500000	1.56642e-30
556.450000	1.57647e-30
556.400000	1.58658e-30
556.350000	1.59676e-30
556.300000	1.607e-30
556.250000	1.61731e-30
556.200000	1.62769e-30
556.150000	1.63813e-30
556.100000	1.64864e-30
556.050000	1.65922e-30
556.000000	1.66986e-30
555.950000	1.68057e-30
555.900000	1.69135e-30
555.850000	1.7022e-30
555.800000	1.71312e-30
555.750000	1.72411e-30
555.700000	1.73517e-30
555.650000	1.7463e-30
555.600000	1.75751e-30
555.550000	1.76878e-30
555.500000	1.78013e-30
555.450000	1.79155e-30
555.400000	1.80304e-30
555.350000	1.81461e-30
555.300000	1.82625e-30
555.250000	1.83796e-30
555.200000	1.84975e-30
555.150000	1.86162e-30
555.100000	1.87356e-30
555.050000	1.88558e-30
555.000000	1.89767e-30
554.950000	1.90985e-30
554.900000	1.9221e-30
554.850000	1.93443e-30
554.800000	1.94684e-30
554.750000	1.95933e-30
554.700000	1.9719e-30
554.650000	1.98455e-30
554.600000	1.99728e-30
554.550000	2.01009e-30
554.500000	2.02299e-30
554.450000	2.03596e-30
554.400000	2.04902e-30
554.350000	2.06217e-30
554.300000	2.0754e-30
554.250000	2.08871e-30
554.200000	2.10211e-30
554.150000	2.11559e-30
554.100000	2.12917e-30
554.050000	2.14282e-30
554.000000	2.15657e-30
553.950000	2.17041e-30
553.900000	2.18433e-30
553.850000	2.19834e-30
553.800000	2.21244e-30
553.750000	2.22664e-30
553.700000	2.24092e-30
553.650000	2.2553e-30
553.600000	2.26976e-30
553.550000	2.28432e-30
553.500000	2.29898e-30
553.450000	2.31373e-30
553.400000	2.32857e-30
553.350000	2.34351e-30
553.300000	2.35854e-30
553.250000	2.37367e-30
553.200000	2.3889e-30
553.150000	2.40422e-30
553.100000	2.41964e-30
553.050000	2.43517e-30
553.000000	2.45079e-30
552.950000	2.46651e-30
552.900000	2.48233e-30
552.850000	2.49826e-30
552.800000	2.51428e-30
552.750000	2.53041e-30
552.700000	2.54664e-30
552.650000	2.56298e-30
552.600000	2.57942e-30
552.550000	2.59597e-30
552.500000	2.61262e-30
552.450000	2.62938e-30
552.400000	2.64625e-30
552.350000	2.66322e-30
552.300000	2.68031e-30
552.250000	2.6975e-30
552.200000	2.71481e-30
552.150000	2.73222e-30
552.100000	2.74975e-30
552.050000	2.76739e-30
552.000000	2.78514e-30
551.950000	2.80301e-30
551.900000	2.82099e-30
551.850000	2.83909e-30
551.800000	2.8573e-30
551.750000	2.87563e-30
551.700000	2.89408e-30
551.650000	2.91264e-30
551.600000	2.93132e-30
551.550000	2.95013e-30
551.500000	2.96905e-30
551.450000	2.9881e-30
551.400000	3.00727e-30
551.350000	3.02656e-30
551.300000	3.04598e-30
551.250000	3.06552e-30
551.200000	3.08518e-30
551.150000	3.10497e-30
551.100000	3.12489e-30
551.050000	3.14494e-30
551.000000	3.16511e-30
550.950000	3.18541e-30
550.900000	3.20585e-30
550.850000	3.22641e-30
550.800000	3.24711e-30
550.750000	3.26794e-30
550.700000	3.28891e-30
550.650000	3.31e-30
550.600000	3.33124e-30
550.550000	3.35261e-30
550.500000	3.37411e-30
550.450000	3.39576e-30
550.400000	3.41754e-30
550.350000	3.43947e-30
550.300000	3.46153e-30
550.250000	3.48373e-30
550.200000	3.50608e-30
550.150000	3.52857e-30
550.100000	3.55121e-30
550.050000	3.57399e-30
550.000000	3.59692e-30
549.950000	3.61999e-30
549.900000	3.64321e-30
549.850000	3.66658e-30
549.800000	3.69011e-30
549.750000	3.71378e-30
549.700000	3.7376e-30
549.650000	3.76158e-30
549.600000	3.78571e-30
549.550000	3.80999e-30
549.500000	3.83443e-30
549.450000	3.85903e-30
549.400000	3.88379e-30
549.350000	3.9087e-30
549.300000	3.93377e-30
549.250000	3.95901e-30
549.200000	3.98441e-30
549.150000	4.00997e-30
549.100000	4.03569e-30
549.050000	4.06158e-30
549.000000	4.08763e-30
548.950000	4.11385e-30
548.900000	4.14025e-30
548.850000	4.1668e-30
548.800000	4.19353e-30
548.750000	4.22044e-30
548.700000	4.24751e-30
548.650000	4.27476e-30
548.600000	4.30218e-30
548.550000	4.32978e-30
548.500000	4.35755e-30
548.450000	4.38551e-30
548.400000	4.41364e-30
548.350000	4.44195e-30
548.300000	4.47045e-30
548.250000	4.49912e-30
548.200000	4.52799e-30
548.150000	4.55703e-30
548.100000	4.58626e-30
548.050000	4.61569e-30
548.000000	4.64529e-30
547.950000	4.67509e-30
547.900000	4.70508e-30
547.850000	4.73527e-30
547.800000	4.76564e-30
547.750000	4.79621e-30
547.700000	4.82698e-30
547.650000	4.85795e-30
547.600000	4.88911e-30
547.550000	4.92047e-30
547.500000	4.95204e-30
547.450000	4.9838e-30
547.400000	5.01577e-30
547.350000	5.04795e-30
547.300000	5.08033e-30
547.250000	5.11292e-30
547.200000	5.14572e-30
547.150000	5.17873e-30
547.100000	5.21195e-30
547.050000	5.24539e-30
547.000000	5.27903e-30
546.950000	5.3129e-30
546.900000	5.34698e-30
546.850000	5.38128e-30
546.800000	5.4158e-30
546.750000	5.45054e-30
546.700000	5.48551e-30
546.650000	5.5207e-30
546.600000	5.55611e-30
546.550000	5.59175e-30
546.500000	5.62762e-30
546.450000	5.66373e-30
546.400000	5.70006e-30
546.350000	5.73662e-30
546.300000	5.77342e-30
546.250000	5.81046e-30
546.200000	5.84773e-30
546.150000	5.88524e-30
546.100000	5.923e-30
546.050000	5.96099e-30
546.000000	5.99923e-30
545.950000	6.03772e-30
545.900000	6.07645e-30
545.850000	6.11543e-30
545.800000	6.15466e-30
545.750000	6.19414e-30
545.700000	6.23387e-30
545.650000	6.27386e-30
545.600000	6.31411e-30
545.550000	6.35461e-30
545.500000	6.39538e-30
545.450000	6.4364e-30
545.400000	6.47769e-30
545.350000	6.51925e-30
545.300000	6.56107e-30
545.250000	6.60316e-30
545.200000	6.64551e-30
545.150000	6.68814e-30
545.100000	6.73105e-30
545.050000	6.77423e-30
545.000000	6.81768e-30
544.950000	6.86142e-30
544.900000	6.90543e-30
544.850000	6.94973e-30
544.800000	6.99431e-30
544.750000	7.03918e-30
544.700000	7.08433e-30
544.650000	7.12978e-30
544.600000	7.17552e-30
544.550000	7.22155e-30
544.500000	7.26787e-30
544.450000	7.31449e-30
544.400000	7.36142e-30
544.350000	7.40864e-30
544.300000	7.45616e-30
544.250000	7.50399e-30
544.200000	7.55213e-30
544.150000	7.60058e-30
544.100000	7.64933e-30
544.050000	7.6984e-30
544.000000	7.74779e-30
543.950000	7.79749e-30
543.900000	7.84751e-30
543.850000	7.89785e-30
543.800000	7.94851e-30
543.750000	7.9995e-30
543.700000	8.05082e-30
543.650000	8.10246e-30
543.600000	8.15444e-30
543.550000	8.20675e-30
543.500000	8.25939e-30
543.450000	8.31238e-30
543.400000	8.3657e-30
543.350000	8.41936e-30
543.300000	8.47337e-30
543.250000	8.52773e-30
543.200000	8.58243e-30
543.150000	8.63749e-30
543.100000	8.6929e-30
543.050000	8.74866e-30
543.000000	8.80478e-30
542.950000	8.86126e-30
542.900000	8.91811e-30
542.850000	8.97532e-30
542.800000	9.03289e-30
542.750000	9.09084e-30
542.700000	9.14915e-30
542.650000	9.20784e-30
542.600000	9.26691e-30
542.550000	9.32636e-30
542.500000	9.38618e-30
542.450000	9.44639e-30
542.400000	9.50699e-30
542.350000	9.56798e-30
542.300000	9.62935e-30
542.250000	9.69113e-30
542.200000	9.75329e-30
542.150000	9.81586e-30
542.100000	9.87883e-30
542.050000	9.9422e-30
542.000000	1.0006e-29
541.950000	1.00702e-29
541.900000	1.01348e-29
541.850000	1.01998e-29
541.800000	1.02652e-29
541.750000	1.03311e-29
541.700000	1.03973e-29
541.650000	1.0464e-29
541.600000	1.05311e-29
541.550000	1.05987e-29
541.500000	1.06667e-29
541.450000	1.07351e-29
541.400000	1.0804e-29
541.350000	1.08733e-29
541.300000	1.0943e-29
541.250000	1.10132e-29
541.200000	1.10839e-29
541.150000	1.1155e-29
541.100000	1.12265e-29
541.050000	1.12986e-29
541.000000	1.1371e-29
540.950000	1.1444e-29
540.900000	1.15174e-29
540.850000	1.15913e-29
540.800000	1.16656e-29
540.750000	1.17405e-29
540.700000	1.18158e-29
540.650000	1.18916e-29
540.600000	1.19679e-29
540.550000	1.20446e-29
540.500000	1.21219e-29
540.450000	1.21997e-29
540.400000	1.22779e-29
540.350000	1.23567e-29
540.300000	1.24359e-29
540.250000	1.25157e-29
540.200000	1.2596e-29
540.150000	1.26768e-29
540.100000	1.27581e-29
540.050000	1.284e-29
540.000000	1.29223e-29
539.950000	1.30052e-29
539.900000	1.30886e-29
539.850000	1.31726e-29
539.800000	1.32571e-29
539.750000	1.33421e-29
539.700000	1.34277e-29
539.650000	1.35139e-29
539.600000	1.36006e-29
539.550000	1.36878e-29
539.500000	1.37756e-29
539.450000	1.3864e-29
539.400000	1.39529e-29
539.350000	1.40424e-29
539.300000	1.41325e-29
539.250000	1.42232e-29
539.200000	1.43144e-29
539.150000	1.44062e-29
539.100000	1.44986e-29
539.050000	1.45916e-29
539.000000	1.46852e-29
538.950000	1.47794e-29
538.900000	1.48743e-29
538.850000	1.49697e-29
538.800000	1.50657e-29
538.750000	1.51623e-29
538.700000	1.52596e-29
538.650000	1.53575e-29
538.600000	1.5456e-29
538.550000	1.55552e-29
538.500000	1.56549e-29
538.450000	1.57554e-29
538.400000	1.58564e-29
538.350000	1.59581e-29
538.300000	1.60605e-29
538.250000	1.61635e-29
538.200000	1.62672e-29
538.150000	1.63716e-29
538.100000	1.64766e-29
538.050000	1.65823e-29
538.000000	1.66887e-29
537.950000	1.67957e-29
537.900000	1.69035e-29
537.850000	1.70119e-29
537.800000	1.7121e-29
537.750000	1.72308e-29
537.700000	1.73414e-29
537.650000	1.74526e-29
537.600000	1.75646e-29
537.550000	1.76773e-29
537.500000	1.77906e-29
537.450000	1.79048e-29
537.400000	1.80196e-29
537.350000	1.81352e-29
537.300000	1.82516e-29
537.250000	1.83686e-29
537.200000	1.84865e-29
537.150000	1.8605e-29
537.100000	1.87244e-29
537.050000	1.88445e-29
537.000000	1.89654e-29
536.950000	1.90871e-29
536.900000	1.92095e-29
536.850000	1.93327e-29
536.800000	1.94567e-29
536.750000	1.95815e-29
536.700000	1.97072e-29
536.650000	1.98336e-29
536.600000	1.99608e-29
536.550000	2.00888e-29
536.500000	2.02177e-29
536.450000	2.03474e-29
536.400000	2.04779e-29
536.350000	2.06093e-29
536.300000	2.07415e-29
536.250000	2.08745e-29
536.200000	2.10085e-29
536.150000	2.11432e-29
536.100000	2.12788e-29
536.050000	2.14153e-29
536.000000	2.15527e-29
535.950000	2.1691e-29
535.900000	2.18301e-29
535.850000	2.19702e-29
535.800000	2.21111e-29
535.750000	2.22529e-29
535.700000	2.23957e-29
535.650000	2.25393e-29
535.600000	2.26839e-29
535.550000	2.28294e-29
535.500000	2.29759e-29
535.450000	2.31233e-29
535.400000	2.32716e-29
535.350000	2.34209e-29
535.300000	2.35711e-29
535.250000	2.37223e-29
535.200000	2.38745e-29
535.150000	2.40276e-29
535.100000	2.41818e-29
535.050000	2.43369e-29
535.000000	2.4493e-29
534.950000	2.46501e-29
534.900000	2.48083e-29
534.850000	2.49674e-29
534.800000	2.51276e-29
534.750000	2.52887e-29
534.700000	2.5451e-29
534.650000	2.56142e-29
534.600000	2.57785e-29
534.550000	2.59439e-29
534.500000	2.61103e-29
534.450000	2.62778e-29
534.400000	2.64464e-29
534.350000	2.6616e-29
534.300000	2.67868e-29
534.250000	2.69586e-29
534.200000	2.71315e-29
534.150000	2.73056e-29
534.100000	2.74807e-29
534.050000	2.7657e-29
534.000000	2.78344e-29
533.950000	2.8013e-29
533.900000	2.81927e-29
533.850000	2.83735e-29
533.800000	2.85555e-29
533.750000	2.87387e-29
533.700000	2.89231e-29
533.650000	2.91086e-29
533.600000	2.92953e-29
533.550000	2.94832e-29
533.500000	2.96724e-29
533.450000	2.98627e-29
533.400000	3.00543e-29
533.350000	3.02471e-29
533.300000	3.04411e-29
533.250000	3.06364e-29
533.200000	3.08329e-29
533.150000	3.10307e-29
533.100000	3.12297e-29
533.050000	3.143e-29
533.000000	3.16317e-29
532.950000	3.18346e-29
532.900000	3.20388e-29
532.850000	3.22443e-29
532.800000	3.24511e-29
532.750000	3.26593e-29
532.700000	3.28688e-29
532.650000	3.30797e-29
532.600000	3.32919e-29
532.550000	3.35054e-29
532.500000	3.37203e-29
532.450000	3.39366e-29
532.400000	3.41543e-29
532.350000	3.43734e-29
532.300000	3.45939e-29
532.250000	3.48158e-29
532.200000	3.50392e-29
532.150000	3.52639e-29
532.100000	3.54902e-29
532.050000	3.57178e-29
532.000000	3.59469e-29
531.950000	3.61775e-29
531.900000	3.64096e-29
531.850000	3.66432e-29
531.800000	3.68782e-29
531.750000	3.71148e-29
531.700000	3.73529e-29
531.650000	3.75925e-29
531.600000	3.78336e-29
531.550000	3.80763e-29
531.500000	3.83205e-29
531.450000	3.85664e-29
531.400000	3.88138e-29
531.350000	3.90627e-29
531.300000	3.93133e-29
531.250000	3.95655e-29
531.200000	3.98193e-29
531.150000	4.00747e-29
531.100000	4.03318e-29
531.050000	4.05905e-29
531.000000	4.08509e-29
530.950000	4.11129e-29
530.900000	4.13767e-29
530.850000	4.16421e-29
530.800000	4.19092e-29
530.750000	4.2178e-29
530.700000	4.24486e-29
530.650000	4.27209e-29
530.600000	4.29949e-29
530.550000	4.32707e-29
530.500000	4.35483e-29
530.450000	4.38277e-29
530.400000	4.41088e-29
530.350000	4.43918e-29
530.300000	4.46765e-29
530.250000	4.49631e-29
530.200000	4.52515e-29
530.150000	4.55418e-29
530.100000	4.58339e-29
530.050000	4.6128e-29
530.000000	4.64239e-29
529.950000	4.67216e-29
529.900000	4.70214e-29
529.850000	4.7323e-29
529.800000	4.76265e-29
529.750000	4.79321e-29
529.700000	4.82395e-29
529.650000	4.8549e-29
529.600000	4.88604e-29
529.550000	4.91738e-29
529.500000	4.94893e-29
529.450000	4.98067e-29
529.400000	5.01262e-29
529.350000	5.04478e-29
529.300000	5.07714e-29
529.250000	5.1097e-29
529.200000	5.14248e-29
529.150000	5.17547e-29
529.100000	5.20867e-29
529.050000	5.24208e-29
529.000000	5.27571e-29
528.950000	5.30955e-29
528.900000	5.34361e-29
528.850000	5.37789e-29
528.800000	5.41238e-29
528.750000	5.4471e-29
528.700000	5.48204e-29
528.650000	5.51721e-29
528.600000	5.5526e-29
528.550000	5.58822e-29
528.500000	5.62407e-29
528.450000	5.66014e-29
528.400000	5.69645e-29
528.350000	5.73299e-29
528.300000	5.76977e-29
528.250000	5.80678e-29
528.200000	5.84403e-29
528.150000	5.88151e-29
528.100000	5.91924e-29
528.050000	5.95721e-29
528.000000	5.99543e-29
527.950000	6.03388e-29
527.900000	6.07259e-29
527.850000	6.11154e-29
527.800000	6.15075e-29
527.750000	6.1902e-29
527.700000	6.22991e-29
527.650000	6.26987e-29
527.600000	6.31009e-29
527.550000	6.35057e-29
527.500000	6.39131e-29
527.450000	6.43231e-29
527.400000	6.47357e-29
527.350000	6.51509e-29
527.300000	6.55689e-29
527.250000	6.59895e-29
527.200000	6.64128e-29
527.150000	6.68388e-29
527.100000	6.72675e-29
527.050000	6.7699e-29
527.000000	6.81333e-29
526.950000	6.85703e-29
526.900000	6.90102e-29
526.850000	6.94529e-29
526.800000	6.98984e-29
526.750000	7.03468e-29
526.700000	7.0798e-29
526.650000	7.12522e-29
526.600000	7.17092e-29
526.550000	7.21692e-29
526.500000	7.26322e-29
526.450000	7.30981e-29
526.400000	7.3567e-29
526.350000	7.40389e-29
526.300000	7.45138e-29
526.250000	7.49918e-29
526.200000	7.54728e-29
526.150000	7.5957e-29
526.100000	7.64442e-29
526.050000	7.69346e-29
526.000000	7.74281e-29
525.950000	7.79248e-29
525.900000	7.84246e-29
525.850000	7.89277e-29
525.800000	7.9434e-29
525.750000	7.99435e-29
525.700000	8.04563e-29
525.650000	8.09724e-29
525.600000	8.14919e-29
525.550000	8.20146e-29
525.500000	8.25407e-29
525.450000	8.30702e-29
525.400000	8.3603e-29
525.350000	8.41393e-29
525.300000	8.4679e-29
525.250000	8.52222e-29
525.200000	8.57689e-29
525.150000	8.63191e-29
525.100000	8.68728e-29
525.050000	8.743e-29
525.000000	8.79909e-29
524.950000	8.85553e-29
524.900000	8.91234e-29
524.850000	8.96951e-29
524.800000	9.02704e-29
524.750000	9.08495e-29
524.700000	9.14322e-29
524.650000	9.20187e-29
524.600000	9.2609e-29
524.550000	9.32031e-29
524.500000	9.38009e-29
524.450000	9.44026e-29
524.400000	9.50082e-29
524.350000	9.56176e-29
524.300000	9.6231e-29
524.250000	9.68483e-29
524.200000	9.74695e-29
524.150000	9.80948e-29
524.100000	9.8724e-29
524.050000	9.93573e-29
524.000000	9.99946e-29
523.950000	1.00636e-28
523.900000	1.01282e-28
523.850000	1.01931e-28
523.800000	1.02585e-28
523.750000	1.03243e-28
523.700000	1.03905e-28
523.650000	1.04572e-28
523.600000	1.05243e-28
523.550000	1.05918e-28
523.500000	1.06597e-28
523.450000	1.07281e-28
523.400000	1.07969e-28
523.350000	1.08662e-28
523.300000	1.09359e-28
523.250000	1.1006e-28
523.200000	1.10766e-28
523.150000	1.11477e-28
523.100000	1.12192e-28
523.050000	1.12912e-28
523.000000	1.13636e-28
522.950000	1.14365e-28
522.900000	1.15098e-28
522.850000	1.15837e-28
522.800000	1.1658e-28
522.750000	1.17328e-28
522.700000	1.1808e-28
522.650000	1.18838e-28
522.600000	1.196e-28
522.550000	1.20367e-28
522.500000	1.21139e-28
522.450000	1.21916e-28
522.400000	1.22698e-28
522.350000	1.23485e-28
522.300000	1.24278e-28
522.250000	1.25075e-28
522.200000	1.25877e-28
522.150000	1.26684e-28
522.100000	1.27497e-28
522.050000	1.28315e-28
522.000000	1.29138e-28
521.950000	1.29966e-28
521.900000	1.308e-28
521.850000	1.31639e-28
521.800000	1.32484e-28
521.750000	1.33333e-28
521.700000	1.34189e-28
521.650000	1.35049e-28
521.600000	1.35916e-28
521.550000	1.36788e-28
521.500000	1.37665e-28
521.450000	1.38548e-28
521.400000	1.39437e-28
521.350000	1.40331e-28
521.300000	1.41231e-28
521.250000	1.42137e-28
521.200000	1.43049e-28
521.150000	1.43967e-28
521.100000	1.4489e-28
521.050000	1.4582e-28
521.000000	1.46755e-28
520.950000	1.47696e-28
520.900000	1.48644e-28
520.850000	1.49597e-28
520.800000	1.50557e-28
520.750000	1.51523e-28
520.700000	1.52495e-28
520.650000	1.53473e-28
520.600000	1.54457e-28
520.550000	1.55448e-28
520.500000	1.56445e-28
520.450000	1.57449e-28
520.400000	1.58459e-28
520.350000	1.59475e-28
520.300000	1.60498e-28
520.250000	1.61528e-28
520.200000	1.62564e-28
520.150000	1.63607e-28
520.100000	1.64656e-28
520.050000	1.65712e-28
520.000000	1.66775e-28
519.950000	1.67845e-28
519.900000	1.68922e-28
519.850000	1.70005e-28
519.800000	1.71096e-28
519.750000	1.72193e-28
519.700000	1.73298e-28
519.650000	1.74409e-28
519.600000	1.75528e-28
519.550000	1.76654e-28
519.500000	1.77787e-28
519.450000	1.78928e-28
519.400000	1.80075e-28
519.350000	1.81231e-28
519.300000	1.82393e-28
519.250000	1.83563e-28
519.200000	1.84741e-28
519.150000	1.85926e-28
519.100000	1.87118e-28
519.050000	1.88319e-28
519.000000	1.89527e-28
518.950000	1.90742e-28
518.900000	1.91966e-28
518.850000	1.93197e-28
518.800000	1.94436e-28
518.750000	1.95684e-28
518.700000	1.96939e-28
518.650000	1.98202e-28
518.600000	1.99474e-28
518.550000	2.00753e-28
518.500000	2.02041e-28
518.450000	2.03337e-28
518.400000	2.04641e-28
518.350000	2.05954e-28
518.300000	2.07275e-28
518.250000	2.08605e-28
518.200000	2.09943e-28
518.150000	2.11289e-28
518.100000	2.12645e-28
518.050000	2.14009e-28
518.000000	2.15381e-28
517.950000	2.16763e-28
517.900000	2.18153e-28
517.850000	2.19553e-28
517.800000	2.20961e-28
517.750000	2.22379e-28
517.700000	2.23805e-28
517.650000	2.25241e-28
517.600000	2.26685e-28
517.550000	2.2814e-28
517.500000	2.29603e-28
517.450000	2.31076e-28
517.400000	2.32558e-28
517.350000	2.3405e-28
517.300000	2.35551e-28
517.250000	2.37062e-28
517.200000	2.38583e-28
517.150000	2.40113e-28
517.100000	2.41653e-28
517.050000	2.43203e-28
517.000000	2.44763e-28
516.950000	2.46333e-28
516.900000	2.47914e-28
516.850000	2.49504e-28
516.800000	2.51104e-28
516.750000	2.52715e-28
516.700000	2.54336e-28
516.650000	2.55968e-28
516.600000	2.57609e-28
516.550000	2.59262e-28
516.500000	2.60925e-28
516.450000	2.62599e-28
516.400000	2.64283e-28
516.350000	2.65978e-28
516.300000	2.67685e-28
516.250000	2.69402e-28
516.200000	2.7113e-28
516.150000	2.72869e-28
516.100000	2.74619e-28
516.050000	2.76381e-28
516.000000	2.78154e-28
515.950000	2.79938e-28
515.900000	2.81734e-28
515.850000	2.83541e-28
515.800000	2.85359e-28
515.750000	2.8719e-28
515.700000	2.89032e-28
515.650000	2.90886e-28
515.600000	2.92752e-28
515.550000	2.9463e-28
515.500000	2.9652e-28
515.450000	2.98422e-28
515.400000	3.00336e-28
515.350000	3.02263e-28
515.300000	3.04201e-28
515.250000	3.06153e-28
515.200000	3.08117e-28
515.150000	3.10093e-28
515.100000	3.12082e-28
515.050000	3.14084e-28
515.000000	3.16099e-28
514.950000	3.18126e-28
514.900000	3.20167e-28
514.850000	3.22221e-28
514.800000	3.24288e-28
514.750000	3.26368e-28
514.700000	3.28461e-28
514.650000	3.30568e-28
514.600000	3.32689e-28
514.550000	3.34823e-28
514.500000	3.3697e-28
514.450000	3.39132e-28
514.400000	3.41307e-28
514.350000	3.43497e-28
514.300000	3.457e-28
514.250000	3.47917e-28
514.200000	3.50149e-28
514.150000	3.52395e-28
514.100000	3.54656e-28
514.050000	3.56931e-28
514.000000	3.5922e-28
513.950000	3.61524e-28
513.900000	3.63843e-28
513.850000	3.66177e-28
513.800000	3.68526e-28
513.750000	3.7089e-28
513.700000	3.73269e-28
513.650000	3.75663e-28
513.600000	3.78073e-28
513.550000	3.80498e-28
513.500000	3.82939e-28
513.450000	3.85395e-28
513.400000	3.87867e-28
513.350000	3.90355e-28
513.300000	3.92859e-28
513.250000	3.95379e-28
513.200000	3.97916e-28
513.150000	4.00468e-28
513.100000	4.03037e-28
513.050000	4.05622e-28
513.000000	4.08224e-28
512.950000	4.10842e-28
512.900000	4.13478e-28
512.850000	4.1613e-28
512.800000	4.18799e-28
512.750000	4.21486e-28
512.700000	4.24189e-28
512.650000	4.2691e-28
512.600000	4.29649e-28
512.550000	4.32405e-28
512.500000	4.35178e-28
512.450000	4.3797e-28
512.400000	4.40779e-28
512.350000	4.43607e-28
512.300000	4.46452e-28
512.250000	4.49316e-28
512.200000	4.52198e-28
512.150000	4.55099e-28
512.100000	4.58018e-28
512.050000	4.60956e-28
512.000000	4.63913e-28
511.950000	4.66888e-28
511.900000	4.69883e-28
511.850000	4.72897e-28
511.800000	4.75931e-28
511.750000	4.78984e-28
511.700000	4.82056e-28
511.650000	4.85148e-28
511.600000	4.8826e-28
511.550000	4.91392e-28
511.500000	4.94544e-28
511.450000	4.97716e-28
511.400000	5.00909e-28
511.350000	5.04122e-28
511.300000	5.07356e-28
511.250000	5.1061e-28
511.200000	5.13885e-28
511.150000	5.17182e-28
511.100000	5.20499e-28
511.050000	5.23838e-28
511.000000	5.27198e-28
510.950000	5.3058e-28
510.900000	5.33983e-28
510.850000	5.37408e-28
510.800000	5.40856e-28
510.750000	5.44325e-28
510.700000	5.47816e-28
510.650000	5.5133e-28
510.600000	5.54867e-28
510.550000	5.58426e-28
510.500000	5.62008e-28
510.450000	5.65613e-28
510.400000	5.69241e-28
510.350000	5.72892e-28
510.300000	5.76567e-28
510.250000	5.80266e-28
510.200000	5.83988e-28
510.150000	5.87734e-28
510.100000	5.91504e-28
510.050000	5.95298e-28
510.000000	5.99116e-28
509.950000	6.02959e-28
509.900000	6.06827e-28
509.850000	6.1072e-28
509.800000	6.14637e-28
509.750000	6.1858e-28
509.700000	6.22547e-28
509.650000	6.26541e-28
509.600000	6.3056e-28
509.550000	6.34604e-28
509.500000	6.38675e-28
509.450000	6.42772e-28
509.400000	6.46895e-28
509.350000	6.51044e-28
509.300000	6.5522e-28
509.250000	6.59423e-28
509.200000	6.63653e-28
509.150000	6.6791e-28
509.100000	6.72194e-28
509.050000	6.76506e-28
509.000000	6.80846e-28
508.950000	6.85213e-28
508.900000	6.89608e-28
508.850000	6.94032e-28
508.800000	6.98483e-28
508.750000	7.02964e-28
508.700000	7.07473e-28
508.650000	7.12011e-28
508.600000	7.16578e-28
508.550000	7.21175e-28
508.500000	7.258e-28
508.450000	7.30456e-28
508.400000	7.35142e-28
508.350000	7.39857e-28
508.300000	7.44603e-28
508.250000	7.49379e-28
508.200000	7.54186e-28
508.150000	7.59024e-28
508.100000	7.63892e-28
508.050000	7.68792e-28
508.000000	7.73724e-28
507.950000	7.78687e-28
507.900000	7.83681e-28
507.850000	7.88708e-28
507.800000	7.93767e-28
507.750000	7.98859e-28
507.700000	8.03983e-28
507.650000	8.0914e-28
507.600000	8.14331e-28
507.550000	8.19554e-28
507.500000	8.24811e-28
507.450000	8.30102e-28
507.400000	8.35426e-28
507.350000	8.40785e-28
507.300000	8.46178e-28
507.250000	8.51606e-28
507.200000	8.57069e-28
507.150000	8.62566e-28
507.100000	8.68099e-28
507.050000	8.73667e-28
507.000000	8.79272e-28
506.950000	8.84912e-28
506.900000	8.90588e-28
506.850000	8.963e-28
506.800000	9.0205e-28
506.750000	9.07836e-28
506.700000	9.13659e-28
506.650000	9.1952e-28
506.600000	9.25418e-28
506.550000	9.31354e-28
506.500000	9.37328e-28
506.450000	9.4334e-28
506.400000	9.49391e-28
506.350000	9.55481e-28
506.300000	9.6161e-28
506.250000	9.67778e-28
506.200000	9.73986e-28
506.150000	9.80233e-28
506.100000	9.86521e-28
506.050000	9.92849e-28
506.000000	9.99218e-28
505.950000	1.00563e-27
505.900000	1.01208e-27
505.850000	1.01857e-27
505.800000	1.0251e-27
505.750000	1.03168e-27
505.700000	1.0383e-27
505.650000	1.04496e-27
505.600000	1.05166e-27
505.550000	1.0584e-27
505.500000	1.06519e-27
505.450000	1.07203e-27
505.400000	1.0789e-27
505.350000	1.08582e-27
505.300000	1.09279e-27
505.250000	1.0998e-27
505.200000	1.10685e-27
505.150000	1.11395e-27
505.100000	1.1211e-27
505.050000	1.12829e-27
505.000000	1.13553e-27
504.950000	1.14281e-27
504.900000	1.15014e-27
504.850000	1.15752e-27
504.800000	1.16494e-27
504.750000	1.17241e-27
504.700000	1.17993e-27
504.650000	1.1875e-27
504.600000	1.19512e-27
504.550000	1.20279e-27
504.500000	1.2105e-27
504.450000	1.21827e-27
504.400000	1.22608e-27
504.350000	1.23395e-27
504.300000	1.24186e-27
504.250000	1.24983e-27
504.200000	1.25784e-27
504.150000	1.26591e-27
504.100000	1.27403e-27
504.050000	1.2822e-27
504.000000	1.29043e-27
503.950000	1.29871e-27
503.900000	1.30704e-27
503.850000	1.31542e-27
503.800000	1.32386e-27
503.750000	1.33235e-27
503.700000	1.3409e-27
503.650000	1.3495e-27
503.600000	1.35815e-27
503.550000	1.36686e-27
503.500000	1.37563e-27
503.450000	1.38446e-27
503.400000	1.39334e-27
503.350000	1.40227e-27
503.300000	1.41127e-27
503.250000	1.42032e-27
503.200000	1.42943e-27
503.150000	1.4386e-27
503.100000	1.44783e-27
503.050000	1.45711e-27
503.000000	1.46646e-27
502.950000	1.47587e-27
502.900000	1.48533e-27
502.850000	1.49486e-27
502.800000	1.50445e-27
502.750000	1.5141e-27
502.700000	1.52381e-27
502.650000	1.53359e-27
502.600000	1.54342e-27
502.550000	1.55332e-27
502.500000	1.56329e-27
502.450000	1.57331e-27
502.400000	1.58341e-27
502.350000	1.59356e-27
502.300000	1.60378e-27
502.250000	1.61407e-27
502.200000	1.62443e-27
502.150000	1.63484e-27
502.100000	1.64533e-27
502.050000	1.65589e-27
502.000000	1.66651e-27
501.950000	1.6772e-27
501.900000	1.68795e-27
501.850000	1.69878e-27
501.800000	1.70968e-27
501.750000	1.72064e-27
501.700000	1.73168e-27
501.650000	1.74279e-27
501.600000	1.75397e-27
501.550000	1.76522e-27
501.500000	1.77654e-27
501.450000	1.78794e-27
501.400000	1.79941e-27
501.350000	1.81095e-27
501.300000	1.82256e-27
501.250000	1.83425e-27
501.200000	1.84602e-27
501.150000	1.85786e-27
501.100000	1.86978e-27
501.050000	1.88177e-27
501.000000	1.89384e-27
500.950000	1.90599e-27
500.900000	1.91821e-27
500.850000	1.93052e-27
500.800000	1.9429e-27
500.750000	1.95536e-27
500.700000	1.96791e-27
500.650000	1.98053e-27
500.600000	1.99323e-27
500.550000	2.00602e-27
500.500000	2.01889e-27
500.450000	2.03184e-27
500.400000	2.04487e-27
500.350000	2.05798e-27
500.300000	2.07119e-27
500.250000	2.08447e-27
500.200000	2.09784e-27
500.150000	2.1113e-27
500.100000	2.12484e-27
500.050000	2.13847e-27
500.000000	2.15219e-27
499.950000	2.16599e-27
499.900000	2.17988e-27
499.850000	2.19387e-27
499.800000	2.20794e-27
499.750000	2.2221e-27
499.700000	2.23635e-27
499.650000	2.2507e-27
499.600000	2.26514e-27
499.550000	2.27967e-27
499.500000	2.29429e-27
499.450000	2.309e-27
499.400000	2.32382e-27
499.350000	2.33872e-27
499.300000	2.35372e-27
499.250000	2.36882e-27
499.200000	2.38401e-27
499.150000	2.39931e-27
499.100000	2.4147e-27
499.050000	2.43018e-27
499.000000	2.44577e-27
498.950000	2.46146e-27
498.900000	2.47725e-27
498.850000	2.49314e-27
498.800000	2.50913e-27
498.750000	2.52523e-27
498.700000	2.54142e-27
498.650000	2.55772e-27
498.600000	2.57413e-27
498.550000	2.59064e-27
498.500000	2.60726e-27
498.450000	2.62398e-27
498.400000	2.64081e-27
498.350000	2.65775e-27
498.300000	2.6748e-27
498.250000	2.69196e-27
498.200000	2.70922e-27
498.150000	2.7266e-27
498.100000	2.74409e-27
498.050000	2.76169e-27
498.000000	2.77941e-27
497.950000	2.79724e-27
497.900000	2.81518e-27
497.850000	2.83324e-27
497.800000	2.85141e-27
497.750000	2.8697e-27
497.700000	2.88811e-27
497.650000	2.90663e-27
497.600000	2.92527e-27
497.550000	2.94404e-27
497.500000	2.96292e-27
497.450000	2.98193e-27
497.400000	3.00105e-27
497.350000	3.0203e-27
497.300000	3.03968e-27
497.250000	3.05917e-27
497.200000	3.0788e-27
497.150000	3.09855e-27
497.100000	3.11842e-27
497.050000	3.13842e-27
497.000000	3.15855e-27
496.950000	3.17881e-27
496.900000	3.1992e-27
496.850000	3.21972e-27
496.800000	3.24038e-27
496.750000	3.26116e-27
496.700000	3.28208e-27
496.650000	3.30313e-27
496.600000	3.32432e-27
496.550000	3.34564e-27
496.500000	3.3671e-27
496.450000	3.3887e-27
496.400000	3.41043e-27
496.350000	3.43231e-27
496.300000	3.45433e-27
496.250000	3.47648e-27
496.200000	3.49878e-27
496.150000	3.52122e-27
496.100000	3.54381e-27
496.050000	3.56654e-27
496.000000	3.58942e-27
495.950000	3.61244e-27
495.900000	3.63561e-27
495.850000	3.65893e-27
495.800000	3.6824e-27
495.750000	3.70602e-27
495.700000	3.72979e-27
495.650000	3.75372e-27
495.600000	3.7778e-27
495.550000	3.80203e-27
495.500000	3.82641e-27
495.450000	3.85096e-27
495.400000	3.87566e-27
495.350000	3.90052e-27
495.300000	3.92554e-27
495.250000	3.95072e-27
495.200000	3.97606e-27
495.150000	4.00156e-27
495.100000	4.02723e-27
495.050000	4.05306e-27
495.000000	4.07906e-27
494.950000	4.10522e-27
494.900000	4.13155e-27
494.850000	4.15805e-27
494.800000	4.18473e-27
494.750000	4.21157e-27
494.700000	4.23858e-27
494.650000	4.26577e-27
494.600000	4.29313e-27
494.550000	4.32067e-27
494.500000	4.34838e-27
494.450000	4.37627e-27
494.400000	4.40434e-27
494.350000	4.43259e-27
494.300000	4.46103e-27
494.250000	4.48964e-27
494.200000	4.51844e-27
494.150000	4.54742e-27
494.100000	4.57659e-27
494.050000	4.60594e-27
494.000000	4.63549e-27
493.950000	4.66522e-27
493.900000	4.69515e-27
493.850000	4.72526e-27
493.800000	4.75557e-27
493.750000	4.78607e-27
493.700000	4.81677e-27
493.650000	4.84767e-27
493.600000	4.87876e-27
493.550000	4.91006e-27
493.500000	4.94155e-27
493.450000	4.97325e-27
493.400000	5.00515e-27
493.350000	5.03725e-27
493.300000	5.06956e-27
493.250000	5.10208e-27
493.200000	5.1348e-27
493.150000	5.16774e-27
493.100000	5.20089e-27
493.050000	5.23425e-27
493.000000	5.26782e-27
492.950000	5.30161e-27
492.900000	5.33562e-27
492.850000	5.36984e-27
492.800000	5.40428e-27
492.750000	5.43895e-27
492.700000	5.47383e-27
492.650000	5.50894e-27
492.600000	5.54428e-27
492.550000	5.57984e-27
492.500000	5.61563e-27
492.450000	5.65165e-27
492.400000	5.6879e-27
492.350000	5.72439e-27
492.300000	5.76111e-27
492.250000	5.79806e-27
492.200000	5.83525e-27
492.150000	5.87268e-27
492.100000	5.91035e-27
492.050000	5.94826e-27
492.000000	5.98641e-27
491.950000	6.02481e-27
491.900000	6.06345e-27
491.850000	6.10234e-27
491.800000	6.14149e-27
491.750000	6.18088e-27
491.700000	6.22052e-27
491.650000	6.26042e-27
491.600000	6.30058e-27
491.550000	6.34099e-27
491.500000	6.38167e-27
491.450000	6.4226e-27
491.400000	6.4638e-27
491.350000	6.50526e-27
491.300000	6.54698e-27
491.250000	6.58898e-27
491.200000	6.63124e-27
491.150000	6.67377e-27
491.100000	6.71658e-27
491.050000	6.75966e-27
491.000000	6.80302e-27
490.950000	6.84666e-27
490.900000	6.89057e-27
490.850000	6.93477e-27
490.800000	6.97925e-27
490.750000	7.02402e-27
490.700000	7.06907e-27
490.650000	7.11441e-27
490.600000	7.16005e-27
490.550000	7.20597e-27
490.500000	7.25219e-27
490.450000	7.29871e-27
490.400000	7.34552e-27
490.350000	7.39264e-27
490.300000	7.44006e-27
490.250000	7.48778e-27
490.200000	7.53581e-27
490.150000	7.58414e-27
490.100000	7.63279e-27
490.050000	7.68175e-27
490.000000	7.73102e-27
489.950000	7.78061e-27
489.900000	7.83052e-27
489.850000	7.88074e-27
489.800000	7.93129e-27
489.750000	7.98216e-27
489.700000	8.03336e-27
489.650000	8.08489e-27
489.600000	8.13675e-27
489.550000	8.18894e-27
489.500000	8.24146e-27
489.450000	8.29433e-27
489.400000	8.34753e-27
489.350000	8.40107e-27
489.300000	8.45496e-27
489.250000	8.50919e-27
489.200000	8.56377e-27
489.150000	8.6187e-27
489.100000	8.67398e-27
489.050000	8.72962e-27
489.000000	8.78561e-27
488.950000	8.84196e-27
488.900000	8.89868e-27
488.850000	8.95575e-27
488.800000	9.0132e-27
488.750000	9.07101e-27
488.700000	9.12919e-27
488.650000	9.18775e-27
488.600000	9.24668e-27
488.550000	9.30599e-27
488.500000	9.36568e-27
488.450000	9.42575e-27
488.400000	9.48621e-27
488.350000	9.54706e-27
488.300000	9.6083e-27
488.250000	9.66993e-27
488.200000	9.73195e-27
488.150000	9.79437e-27
488.100000	9.8572e-27
488.050000	9.92042e-27
488.000000	9.98405e-27
487.950000	1.00481e-26
487.900000	1.01125e-26
487.850000	1.01774e-26
487.800000	1.02427e-26
487.750000	1.03084e-26
487.700000	1.03745e-26
487.650000	1.0441e-26
487.600000	1.0508e-26
487.550000	1.05754e-26
487.500000	1.06432e-26
487.450000	1.07115e-26
487.400000	1.07802e-26
487.350000	1.08494e-26
487.300000	1.0919e-26
487.250000	1.0989e-26
487.200000	1.10595e-26
487.150000	1.11304e-26
487.100000	1.12018e-26
487.050000	1.12737e-26
487.000000	1.1346e-26
486.950000	1.14187e-26
486.900000	1.1492e-26
486.850000	1.15657e-26
486.800000	1.16399e-26
486.750000	1.17145e-26
486.700000	1.17897e-26
486.650000	1.18653e-26
486.600000	1.19414e-26
486.550000	1.2018e-26
486.500000	1.20951e-26
486.450000	1.21727e-26
486.400000	1.22507e-26
486.350000	1.23293e-26
486.300000	1.24084e-26
486.250000	1.2488e-26
486.200000	1.25681e-26
486.150000	1.26487e-26
486.100000	1.27298e-26
486.050000	1.28115e-26
486.000000	1.28937e-26
485.950000	1.29764e-26
485.900000	1.30596e-26
485.850000	1.31434e-26
485.800000	1.32277e-26
485.750000	1.33125e-26
485.700000	1.33979e-26
485.650000	1.34838e-26
485.600000	1.35703e-26
485.550000	1.36574e-26
485.500000	1.3745e-26
485.450000	1.38331e-26
485.400000	1.39219e-26
485.350000	1.40111e-26
485.300000	1.4101e-26
485.250000	1.41915e-26
485.200000	1.42825e-26
485.150000	1.43741e-26
485.100000	1.44663e-26
485.050000	1.45591e-26
485.000000	1.46525e-26
484.950000	1.47465e-26
484.900000	1.4841e-26
484.850000	1.49362e-26
484.800000	1.5032e-26
484.750000	1.51285e-26
484.700000	1.52255e-26
484.650000	1.53231e-26
484.600000	1.54214e-26
484.550000	1.55203e-26
484.500000	1.56199e-26
484.450000	1.57201e-26
484.400000	1.58209e-26
484.350000	1.59224e-26
484.300000	1.60245e-26
484.250000	1.61273e-26
484.200000	1.62307e-26
484.150000	1.63348e-26
484.100000	1.64396e-26
484.050000	1.65451e-26
484.000000	1.66512e-26
483.950000	1.6758e-26
483.900000	1.68655e-26
483.850000	1.69737e-26
483.800000	1.70825e-26
483.750000	1.71921e-26
483.700000	1.73024e-26
483.650000	1.74133e-26
483.600000	1.7525e-26
483.550000	1.76374e-26
483.500000	1.77506e-26
483.450000	1.78644e-26
483.400000	1.7979e-26
483.350000	1.80943e-26
483.300000	1.82104e-26
483.250000	1.83272e-26
483.200000	1.84447e-26
483.150000	1.85631e-26
483.100000	1.86821e-26
483.050000	1.88019e-26
483.000000	1.89225e-26
482.950000	1.90439e-26
482.900000	1.91661e-26
482.850000	1.9289e-26
482.800000	1.94127e-26
482.750000	1.95372e-26
482.700000	1.96625e-26
482.650000	1.97887e-26
482.600000	1.99156e-26
482.550000	2.00433e-26
482.500000	2.01719e-26
482.450000	2.03013e-26
482.400000	2.04315e-26
482.350000	2.05625e-26
482.300000	2.06944e-26
482.250000	2.08272e-26
482.200000	2.09608e-26
482.150000	2.10952e-26
482.100000	2.12305e-26
482.050000	2.13667e-26
482.000000	2.15037e-26
481.950000	2.16417e-26
481.900000	2.17805e-26
481.850000	2.19202e-26
481.800000	2.20608e-26
481.750000	2.22023e-26
481.700000	2.23447e-26
481.650000	2.2488e-26
481.600000	2.26322e-26
481.550000	2.27774e-26
481.500000	2.29235e-26
481.450000	2.30705e-26
481.400000	2.32185e-26
481.350000	2.33674e-26
481.300000	2.35173e-26
481.250000	2.36681e-26
481.200000	2.382e-26
481.150000	2.39727e-26
481.100000	2.41265e-26
481.050000	2.42813e-26
481.000000	2.4437e-26
480.950000	2.45937e-26
480.900000	2.47515e-26
480.850000	2.49102e-26
480.800000	2.507e-26
480.750000	2.52308e-26
480.700000	2.53926e-26
480.650000	2.55555e-26
480.600000	2.57194e-26
480.550000	2.58844e-26
480.500000	2.60504e-26
480.450000	2.62175e-26
480.400000	2.63857e-26
480.350000	2.65549e-26
480.300000	2.67252e-26
480.250000	2.68967e-26
480.200000	2.70692e-26
480.150000	2.72428e-26
480.100000	2.74175e-26
480.050000	2.75934e-26
480.000000	2.77704e-26
479.950000	2.79485e-26
479.900000	2.81278e-26
479.850000	2.83082e-26
479.800000	2.84897e-26
479.750000	2.86725e-26
479.700000	2.88564e-26
479.650000	2.90415e-26
479.600000	2.92277e-26
479.550000	2.94152e-26
479.500000	2.96039e-26
479.450000	2.97938e-26
479.400000	2.99849e-26
479.350000	3.01772e-26
479.300000	3.03707e-26
479.250000	3.05655e-26
479.200000	3.07616e-26
479.150000	3.09589e-26
479.100000	3.11575e-26
479.050000	3.13573e-26
479.000000	3.15584e-26
478.950000	3.17609e-26
478.900000	3.19646e-26
478.850000	3.21696e-26
478.800000	3.23759e-26
478.750000	3.25836e-26
478.700000	3.27926e-26
478.650000	3.30029e-26
478.600000	3.32146e-26
478.550000	3.34276e-26
478.500000	3.3642e-26
478.450000	3.38578e-26
478.400000	3.4075e-26
478.350000	3.42935e-26
478.300000	3.45135e-26
478.250000	3.47349e-26
478.200000	3.49577e-26
478.150000	3.51819e-26
478.100000	3.54075e-26
478.050000	3.56346e-26
478.000000	3.58632e-26
477.950000	3.60932e-26
477.900000	3.63247e-26
477.850000	3.65577e-26
477.800000	3.67922e-26
477.750000	3.70282e-26
477.700000	3.72657e-26
477.650000	3.75047e-26
477.600000	3.77453e-26
477.550000	3.79874e-26
477.500000	3.8231e-26
477.450000	3.84762e-26
477.400000	3.8723e-26
477.350000	3.89714e-26
477.300000	3.92214e-26
477.250000	3.94729e-26
477.200000	3.97261e-26
477.150000	3.99809e-26
477.100000	4.02373e-26
477.050000	4.04954e-26
477.000000	4.07552e-26
476.950000	4.10166e-26
476.900000	4.12797e-26
476.850000	4.15444e-26
476.800000	4.18109e-26
476.750000	4.20791e-26
476.700000	4.2349e-26
476.650000	4.26206e-26
476.600000	4.2894e-26
476.550000	4.31691e-26
476.500000	4.3446e-26
476.450000	4.37246e-26
476.400000	4.40051e-26
476.350000	4.42873e-26
476.300000	4.45714e-26
476.250000	4.48573e-26
476.200000	4.5145e-26
476.150000	4.54345e-26
476.100000	4.5726e-26
476.050000	4.60192e-26
476.000000	4.63144e-26
475.950000	4.66115e-26
475.900000	4.69104e-26
475.850000	4.72113e-26
475.800000	4.75141e-26
475.750000	4.78189e-26
475.700000	4.81256e-26
475.650000	4.84343e-26
475.600000	4.87449e-26
475.550000	4.90576e-26
475.500000	4.93722e-26
475.450000	4.96889e-26
475.400000	5.00076e-26
475.350000	5.03284e-26
475.300000	5.06512e-26
475.250000	5.0976e-26
475.200000	5.1303e-26
475.150000	5.16321e-26
475.100000	5.19632e-26
475.050000	5.22965e-26
475.000000	5.26319e-26
474.950000	5.29695e-26
474.900000	5.33093e-26
474.850000	5.36512e-26
474.800000	5.39953e-26
474.750000	5.43416e-26
474.700000	5.46902e-26
474.650000	5.5041e-26
474.600000	5.5394e-26
474.550000	5.57493e-26
474.500000	5.61069e-26
474.450000	5.64667e-26
474.400000	5.68289e-26
474.350000	5.71934e-26
474.300000	5.75602e-26
474.250000	5.79294e-26
474.200000	5.8301e-26
474.150000	5.86749e-26
474.100000	5.90513e-26
474.050000	5.943e-26
474.000000	5.98112e-26
473.950000	6.01948e-26
473.900000	6.05809e-26
473.850000	6.09695e-26
473.800000	6.13605e-26
473.750000	6.17541e-26
473.700000	6.21502e-26
473.650000	6.25488e-26
473.600000	6.295e-26
473.550000	6.33538e-26
473.500000	6.37601e-26
473.450000	6.41691e-26
473.400000	6.45806e-26
473.350000	6.49949e-26
473.300000	6.54117e-26
473.250000	6.58313e-26
473.200000	6.62535e-26
473.150000	6.66785e-26
473.100000	6.71061e-26
473.050000	6.75366e-26
473.000000	6.79697e-26
472.950000	6.84057e-26
472.900000	6.88444e-26
472.850000	6.9286e-26
472.800000	6.97304e-26
472.750000	7.01776e-26
472.700000	7.06278e-26
472.650000	7.10808e-26
472.600000	7.15367e-26
472.550000	7.19955e-26
472.500000	7.24573e-26
472.450000	7.2922e-26
472.400000	7.33897e-26
472.350000	7.38604e-26
472.300000	7.43342e-26
472.250000	7.4811e-26
472.200000	7.52908e-26
472.150000	7.57737e-26
472.100000	7.62597e-26
472.050000	7.67488e-26
472.000000	7.72411e-26
471.950000	7.77365e-26
471.900000	7.82351e-26
471.850000	7.87369e-26
471.800000	7.92419e-26
471.750000	7.97502e-26
471.700000	8.02617e-26
471.650000	8.07765e-26
471.600000	8.12946e-26
471.550000	8.1816e-26
471.500000	8.23407e-26
471.450000	8.28689e-26
471.400000	8.34004e-26
471.350000	8.39353e-26
471.300000	8.44737e-26
471.250000	8.50155e-26
471.200000	8.55608e-26
471.150000	8.61095e-26
471.100000	8.66618e-26
471.050000	8.72177e-26
471.000000	8.77771e-26
470.950000	8.83401e-26
470.900000	8.89067e-26
470.850000	8.94769e-26
470.800000	9.00508e-26
470.750000	9.06284e-26
470.700000	9.12097e-26
470.650000	9.17947e-26
470.600000	9.23835e-26
470.550000	9.2976e-26
470.500000	9.35723e-26
470.450000	9.41725e-26
470.400000	9.47765e-26
470.350000	9.53844e-26
470.300000	9.59962e-26
470.250000	9.66119e-26
470.200000	9.72316e-26
470.150000	9.78552e-26
470.100000	9.84828e-26
470.050000	9.91145e-26
470.000000	9.97502e-26
469.950000	1.0039e-25
469.900000	1.01034e-25
469.850000	1.01682e-25
469.800000	1.02334e-25
469.750000	1.0299e-25
469.700000	1.03651e-25
469.650000	1.04316e-25
469.600000	1.04985e-25
469.550000	1.05658e-25
469.500000	1.06336e-25
469.450000	1.07018e-25
469.400000	1.07704e-25
469.350000	1.08395e-25
469.300000	1.0909e-25
469.250000	1.0979e-25
469.200000	1.10494e-25
469.150000	1.11203e-25
469.100000	1.11916e-25
469.050000	1.12634e-25
469.000000	1.13356e-25
468.950000	1.14084e-25
468.900000	1.14815e-25
468.850000	1.15552e-25
468.800000	1.16293e-25
468.750000	1.17039e-25
468.700000	1.17789e-25
468.650000	1.18545e-25
468.600000	1.19305e-25
468.550000	1.2007e-25
468.500000	1.2084e-25
468.450000	1.21616e-25
468.400000	1.22396e-25
468.350000	1.23181e-25
468.300000	1.23971e-25
468.250000	1.24766e-25
468.200000	1.25566e-25
468.150000	1.26371e-25
468.100000	1.27182e-25
468.050000	1.27998e-25
468.000000	1.28819e-25
467.950000	1.29645e-25
467.900000	1.30476e-25
467.850000	1.31313e-25
467.800000	1.32155e-25
467.750000	1.33003e-25
467.700000	1.33856e-25
467.650000	1.34715e-25
467.600000	1.35579e-25
467.550000	1.36448e-25
467.500000	1.37323e-25
467.450000	1.38204e-25
467.400000	1.39091e-25
467.350000	1.39983e-25
467.300000	1.40881e-25
467.250000	1.41784e-25
467.200000	1.42694e-25
467.150000	1.43609e-25
467.100000	1.4453e-25
467.050000	1.45457e-25
467.000000	1.4639e-25
466.950000	1.47329e-25
466.900000	1.48274e-25
466.850000	1.49225e-25
466.800000	1.50182e-25
466.750000	1.51145e-25
466.700000	1.52114e-25
466.650000	1.5309e-25
466.600000	1.54072e-25
466.550000	1.5506e-25
466.500000	1.56055e-25
466.450000	1.57056e-25
466.400000	1.58063e-25
466.350000	1.59077e-25
466.300000	1.60097e-25
466.250000	1.61124e-25
466.200000	1.62157e-25
466.150000	1.63197e-25
466.100000	1.64244e-25
466.050000	1.65297e-25
466.000000	1.66358e-25
465.950000	1.67425e-25
465.900000	1.68499e-25
465.850000	1.69579e-25
465.800000	1.70667e-25
465.750000	1.71762e-25
465.700000	1.72863e-25
465.650000	1.73972e-25
465.600000	1.75088e-25
465.550000	1.76211e-25
465.500000	1.77341e-25
465.450000	1.78478e-25
465.400000	1.79623e-25
465.350000	1.80775e-25
465.300000	1.81935e-25
465.250000	1.83101e-25
465.200000	1.84276e-25
465.150000	1.85458e-25
465.100000	1.86647e-25
465.050000	1.87844e-25
465.000000	1.89049e-25
464.950000	1.90262e-25
464.900000	1.91482e-25
464.850000	1.9271e-25
464.800000	1.93946e-25
464.750000	1.9519e-25
464.700000	1.96442e-25
464.650000	1.97702e-25
464.600000	1.9897e-25
464.550000	2.00246e-25
464.500000	2.0153e-25
464.450000	2.02823e-25
464.400000	2.04124e-25
464.350000	2.05433e-25
464.300000	2.06751e-25
464.250000	2.08077e-25
464.200000	2.09411e-25
464.150000	2.10754e-25
464.100000	2.12106e-25
464.050000	2.13467e-25
464.000000	2.14836e-25
463.950000	2.16214e-25
463.900000	2.176e-25
463.850000	2.18996e-25
463.800000	2.20401e-25
463.750000	2.21814e-25
463.700000	2.23237e-25
463.650000	2.24669e-25
463.600000	2.2611e-25
463.550000	2.2756e-25
463.500000	2.29019e-25
463.450000	2.30488e-25
463.400000	2.31967e-25
463.350000	2.33454e-25
463.300000	2.34952e-25
463.250000	2.36459e-25
463.200000	2.37975e-25
463.150000	2.39502e-25
463.100000	2.41038e-25
463.050000	2.42584e-25
463.000000	2.4414e-25
462.950000	2.45705e-25
462.900000	2.47281e-25
462.850000	2.48867e-25
462.800000	2.50464e-25
462.750000	2.5207e-25
462.700000	2.53687e-25
462.650000	2.55314e-25
462.600000	2.56951e-25
462.550000	2.58599e-25
462.500000	2.60258e-25
462.450000	2.61927e-25
462.400000	2.63607e-25
462.350000	2.65298e-25
462.300000	2.66999e-25
462.250000	2.68712e-25
462.200000	2.70435e-25
462.150000	2.7217e-25
462.100000	2.73916e-25
462.050000	2.75672e-25
462.000000	2.7744e-25
461.950000	2.7922e-25
461.900000	2.81011e-25
461.850000	2.82813e-25
461.800000	2.84627e-25
461.750000	2.86453e-25
461.700000	2.8829e-25
461.650000	2.90139e-25
461.600000	2.92e-25
461.550000	2.93872e-25
461.500000	2.95757e-25
461.450000	2.97654e-25
461.400000	2.99563e-25
461.350000	3.01485e-25
461.300000	3.03418e-25
461.250000	3.05364e-25
461.200000	3.07323e-25
461.150000	3.09294e-25
461.100000	3.11278e-25
461.050000	3.13274e-25
461.000000	3.15283e-25
460.950000	3.17306e-25
460.900000	3.19341e-25
460.850000	3.21389e-25
460.800000	3.2345e-25
460.750000	3.25525e-25
460.700000	3.27613e-25
460.650000	3.29714e-25
460.600000	3.31828e-25
460.550000	3.33957e-25
460.500000	3.36099e-25
460.450000	3.38254e-25
460.400000	3.40424e-25
460.350000	3.42607e-25
460.300000	3.44805e-25
460.250000	3.47016e-25
460.200000	3.49242e-25
460.150000	3.51482e-25
460.100000	3.53736e-25
460.050000	3.56005e-25
460.000000	3.58288e-25
459.950000	3.60586e-25
459.900000	3.62899e-25
459.850000	3.65226e-25
459.800000	3.67569e-25
459.750000	3.69926e-25
459.700000	3.72299e-25
459.650000	3.74687e-25
459.600000	3.7709e-25
459.550000	3.79508e-25
459.500000	3.81942e-25
459.450000	3.84392e-25
459.400000	3.86858e-25
459.350000	3.89339e-25
459.300000	3.91836e-25
459.250000	3.94349e-25
459.200000	3.96878e-25
459.150000	3.99424e-25
459.100000	4.01985e-25
459.050000	4.04564e-25
459.000000	4.07158e-25
458.950000	4.0977e-25
458.900000	4.12398e-25
458.850000	4.15043e-25
458.800000	4.17705e-25
458.750000	4.20384e-25
458.700000	4.2308e-25
458.650000	4.25794e-25
458.600000	4.28525e-25
458.550000	4.31273e-25
458.500000	4.34039e-25
458.450000	4.36823e-25
458.400000	4.39625e-25
458.350000	4.42444e-25
458.300000	4.45282e-25
458.250000	4.48138e-25
458.200000	4.51012e-25
458.150000	4.53905e-25
458.100000	4.56816e-25
458.050000	4.59746e-25
458.000000	4.62695e-25
457.950000	4.65662e-25
457.900000	4.68649e-25
457.850000	4.71655e-25
457.800000	4.7468e-25
457.750000	4.77724e-25
457.700000	4.80788e-25
457.650000	4.83872e-25
457.600000	4.86975e-25
457.550000	4.90098e-25
457.500000	4.93242e-25
457.450000	4.96405e-25
457.400000	4.99589e-25
457.350000	5.02793e-25
457.300000	5.06018e-25
457.250000	5.09264e-25
457.200000	5.1253e-25
457.150000	5.15817e-25
457.100000	5.19125e-25
457.050000	5.22455e-25
457.000000	5.25806e-25
456.950000	5.29178e-25
456.900000	5.32572e-25
456.850000	5.35988e-25
456.800000	5.39425e-25
456.750000	5.42885e-25
456.700000	5.46367e-25
456.650000	5.49871e-25
456.600000	5.53398e-25
456.550000	5.56947e-25
456.500000	5.60519e-25
456.450000	5.64114e-25
456.400000	5.67732e-25
456.350000	5.71374e-25
456.300000	5.75038e-25
456.250000	5.78726e-25
456.200000	5.82438e-25
456.150000	5.86174e-25
456.100000	5.89933e-25
456.050000	5.93717e-25
456.000000	5.97525e-25
455.950000	6.01357e-25
455.900000	6.05214e-25
455.850000	6.09096e-25
455.800000	6.13002e-25
455.750000	6.16934e-25
455.700000	6.20891e-25
455.650000	6.24873e-25
455.600000	6.28881e-25
455.550000	6.32914e-25
455.500000	6.36973e-25
455.450000	6.41059e-25
455.400000	6.4517e-25
455.350000	6.49308e-25
455.300000	6.53472e-25
455.250000	6.57664e-25
455.200000	6.61882e-25
455.150000	6.66127e-25
455.100000	6.70399e-25
455.050000	6.74699e-25
455.000000	6.79026e-25
454.950000	6.83381e-25
454.900000	6.87764e-25
454.850000	6.92175e-25
454.800000	6.96615e-25
454.750000	7.01082e-25
454.700000	7.05579e-25
454.650000	7.10104e-25
454.600000	7.14659e-25
454.550000	7.19242e-25
454.500000	7.23855e-25
454.450000	7.28498e-25
454.400000	7.3317e-25
454.350000	7.37872e-25
454.300000	7.42605e-25
454.250000	7.47368e-25
454.200000	7.52161e-25
454.150000	7.56985e-25
454.100000	7.6184e-25
454.050000	7.66726e-25
454.000000	7.71644e-25
453.950000	7.76593e-25
453.900000	7.81574e-25
453.850000	7.86586e-25
453.800000	7.91631e-25
453.750000	7.96708e-25
453.700000	8.01818e-25
453.650000	8.06961e-25
453.600000	8.12136e-25
453.550000	8.17345e-25
453.500000	8.22587e-25
453.450000	8.27863e-25
453.400000	8.33173e-25
453.350000	8.38516e-25
453.300000	8.43894e-25
453.250000	8.49307e-25
453.200000	8.54754e-25
453.150000	8.60236e-25
453.100000	8.65753e-25
453.050000	8.71306e-25
453.000000	8.76894e-25
452.950000	8.82518e-25
452.900000	8.88178e-25
452.850000	8.93875e-25
452.800000	8.99608e-25
452.750000	9.05377e-25
452.700000	9.11184e-25
452.650000	9.17028e-25
452.600000	9.2291e-25
452.550000	9.28829e-25
452.500000	9.34786e-25
452.450000	9.40781e-25
452.400000	9.46815e-25
452.350000	9.52888e-25
452.300000	9.58999e-25
452.250000	9.6515e-25
452.200000	9.7134e-25
452.150000	9.7757e-25
452.100000	9.83839e-25
452.050000	9.90149e-25
452.000000	9.965e-25
451.950000	1.00289e-24
451.900000	1.00932e-24
451.850000	1.0158e-24
451.800000	1.02231e-24
451.750000	1.02887e-24
451.700000	1.03547e-24
451.650000	1.04211e-24
451.600000	1.04879e-24
451.550000	1.05552e-24
451.500000	1.06229e-24
451.450000	1.0691e-24
451.400000	1.07596e-24
451.350000	1.08286e-24
451.300000	1.0898e-24
451.250000	1.09679e-24
451.200000	1.10383e-24
451.150000	1.11091e-24
451.100000	1.11803e-24
451.050000	1.1252e-24
451.000000	1.13242e-24
450.950000	1.13968e-24
450.900000	1.14699e-24
450.850000	1.15435e-24
450.800000	1.16175e-24
450.750000	1.1692e-24
450.700000	1.1767e-24
450.650000	1.18425e-24
450.600000	1.19184e-24
450.550000	1.19949e-24
450.500000	1.20718e-24
450.450000	1.21492e-24
450.400000	1.22271e-24
450.350000	1.23056e-24
450.300000	1.23845e-24
450.250000	1.24639e-24
450.200000	1.25439e-24
450.150000	1.26243e-24
450.100000	1.27053e-24
450.050000	1.27868e-24
450.000000	1.28688e-24
449.950000	1.29513e-24
449.900000	1.30344e-24
449.850000	1.3118e-24
449.800000	1.32021e-24
449.750000	1.32868e-24
449.700000	1.3372e-24
449.650000	1.34577e-24
449.600000	1.35441e-24
449.550000	1.36309e-24
449.500000	1.37183e-24
449.450000	1.38063e-24
449.400000	1.38949e-24
449.350000	1.3984e-24
449.300000	1.40737e-24
449.250000	1.41639e-24
449.200000	1.42548e-24
449.150000	1.43462e-24
449.100000	1.44382e-24
449.050000	1.45308e-24
449.000000	1.4624e-24
448.950000	1.47178e-24
448.900000	1.48122e-24
448.850000	1.49072e-24
448.800000	1.50028e-24
448.750000	1.5099e-24
448.700000	1.51959e-24
448.650000	1.52933e-24
448.600000	1.53914e-24
448.550000	1.54901e-24
448.500000	1.55895e-24
448.450000	1.56895e-24
448.400000	1.57901e-24
448.350000	1.58913e-24
448.300000	1.59933e-24
448.250000	1.60958e-24
448.200000	1.61991e-24
448.150000	1.6303e-24
448.100000	1.64075e-24
448.050000	1.65128e-24
448.000000	1.66187e-24
447.950000	1.67252e-24
447.900000	1.68325e-24
447.850000	1.69405e-24
447.800000	1.70491e-24
447.750000	1.71585e-24
447.700000	1.72685e-24
447.650000	1.73793e-24
447.600000	1.74907e-24
447.550000	1.76029e-24
447.500000	1.77158e-24
447.450000	1.78294e-24
447.400000	1.79438e-24
447.350000	1.80589e-24
447.300000	1.81747e-24
447.250000	1.82912e-24
447.200000	1.84085e-24
447.150000	1.85266e-24
447.100000	1.86454e-24
447.050000	1.8765e-24
447.000000	1.88854e-24
446.950000	1.90065e-24
446.900000	1.91284e-24
446.850000	1.92511e-24
446.800000	1.93745e-24
446.750000	1.94988e-24
446.700000	1.96238e-24
446.650000	1.97497e-24
446.600000	1.98764e-24
446.550000	2.00038e-24
446.500000	2.01321e-24
446.450000	2.02613e-24
446.400000	2.03912e-24
446.350000	2.0522e-24
446.300000	2.06536e-24
446.250000	2.07861e-24
446.200000	2.09194e-24
446.150000	2.10535e-24
446.100000	2.11886e-24
446.050000	2.13245e-24
446.000000	2.14612e-24
445.950000	2.15989e-24
445.900000	2.17374e-24
445.850000	2.18768e-24
445.800000	2.20171e-24
445.750000	2.21583e-24
445.700000	2.23004e-24
445.650000	2.24435e-24
445.600000	2.25874e-24
445.550000	2.27323e-24
445.500000	2.28781e-24
445.450000	2.30248e-24
445.400000	2.31725e-24
445.350000	2.33211e-24
445.300000	2.34706e-24
445.250000	2.36212e-24
445.200000	2.37727e-24
445.150000	2.39251e-24
445.100000	2.40786e-24
445.050000	2.4233e-24
445.000000	2.43884e-24
444.950000	2.45448e-24
444.900000	2.47022e-24
444.850000	2.48607e-24
444.800000	2.50201e-24
444.750000	2.51806e-24
444.700000	2.53421e-24
444.650000	2.55046e-24
444.600000	2.56682e-24
444.550000	2.58328e-24
444.500000	2.59985e-24
444.450000	2.61652e-24
444.400000	2.6333e-24
444.350000	2.65019e-24
444.300000	2.66719e-24
444.250000	2.6843e-24
444.200000	2.70151e-24
444.150000	2.71884e-24
444.100000	2.73627e-24
444.050000	2.75382e-24
444.000000	2.77148e-24
443.950000	2.78926e-24
443.900000	2.80715e-24
443.850000	2.82515e-24
443.800000	2.84327e-24
443.750000	2.86151e-24
443.700000	2.87986e-24
443.650000	2.89833e-24
443.600000	2.91692e-24
443.550000	2.93562e-24
443.500000	2.95445e-24
443.450000	2.9734e-24
443.400000	2.99247e-24
443.350000	3.01166e-24
443.300000	3.03098e-24
443.250000	3.05042e-24
443.200000	3.06998e-24
443.150000	3.08967e-24
443.100000	3.10948e-24
443.050000	3.12943e-24
443.000000	3.1495e-24
442.950000	3.1697e-24
442.900000	3.19003e-24
442.850000	3.21048e-24
442.800000	3.23107e-24
442.750000	3.2518e-24
442.700000	3.27265e-24
442.650000	3.29364e-24
442.600000	3.31476e-24
442.550000	3.33602e-24
442.500000	3.35742e-24
442.450000	3.37895e-24
442.400000	3.40062e-24
442.350000	3.42243e-24
442.300000	3.44438e-24
442.250000	3.46647e-24
442.200000	3.4887e-24
442.150000	3.51108e-24
442.100000	3.5336e-24
442.050000	3.55626e-24
442.000000	3.57907e-24
441.950000	3.60202e-24
441.900000	3.62512e-24
441.850000	3.64837e-24
441.800000	3.67177e-24
441.750000	3.69532e-24
441.700000	3.71902e-24
441.650000	3.74287e-24
441.600000	3.76687e-24
441.550000	3.79103e-24
441.500000	3.81535e-24
441.450000	3.83982e-24
441.400000	3.86444e-24
441.350000	3.88923e-24
441.300000	3.91417e-24
441.250000	3.93927e-24
441.200000	3.96454e-24
441.150000	3.98996e-24
441.100000	4.01555e-24
441.050000	4.04131e-24
441.000000	4.06723e-24
440.950000	4.09331e-24
440.900000	4.11956e-24
440.850000	4.14598e-24
440.800000	4.17257e-24
440.750000	4.19933e-24
440.700000	4.22627e-24
440.650000	4.25337e-24
440.600000	4.28065e-24
440.550000	4.3081e-24
440.500000	4.33573e-24
440.450000	4.36354e-24
440.400000	4.39152e-24
440.350000	4.41969e-24
440.300000	4.44803e-24
440.250000	4.47656e-24
440.200000	4.50527e-24
440.150000	4.53416e-24
440.100000	4.56324e-24
440.050000	4.59251e-24
440.000000	4.62196e-24
439.950000	4.65161e-24
439.900000	4.68144e-24
439.850000	4.71146e-24
439.800000	4.74168e-24
439.750000	4.77209e-24
439.700000	4.80269e-24
439.650000	4.8335e-24
439.600000	4.8645e-24
439.550000	4.89569e-24
439.500000	4.92709e-24
439.450000	4.95869e-24
439.400000	4.99049e-24
439.350000	5.0225e-24
439.300000	5.05471e-24
439.250000	5.08713e-24
439.200000	5.11975e-24
439.150000	5.15259e-24
439.100000	5.18563e-24
439.050000	5.21889e-24
439.000000	5.25236e-24
438.950000	5.28605e-24
438.900000	5.31995e-24
438.850000	5.35407e-24
438.800000	5.3884e-24
438.750000	5.42296e-24
438.700000	5.45774e-24
438.650000	5.49274e-24
438.600000	5.52797e-24
438.550000	5.56342e-24
438.500000	5.5991e-24
438.450000	5.63501e-24
438.400000	5.67115e-24
438.350000	5.70752e-24
438.300000	5.74413e-24
438.250000	5.78097e-24
438.200000	5.81804e-24
438.150000	5.85536e-24
438.100000	5.89291e-24
438.050000	5.9307e-24
438.000000	5.96874e-24
437.950000	6.00702e-24
437.900000	6.04554e-24
437.850000	6.08432e-24
437.800000	6.12334e-24
437.750000	6.16261e-24
437.700000	6.20213e-24
437.650000	6.24191e-24
437.600000	6.28194e-24
437.550000	6.32223e-24
437.500000	6.36277e-24
437.450000	6.40358e-24
437.400000	6.44465e-24
437.350000	6.48598e-24
437.300000	6.52758e-24
437.250000	6.56944e-24
437.200000	6.61157e-24
437.150000	6.65398e-24
437.100000	6.69665e-24
437.050000	6.7396e-24
437.000000	6.78282e-24
436.950000	6.82632e-24
436.900000	6.8701e-24
436.850000	6.91416e-24
436.800000	6.9585e-24
436.750000	7.00313e-24
436.700000	7.04804e-24
436.650000	7.09325e-24
436.600000	7.13874e-24
436.550000	7.18452e-24
436.500000	7.2306e-24
436.450000	7.27697e-24
436.400000	7.32364e-24
436.350000	7.37061e-24
436.300000	7.41788e-24
436.250000	7.46545e-24
436.200000	7.51333e-24
436.150000	7.56152e-24
436.100000	7.61001e-24
436.050000	7.65882e-24
436.000000	7.70793e-24
435.950000	7.75737e-24
435.900000	7.80712e-24
435.850000	7.85719e-24
435.800000	7.90758e-24
435.750000	7.95829e-24
435.700000	8.00933e-24
435.650000	8.0607e-24
435.600000	8.11239e-24
435.550000	8.16442e-24
435.500000	8.21678e-24
435.450000	8.26948e-24
435.400000	8.32251e-24
435.350000	8.37589e-24
435.300000	8.42961e-24
435.250000	8.48367e-24
435.200000	8.53808e-24
435.150000	8.59283e-24
435.100000	8.64794e-24
435.050000	8.7034e-24
435.000000	8.75922e-24
434.950000	8.8154e-24
434.900000	8.87193e-24
434.850000	8.92883e-24
434.800000	8.98609e-24
434.750000	9.04372e-24
434.700000	9.10172e-24
434.650000	9.1601e-24
434.600000	9.21884e-24
434.550000	9.27797e-24
434.500000	9.33747e-24
434.450000	9.39735e-24
434.400000	9.45762e-24
434.350000	9.51827e-24
434.300000	9.57932e-24
434.250000	9.64075e-24
434.200000	9.70258e-24
434.150000	9.76481e-24
434.100000	9.82743e-24
434.050000	9.89046e-24
434.000000	9.95389e-24
433.950000	1.00177e-23
433.900000	1.0082e-23
433.850000	1.01466e-23
433.800000	1.02117e-23
433.750000	1.02772e-23
433.700000	1.03431e-23
433.650000	1.04094e-23
433.600000	1.04762e-23
433.550000	1.05434e-23
433.500000	1.0611e-23
433.450000	1.06791e-23
433.400000	1.07475e-23
433.350000	1.08165e-23
433.300000	1.08858e-23
433.250000	1.09557e-23
433.200000	1.10259e-23
433.150000	1.10966e-23
433.100000	1.11678e-23
433.050000	1.12394e-23
433.000000	1.13115e-23
432.950000	1.1384e-23
432.900000	1.1457e-23
432.850000	1.15305e-23
432.800000	1.16045e-23
432.750000	1.16789e-23
432.700000	1.17538e-23
432.650000	1.18292e-23
432.600000	1.1905e-23
432.550000	1.19814e-23
432.500000	1.20582e-23
432.450000	1.21356e-23
432.400000	1.22134e-23
432.350000	1.22917e-23
432.300000	1.23705e-23
432.250000	1.24499e-23
432.200000	1.25297e-23
432.150000	1.26101e-23
432.100000	1.2691e-23
432.050000	1.27723e-23
432.000000	1.28543e-23
431.950000	1.29367e-23
431.900000	1.30197e-23
431.850000	1.31032e-23
431.800000	1.31872e-23
431.750000	1.32718e-23
431.700000	1.33569e-23
431.650000	1.34425e-23
431.600000	1.35288e-23
431.550000	1.36155e-23
431.500000	1.37028e-23
431.450000	1.37907e-23
431.400000	1.38792e-23
431.350000	1.39682e-23
431.300000	1.40577e-23
431.250000	1.41479e-23
431.200000	1.42386e-23
431.150000	1.433e-23
431.100000	1.44219e-23
431.050000	1.45143e-23
431.000000	1.46074e-23
430.950000	1.47011e-23
430.900000	1.47954e-23
430.850000	1.48903e-23
430.800000	1.49858e-23
430.750000	1.50819e-23
430.700000	1.51786e-23
430.650000	1.52759e-23
430.600000	1.53739e-23
430.550000	1.54725e-23
430.500000	1.55717e-23
430.450000	1.56716e-23
430.400000	1.57721e-23
430.350000	1.58733e-23
430.300000	1.59751e-23
430.250000	1.60775e-23
430.200000	1.61806e-23
430.150000	1.62844e-23
430.100000	1.63888e-23
430.050000	1.64939e-23
430.000000	1.65997e-23
429.950000	1.67062e-23
429.900000	1.68133e-23
429.850000	1.69211e-23
429.800000	1.70297e-23
429.750000	1.71389e-23
429.700000	1.72488e-23
429.650000	1.73594e-23
429.600000	1.74707e-23
429.550000	1.75828e-23
429.500000	1.76955e-23
429.450000	1.7809e-23
429.400000	1.79232e-23
429.350000	1.80382e-23
429.300000	1.81539e-23
429.250000	1.82703e-23
429.200000	1.83875e-23
429.150000	1.85054e-23
429.100000	1.86241e-23
429.050000	1.87435e-23
429.000000	1.88637e-23
428.950000	1.89847e-23
428.900000	1.91064e-23
428.850000	1.9229e-23
428.800000	1.93523e-23
428.750000	1.94764e-23
428.700000	1.96013e-23
428.650000	1.9727e-23
428.600000	1.98535e-23
428.550000	1.99808e-23
428.500000	2.0109e-23
428.450000	2.02379e-23
428.400000	2.03677e-23
428.350000	2.04984e-23
428.300000	2.06298e-23
428.250000	2.07621e-23
428.200000	2.08953e-23
428.150000	2.10293e-23
428.100000	2.11641e-23
428.050000	2.12999e-23
428.000000	2.14365e-23
427.950000	2.15739e-23
427.900000	2.17123e-23
427.850000	2.18515e-23
427.800000	2.19917e-23
427.750000	2.21327e-23
427.700000	2.22747e-23
427.650000	2.24175e-23
427.600000	2.25613e-23
427.550000	2.2706e-23
427.500000	2.28516e-23
427.450000	2.29981e-23
427.400000	2.31456e-23
427.350000	2.32941e-23
427.300000	2.34435e-23
427.250000	2.35938e-23
427.200000	2.37451e-23
427.150000	2.38974e-23
427.100000	2.40506e-23
427.050000	2.42049e-23
427.000000	2.43601e-23
426.950000	2.45163e-23
426.900000	2.46736e-23
426.850000	2.48318e-23
426.800000	2.49911e-23
426.750000	2.51513e-23
426.700000	2.53126e-23
426.650000	2.5475e-23
426.600000	2.56383e-23
426.550000	2.58028e-23
426.500000	2.59682e-23
426.450000	2.61348e-23
426.400000	2.63024e-23
426.350000	2.64711e-23
426.300000	2.66408e-23
426.250000	2.68117e-23
426.200000	2.69836e-23
426.150000	2.71567e-23
426.100000	2.73308e-23
426.050000	2.75061e-23
426.000000	2.76825e-23
425.950000	2.786e-23
425.900000	2.80387e-23
425.850000	2.82185e-23
425.800000	2.83995e-23
425.750000	2.85816e-23
425.700000	2.87649e-23
425.650000	2.89494e-23
425.600000	2.9135e-23
425.550000	2.93219e-23
425.500000	2.95099e-23
425.450000	2.96992e-23
425.400000	2.98897e-23
425.350000	3.00813e-23
425.300000	3.02743e-23
425.250000	3.04684e-23
425.200000	3.06638e-23
425.150000	3.08605e-23
425.100000	3.10584e-23
425.050000	3.12575e-23
425.000000	3.1458e-23
424.950000	3.16598e-23
424.900000	3.18628e-23
424.850000	3.20671e-23
424.800000	3.22728e-23
424.750000	3.24797e-23
424.700000	3.2688e-23
424.650000	3.28977e-23
424.600000	3.31087e-23
424.550000	3.3321e-23
424.500000	3.35347e-23
424.450000	3.37497e-23
424.400000	3.39662e-23
424.350000	3.4184e-23
424.300000	3.44032e-23
424.250000	3.46239e-23
424.200000	3.48459e-23
424.150000	3.50694e-23
424.100000	3.52943e-23
424.050000	3.55206e-23
424.000000	3.57484e-23
423.950000	3.59777e-23
423.900000	3.62084e-23
423.850000	3.64406e-23
423.800000	3.66743e-23
423.750000	3.69095e-23
423.700000	3.71462e-23
423.650000	3.73844e-23
423.600000	3.76242e-23
423.550000	3.78655e-23
423.500000	3.81083e-23
423.450000	3.83527e-23
423.400000	3.85987e-23
423.350000	3.88462e-23
423.300000	3.90953e-23
423.250000	3.9346e-23
423.200000	3.95984e-23
423.150000	3.98523e-23
423.100000	4.01079e-23
423.050000	4.03651e-23
423.000000	4.0624e-23
422.950000	4.08845e-23
422.900000	4.11467e-23
422.850000	4.14106e-23
422.800000	4.16761e-23
422.750000	4.19434e-23
422.700000	4.22124e-23
422.650000	4.24831e-23
422.600000	4.27555e-23
422.550000	4.30297e-23
422.500000	4.33057e-23
422.450000	4.35834e-23
422.400000	4.38629e-23
422.350000	4.41442e-23
422.300000	4.44273e-23
422.250000	4.47122e-23
422.200000	4.4999e-23
422.150000	4.52876e-23
422.100000	4.5578e-23
422.050000	4.58703e-23
422.000000	4.61644e-23
421.950000	4.64605e-23
421.900000	4.67585e-23
421.850000	4.70583e-23
421.800000	4.73601e-23
421.750000	4.76638e-23
421.700000	4.79695e-23
421.650000	4.82771e-23
421.600000	4.85867e-23
421.550000	4.88983e-23
421.500000	4.92119e-23
421.450000	4.95275e-23
421.400000	4.98451e-23
421.350000	5.01648e-23
421.300000	5.04865e-23
421.250000	5.08103e-23
421.200000	5.11361e-23
421.150000	5.14641e-23
421.100000	5.17941e-23
421.050000	5.21263e-23
421.000000	5.24605e-23
420.950000	5.2797e-23
420.900000	5.31356e-23
420.850000	5.34763e-23
420.800000	5.38193e-23
420.750000	5.41644e-23
420.700000	5.45118e-23
420.650000	5.48614e-23
420.600000	5.52132e-23
420.550000	5.55673e-23
420.500000	5.59236e-23
420.450000	5.62823e-23
420.400000	5.66432e-23
420.350000	5.70065e-23
420.300000	5.7372e-23
420.250000	5.774e-23
420.200000	5.81103e-23
420.150000	5.84829e-23
420.100000	5.8858e-23
420.050000	5.92354e-23
420.000000	5.96153e-23
419.950000	5.99976e-23
419.900000	6.03824e-23
419.850000	6.07696e-23
419.800000	6.11593e-23
419.750000	6.15515e-23
419.700000	6.19463e-23
419.650000	6.23435e-23
419.600000	6.27433e-23
419.550000	6.31457e-23
419.500000	6.35507e-23
419.450000	6.39582e-23
419.400000	6.43684e-23
419.350000	6.47812e-23
419.300000	6.51966e-23
419.250000	6.56147e-23
419.200000	6.60355e-23
419.150000	6.6459e-23
419.100000	6.68852e-23
419.050000	6.73141e-23
419.000000	6.77458e-23
418.950000	6.81803e-23
418.900000	6.86175e-23
418.850000	6.90576e-23
418.800000	6.95004e-23
418.750000	6.99461e-23
418.700000	7.03947e-23
418.650000	7.08461e-23
418.600000	7.13005e-23
418.550000	7.17577e-23
418.500000	7.22179e-23
418.450000	7.2681e-23
418.400000	7.31471e-23
418.350000	7.36162e-23
418.300000	7.40883e-23
418.250000	7.45635e-23
418.200000	7.50416e-23
418.150000	7.55229e-23
418.100000	7.60072e-23
418.050000	7.64946e-23
418.000000	7.69852e-23
417.950000	7.74789e-23
417.900000	7.79758e-23
417.850000	7.84758e-23
417.800000	7.89791e-23
417.750000	7.94856e-23
417.700000	7.99953e-23
417.650000	8.05083e-23
417.600000	8.10246e-23
417.550000	8.15442e-23
417.500000	8.20672e-23
417.450000	8.25934e-23
417.400000	8.31231e-23
417.350000	8.36562e-23
417.300000	8.41927e-23
417.250000	8.47326e-23
417.200000	8.5276e-23
417.150000	8.58228e-23
417.100000	8.63732e-23
417.050000	8.69271e-23
417.000000	8.74846e-23
416.950000	8.80456e-23
416.900000	8.86103e-23
416.850000	8.91785e-23
416.800000	8.97504e-23
416.750000	9.0326e-23
416.700000	9.09052e-23
416.650000	9.14882e-23
416.600000	9.20749e-23
416.550000	9.26654e-23
416.500000	9.32596e-23
416.450000	9.38577e-23
416.400000	9.44596e-23
416.350000	9.50654e-23
416.300000	9.5675e-23
416.250000	9.62886e-23
416.200000	9.69061e-23
416.150000	9.75275e-23
416.100000	9.8153e-23
416.050000	9.87824e-23
416.000000	9.94159e-23
415.950000	1.00053e-22
415.900000	1.00695e-22
415.850000	1.01341e-22
415.800000	1.01991e-22
415.750000	1.02645e-22
415.700000	1.03303e-22
415.650000	1.03966e-22
415.600000	1.04632e-22
415.550000	1.05303e-22
415.500000	1.05979e-22
415.450000	1.06658e-22
415.400000	1.07342e-22
415.350000	1.08031e-22
415.300000	1.08723e-22
415.250000	1.09421e-22
415.200000	1.10122e-22
415.150000	1.10828e-22
415.100000	1.11539e-22
415.050000	1.12254e-22
415.000000	1.12974e-22
414.950000	1.13699e-22
414.900000	1.14428e-22
414.850000	1.15162e-22
414.800000	1.159e-22
414.750000	1.16644e-22
414.700000	1.17392e-22
414.650000	1.18144e-22
414.600000	1.18902e-22
414.550000	1.19665e-22
414.500000	1.20432e-22
414.450000	1.21204e-22
414.400000	1.21982e-22
414.350000	1.22764e-22
414.300000	1.23551e-22
414.250000	1.24343e-22
414.200000	1.25141e-22
414.150000	1.25943e-22
414.100000	1.26751e-22
414.050000	1.27564e-22
414.000000	1.28382e-22
413.950000	1.29205e-22
413.900000	1.30034e-22
413.850000	1.30868e-22
413.800000	1.31707e-22
413.750000	1.32552e-22
413.700000	1.33402e-22
413.650000	1.34257e-22
413.600000	1.35118e-22
413.550000	1.35985e-22
413.500000	1.36857e-22
413.450000	1.37734e-22
413.400000	1.38617e-22
413.350000	1.39506e-22
413.300000	1.40401e-22
413.250000	1.41301e-22
413.200000	1.42208e-22
413.150000	1.4312e-22
413.100000	1.44037e-22
413.050000	1.44961e-22
413.000000	1.45891e-22
412.950000	1.46826e-22
412.900000	1.47768e-22
412.850000	1.48715e-22
412.800000	1.49669e-22
412.750000	1.50629e-22
412.700000	1.51595e-22
412.650000	1.52567e-22
412.600000	1.53545e-22
412.550000	1.5453e-22
412.500000	1.55521e-22
412.450000	1.56518e-22
412.400000	1.57522e-22
412.350000	1.58532e-22
412.300000	1.59549e-22
412.250000	1.60572e-22
412.200000	1.61602e-22
412.150000	1.62638e-22
412.100000	1.63681e-22
412.050000	1.64731e-22
412.000000	1.65787e-22
411.950000	1.6685e-22
411.900000	1.6792e-22
411.850000	1.68997e-22
411.800000	1.70081e-22
411.750000	1.71172e-22
411.700000	1.72269e-22
411.650000	1.73374e-22
411.600000	1.74486e-22
411.550000	1.75605e-22
411.500000	1.76731e-22
411.450000	1.77864e-22
411.400000	1.79005e-22
411.350000	1.80153e-22
411.300000	1.81308e-22
411.250000	1.82471e-22
411.200000	1.83641e-22
411.150000	1.84819e-22
411.100000	1.86004e-22
411.050000	1.87197e-22
411.000000	1.88397e-22
410.950000	1.89605e-22
410.900000	1.90821e-22
410.850000	1.92045e-22
410.800000	1.93276e-22
410.750000	1.94516e-22
410.700000	1.95763e-22
410.650000	1.97019e-22
410.600000	1.98282e-22
410.550000	1.99554e-22
410.500000	2.00833e-22
410.450000	2.02121e-22
410.400000	2.03417e-22
410.350000	2.04722e-22
410.300000	2.06035e-22
410.250000	2.07356e-22
410.200000	2.08686e-22
410.150000	2.10024e-22
410.100000	2.11371e-22
410.050000	2.12726e-22
410.000000	2.14091e-22
409.950000	2.15463e-22
409.900000	2.16845e-22
409.850000	2.18236e-22
409.800000	2.19635e-22
409.750000	2.21044e-22
409.700000	2.22461e-22
409.650000	2.23888e-22
409.600000	2.25324e-22
409.550000	2.26769e-22
409.500000	2.28223e-22
409.450000	2.29686e-22
409.400000	2.31159e-22
409.350000	2.32642e-22
409.300000	2.34134e-22
409.250000	2.35635e-22
409.200000	2.37146e-22
409.150000	2.38667e-22
409.100000	2.40197e-22
409.050000	2.41738e-22
409.000000	2.43288e-22
408.950000	2.44848e-22
408.900000	2.46418e-22
408.850000	2.47998e-22
408.800000	2.49589e-22
408.750000	2.51189e-22
408.700000	2.528e-22
408.650000	2.54421e-22
408.600000	2.56053e-22
408.550000	2.57695e-22
408.500000	2.59347e-22
408.450000	2.61011e-22
408.400000	2.62684e-22
408.350000	2.64369e-22
408.300000	2.66064e-22
408.250000	2.6777e-22
408.200000	2.69488e-22
408.150000	2.71216e-22
408.100000	2.72955e-22
408.050000	2.74705e-22
408.000000	2.76467e-22
407.950000	2.7824e-22
407.900000	2.80024e-22
407.850000	2.8182e-22
407.800000	2.83627e-22
407.750000	2.85446e-22
407.700000	2.87276e-22
407.650000	2.89119e-22
407.600000	2.90973e-22
407.550000	2.92839e-22
407.500000	2.94717e-22
407.450000	2.96607e-22
407.400000	2.98509e-22
407.350000	3.00423e-22
407.300000	3.02349e-22
407.250000	3.04288e-22
407.200000	3.0624e-22
407.150000	3.08203e-22
407.100000	3.1018e-22
407.050000	3.12169e-22
407.000000	3.14171e-22
406.950000	3.16186e-22
406.900000	3.18213e-22
406.850000	3.20254e-22
406.800000	3.22307e-22
406.750000	3.24374e-22
406.700000	3.26454e-22
406.650000	3.28548e-22
406.600000	3.30655e-22
406.550000	3.32775e-22
406.500000	3.34909e-22
406.450000	3.37057e-22
406.400000	3.39218e-22
406.350000	3.41394e-22
406.300000	3.43583e-22
406.250000	3.45786e-22
406.200000	3.48004e-22
406.150000	3.50235e-22
406.100000	3.52481e-22
406.050000	3.54742e-22
406.000000	3.57016e-22
405.950000	3.59306e-22
405.900000	3.6161e-22
405.850000	3.63929e-22
405.800000	3.66263e-22
405.750000	3.68611e-22
405.700000	3.70975e-22
405.650000	3.73354e-22
405.600000	3.75748e-22
405.550000	3.78158e-22
405.500000	3.80583e-22
405.450000	3.83024e-22
405.400000	3.8548e-22
405.350000	3.87952e-22
405.300000	3.9044e-22
405.250000	3.92943e-22
405.200000	3.95463e-22
405.150000	3.97999e-22
405.100000	4.00551e-22
405.050000	4.0312e-22
405.000000	4.05705e-22
404.950000	4.08307e-22
404.900000	4.10925e-22
404.850000	4.1356e-22
404.800000	4.16212e-22
404.750000	4.18881e-22
404.700000	4.21568e-22
404.650000	4.24271e-22
404.600000	4.26992e-22
404.550000	4.2973e-22
404.500000	4.32485e-22
404.450000	4.35259e-22
404.400000	4.3805e-22
404.350000	4.40859e-22
404.300000	4.43686e-22
404.250000	4.46531e-22
404.200000	4.49395e-22
404.150000	4.52277e-22
404.100000	4.55177e-22
404.050000	4.58096e-22
404.000000	4.61034e-22
403.950000	4.6399e-22
403.900000	4.66965e-22
403.850000	4.6996e-22
403.800000	4.72974e-22
403.750000	4.76007e-22
403.700000	4.79059e-22
403.650000	4.82131e-22
403.600000	4.85223e-22
403.550000	4.88334e-22
403.500000	4.91466e-22
403.450000	4.94618e-22
403.400000	4.97789e-22
403.350000	5.00982e-22
403.300000	5.04194e-22
403.250000	5.07427e-22
403.200000	5.10681e-22
403.150000	5.13956e-22
403.100000	5.17252e-22
403.050000	5.20569e-22
403.000000	5.23907e-22
402.950000	5.27267e-22
402.900000	5.30648e-22
402.850000	5.34051e-22
402.800000	5.37476e-22
402.750000	5.40922e-22
402.700000	5.44391e-22
402.650000	5.47882e-22
402.600000	5.51395e-22
402.550000	5.54931e-22
402.500000	5.5849e-22
402.450000	5.62071e-22
402.400000	5.65676e-22
402.350000	5.69303e-22
402.300000	5.72954e-22
402.250000	5.76628e-22
402.200000	5.80326e-22
402.150000	5.84047e-22
402.100000	5.87792e-22
402.050000	5.91562e-22
402.000000	5.95355e-22
401.950000	5.99173e-22
401.900000	6.03015e-22
401.850000	6.06882e-22
401.800000	6.10774e-22
401.750000	6.1469e-22
401.700000	6.18632e-22
401.650000	6.22599e-22
401.600000	6.26592e-22
401.550000	6.3061e-22
401.500000	6.34654e-22
401.450000	6.38723e-22
401.400000	6.42819e-22
401.350000	6.46941e-22
401.300000	6.5109e-22
401.250000	6.55265e-22
401.200000	6.59467e-22
401.150000	6.63696e-22
401.100000	6.67952e-22
401.050000	6.72235e-22
401.000000	6.76546e-22
400.950000	6.80885e-22
400.900000	6.85251e-22
400.850000	6.89645e-22
400.800000	6.94068e-22
400.750000	6.98518e-22
400.700000	7.02998e-22
400.650000	7.07506e-22
400.600000	7.12043e-22
400.550000	7.16609e-22
400.500000	7.21204e-22
400.450000	7.25829e-22
400.400000	7.30483e-22
400.350000	7.35167e-22
400.300000	7.39882e-22
400.250000	7.44626e-22
400.200000	7.49401e-22
400.150000	7.54207e-22
400.100000	7.59043e-22
400.050000	7.63911e-22
400.000000	7.68809e-22
399.950000	7.73739e-22
399.900000	7.78701e-22
399.850000	7.83695e-22
399.800000	7.8872e-22
399.750000	7.93778e-22
399.700000	7.98868e-22
399.650000	8.03991e-22
399.600000	8.09146e-22
399.550000	8.14335e-22
399.500000	8.19557e-22
399.450000	8.24813e-22
399.400000	8.30102e-22
399.350000	8.35425e-22
399.300000	8.40782e-22
399.250000	8.46174e-22
399.200000	8.516e-22
399.150000	8.57061e-22
399.100000	8.62557e-22
399.050000	8.68088e-22
399.000000	8.73655e-22
398.950000	8.79257e-22
398.900000	8.84895e-22
398.850000	8.9057e-22
398.800000	8.9628e-22
398.750000	9.02028e-22
398.700000	9.07812e-22
398.650000	9.13634e-22
398.600000	9.19492e-22
398.550000	9.25389e-22
398.500000	9.31323e-22
398.450000	9.37295e-22
398.400000	9.43305e-22
398.350000	9.49354e-22
398.300000	9.55442e-22
398.250000	9.61569e-22
398.200000	9.67735e-22
398.150000	9.73941e-22
398.100000	9.80186e-22
398.050000	9.86472e-22
398.000000	9.92797e-22
397.950000	9.99164e-22
397.900000	1.00557e-21
397.850000	1.01202e-21
397.800000	1.01851e-21
397.750000	1.02504e-21
397.700000	1.03161e-21
397.650000	1.03823e-21
397.600000	1.04489e-21
397.550000	1.05159e-21
397.500000	1.05833e-21
397.450000	1.06512e-21
397.400000	1.07195e-21
397.350000	1.07882e-21
397.300000	1.08574e-21
397.250000	1.0927e-21
397.200000	1.09971e-21
397.150000	1.10676e-21
397.100000	1.11386e-21
397.050000	1.121e-21
397.000000	1.12819e-21
396.950000	1.13542e-21
396.900000	1.1427e-21
396.850000	1.15003e-21
396.800000	1.15741e-21
396.750000	1.16483e-21
396.700000	1.1723e-21
396.650000	1.17981e-21
396.600000	1.18738e-21
396.550000	1.19499e-21
396.500000	1.20266e-21
396.450000	1.21037e-21
396.400000	1.21813e-21
396.350000	1.22594e-21
396.300000	1.2338e-21
396.250000	1.24171e-21
396.200000	1.24968e-21
396.150000	1.25769e-21
396.100000	1.26576e-21
396.050000	1.27387e-21
396.000000	1.28204e-21
395.950000	1.29026e-21
395.900000	1.29854e-21
395.850000	1.30686e-21
395.800000	1.31524e-21
395.750000	1.32368e-21
395.700000	1.33216e-21
395.650000	1.34071e-21
395.600000	1.3493e-21
395.550000	1.35796e-21
395.500000	1.36666e-21
395.450000	1.37543e-21
395.400000	1.38425e-21
395.350000	1.39312e-21
395.300000	1.40206e-21
395.250000	1.41105e-21
395.200000	1.4201e-21
395.150000	1.4292e-21
395.100000	1.43837e-21
395.050000	1.44759e-21
395.000000	1.45687e-21
394.950000	1.46622e-21
394.900000	1.47562e-21
394.850000	1.48508e-21
394.800000	1.4946e-21
394.750000	1.50419e-21
394.700000	1.51383e-21
394.650000	1.52354e-21
394.600000	1.53331e-21
394.550000	1.54314e-21
394.500000	1.55304e-21
394.450000	1.563e-21
394.400000	1.57302e-21
394.350000	1.58311e-21
394.300000	1.59326e-21
394.250000	1.60347e-21
394.200000	1.61376e-21
394.150000	1.6241e-21
394.100000	1.63452e-21
394.050000	1.645e-21
394.000000	1.65555e-21
393.950000	1.66617e-21
393.900000	1.67685e-21
393.850000	1.6876e-21
393.800000	1.69842e-21
393.750000	1.70931e-21
393.700000	1.72028e-21
393.650000	1.73131e-21
393.600000	1.74241e-21
393.550000	1.75358e-21
393.500000	1.76483e-21
393.450000	1.77614e-21
393.400000	1.78753e-21
393.350000	1.79899e-21
393.300000	1.81053e-21
393.250000	1.82214e-21
393.200000	1.83383e-21
393.150000	1.84558e-21
393.100000	1.85742e-21
393.050000	1.86933e-21
393.000000	1.88132e-21
392.950000	1.89338e-21
392.900000	1.90552e-21
392.850000	1.91774e-21
392.800000	1.93004e-21
392.750000	1.94241e-21
392.700000	1.95487e-21
392.650000	1.9674e-21
392.600000	1.98002e-21
392.550000	1.99272e-21
392.500000	2.0055e-21
392.450000	2.01836e-21
392.400000	2.0313e-21
392.350000	2.04432e-21
392.300000	2.05743e-21
392.250000	2.07063e-21
392.200000	2.0839e-21
392.150000	2.09727e-21
392.100000	2.11071e-21
392.050000	2.12425e-21
392.000000	2.13787e-21
391.950000	2.15158e-21
391.900000	2.16538e-21
391.850000	2.17926e-21
391.800000	2.19324e-21
391.750000	2.2073e-21
391.700000	2.22145e-21
391.650000	2.2357e-21
391.600000	2.25004e-21
391.550000	2.26446e-21
391.500000	2.27898e-21
391.450000	2.2936e-21
391.400000	2.3083e-21
391.350000	2.32311e-21
391.300000	2.338e-21
391.250000	2.353e-21
391.200000	2.36808e-21
391.150000	2.38327e-21
391.100000	2.39855e-21
391.050000	2.41393e-21
391.000000	2.42941e-21
390.950000	2.44499e-21
390.900000	2.46067e-21
390.850000	2.47645e-21
390.800000	2.49233e-21
390.750000	2.50831e-21
390.700000	2.52439e-21
390.650000	2.54058e-21
390.600000	2.55687e-21
390.550000	2.57327e-21
390.500000	2.58977e-21
390.450000	2.60637e-21
390.400000	2.62309e-21
390.350000	2.63991e-21
390.300000	2.65683e-21
390.250000	2.67387e-21
390.200000	2.69102e-21
390.150000	2.70827e-21
390.100000	2.72564e-21
390.050000	2.74312e-21
390.000000	2.76071e-21
389.950000	2.77841e-21
389.900000	2.79622e-21
389.850000	2.81415e-21
389.800000	2.8322e-21
389.750000	2.85036e-21
389.700000	2.86864e-21
389.650000	2.88703e-21
389.600000	2.90555e-21
389.550000	2.92418e-21
389.500000	2.94293e-21
389.450000	2.9618e-21
389.400000	2.98079e-21
389.350000	2.99991e-21
389.300000	3.01914e-21
389.250000	3.0385e-21
389.200000	3.05799e-21
389.150000	3.07759e-21
389.100000	3.09733e-21
389.050000	3.11719e-21
389.000000	3.13718e-21
388.950000	3.15729e-21
388.900000	3.17754e-21
388.850000	3.19792e-21
388.800000	3.21842e-21
388.750000	3.23906e-21
388.700000	3.25983e-21
388.650000	3.28073e-21
388.600000	3.30177e-21
388.550000	3.32294e-21
388.500000	3.34425e-21
388.450000	3.36569e-21
388.400000	3.38727e-21
388.350000	3.409e-21
388.300000	3.43085e-21
388.250000	3.45285e-21
388.200000	3.475e-21
388.150000	3.49728e-21
388.100000	3.5197e-21
388.050000	3.54227e-21
388.000000	3.56499e-21
387.950000	3.58785e-21
387.900000	3.61085e-21
387.850000	3.63401e-21
387.800000	3.65731e-21
387.750000	3.68076e-21
387.700000	3.70436e-21
387.650000	3.72812e-21
387.600000	3.75202e-21
387.550000	3.77608e-21
387.500000	3.80029e-21
387.450000	3.82466e-21
387.400000	3.84919e-21
387.350000	3.87387e-21
387.300000	3.89871e-21
387.250000	3.92371e-21
387.200000	3.94887e-21
387.150000	3.97419e-21
387.100000	3.99967e-21
387.050000	4.02532e-21
387.000000	4.05113e-21
386.950000	4.07711e-21
386.900000	4.10325e-21
386.850000	4.12956e-21
386.800000	4.15604e-21
386.750000	4.18269e-21
386.700000	4.20952e-21
386.650000	4.23651e-21
386.600000	4.26367e-21
386.550000	4.29101e-21
386.500000	4.31853e-21
386.450000	4.34622e-21
386.400000	4.37409e-21
386.350000	4.40214e-21
386.300000	4.43036e-21
386.250000	4.45877e-21
386.200000	4.48736e-21
386.150000	4.51614e-21
386.100000	4.5451e-21
386.050000	4.57424e-21
386.000000	4.60357e-21
385.950000	4.63309e-21
385.900000	4.6628e-21
385.850000	4.6927e-21
385.800000	4.72279e-21
385.750000	4.75307e-21
385.700000	4.78355e-21
385.650000	4.81422e-21
385.600000	4.84509e-21
385.550000	4.87616e-21
385.500000	4.90743e-21
385.450000	4.9389e-21
385.400000	4.97057e-21
385.350000	5.00244e-21
385.300000	5.03452e-21
385.250000	5.0668e-21
385.200000	5.09929e-21
385.150000	5.13198e-21
385.100000	5.16489e-21
385.050000	5.19801e-21
385.000000	5.23134e-21
384.950000	5.26489e-21
384.900000	5.29865e-21
384.850000	5.33262e-21
384.800000	5.36682e-21
384.750000	5.40123e-21
384.700000	5.43586e-21
384.650000	5.47072e-21
384.600000	5.5058e-21
384.550000	5.5411e-21
384.500000	5.57663e-21
384.450000	5.61239e-21
384.400000	5.64838e-21
384.350000	5.6846e-21
384.300000	5.72105e-21
384.250000	5.75773e-21
384.200000	5.79465e-21
384.150000	5.83181e-21
384.100000	5.8692e-21
384.050000	5.90684e-21
384.000000	5.94471e-21
383.950000	5.98283e-21
383.900000	6.0212e-21
383.850000	6.05981e-21
383.800000	6.09866e-21
383.750000	6.13777e-21
383.700000	6.17712e-21
383.650000	6.21673e-21
383.600000	6.2566e-21
383.550000	6.29671e-21
383.500000	6.33709e-21
383.450000	6.37772e-21
383.400000	6.41862e-21
383.350000	6.45978e-21
383.300000	6.5012e-21
383.250000	6.54289e-21
383.200000	6.58484e-21
383.150000	6.62706e-21
383.100000	6.66956e-21
383.050000	6.71232e-21
383.000000	6.75536e-21
382.950000	6.79868e-21
382.900000	6.84227e-21
382.850000	6.88615e-21
382.800000	6.9303e-21
382.750000	6.97474e-21
382.700000	7.01946e-21
382.650000	7.06447e-21
382.600000	7.10977e-21
382.550000	7.15536e-21
382.500000	7.20124e-21
382.450000	7.24742e-21
382.400000	7.29389e-21
382.350000	7.34066e-21
382.300000	7.38773e-21
382.250000	7.4351e-21
382.200000	7.48278e-21
382.150000	7.53076e-21
382.100000	7.57905e-21
382.050000	7.62764e-21
382.000000	7.67655e-21
381.950000	7.72578e-21
381.900000	7.77531e-21
381.850000	7.82517e-21
381.800000	7.87535e-21
381.750000	7.92584e-21
381.700000	7.97667e-21
381.650000	8.02781e-21
381.600000	8.07929e-21
381.550000	8.1311e-21
381.500000	8.18323e-21
381.450000	8.2357e-21
381.400000	8.28851e-21
381.350000	8.34166e-21
381.300000	8.39515e-21
381.250000	8.44898e-21
381.200000	8.50315e-21
381.150000	8.55768e-21
381.100000	8.61255e-21
381.050000	8.66778e-21
381.000000	8.72335e-21
380.950000	8.77929e-21
380.900000	8.83558e-21
380.850000	8.89224e-21
380.800000	8.94926e-21
380.750000	9.00664e-21
380.700000	9.06439e-21
380.650000	9.12251e-21
380.600000	9.18101e-21
380.550000	9.23988e-21
380.500000	9.29912e-21
380.450000	9.35875e-21
380.400000	9.41876e-21
380.350000	9.47916e-21
380.300000	9.53994e-21
380.250000	9.60111e-21
380.200000	9.66267e-21
380.150000	9.72463e-21
380.100000	9.78698e-21
380.050000	9.84974e-21
380.000000	9.9129e-21
379.950000	9.97646e-21
379.900000	1.00404e-20
379.850000	1.01048e-20
379.800000	1.01696e-20
379.750000	1.02348e-20
379.700000	1.03004e-20
379.650000	1.03665e-20
379.600000	1.0433e-20
379.550000	1.04999e-20
379.500000	1.05672e-20
379.450000	1.06349e-20
379.400000	1.07031e-20
379.350000	1.07718e-20
379.300000	1.08408e-20
379.250000	1.09103e-20
379.200000	1.09803e-20
379.150000	1.10507e-20
379.100000	1.11216e-20
379.050000	1.11929e-20
379.000000	1.12646e-20
378.950000	1.13369e-20
378.900000	1.14096e-20
378.850000	1.14827e-20
378.800000	1.15564e-20
378.750000	1.16305e-20
378.700000	1.1705e-20
378.650000	1.17801e-20
378.600000	1.18556e-20
378.550000	1.19316e-20
378.500000	1.20081e-20
378.450000	1.20851e-20
378.400000	1.21626e-20
378.350000	1.22406e-20
378.300000	1.23191e-20
378.250000	1.23981e-20
378.200000	1.24776e-20
378.150000	1.25576e-20
378.100000	1.26381e-20
378.050000	1.27192e-20
378.000000	1.28007e-20
377.950000	1.28828e-20
377.900000	1.29654e-20
377.850000	1.30485e-20
377.800000	1.31322e-20
377.750000	1.32164e-20
377.700000	1.33011e-20
377.650000	1.33864e-20
377.600000	1.34723e-20
377.550000	1.35586e-20
377.500000	1.36456e-20
377.450000	1.37331e-20
377.400000	1.38211e-20
377.350000	1.39098e-20
377.300000	1.3999e-20
377.250000	1.40887e-20
377.200000	1.41791e-20
377.150000	1.427e-20
377.100000	1.43615e-20
377.050000	1.44536e-20
377.000000	1.45462e-20
376.950000	1.46395e-20
376.900000	1.47334e-20
376.850000	1.48278e-20
376.800000	1.49229e-20
376.750000	1.50186e-20
376.700000	1.51149e-20
376.650000	1.52118e-20
376.600000	1.53094e-20
376.550000	1.54075e-20
376.500000	1.55063e-20
376.450000	1.56057e-20
376.400000	1.57058e-20
376.350000	1.58065e-20
376.300000	1.59079e-20
376.250000	1.60099e-20
376.200000	1.61125e-20
376.150000	1.62158e-20
376.100000	1.63198e-20
376.050000	1.64244e-20
376.000000	1.65298e-20
375.950000	1.66357e-20
375.900000	1.67424e-20
375.850000	1.68498e-20
375.800000	1.69578e-20
375.750000	1.70665e-20
375.700000	1.7176e-20
375.650000	1.72861e-20
375.600000	1.73969e-20
375.550000	1.75085e-20
375.500000	1.76208e-20
375.450000	1.77337e-20
375.400000	1.78474e-20
375.350000	1.79619e-20
375.300000	1.80771e-20
375.250000	1.8193e-20
375.200000	1.83096e-20
375.150000	1.8427e-20
375.100000	1.85452e-20
375.050000	1.86641e-20
375.000000	1.87838e-20
374.950000	1.89042e-20
374.900000	1.90254e-20
374.850000	1.91474e-20
374.800000	1.92702e-20
374.750000	1.93937e-20
374.700000	1.95181e-20
374.650000	1.96432e-20
374.600000	1.97692e-20
374.550000	1.98959e-20
374.500000	2.00235e-20
374.450000	2.01519e-20
374.400000	2.02811e-20
374.350000	2.04112e-20
374.300000	2.0542e-20
374.250000	2.06738e-20
374.200000	2.08063e-20
374.150000	2.09397e-20
374.100000	2.1074e-20
374.050000	2.12091e-20
374.000000	2.13451e-20
373.950000	2.1482e-20
373.900000	2.16197e-20
373.850000	2.17583e-20
373.800000	2.18978e-20
373.750000	2.20382e-20
373.700000	2.21796e-20
373.650000	2.23218e-20
373.600000	2.24649e-20
373.550000	2.26089e-20
373.500000	2.27539e-20
373.450000	2.28998e-20
373.400000	2.30466e-20
373.350000	2.31944e-20
373.300000	2.33431e-20
373.250000	2.34928e-20
373.200000	2.36434e-20
373.150000	2.3795e-20
373.100000	2.39476e-20
373.050000	2.41012e-20
373.000000	2.42557e-20
372.950000	2.44112e-20
372.900000	2.45677e-20
372.850000	2.47253e-20
372.800000	2.48838e-20
372.750000	2.50434e-20
372.700000	2.52039e-20
372.650000	2.53655e-20
372.600000	2.55282e-20
372.550000	2.56919e-20
372.500000	2.58566e-20
372.450000	2.60224e-20
372.400000	2.61892e-20
372.350000	2.63572e-20
372.300000	2.65262e-20
372.250000	2.66962e-20
372.200000	2.68674e-20
372.150000	2.70397e-20
372.100000	2.72131e-20
372.050000	2.73875e-20
372.000000	2.75632e-20
371.950000	2.77399e-20
371.900000	2.79177e-20
371.850000	2.80968e-20
371.800000	2.82769e-20
371.750000	2.84582e-20
371.700000	2.86407e-20
371.650000	2.88243e-20
371.600000	2.90091e-20
371.550000	2.91951e-20
371.500000	2.93823e-20
371.450000	2.95707e-20
371.400000	2.97603e-20
371.350000	2.99512e-20
371.300000	3.01432e-20
371.250000	3.03365e-20
371.200000	3.0531e-20
371.150000	3.07268e-20
371.100000	3.09238e-20
371.050000	3.1122e-20
371.000000	3.13216e-20
370.950000	3.15224e-20
370.900000	3.17245e-20
370.850000	3.1928e-20
370.800000	3.21327e-20
370.750000	3.23387e-20
370.700000	3.25461e-20
370.650000	3.27547e-20
370.600000	3.29648e-20
370.550000	3.31761e-20
370.500000	3.33888e-20
370.450000	3.36029e-20
370.400000	3.38184e-20
370.350000	3.40352e-20
370.300000	3.42534e-20
370.250000	3.44731e-20
370.200000	3.46941e-20
370.150000	3.49166e-20
370.100000	3.51404e-20
370.050000	3.53658e-20
370.000000	3.55925e-20
369.950000	3.58207e-20
369.900000	3.60504e-20
369.850000	3.62815e-20
369.800000	3.65142e-20
369.750000	3.67483e-20
369.700000	3.69839e-20
369.650000	3.72211e-20
369.600000	3.74597e-20
369.550000	3.76999e-20
369.500000	3.79416e-20
369.450000	3.81849e-20
369.400000	3.84297e-20
369.350000	3.86761e-20
369.300000	3.89241e-20
369.250000	3.91737e-20
369.200000	3.94249e-20
369.150000	3.96777e-20
369.100000	3.99321e-20
369.050000	4.01881e-20
369.000000	4.04458e-20
368.950000	4.07051e-20
368.900000	4.09661e-20
368.850000	4.12288e-20
368.800000	4.14931e-20
368.750000	4.17592e-20
368.700000	4.20269e-20
368.650000	4.22964e-20
368.600000	4.25676e-20
368.550000	4.28405e-20
368.500000	4.31152e-20
368.450000	4.33916e-20
368.400000	4.36699e-20
368.350000	4.39499e-20
368.300000	4.42317e-20
368.250000	4.45153e-20
368.200000	4.48007e-20
368.150000	4.50879e-20
368.100000	4.5377e-20
368.050000	4.5668e-20
368.000000	4.59608e-20
367.950000	4.62555e-20
367.900000	4.65521e-20
367.850000	4.68505e-20
367.800000	4.71509e-20
367.750000	4.74532e-20
367.700000	4.77575e-20
367.650000	4.80637e-20
367.600000	4.83719e-20
367.550000	4.8682e-20
367.500000	4.89942e-20
367.450000	4.93083e-20
367.400000	4.96245e-20
367.350000	4.99426e-20
367.300000	5.02629e-20
367.250000	5.05851e-20
367.200000	5.09095e-20
367.150000	5.12359e-20
367.100000	5.15644e-20
367.050000	5.1895e-20
367.000000	5.22278e-20
366.950000	5.25626e-20
366.900000	5.28997e-20
366.850000	5.32388e-20
366.800000	5.35802e-20
366.750000	5.39237e-20
366.700000	5.42695e-20
366.650000	5.46174e-20
366.600000	5.49676e-20
366.550000	5.53201e-20
366.500000	5.56748e-20
366.450000	5.60317e-20
366.400000	5.6391e-20
366.350000	5.67526e-20
366.300000	5.71164e-20
366.250000	5.74827e-20
366.200000	5.78512e-20
366.150000	5.82221e-20
366.100000	5.85954e-20
366.050000	5.89711e-20
366.000000	5.93493e-20
365.950000	5.97298e-20
365.900000	6.01128e-20
365.850000	6.04982e-20
365.800000	6.08861e-20
365.750000	6.12765e-20
365.700000	6.16693e-20
365.650000	6.20648e-20
365.600000	6.24627e-20
365.550000	6.28632e-20
365.500000	6.32662e-20
365.450000	6.36719e-20
365.400000	6.40801e-20
365.350000	6.4491e-20
365.300000	6.49045e-20
365.250000	6.53206e-20
365.200000	6.57395e-20
365.150000	6.6161e-20
365.100000	6.65852e-20
365.050000	6.70121e-20
365.000000	6.74417e-20
364.950000	6.78742e-20
364.900000	6.83093e-20
364.850000	6.87473e-20
364.800000	6.91881e-20
364.750000	6.96317e-20
364.700000	7.00782e-20
364.650000	7.05275e-20
364.600000	7.09797e-20
364.550000	7.14348e-20
364.500000	7.18928e-20
364.450000	7.23538e-20
364.400000	7.28177e-20
364.350000	7.32846e-20
364.300000	7.37544e-20
364.250000	7.42273e-20
364.200000	7.47032e-20
364.150000	7.51822e-20
364.100000	7.56643e-20
364.050000	7.61494e-20
364.000000	7.66376e-20
363.950000	7.7129e-20
363.900000	7.76235e-20
363.850000	7.81212e-20
363.800000	7.86221e-20
363.750000	7.91262e-20
363.700000	7.96335e-20
363.650000	8.01441e-20
363.600000	8.0658e-20
363.550000	8.11751e-20
363.500000	8.16956e-20
363.450000	8.22194e-20
363.400000	8.27466e-20
363.350000	8.32771e-20
363.300000	8.3811e-20
363.250000	8.43484e-20
363.200000	8.48892e-20
363.150000	8.54335e-20
363.100000	8.59813e-20
363.050000	8.65325e-20
363.000000	8.70874e-20
362.950000	8.76457e-20
362.900000	8.82077e-20
362.850000	8.87732e-20
362.800000	8.93424e-20
362.750000	8.99153e-20
362.700000	9.04918e-20
362.650000	9.1072e-20
362.600000	9.16559e-20
362.550000	9.22435e-20
362.500000	9.2835e-20
362.450000	9.34302e-20
362.400000	9.40292e-20
362.350000	9.46321e-20
362.300000	9.52388e-20
362.250000	9.58495e-20
362.200000	9.6464e-20
362.150000	9.70825e-20
362.100000	9.7705e-20
362.050000	9.83314e-20
362.000000	9.89619e-20
361.950000	9.95964e-20
361.900000	1.00235e-19
361.850000	1.00878e-19
361.800000	1.01524e-19
361.750000	1.02175e-19
361.700000	1.0283e-19
361.650000	1.0349e-19
361.600000	1.04153e-19
361.550000	1.04821e-19
361.500000	1.05493e-19
361.450000	1.0617e-19
361.400000	1.0685e-19
361.350000	1.07535e-19
361.300000	1.08225e-19
361.250000	1.08919e-19
361.200000	1.09617e-19
361.150000	1.1032e-19
361.100000	1.11027e-19
361.050000	1.11739e-19
361.000000	1.12455e-19
360.950000	1.13176e-19
360.900000	1.13902e-19
360.850000	1.14632e-19
360.800000	1.15367e-19
360.750000	1.16107e-19
360.700000	1.16851e-19
360.650000	1.17601e-19
360.600000	1.18355e-19
360.550000	1.19114e-19
360.500000	1.19877e-19
360.450000	1.20646e-19
360.400000	1.21419e-19
360.350000	1.22198e-19
360.300000	1.22981e-19
360.250000	1.2377e-19
360.200000	1.24563e-19
360.150000	1.25362e-19
360.100000	1.26166e-19
360.050000	1.26975e-19
360.000000	1.27789e-19
359.950000	1.28608e-19
359.900000	1.29433e-19
359.850000	1.30263e-19
359.800000	1.31098e-19
359.750000	1.31938e-19
359.700000	1.32784e-19
359.650000	1.33636e-19
359.600000	1.34492e-19
359.550000	1.35355e-19
359.500000	1.36222e-19
359.450000	1.37096e-19
359.400000	1.37975e-19
359.350000	1.3886e-19
359.300000	1.3975e-19
359.250000	1.40646e-19
359.200000	1.41548e-19
359.150000	1.42455e-19
359.100000	1.43368e-19
359.050000	1.44288e-19
359.000000	1.45213e-19
358.950000	1.46144e-19
358.900000	1.47081e-19
358.850000	1.48024e-19
358.800000	1.48973e-19
358.750000	1.49928e-19
358.700000	1.50889e-19
358.650000	1.51857e-19
358.600000	1.5283e-19
358.550000	1.5381e-19
358.500000	1.54796e-19
358.450000	1.55789e-19
358.400000	1.56788e-19
358.350000	1.57793e-19
358.300000	1.58805e-19
358.250000	1.59823e-19
358.200000	1.60847e-19
358.150000	1.61879e-19
358.100000	1.62917e-19
358.050000	1.63961e-19
358.000000	1.65012e-19
357.950000	1.6607e-19
357.900000	1.67135e-19
357.850000	1.68207e-19
357.800000	1.69285e-19
357.750000	1.70371e-19
357.700000	1.71463e-19
357.650000	1.72562e-19
357.600000	1.73669e-19
357.550000	1.74782e-19
357.500000	1.75903e-19
357.450000	1.7703e-19
357.400000	1.78165e-19
357.350000	1.79308e-19
357.300000	1.80457e-19
357.250000	1.81614e-19
357.200000	1.82779e-19
357.150000	1.83951e-19
357.100000	1.8513e-19
357.050000	1.86317e-19
357.000000	1.87512e-19
356.950000	1.88714e-19
356.900000	1.89924e-19
356.850000	1.91141e-19
356.800000	1.92367e-19
356.750000	1.936e-19
356.700000	1.94842e-19
356.650000	1.96091e-19
356.600000	1.97348e-19
356.550000	1.98613e-19
356.500000	1.99887e-19
356.450000	2.01168e-19
356.400000	2.02458e-19
356.350000	2.03756e-19
356.300000	2.05062e-19
356.250000	2.06377e-19
356.200000	2.077e-19
356.150000	2.09032e-19
356.100000	2.10372e-19
356.050000	2.11721e-19
356.000000	2.13078e-19
355.950000	2.14445e-19
355.900000	2.15819e-19
355.850000	2.17203e-19
355.800000	2.18596e-19
355.750000	2.19997e-19
355.700000	2.21408e-19
355.650000	2.22827e-19
355.600000	2.24256e-19
355.550000	2.25694e-19
355.500000	2.27141e-19
355.450000	2.28597e-19
355.400000	2.30063e-19
355.350000	2.31538e-19
355.300000	2.33022e-19
355.250000	2.34516e-19
355.200000	2.3602e-19
355.150000	2.37533e-19
355.100000	2.39056e-19
355.050000	2.40588e-19
355.000000	2.42131e-19
354.950000	2.43683e-19
354.900000	2.45246e-19
354.850000	2.46818e-19
354.800000	2.48401e-19
354.750000	2.49993e-19
354.700000	2.51596e-19
354.650000	2.53209e-19
354.600000	2.54832e-19
354.550000	2.56466e-19
354.500000	2.58111e-19
354.450000	2.59765e-19
354.400000	2.61431e-19
354.350000	2.63107e-19
354.300000	2.64794e-19
354.250000	2.66492e-19
354.200000	2.682e-19
354.150000	2.6992e-19
354.100000	2.7165e-19
354.050000	2.73392e-19
354.000000	2.75145e-19
353.950000	2.76909e-19
353.900000	2.78684e-19
353.850000	2.80471e-19
353.800000	2.82269e-19
353.750000	2.84079e-19
353.700000	2.859e-19
353.650000	2.87733e-19
353.600000	2.89578e-19
353.550000	2.91434e-19
353.500000	2.93303e-19
353.450000	2.95183e-19
353.400000	2.97076e-19
353.350000	2.98981e-19
353.300000	3.00897e-19
353.250000	3.02827e-19
353.200000	3.04768e-19
353.150000	3.06722e-19
353.100000	3.08689e-19
353.050000	3.10668e-19
353.000000	3.12659e-19
352.950000	3.14664e-19
352.900000	3.16681e-19
352.850000	3.18712e-19
352.800000	3.20755e-19
352.750000	3.22812e-19
352.700000	3.24881e-19
352.650000	3.26964e-19
352.600000	3.2906e-19
352.550000	3.3117e-19
352.500000	3.33293e-19
352.450000	3.3543e-19
352.400000	3.37581e-19
352.350000	3.39745e-19
352.300000	3.41923e-19
352.250000	3.44116e-19
352.200000	3.46322e-19
352.150000	3.48542e-19
352.100000	3.50777e-19
352.050000	3.53026e-19
352.000000	3.55289e-19
351.950000	3.57567e-19
351.900000	3.59859e-19
351.850000	3.62167e-19
351.800000	3.64488e-19
351.750000	3.66825e-19
351.700000	3.69177e-19
351.650000	3.71544e-19
351.600000	3.73926e-19
351.550000	3.76323e-19
351.500000	3.78736e-19
351.450000	3.81164e-19
351.400000	3.83608e-19
351.350000	3.86068e-19
351.300000	3.88543e-19
351.250000	3.91034e-19
351.200000	3.93541e-19
351.150000	3.96064e-19
351.100000	3.98603e-19
351.050000	4.01159e-19
351.000000	4.03731e-19
350.950000	4.06319e-19
350.900000	4.08924e-19
350.850000	4.11546e-19
350.800000	4.14184e-19
350.750000	4.1684e-19
350.700000	4.19512e-19
350.650000	4.22202e-19
350.600000	4.24909e-19
350.550000	4.27633e-19
350.500000	4.30375e-19
350.450000	4.33134e-19
350.400000	4.35911e-19
350.350000	4.38705e-19
350.300000	4.41518e-19
350.250000	4.44349e-19
350.200000	4.47198e-19
350.150000	4.50065e-19
350.100000	4.5295e-19
350.050000	4.55854e-19
350.000000	4.58777e-19
349.950000	4.61718e-19
349.900000	4.64678e-19
349.850000	4.67657e-19
349.800000	4.70656e-19
349.750000	4.73673e-19
349.700000	4.7671e-19
349.650000	4.79766e-19
349.600000	4.82842e-19
349.550000	4.85938e-19
349.500000	4.89053e-19
349.450000	4.92189e-19
349.400000	4.95344e-19
349.350000	4.9852e-19
349.300000	5.01716e-19
349.250000	5.04933e-19
349.200000	5.0817e-19
349.150000	5.11428e-19
349.100000	5.14707e-19
349.050000	5.18007e-19
349.000000	5.21328e-19
348.950000	5.2467e-19
348.900000	5.28034e-19
348.850000	5.31419e-19
348.800000	5.34826e-19
348.750000	5.38255e-19
348.700000	5.41706e-19
348.650000	5.45179e-19
348.600000	5.48674e-19
348.550000	5.52192e-19
348.500000	5.55732e-19
348.450000	5.59295e-19
348.400000	5.62881e-19
348.350000	5.66489e-19
348.300000	5.70121e-19
348.250000	5.73776e-19
348.200000	5.77455e-19
348.150000	5.81157e-19
348.100000	5.84883e-19
348.050000	5.88633e-19
348.000000	5.92407e-19
347.950000	5.96205e-19
347.900000	6.00027e-19
347.850000	6.03874e-19
347.800000	6.07745e-19
347.750000	6.11642e-19
347.700000	6.15563e-19
347.650000	6.19509e-19
347.600000	6.23481e-19
347.550000	6.27479e-19
347.500000	6.31501e-19
347.450000	6.3555e-19
347.400000	6.39625e-19
347.350000	6.43725e-19
347.300000	6.47852e-19
347.250000	6.52006e-19
347.200000	6.56186e-19
347.150000	6.60393e-19
347.100000	6.64627e-19
347.050000	6.68888e-19
347.000000	6.73176e-19
346.950000	6.77492e-19
346.900000	6.81835e-19
346.850000	6.86207e-19
346.800000	6.90606e-19
346.750000	6.95034e-19
346.700000	6.9949e-19
346.650000	7.03974e-19
346.600000	7.08487e-19
346.550000	7.1303e-19
346.500000	7.17601e-19
346.450000	7.22202e-19
346.400000	7.26832e-19
346.350000	7.31491e-19
346.300000	7.36181e-19
346.250000	7.40901e-19
346.200000	7.45651e-19
346.150000	7.50431e-19
346.100000	7.55242e-19
346.050000	7.60084e-19
346.000000	7.64957e-19
345.950000	7.69862e-19
345.900000	7.74797e-19
345.850000	7.79765e-19
345.800000	7.84764e-19
345.750000	7.89795e-19
345.700000	7.94858e-19
345.650000	7.99954e-19
345.600000	8.05083e-19
345.550000	8.10244e-19
345.500000	8.15439e-19
345.450000	8.20667e-19
345.400000	8.25928e-19
345.350000	8.31223e-19
345.300000	8.36552e-19
345.250000	8.41915e-19
345.200000	8.47313e-19
345.150000	8.52745e-19
345.100000	8.58212e-19
345.050000	8.63714e-19
345.000000	8.69252e-19
344.950000	8.74824e-19
344.900000	8.80433e-19
344.850000	8.86077e-19
344.800000	8.91758e-19
344.750000	8.97475e-19
344.700000	9.03229e-19
344.650000	9.0902e-19
344.600000	9.14848e-19
344.550000	9.20713e-19
344.500000	9.26615e-19
344.450000	9.32556e-19
344.400000	9.38535e-19
344.350000	9.44552e-19
344.300000	9.50607e-19
344.250000	9.56702e-19
344.200000	9.62835e-19
344.150000	9.69008e-19
344.100000	9.7522e-19
344.050000	9.81472e-19
344.000000	9.87765e-19
343.950000	9.94097e-19
343.900000	1.00047e-18
343.850000	1.00688e-18
343.800000	1.01334e-18
343.750000	1.01984e-18
343.700000	1.02637e-18
343.650000	1.03295e-18
343.600000	1.03958e-18
343.550000	1.04624e-18
343.500000	1.05295e-18
343.450000	1.0597e-18
343.400000	1.06649e-18
343.350000	1.07333e-18
343.300000	1.08021e-18
343.250000	1.08714e-18
343.200000	1.09411e-18
343.150000	1.10112e-18
343.100000	1.10818e-18
343.050000	1.11528e-18
343.000000	1.12243e-18
342.950000	1.12963e-18
342.900000	1.13687e-18
342.850000	1.14416e-18
342.800000	1.1515e-18
342.750000	1.15888e-18
342.700000	1.16631e-18
342.650000	1.17379e-18
342.600000	1.18131e-18
342.550000	1.18888e-18
342.500000	1.19651e-18
342.450000	1.20418e-18
342.400000	1.2119e-18
342.350000	1.21967e-18
342.300000	1.22749e-18
342.250000	1.23535e-18
342.200000	1.24327e-18
342.150000	1.25125e-18
342.100000	1.25927e-18
342.050000	1.26734e-18
342.000000	1.27547e-18
341.950000	1.28364e-18
341.900000	1.29187e-18
341.850000	1.30015e-18
341.800000	1.30849e-18
341.750000	1.31688e-18
341.700000	1.32532e-18
341.650000	1.33382e-18
341.600000	1.34237e-18
341.550000	1.35097e-18
341.500000	1.35963e-18
341.450000	1.36835e-18
341.400000	1.37712e-18
341.350000	1.38595e-18
341.300000	1.39484e-18
341.250000	1.40378e-18
341.200000	1.41278e-18
341.150000	1.42184e-18
341.100000	1.43095e-18
341.050000	1.44013e-18
341.000000	1.44936e-18
340.950000	1.45865e-18
340.900000	1.468e-18
340.850000	1.47741e-18
340.800000	1.48688e-18
340.750000	1.49642e-18
340.700000	1.50601e-18
340.650000	1.51566e-18
340.600000	1.52538e-18
340.550000	1.53516e-18
340.500000	1.545e-18
340.450000	1.55491e-18
340.400000	1.56488e-18
340.350000	1.57491e-18
340.300000	1.585e-18
340.250000	1.59517e-18
340.200000	1.60539e-18
340.150000	1.61568e-18
340.100000	1.62604e-18
340.050000	1.63647e-18
340.000000	1.64696e-18
339.950000	1.65752e-18
339.900000	1.66814e-18
339.850000	1.67884e-18
339.800000	1.6896e-18
339.750000	1.70043e-18
339.700000	1.71133e-18
339.650000	1.7223e-18
339.600000	1.73335e-18
339.550000	1.74446e-18
339.500000	1.75564e-18
339.450000	1.7669e-18
339.400000	1.77822e-18
339.350000	1.78962e-18
339.300000	1.8011e-18
339.250000	1.81264e-18
339.200000	1.82426e-18
339.150000	1.83596e-18
339.100000	1.84773e-18
339.050000	1.85957e-18
339.000000	1.8715e-18
338.950000	1.88349e-18
338.900000	1.89557e-18
338.850000	1.90772e-18
338.800000	1.91995e-18
338.750000	1.93226e-18
338.700000	1.94465e-18
338.650000	1.95711e-18
338.600000	1.96966e-18
338.550000	1.98229e-18
338.500000	1.995e-18
338.450000	2.00779e-18
338.400000	2.02066e-18
338.350000	2.03361e-18
338.300000	2.04665e-18
338.250000	2.05977e-18
338.200000	2.07297e-18
338.150000	2.08626e-18
338.100000	2.09964e-18
338.050000	2.1131e-18
338.000000	2.12665e-18
337.950000	2.14028e-18
337.900000	2.154e-18
337.850000	2.16781e-18
337.800000	2.18171e-18
337.750000	2.19569e-18
337.700000	2.20977e-18
337.650000	2.22394e-18
337.600000	2.23819e-18
337.550000	2.25254e-18
337.500000	2.26698e-18
337.450000	2.28152e-18
337.400000	2.29614e-18
337.350000	2.31086e-18
337.300000	2.32568e-18
337.250000	2.34059e-18
337.200000	2.35559e-18
337.150000	2.37069e-18
337.100000	2.38589e-18
337.050000	2.40119e-18
337.000000	2.41658e-18
336.950000	2.43207e-18
336.900000	2.44766e-18
336.850000	2.46336e-18
336.800000	2.47915e-18
336.750000	2.49504e-18
336.700000	2.51104e-18
336.650000	2.52713e-18
336.600000	2.54333e-18
336.550000	2.55964e-18
336.500000	2.57605e-18
336.450000	2.59256e-18
336.400000	2.60918e-18
336.350000	2.62591e-18
336.300000	2.64274e-18
336.250000	2.65969e-18
336.200000	2.67674e-18
336.150000	2.6939e-18
336.100000	2.71117e-18
336.050000	2.72855e-18
336.000000	2.74604e-18
335.950000	2.76364e-18
335.900000	2.78136e-18
335.850000	2.79919e-18
335.800000	2.81714e-18
335.750000	2.8352e-18
335.700000	2.85337e-18
335.650000	2.87166e-18
335.600000	2.89007e-18
335.550000	2.9086e-18
335.500000	2.92725e-18
335.450000	2.94601e-18
335.400000	2.9649e-18
335.350000	2.98391e-18
335.300000	3.00304e-18
335.250000	3.02229e-18
335.200000	3.04166e-18
335.150000	3.06116e-18
335.100000	3.08079e-18
335.050000	3.10054e-18
335.000000	3.12041e-18
334.950000	3.14042e-18
334.900000	3.16055e-18
334.850000	3.18081e-18
334.800000	3.2012e-18
334.750000	3.22172e-18
334.700000	3.24238e-18
334.650000	3.26316e-18
334.600000	3.28408e-18
334.550000	3.30514e-18
334.500000	3.32632e-18
334.450000	3.34765e-18
334.400000	3.36911e-18
334.350000	3.39071e-18
334.300000	3.41245e-18
334.250000	3.43432e-18
334.200000	3.45634e-18
334.150000	3.4785e-18
334.100000	3.50079e-18
334.050000	3.52324e-18
334.000000	3.54582e-18
333.950000	3.56855e-18
333.900000	3.59143e-18
333.850000	3.61446e-18
333.800000	3.63763e-18
333.750000	3.66095e-18
333.700000	3.68442e-18
333.650000	3.70803e-18
333.600000	3.73181e-18
333.550000	3.75573e-18
333.500000	3.77981e-18
333.450000	3.80404e-18
333.400000	3.82842e-18
333.350000	3.85297e-18
333.300000	3.87767e-18
333.250000	3.90253e-18
333.200000	3.92754e-18
333.150000	3.95272e-18
333.100000	3.97806e-18
333.050000	4.00356e-18
333.000000	4.02923e-18
332.950000	4.05506e-18
332.900000	4.08105e-18
332.850000	4.10722e-18
332.800000	4.13355e-18
332.750000	4.16004e-18
332.700000	4.18671e-18
332.650000	4.21355e-18
332.600000	4.24056e-18
332.550000	4.26775e-18
332.500000	4.29511e-18
332.450000	4.32264e-18
332.400000	4.35035e-18
332.350000	4.37824e-18
332.300000	4.40631e-18
332.250000	4.43456e-18
332.200000	4.46298e-18
332.150000	4.4916e-18
332.100000	4.52039e-18
332.050000	4.54937e-18
332.000000	4.57853e-18
331.950000	4.60788e-18
331.900000	4.63742e-18
331.850000	4.66715e-18
331.800000	4.69707e-18
331.750000	4.72718e-18
331.700000	4.75749e-18
331.650000	4.78798e-18
331.600000	4.81868e-18
331.550000	4.84957e-18
331.500000	4.88066e-18
331.450000	4.91195e-18
331.400000	4.94343e-18
331.350000	4.97512e-18
331.300000	5.00702e-18
331.250000	5.03912e-18
331.200000	5.07142e-18
331.150000	5.10393e-18
331.100000	5.13665e-18
331.050000	5.16958e-18
331.000000	5.20272e-18
330.950000	5.23607e-18
330.900000	5.26964e-18
330.850000	5.30342e-18
330.800000	5.33742e-18
330.750000	5.37163e-18
330.700000	5.40607e-18
330.650000	5.44072e-18
330.600000	5.4756e-18
330.550000	5.5107e-18
330.500000	5.54603e-18
330.450000	5.58158e-18
330.400000	5.61736e-18
330.350000	5.65338e-18
330.300000	5.68962e-18
330.250000	5.72609e-18
330.200000	5.7628e-18
330.150000	5.79974e-18
330.100000	5.83692e-18
330.050000	5.87434e-18
330.000000	5.912e-18
329.950000	5.94989e-18
329.900000	5.98804e-18
329.850000	6.02642e-18
329.800000	6.06506e-18
329.750000	6.10394e-18
329.700000	6.14307e-18
329.650000	6.18245e-18
329.600000	6.22208e-18
329.550000	6.26197e-18
329.500000	6.30211e-18
329.450000	6.34251e-18
329.400000	6.38317e-18
329.350000	6.42409e-18
329.300000	6.46527e-18
329.250000	6.50671e-18
329.200000	6.54843e-18
329.150000	6.5904e-18
329.100000	6.63265e-18
329.050000	6.67517e-18
329.000000	6.71796e-18
328.950000	6.76103e-18
328.900000	6.80437e-18
328.850000	6.84799e-18
328.800000	6.89189e-18
328.750000	6.93607e-18
328.700000	6.98053e-18
328.650000	7.02528e-18
328.600000	7.07032e-18
328.550000	7.11564e-18
328.500000	7.16126e-18
328.450000	7.20716e-18
328.400000	7.25336e-18
328.350000	7.29986e-18
328.300000	7.34666e-18
328.250000	7.39375e-18
328.200000	7.44115e-18
328.150000	7.48885e-18
328.100000	7.53686e-18
328.050000	7.58517e-18
328.000000	7.6338e-18
327.950000	7.68273e-18
327.900000	7.73198e-18
327.850000	7.78155e-18
327.800000	7.83143e-18
327.750000	7.88164e-18
327.700000	7.93216e-18
327.650000	7.98301e-18
327.600000	8.03419e-18
327.550000	8.08569e-18
327.500000	8.13752e-18
327.450000	8.18969e-18
327.400000	8.24219e-18
327.350000	8.29502e-18
327.300000	8.3482e-18
327.250000	8.40171e-18
327.200000	8.45557e-18
327.150000	8.50977e-18
327.100000	8.56433e-18
327.050000	8.61923e-18
327.000000	8.67448e-18
326.950000	8.73009e-18
326.900000	8.78605e-18
326.850000	8.84237e-18
326.800000	8.89906e-18
326.750000	8.9561e-18
326.700000	9.01352e-18
326.650000	9.0713e-18
326.600000	9.12945e-18
326.550000	9.18797e-18
326.500000	9.24687e-18
326.450000	9.30615e-18
326.400000	9.3658e-18
326.350000	9.42584e-18
326.300000	9.48626e-18
326.250000	9.54708e-18
326.200000	9.60828e-18
326.150000	9.66987e-18
326.100000	9.73186e-18
326.050000	9.79424e-18
326.000000	9.85703e-18
325.950000	9.92021e-18
325.900000	9.98381e-18
325.850000	1.00478e-17
325.800000	1.01122e-17
325.750000	1.0177e-17
325.700000	1.02423e-17
325.650000	1.03079e-17
325.600000	1.0374e-17
325.550000	1.04405e-17
325.500000	1.05074e-17
325.450000	1.05748e-17
325.400000	1.06426e-17
325.350000	1.07108e-17
325.300000	1.07795e-17
325.250000	1.08486e-17
325.200000	1.09181e-17
325.150000	1.09881e-17
325.100000	1.10585e-17
325.050000	1.11294e-17
325.000000	1.12008e-17
324.950000	1.12726e-17
324.900000	1.13448e-17
324.850000	1.14176e-17
324.800000	1.14908e-17
324.750000	1.15644e-17
324.700000	1.16385e-17
324.650000	1.17132e-17
324.600000	1.17882e-17
324.550000	1.18638e-17
324.500000	1.19399e-17
324.450000	1.20164e-17
324.400000	1.20934e-17
324.350000	1.21709e-17
324.300000	1.2249e-17
324.250000	1.23275e-17
324.200000	1.24065e-17
324.150000	1.2486e-17
324.100000	1.25661e-17
324.050000	1.26466e-17
324.000000	1.27277e-17
323.950000	1.28093e-17
323.900000	1.28914e-17
323.850000	1.2974e-17
323.800000	1.30572e-17
323.750000	1.31409e-17
323.700000	1.32251e-17
323.650000	1.33099e-17
323.600000	1.33952e-17
323.550000	1.34811e-17
323.500000	1.35675e-17
323.450000	1.36545e-17
323.400000	1.3742e-17
323.350000	1.38301e-17
323.300000	1.39188e-17
323.250000	1.4008e-17
323.200000	1.40978e-17
323.150000	1.41882e-17
323.100000	1.42791e-17
323.050000	1.43706e-17
323.000000	1.44628e-17
322.950000	1.45555e-17
322.900000	1.46488e-17
322.850000	1.47427e-17
322.800000	1.48372e-17
322.750000	1.49323e-17
322.700000	1.5028e-17
322.650000	1.51244e-17
322.600000	1.52213e-17
322.550000	1.53189e-17
322.500000	1.54171e-17
322.450000	1.55159e-17
322.400000	1.56154e-17
322.350000	1.57155e-17
322.300000	1.58162e-17
322.250000	1.59176e-17
322.200000	1.60196e-17
322.150000	1.61223e-17
322.100000	1.62257e-17
322.050000	1.63297e-17
322.000000	1.64344e-17
321.950000	1.65397e-17
321.900000	1.66457e-17
321.850000	1.67524e-17
321.800000	1.68598e-17
321.750000	1.69679e-17
321.700000	1.70767e-17
321.650000	1.71861e-17
321.600000	1.72963e-17
321.550000	1.74072e-17
321.500000	1.75187e-17
321.450000	1.7631e-17
321.400000	1.77441e-17
321.350000	1.78578e-17
321.300000	1.79723e-17
321.250000	1.80875e-17
321.200000	1.82034e-17
321.150000	1.83201e-17
321.100000	1.84376e-17
321.050000	1.85557e-17
321.000000	1.86747e-17
320.950000	1.87944e-17
320.900000	1.89149e-17
320.850000	1.90361e-17
320.800000	1.91581e-17
320.750000	1.9281e-17
320.700000	1.94045e-17
320.650000	1.95289e-17
320.600000	1.96541e-17
320.550000	1.97801e-17
320.500000	1.99069e-17
320.450000	2.00345e-17
320.400000	2.01629e-17
320.350000	2.02922e-17
320.300000	2.04223e-17
320.250000	2.05532e-17
320.200000	2.06849e-17
320.150000	2.08175e-17
320.100000	2.0951e-17
320.050000	2.10853e-17
320.000000	2.12204e-17
319.950000	2.13564e-17
319.900000	2.14933e-17
319.850000	2.16311e-17
319.800000	2.17698e-17
319.750000	2.19093e-17
319.700000	2.20498e-17
319.650000	2.21911e-17
319.600000	2.23334e-17
319.550000	2.24765e-17
319.500000	2.26206e-17
319.450000	2.27656e-17
319.400000	2.29115e-17
319.350000	2.30584e-17
319.300000	2.32062e-17
319.250000	2.3355e-17
319.200000	2.35047e-17
319.150000	2.36553e-17
319.100000	2.3807e-17
319.050000	2.39596e-17
319.000000	2.41132e-17
318.950000	2.42677e-17
318.900000	2.44233e-17
318.850000	2.45798e-17
318.800000	2.47374e-17
318.750000	2.4896e-17
318.700000	2.50556e-17
318.650000	2.52162e-17
318.600000	2.53778e-17
318.550000	2.55405e-17
318.500000	2.57042e-17
318.450000	2.5869e-17
318.400000	2.60348e-17
318.350000	2.62017e-17
318.300000	2.63696e-17
318.250000	2.65387e-17
318.200000	2.67088e-17
318.150000	2.688e-17
318.100000	2.70523e-17
318.050000	2.72257e-17
318.000000	2.74002e-17
317.950000	2.75758e-17
317.900000	2.77526e-17
317.850000	2.79305e-17
317.800000	2.81095e-17
317.750000	2.82897e-17
317.700000	2.84711e-17
317.650000	2.86536e-17
317.600000	2.88372e-17
317.550000	2.90221e-17
317.500000	2.92081e-17
317.450000	2.93953e-17
317.400000	2.95838e-17
317.350000	2.97734e-17
317.300000	2.99642e-17
317.250000	3.01563e-17
317.200000	3.03496e-17
317.150000	3.05442e-17
317.100000	3.074e-17
317.050000	3.0937e-17
317.000000	3.11353e-17
316.950000	3.13349e-17
316.900000	3.15357e-17
316.850000	3.17379e-17
316.800000	3.19413e-17
316.750000	3.21461e-17
316.700000	3.23521e-17
316.650000	3.25595e-17
316.600000	3.27682e-17
316.550000	3.29783e-17
316.500000	3.31897e-17
316.450000	3.34024e-17
316.400000	3.36165e-17
316.350000	3.3832e-17
316.300000	3.40489e-17
316.250000	3.42671e-17
316.200000	3.44868e-17
316.150000	3.47078e-17
316.100000	3.49303e-17
316.050000	3.51542e-17
316.000000	3.53795e-17
315.950000	3.56063e-17
315.900000	3.58346e-17
315.850000	3.60643e-17
315.800000	3.62954e-17
315.750000	3.65281e-17
315.700000	3.67622e-17
315.650000	3.69979e-17
315.600000	3.7235e-17
315.550000	3.74737e-17
315.500000	3.77139e-17
315.450000	3.79557e-17
315.400000	3.8199e-17
315.350000	3.84438e-17
315.300000	3.86902e-17
315.250000	3.89382e-17
315.200000	3.91878e-17
315.150000	3.9439e-17
315.100000	3.96918e-17
315.050000	3.99463e-17
315.000000	4.02023e-17
314.950000	4.046e-17
314.900000	4.07193e-17
314.850000	4.09804e-17
314.800000	4.1243e-17
314.750000	4.15074e-17
314.700000	4.17735e-17
314.650000	4.20412e-17
314.600000	4.23107e-17
314.550000	4.25819e-17
314.500000	4.28549e-17
314.450000	4.31296e-17
314.400000	4.3406e-17
314.350000	4.36843e-17
314.300000	4.39643e-17
314.250000	4.42461e-17
314.200000	4.45297e-17
314.150000	4.48151e-17
314.100000	4.51024e-17
314.050000	4.53915e-17
314.000000	4.56824e-17
313.950000	4.59753e-17
313.900000	4.627e-17
313.850000	4.65666e-17
313.800000	4.6865e-17
313.750000	4.71654e-17
313.700000	4.74678e-17
313.650000	4.7772e-17
313.600000	4.80782e-17
313.550000	4.83864e-17
313.500000	4.86966e-17
313.450000	4.90087e-17
313.400000	4.93229e-17
313.350000	4.9639e-17
313.300000	4.99572e-17
313.250000	5.02774e-17
313.200000	5.05997e-17
313.150000	5.0924e-17
313.100000	5.12504e-17
313.050000	5.15789e-17
313.000000	5.19096e-17
312.950000	5.22423e-17
312.900000	5.25772e-17
312.850000	5.29142e-17
312.800000	5.32533e-17
312.750000	5.35947e-17
312.700000	5.39382e-17
312.650000	5.4284e-17
312.600000	5.46319e-17
312.550000	5.49821e-17
312.500000	5.53345e-17
312.450000	5.56892e-17
312.400000	5.60462e-17
312.350000	5.64054e-17
312.300000	5.6767e-17
312.250000	5.71308e-17
312.200000	5.7497e-17
312.150000	5.78656e-17
312.100000	5.82365e-17
312.050000	5.86098e-17
312.000000	5.89855e-17
311.950000	5.93635e-17
311.900000	5.97441e-17
311.850000	6.0127e-17
311.800000	6.05124e-17
311.750000	6.09003e-17
311.700000	6.12906e-17
311.650000	6.16835e-17
311.600000	6.20789e-17
311.550000	6.24768e-17
311.500000	6.28773e-17
311.450000	6.32803e-17
311.400000	6.36859e-17
311.350000	6.40941e-17
311.300000	6.4505e-17
311.250000	6.49184e-17
311.200000	6.53345e-17
311.150000	6.57533e-17
311.100000	6.61748e-17
311.050000	6.6599e-17
311.000000	6.70258e-17
310.950000	6.74555e-17
310.900000	6.78878e-17
310.850000	6.8323e-17
310.800000	6.87609e-17
310.750000	6.92017e-17
310.700000	6.96452e-17
310.650000	7.00916e-17
310.600000	7.05409e-17
310.550000	7.09931e-17
310.500000	7.14481e-17
310.450000	7.19061e-17
310.400000	7.2367e-17
310.350000	7.28308e-17
310.300000	7.32977e-17
310.250000	7.37675e-17
310.200000	7.42403e-17
310.150000	7.47162e-17
310.100000	7.51951e-17
310.050000	7.56771e-17
310.000000	7.61621e-17
309.950000	7.66503e-17
309.900000	7.71416e-17
309.850000	7.76361e-17
309.800000	7.81337e-17
309.750000	7.86345e-17
309.700000	7.91386e-17
309.650000	7.96458e-17
309.600000	8.01563e-17
309.550000	8.06701e-17
309.500000	8.11872e-17
309.450000	8.17076e-17
309.400000	8.22313e-17
309.350000	8.27584e-17
309.300000	8.32888e-17
309.250000	8.38227e-17
309.200000	8.436e-17
309.150000	8.49007e-17
309.100000	8.54449e-17
309.050000	8.59926e-17
309.000000	8.65437e-17
308.950000	8.70985e-17
308.900000	8.76567e-17
308.850000	8.82186e-17
308.800000	8.8784e-17
308.750000	8.93531e-17
308.700000	8.99259e-17
308.650000	9.05022e-17
308.600000	9.10823e-17
308.550000	9.16661e-17
308.500000	9.22537e-17
308.450000	9.2845e-17
308.400000	9.34401e-17
308.350000	9.4039e-17
308.300000	9.46418e-17
308.250000	9.52484e-17
308.200000	9.58589e-17
308.150000	9.64734e-17
308.100000	9.70917e-17
308.050000	9.77141e-17
308.000000	9.83404e-17
307.950000	9.89707e-17
307.900000	9.96051e-17
307.850000	1.00243e-16
307.800000	1.00886e-16
307.750000	1.01533e-16
307.700000	1.02183e-16
307.650000	1.02838e-16
307.600000	1.03498e-16
307.550000	1.04161e-16
307.500000	1.04829e-16
307.450000	1.05501e-16
307.400000	1.06177e-16
307.350000	1.06857e-16
307.300000	1.07542e-16
307.250000	1.08232e-16
307.200000	1.08925e-16
307.150000	1.09623e-16
307.100000	1.10326e-16
307.050000	1.11033e-16
307.000000	1.11745e-16
306.950000	1.12461e-16
306.900000	1.13182e-16
306.850000	1.13907e-16
306.800000	1.14637e-16
306.750000	1.15372e-16
306.700000	1.16112e-16
306.650000	1.16856e-16
306.600000	1.17605e-16
306.550000	1.18359e-16
306.500000	1.19117e-16
306.450000	1.19881e-16
306.400000	1.20649e-16
306.350000	1.21423e-16
306.300000	1.22201e-16
306.250000	1.22984e-16
306.200000	1.23772e-16
306.150000	1.24566e-16
306.100000	1.25364e-16
306.050000	1.26168e-16
306.000000	1.26976e-16
305.950000	1.2779e-16
305.900000	1.28609e-16
305.850000	1.29434e-16
305.800000	1.30263e-16
305.750000	1.31098e-16
305.700000	1.31938e-16
305.650000	1.32784e-16
305.600000	1.33635e-16
305.550000	1.34492e-16
305.500000	1.35354e-16
305.450000	1.36221e-16
305.400000	1.37094e-16
305.350000	1.37973e-16
305.300000	1.38858e-16
305.250000	1.39748e-16
305.200000	1.40643e-16
305.150000	1.41545e-16
305.100000	1.42452e-16
305.050000	1.43365e-16
305.000000	1.44284e-16
304.950000	1.45209e-16
304.900000	1.46139e-16
304.850000	1.47076e-16
304.800000	1.48019e-16
304.750000	1.48968e-16
304.700000	1.49922e-16
304.650000	1.50883e-16
304.600000	1.5185e-16
304.550000	1.52824e-16
304.500000	1.53803e-16
304.450000	1.54789e-16
304.400000	1.55781e-16
304.350000	1.5678e-16
304.300000	1.57784e-16
304.250000	1.58796e-16
304.200000	1.59814e-16
304.150000	1.60838e-16
304.100000	1.61869e-16
304.050000	1.62906e-16
304.000000	1.6395e-16
303.950000	1.65001e-16
303.900000	1.66059e-16
303.850000	1.67123e-16
303.800000	1.68194e-16
303.750000	1.69272e-16
303.700000	1.70357e-16
303.650000	1.71449e-16
303.600000	1.72548e-16
303.550000	1.73654e-16
303.500000	1.74767e-16
303.450000	1.75887e-16
303.400000	1.77015e-16
303.350000	1.78149e-16
303.300000	1.79291e-16
303.250000	1.8044e-16
303.200000	1.81597e-16
303.150000	1.82761e-16
303.100000	1.83932e-16
303.050000	1.85111e-16
303.000000	1.86297e-16
302.950000	1.87491e-16
302.900000	1.88693e-16
302.850000	1.89903e-16
302.800000	1.9112e-16
302.750000	1.92345e-16
302.700000	1.93578e-16
302.650000	1.94818e-16
302.600000	1.96067e-16
302.550000	1.97324e-16
302.500000	1.98588e-16
302.450000	1.99861e-16
302.400000	2.01142e-16
302.350000	2.02431e-16
302.300000	2.03729e-16
302.250000	2.05035e-16
302.200000	2.06349e-16
302.150000	2.07671e-16
302.100000	2.09002e-16
302.050000	2.10342e-16
302.000000	2.1169e-16
301.950000	2.13047e-16
301.900000	2.14412e-16
301.850000	2.15787e-16
301.800000	2.1717e-16
301.750000	2.18562e-16
301.700000	2.19963e-16
301.650000	2.21372e-16
301.600000	2.22791e-16
301.550000	2.24219e-16
301.500000	2.25656e-16
301.450000	2.27103e-16
301.400000	2.28558e-16
301.350000	2.30023e-16
301.300000	2.31497e-16
301.250000	2.32981e-16
301.200000	2.34474e-16
301.150000	2.35977e-16
301.100000	2.3749e-16
301.050000	2.39012e-16
301.000000	2.40544e-16
300.950000	2.42085e-16
300.900000	2.43637e-16
300.850000	2.45199e-16
300.800000	2.4677e-16
300.750000	2.48352e-16
300.700000	2.49944e-16
300.650000	2.51546e-16
300.600000	2.53158e-16
300.550000	2.5478e-16
300.500000	2.56413e-16
300.450000	2.58057e-16
300.400000	2.59711e-16
300.350000	2.61375e-16
300.300000	2.63051e-16
300.250000	2.64737e-16
300.200000	2.66433e-16
300.150000	2.68141e-16
300.100000	2.6986e-16
300.050000	2.71589e-16
300.000000	2.7333e-16
299.950000	2.75082e-16
299.900000	2.76845e-16
299.850000	2.78619e-16
299.800000	2.80405e-16
299.750000	2.82202e-16
299.700000	2.84011e-16
299.650000	2.85831e-16
299.600000	2.87663e-16
299.550000	2.89507e-16
299.500000	2.91362e-16
299.450000	2.9323e-16
299.400000	2.95109e-16
299.350000	2.97001e-16
299.300000	2.98904e-16
299.250000	3.0082e-16
299.200000	3.02748e-16
299.150000	3.04688e-16
299.100000	3.06641e-16
299.050000	3.08606e-16
299.000000	3.10584e-16
298.950000	3.12575e-16
298.900000	3.14578e-16
298.850000	3.16595e-16
298.800000	3.18624e-16
298.750000	3.20666e-16
298.700000	3.22721e-16
298.650000	3.24789e-16
298.600000	3.26871e-16
298.550000	3.28966e-16
298.500000	3.31075e-16
298.450000	3.33196e-16
298.400000	3.35332e-16
298.350000	3.37481e-16
298.300000	3.39644e-16
298.250000	3.41821e-16
298.200000	3.44012e-16
298.150000	3.46217e-16
298.100000	3.48436e-16
298.050000	3.50669e-16
298.000000	3.52916e-16
297.950000	3.55178e-16
297.900000	3.57455e-16
297.850000	3.59746e-16
297.800000	3.62051e-16
297.750000	3.64372e-16
297.700000	3.66707e-16
297.650000	3.69057e-16
297.600000	3.71423e-16
297.550000	3.73803e-16
297.500000	3.76199e-16
297.450000	3.7861e-16
297.400000	3.81037e-16
297.350000	3.83479e-16
297.300000	3.85937e-16
297.250000	3.8841e-16
297.200000	3.909e-16
297.150000	3.93405e-16
297.100000	3.95926e-16
297.050000	3.98464e-16
297.000000	4.01018e-16
296.950000	4.03588e-16
296.900000	4.06175e-16
296.850000	4.08778e-16
296.800000	4.11398e-16
296.750000	4.14034e-16
296.700000	4.16688e-16
296.650000	4.19359e-16
296.600000	4.22046e-16
296.550000	4.24751e-16
296.500000	4.27474e-16
296.450000	4.30213e-16
296.400000	4.32971e-16
296.350000	4.35746e-16
296.300000	4.38538e-16
296.250000	4.41349e-16
296.200000	4.44178e-16
296.150000	4.47025e-16
296.100000	4.4989e-16
296.050000	4.52773e-16
296.000000	4.55675e-16
295.950000	4.58595e-16
295.900000	4.61534e-16
295.850000	4.64492e-16
295.800000	4.67469e-16
295.750000	4.70466e-16
295.700000	4.73481e-16
295.650000	4.76515e-16
295.600000	4.79569e-16
295.550000	4.82643e-16
295.500000	4.85736e-16
295.450000	4.88849e-16
295.400000	4.91982e-16
295.350000	4.95136e-16
295.300000	4.98309e-16
295.250000	5.01503e-16
295.200000	5.04717e-16
295.150000	5.07952e-16
295.100000	5.11207e-16
295.050000	5.14483e-16
295.000000	5.17781e-16
294.950000	5.21099e-16
294.900000	5.24439e-16
294.850000	5.278e-16
294.800000	5.31183e-16
294.750000	5.34587e-16
294.700000	5.38013e-16
294.650000	5.41462e-16
294.600000	5.44932e-16
294.550000	5.48424e-16
294.500000	5.51939e-16
294.450000	5.55477e-16
294.400000	5.59037e-16
294.350000	5.6262e-16
294.300000	5.66225e-16
294.250000	5.69854e-16
294.200000	5.73507e-16
294.150000	5.77182e-16
294.100000	5.80881e-16
294.050000	5.84604e-16
294.000000	5.88351e-16
293.950000	5.92122e-16
293.900000	5.95917e-16
293.850000	5.99736e-16
293.800000	6.0358e-16
293.750000	6.07448e-16
293.700000	6.11341e-16
293.650000	6.15259e-16
293.600000	6.19202e-16
293.550000	6.23171e-16
293.500000	6.27165e-16
293.450000	6.31184e-16
293.400000	6.35229e-16
293.350000	6.39301e-16
293.300000	6.43398e-16
293.250000	6.47521e-16
293.200000	6.51671e-16
293.150000	6.55848e-16
293.100000	6.60051e-16
293.050000	6.64281e-16
293.000000	6.68539e-16
292.950000	6.72823e-16
292.900000	6.77135e-16
292.850000	6.81475e-16
292.800000	6.85843e-16
292.750000	6.90238e-16
292.700000	6.94662e-16
292.650000	6.99114e-16
292.600000	7.03595e-16
292.550000	7.08104e-16
292.500000	7.12642e-16
292.450000	7.17209e-16
292.400000	7.21806e-16
292.350000	7.26432e-16
292.300000	7.31088e-16
292.250000	7.35773e-16
292.200000	7.40489e-16
292.150000	7.45234e-16
292.100000	7.5001e-16
292.050000	7.54817e-16
292.000000	7.59655e-16
291.950000	7.64523e-16
291.900000	7.69423e-16
291.850000	7.74354e-16
291.800000	7.79317e-16
291.750000	7.84311e-16
291.700000	7.89338e-16
291.650000	7.94397e-16
291.600000	7.99488e-16
291.550000	8.04612e-16
291.500000	8.09769e-16
291.450000	8.14958e-16
291.400000	8.20181e-16
291.350000	8.25438e-16
291.300000	8.30728e-16
291.250000	8.36052e-16
291.200000	8.4141e-16
291.150000	8.46802e-16
291.100000	8.52229e-16
291.050000	8.57691e-16
291.000000	8.63188e-16
290.950000	8.6872e-16
290.900000	8.74288e-16
290.850000	8.79891e-16
290.800000	8.8553e-16
290.750000	8.91205e-16
290.700000	8.96917e-16
290.650000	9.02665e-16
290.600000	9.0845e-16
290.550000	9.14272e-16
290.500000	9.20131e-16
290.450000	9.26028e-16
290.400000	9.31963e-16
290.350000	9.37936e-16
290.300000	9.43947e-16
290.250000	9.49997e-16
290.200000	9.56085e-16
290.150000	9.62212e-16
290.100000	9.68379e-16
290.050000	9.74585e-16
290.000000	9.80831e-16
289.950000	9.87117e-16
289.900000	9.93443e-16
289.850000	9.9981e-16
289.800000	1.00622e-15
289.750000	1.01267e-15
289.700000	1.01916e-15
289.650000	1.02569e-15
289.600000	1.03226e-15
289.550000	1.03888e-15
289.500000	1.04553e-15
289.450000	1.05224e-15
289.400000	1.05898e-15
289.350000	1.06577e-15
289.300000	1.0726e-15
289.250000	1.07947e-15
289.200000	1.08639e-15
289.150000	1.09335e-15
289.100000	1.10036e-15
289.050000	1.10741e-15
289.000000	1.11451e-15
288.950000	1.12165e-15
288.900000	1.12884e-15
288.850000	1.13607e-15
288.800000	1.14335e-15
288.750000	1.15068e-15
288.700000	1.15805e-15
288.650000	1.16548e-15
288.600000	1.17295e-15
288.550000	1.18046e-15
288.500000	1.18803e-15
288.450000	1.19564e-15
288.400000	1.2033e-15
288.350000	1.21102e-15
288.300000	1.21878e-15
288.250000	1.22659e-15
288.200000	1.23445e-15
288.150000	1.24236e-15
288.100000	1.25032e-15
288.050000	1.25833e-15
288.000000	1.2664e-15
287.950000	1.27451e-15
287.900000	1.28268e-15
287.850000	1.2909e-15
287.800000	1.29918e-15
287.750000	1.3075e-15
287.700000	1.31588e-15
287.650000	1.32431e-15
287.600000	1.3328e-15
287.550000	1.34134e-15
287.500000	1.34994e-15
287.450000	1.35859e-15
287.400000	1.3673e-15
287.350000	1.37606e-15
287.300000	1.38488e-15
287.250000	1.39375e-15
287.200000	1.40269e-15
287.150000	1.41168e-15
287.100000	1.42072e-15
287.050000	1.42983e-15
287.000000	1.43899e-15
286.950000	1.44821e-15
286.900000	1.45749e-15
286.850000	1.46683e-15
286.800000	1.47623e-15
286.750000	1.4857e-15
286.700000	1.49522e-15
286.650000	1.5048e-15
286.600000	1.51444e-15
286.550000	1.52415e-15
286.500000	1.53392e-15
286.450000	1.54375e-15
286.400000	1.55364e-15
286.350000	1.5636e-15
286.300000	1.57362e-15
286.250000	1.5837e-15
286.200000	1.59385e-15
286.150000	1.60406e-15
286.100000	1.61434e-15
286.050000	1.62469e-15
286.000000	1.6351e-15
285.950000	1.64558e-15
285.900000	1.65613e-15
285.850000	1.66674e-15
285.800000	1.67742e-15
285.750000	1.68817e-15
285.700000	1.69899e-15
285.650000	1.70988e-15
285.600000	1.72084e-15
285.550000	1.73186e-15
285.500000	1.74296e-15
285.450000	1.75413e-15
285.400000	1.76537e-15
285.350000	1.77669e-15
285.300000	1.78807e-15
285.250000	1.79953e-15
285.200000	1.81107e-15
285.150000	1.82267e-15
285.100000	1.83435e-15
285.050000	1.84611e-15
285.000000	1.85794e-15
284.950000	1.86985e-15
284.900000	1.88183e-15
284.850000	1.89389e-15
284.800000	1.90603e-15
284.750000	1.91824e-15
284.700000	1.93053e-15
284.650000	1.9429e-15
284.600000	1.95536e-15
284.550000	1.96789e-15
284.500000	1.9805e-15
284.450000	1.99319e-15
284.400000	2.00596e-15
284.350000	2.01882e-15
284.300000	2.03176e-15
284.250000	2.04478e-15
284.200000	2.05788e-15
284.150000	2.07107e-15
284.100000	2.08434e-15
284.050000	2.0977e-15
284.000000	2.11114e-15
283.950000	2.12467e-15
283.900000	2.13829e-15
283.850000	2.15199e-15
283.800000	2.16578e-15
283.750000	2.17966e-15
283.700000	2.19363e-15
283.650000	2.20769e-15
283.600000	2.22183e-15
283.550000	2.23607e-15
283.500000	2.2504e-15
283.450000	2.26482e-15
283.400000	2.27934e-15
283.350000	2.29395e-15
283.300000	2.30865e-15
283.250000	2.32344e-15
283.200000	2.33833e-15
283.150000	2.35332e-15
283.100000	2.3684e-15
283.050000	2.38357e-15
283.000000	2.39885e-15
282.950000	2.41422e-15
282.900000	2.42969e-15
282.850000	2.44526e-15
282.800000	2.46093e-15
282.750000	2.47671e-15
282.700000	2.49258e-15
282.650000	2.50855e-15
282.600000	2.52463e-15
282.550000	2.54081e-15
282.500000	2.55709e-15
282.450000	2.57347e-15
282.400000	2.58997e-15
282.350000	2.60656e-15
282.300000	2.62327e-15
282.250000	2.64008e-15
282.200000	2.657e-15
282.150000	2.67402e-15
282.100000	2.69116e-15
282.050000	2.70841e-15
282.000000	2.72576e-15
281.950000	2.74323e-15
281.900000	2.76081e-15
281.850000	2.7785e-15
281.800000	2.79631e-15
281.750000	2.81423e-15
281.700000	2.83226e-15
281.650000	2.85041e-15
281.600000	2.86868e-15
281.550000	2.88706e-15
281.500000	2.90556e-15
281.450000	2.92418e-15
281.400000	2.94292e-15
281.350000	2.96178e-15
281.300000	2.98076e-15
281.250000	2.99986e-15
281.200000	3.01909e-15
281.150000	3.03844e-15
281.100000	3.05791e-15
281.050000	3.0775e-15
281.000000	3.09722e-15
280.950000	3.11707e-15
280.900000	3.13705e-15
280.850000	3.15715e-15
280.800000	3.17738e-15
280.750000	3.19774e-15
280.700000	3.21824e-15
280.650000	3.23886e-15
280.600000	3.25962e-15
280.550000	3.2805e-15
280.500000	3.30153e-15
280.450000	3.32268e-15
280.400000	3.34398e-15
280.350000	3.36541e-15
280.300000	3.38697e-15
280.250000	3.40868e-15
280.200000	3.43052e-15
280.150000	3.4525e-15
280.100000	3.47463e-15
280.050000	3.4969e-15
280.000000	3.5193e-15
279.950000	3.54186e-15
279.900000	3.56455e-15
279.850000	3.5874e-15
279.800000	3.61039e-15
279.750000	3.63352e-15
279.700000	3.65681e-15
279.650000	3.68024e-15
279.600000	3.70382e-15
279.550000	3.72756e-15
279.500000	3.75145e-15
279.450000	3.77549e-15
279.400000	3.79968e-15
279.350000	3.82403e-15
279.300000	3.84854e-15
279.250000	3.8732e-15
279.200000	3.89802e-15
279.150000	3.923e-15
279.100000	3.94814e-15
279.050000	3.97344e-15
279.000000	3.9989e-15
278.950000	4.02453e-15
278.900000	4.05032e-15
278.850000	4.07627e-15
278.800000	4.10239e-15
278.750000	4.12868e-15
278.700000	4.15514e-15
278.650000	4.18177e-15
278.600000	4.20856e-15
278.550000	4.23553e-15
278.500000	4.26267e-15
278.450000	4.28999e-15
278.400000	4.31748e-15
278.350000	4.34515e-15
278.300000	4.37299e-15
278.250000	4.40102e-15
278.200000	4.42922e-15
278.150000	4.4576e-15
278.100000	4.48617e-15
278.050000	4.51491e-15
278.000000	4.54385e-15
277.950000	4.57296e-15
277.900000	4.60227e-15
277.850000	4.63176e-15
277.800000	4.66144e-15
277.750000	4.69131e-15
277.700000	4.72138e-15
277.650000	4.75163e-15
277.600000	4.78208e-15
277.550000	4.81272e-15
277.500000	4.84356e-15
277.450000	4.8746e-15
277.400000	4.90584e-15
277.350000	4.93728e-15
277.300000	4.96892e-15
277.250000	5.00076e-15
277.200000	5.0328e-15
277.150000	5.06505e-15
277.100000	5.09751e-15
277.050000	5.13018e-15
277.000000	5.16305e-15
276.950000	5.19614e-15
276.900000	5.22943e-15
276.850000	5.26294e-15
276.800000	5.29667e-15
276.750000	5.33061e-15
276.700000	5.36477e-15
276.650000	5.39915e-15
276.600000	5.43375e-15
276.550000	5.46856e-15
276.500000	5.50361e-15
276.450000	5.53888e-15
276.400000	5.57437e-15
276.350000	5.61009e-15
276.300000	5.64604e-15
276.250000	5.68222e-15
276.200000	5.71863e-15
276.150000	5.75528e-15
276.100000	5.79216e-15
276.050000	5.82927e-15
276.000000	5.86663e-15
275.950000	5.90422e-15
275.900000	5.94206e-15
275.850000	5.98013e-15
275.800000	6.01845e-15
275.750000	6.05702e-15
275.700000	6.09583e-15
275.650000	6.13489e-15
275.600000	6.17421e-15
275.550000	6.21377e-15
275.500000	6.25359e-15
275.450000	6.29366e-15
275.400000	6.33399e-15
275.350000	6.37458e-15
275.300000	6.41543e-15
275.250000	6.45654e-15
275.200000	6.49791e-15
275.150000	6.53955e-15
275.100000	6.58146e-15
275.050000	6.62363e-15
275.000000	6.66607e-15
274.950000	6.70879e-15
274.900000	6.75178e-15
274.850000	6.79505e-15
274.800000	6.83859e-15
274.750000	6.88241e-15
274.700000	6.92651e-15
274.650000	6.9709e-15
274.600000	7.01557e-15
274.550000	7.06052e-15
274.500000	7.10576e-15
274.450000	7.1513e-15
274.400000	7.19712e-15
274.350000	7.24324e-15
274.300000	7.28966e-15
274.250000	7.33637e-15
274.200000	7.38338e-15
274.150000	7.43069e-15
274.100000	7.47831e-15
274.050000	7.52623e-15
274.000000	7.57445e-15
273.950000	7.62299e-15
273.900000	7.67184e-15
273.850000	7.721e-15
273.800000	7.77047e-15
273.750000	7.82027e-15
273.700000	7.87038e-15
273.650000	7.92081e-15
273.600000	7.97156e-15
273.550000	8.02265e-15
273.500000	8.07405e-15
273.450000	8.12579e-15
273.400000	8.17786e-15
273.350000	8.23026e-15
273.300000	8.283e-15
273.250000	8.33608e-15
273.200000	8.38949e-15
273.150000	8.44325e-15
273.100000	8.49736e-15
273.050000	8.55181e-15
273.000000	8.60661e-15
272.950000	8.66176e-15
272.900000	8.71726e-15
272.850000	8.77312e-15
272.800000	8.82933e-15
272.750000	8.88591e-15
272.700000	8.94285e-15
272.650000	9.00016e-15
272.600000	9.05783e-15
272.550000	9.11587e-15
272.500000	9.17428e-15
272.450000	9.23307e-15
272.400000	9.29223e-15
272.350000	9.35177e-15
272.300000	9.4117e-15
272.250000	9.47201e-15
272.200000	9.5327e-15
272.150000	9.59379e-15
272.100000	9.65526e-15
272.050000	9.71713e-15
272.000000	9.7794e-15
271.950000	9.84206e-15
271.900000	9.90513e-15
271.850000	9.9686e-15
271.800000	1.00325e-14
271.750000	1.00968e-14
271.700000	1.01615e-14
271.650000	1.02266e-14
271.600000	1.02921e-14
271.550000	1.0358e-14
271.500000	1.04244e-14
271.450000	1.04912e-14
271.400000	1.05584e-14
271.350000	1.06261e-14
271.300000	1.06942e-14
271.250000	1.07627e-14
271.200000	1.08317e-14
271.150000	1.09011e-14
271.100000	1.09709e-14
271.050000	1.10412e-14
271.000000	1.1112e-14
270.950000	1.11832e-14
270.900000	1.12548e-14
270.850000	1.1327e-14
270.800000	1.13995e-14
270.750000	1.14726e-14
270.700000	1.15461e-14
270.650000	1.16201e-14
270.600000	1.16945e-14
270.550000	1.17695e-14
270.500000	1.18449e-14
270.450000	1.19208e-14
270.400000	1.19972e-14
270.350000	1.20741e-14
270.300000	1.21514e-14
270.250000	1.22293e-14
270.200000	1.23076e-14
270.150000	1.23865e-14
270.100000	1.24659e-14
270.050000	1.25458e-14
270.000000	1.26261e-14
269.950000	1.2707e-14
269.900000	1.27885e-14
269.850000	1.28704e-14
269.800000	1.29529e-14
269.750000	1.30359e-14
269.700000	1.31194e-14
269.650000	1.32035e-14
269.600000	1.32881e-14
269.550000	1.33732e-14
269.500000	1.34589e-14
269.450000	1.35452e-14
269.400000	1.36319e-14
269.350000	1.37193e-14
269.300000	1.38072e-14
269.250000	1.38957e-14
269.200000	1.39847e-14
269.150000	1.40743e-14
269.100000	1.41645e-14
269.050000	1.42553e-14
269.000000	1.43466e-14
268.950000	1.44385e-14
268.900000	1.4531e-14
268.850000	1.46242e-14
268.800000	1.47179e-14
268.750000	1.48122e-14
268.700000	1.49071e-14
268.650000	1.50026e-14
268.600000	1.50987e-14
268.550000	1.51955e-14
268.500000	1.52928e-14
268.450000	1.53908e-14
268.400000	1.54894e-14
268.350000	1.55887e-14
268.300000	1.56886e-14
268.250000	1.57891e-14
268.200000	1.58903e-14
268.150000	1.59921e-14
268.100000	1.60946e-14
268.050000	1.61977e-14
268.000000	1.63015e-14
267.950000	1.64059e-14
267.900000	1.65111e-14
267.850000	1.66168e-14
267.800000	1.67233e-14
267.750000	1.68305e-14
267.700000	1.69383e-14
267.650000	1.70469e-14
267.600000	1.71561e-14
267.550000	1.7266e-14
267.500000	1.73766e-14
267.450000	1.7488e-14
267.400000	1.76e-14
267.350000	1.77128e-14
267.300000	1.78263e-14
267.250000	1.79405e-14
267.200000	1.80555e-14
267.150000	1.81712e-14
267.100000	1.82876e-14
267.050000	1.84048e-14
267.000000	1.85227e-14
266.950000	1.86414e-14
266.900000	1.87608e-14
266.850000	1.8881e-14
266.800000	1.9002e-14
266.750000	1.91238e-14
266.700000	1.92463e-14
266.650000	1.93696e-14
266.600000	1.94937e-14
266.550000	1.96186e-14
266.500000	1.97444e-14
266.450000	1.98709e-14
266.400000	1.99982e-14
266.350000	2.01263e-14
266.300000	2.02553e-14
266.250000	2.03851e-14
266.200000	2.05157e-14
266.150000	2.06471e-14
266.100000	2.07794e-14
266.050000	2.09126e-14
266.000000	2.10466e-14
265.950000	2.11814e-14
265.900000	2.13171e-14
265.850000	2.14537e-14
265.800000	2.15912e-14
265.750000	2.17295e-14
265.700000	2.18688e-14
265.650000	2.20089e-14
265.600000	2.21499e-14
265.550000	2.22918e-14
265.500000	2.24347e-14
265.450000	2.25784e-14
265.400000	2.27231e-14
265.350000	2.28687e-14
265.300000	2.30152e-14
265.250000	2.31627e-14
265.200000	2.33111e-14
265.150000	2.34604e-14
265.100000	2.36108e-14
265.050000	2.3762e-14
265.000000	2.39143e-14
264.950000	2.40675e-14
264.900000	2.42217e-14
264.850000	2.43769e-14
264.800000	2.45331e-14
264.750000	2.46903e-14
264.700000	2.48485e-14
264.650000	2.50077e-14
264.600000	2.5168e-14
264.550000	2.53292e-14
264.500000	2.54915e-14
264.450000	2.56548e-14
264.400000	2.58192e-14
264.350000	2.59847e-14
264.300000	2.61511e-14
264.250000	2.63187e-14
264.200000	2.64873e-14
264.150000	2.6657e-14
264.100000	2.68278e-14
264.050000	2.69997e-14
264.000000	2.71727e-14
263.950000	2.73468e-14
263.900000	2.75221e-14
263.850000	2.76984e-14
263.800000	2.78759e-14
263.750000	2.80545e-14
263.700000	2.82342e-14
263.650000	2.84151e-14
263.600000	2.85972e-14
263.550000	2.87804e-14
263.500000	2.89648e-14
263.450000	2.91504e-14
263.400000	2.93372e-14
263.350000	2.95252e-14
263.300000	2.97143e-14
263.250000	2.99047e-14
263.200000	3.00963e-14
263.150000	3.02892e-14
263.100000	3.04832e-14
263.050000	3.06785e-14
263.000000	3.08751e-14
262.950000	3.10729e-14
262.900000	3.1272e-14
262.850000	3.14724e-14
262.800000	3.1674e-14
262.750000	3.1877e-14
262.700000	3.20812e-14
262.650000	3.22868e-14
262.600000	3.24936e-14
262.550000	3.27018e-14
262.500000	3.29114e-14
262.450000	3.31222e-14
262.400000	3.33344e-14
262.350000	3.3548e-14
262.300000	3.3763e-14
262.250000	3.39793e-14
262.200000	3.4197e-14
262.150000	3.44161e-14
262.100000	3.46366e-14
262.050000	3.48585e-14
262.000000	3.50819e-14
261.950000	3.53067e-14
261.900000	3.55329e-14
261.850000	3.57605e-14
261.800000	3.59897e-14
261.750000	3.62203e-14
261.700000	3.64523e-14
261.650000	3.66859e-14
261.600000	3.69209e-14
261.550000	3.71575e-14
261.500000	3.73956e-14
261.450000	3.76352e-14
261.400000	3.78763e-14
261.350000	3.8119e-14
261.300000	3.83632e-14
261.250000	3.8609e-14
261.200000	3.88564e-14
261.150000	3.91053e-14
261.100000	3.93559e-14
261.050000	3.9608e-14
261.000000	3.98618e-14
260.950000	4.01172e-14
260.900000	4.03742e-14
260.850000	4.06329e-14
260.800000	4.08933e-14
260.750000	4.11553e-14
260.700000	4.1419e-14
260.650000	4.16843e-14
260.600000	4.19514e-14
260.550000	4.22202e-14
260.500000	4.24907e-14
260.450000	4.27629e-14
260.400000	4.30369e-14
260.350000	4.33127e-14
260.300000	4.35902e-14
260.250000	4.38694e-14
260.200000	4.41505e-14
260.150000	4.44334e-14
260.100000	4.47181e-14
260.050000	4.50046e-14
260.000000	4.52929e-14
259.950000	4.55831e-14
259.900000	4.58752e-14
259.850000	4.61691e-14
259.800000	4.64649e-14
259.750000	4.67626e-14
259.700000	4.70622e-14
259.650000	4.73637e-14
259.600000	4.76672e-14
259.550000	4.79726e-14
259.500000	4.828e-14
259.450000	4.85893e-14
259.400000	4.89006e-14
259.350000	4.92139e-14
259.300000	4.95292e-14
259.250000	4.98465e-14
259.200000	5.01659e-14
259.150000	5.04873e-14
259.100000	5.08108e-14
259.050000	5.11363e-14
259.000000	5.1464e-14
258.950000	5.17937e-14
258.900000	5.21255e-14
258.850000	5.24595e-14
258.800000	5.27956e-14
258.750000	5.31339e-14
258.700000	5.34743e-14
258.650000	5.38169e-14
258.600000	5.41617e-14
258.550000	5.45087e-14
258.500000	5.48579e-14
258.450000	5.52094e-14
258.400000	5.55631e-14
258.350000	5.59191e-14
258.300000	5.62774e-14
258.250000	5.66379e-14
258.200000	5.70008e-14
258.150000	5.7366e-14
258.100000	5.77335e-14
258.050000	5.81034e-14
258.000000	5.84757e-14
257.950000	5.88503e-14
257.900000	5.92274e-14
257.850000	5.96068e-14
257.800000	5.99887e-14
257.750000	6.03731e-14
257.700000	6.07599e-14
257.650000	6.11492e-14
257.600000	6.15409e-14
257.550000	6.19352e-14
257.500000	6.2332e-14
257.450000	6.27314e-14
257.400000	6.31333e-14
257.350000	6.35378e-14
257.300000	6.39448e-14
257.250000	6.43545e-14
257.200000	6.47668e-14
257.150000	6.51818e-14
257.100000	6.55994e-14
257.050000	6.60197e-14
257.000000	6.64427e-14
256.950000	6.68683e-14
256.900000	6.72968e-14
256.850000	6.77279e-14
256.800000	6.81618e-14
256.750000	6.85985e-14
256.700000	6.9038e-14
256.650000	6.94803e-14
256.600000	6.99255e-14
256.550000	7.03735e-14
256.500000	7.08243e-14
256.450000	7.12781e-14
256.400000	7.17348e-14
256.350000	7.21943e-14
256.300000	7.26569e-14
256.250000	7.31224e-14
256.200000	7.35908e-14
256.150000	7.40623e-14
256.100000	7.45368e-14
256.050000	7.50144e-14
256.000000	7.5495e-14
255.950000	7.59786e-14
255.900000	7.64654e-14
255.850000	7.69553e-14
255.800000	7.74483e-14
255.750000	7.79445e-14
255.700000	7.84439e-14
255.650000	7.89465e-14
255.600000	7.94522e-14
255.550000	7.99613e-14
255.500000	8.04736e-14
255.450000	8.09891e-14
255.400000	8.1508e-14
255.350000	8.20302e-14
255.300000	8.25557e-14
255.250000	8.30846e-14
255.200000	8.36169e-14
255.150000	8.41526e-14
255.100000	8.46918e-14
255.050000	8.52344e-14
255.000000	8.57804e-14
254.950000	8.633e-14
254.900000	8.68831e-14
254.850000	8.74397e-14
254.800000	8.79999e-14
254.750000	8.85637e-14
254.700000	8.91311e-14
254.650000	8.97021e-14
254.600000	9.02768e-14
254.550000	9.08552e-14
254.500000	9.14373e-14
254.450000	9.20231e-14
254.400000	9.26126e-14
254.350000	9.3206e-14
254.300000	9.38031e-14
254.250000	9.4404e-14
254.200000	9.50089e-14
254.150000	9.56175e-14
254.100000	9.62301e-14
254.050000	9.68466e-14
254.000000	9.74671e-14
253.950000	9.80915e-14
253.900000	9.872e-14
253.850000	9.93524e-14
253.800000	9.99889e-14
253.750000	1.0063e-13
253.700000	1.01274e-13
253.650000	1.01923e-13
253.600000	1.02576e-13
253.550000	1.03233e-13
253.500000	1.03895e-13
253.450000	1.0456e-13
253.400000	1.0523e-13
253.350000	1.05904e-13
253.300000	1.06583e-13
253.250000	1.07265e-13
253.200000	1.07953e-13
253.150000	1.08644e-13
253.100000	1.0934e-13
253.050000	1.10041e-13
253.000000	1.10746e-13
252.950000	1.11455e-13
252.900000	1.12169e-13
252.850000	1.12888e-13
252.800000	1.13611e-13
252.750000	1.14339e-13
252.700000	1.15071e-13
252.650000	1.15809e-13
252.600000	1.16551e-13
252.550000	1.17297e-13
252.500000	1.18049e-13
252.450000	1.18805e-13
252.400000	1.19566e-13
252.350000	1.20332e-13
252.300000	1.21103e-13
252.250000	1.21879e-13
252.200000	1.2266e-13
252.150000	1.23446e-13
252.100000	1.24236e-13
252.050000	1.25032e-13
252.000000	1.25833e-13
251.950000	1.26639e-13
251.900000	1.27451e-13
251.850000	1.28267e-13
251.800000	1.29089e-13
251.750000	1.29916e-13
251.700000	1.30748e-13
251.650000	1.31586e-13
251.600000	1.32429e-13
251.550000	1.33277e-13
251.500000	1.34131e-13
251.450000	1.3499e-13
251.400000	1.35855e-13
251.350000	1.36726e-13
251.300000	1.37601e-13
251.250000	1.38483e-13
251.200000	1.3937e-13
251.150000	1.40263e-13
251.100000	1.41162e-13
251.050000	1.42066e-13
251.000000	1.42976e-13
250.950000	1.43892e-13
250.900000	1.44814e-13
250.850000	1.45742e-13
250.800000	1.46675e-13
250.750000	1.47615e-13
250.700000	1.48561e-13
250.650000	1.49512e-13
250.600000	1.5047e-13
250.550000	1.51434e-13
250.500000	1.52404e-13
250.450000	1.53381e-13
250.400000	1.54363e-13
250.350000	1.55352e-13
250.300000	1.56347e-13
250.250000	1.57349e-13
250.200000	1.58357e-13
250.150000	1.59371e-13
250.100000	1.60392e-13
250.050000	1.6142e-13
250.000000	1.62454e-13
249.950000	1.63495e-13
249.900000	1.64542e-13
249.850000	1.65596e-13
249.800000	1.66657e-13
249.750000	1.67725e-13
249.700000	1.68799e-13
249.650000	1.69881e-13
249.600000	1.70969e-13
249.550000	1.72064e-13
249.500000	1.73166e-13
249.450000	1.74276e-13
249.400000	1.75392e-13
249.350000	1.76516e-13
249.300000	1.77647e-13
249.250000	1.78785e-13
249.200000	1.7993e-13
249.150000	1.81083e-13
249.100000	1.82243e-13
249.050000	1.8341e-13
249.000000	1.84585e-13
248.950000	1.85768e-13
248.900000	1.86958e-13
248.850000	1.88155e-13
248.800000	1.89361e-13
248.750000	1.90574e-13
248.700000	1.91795e-13
248.650000	1.93023e-13
248.600000	1.9426e-13
248.550000	1.95504e-13
248.500000	1.96757e-13
248.450000	1.98017e-13
248.400000	1.99286e-13
248.350000	2.00562e-13
248.300000	2.01847e-13
248.250000	2.0314e-13
248.200000	2.04442e-13
248.150000	2.05751e-13
248.100000	2.07069e-13
248.050000	2.08396e-13
248.000000	2.09731e-13
247.950000	2.11075e-13
247.900000	2.12427e-13
247.850000	2.13788e-13
247.800000	2.15157e-13
247.750000	2.16535e-13
247.700000	2.17923e-13
247.650000	2.19319e-13
247.600000	2.20724e-13
247.550000	2.22138e-13
247.500000	2.23561e-13
247.450000	2.24993e-13
247.400000	2.26434e-13
247.350000	2.27885e-13
247.300000	2.29344e-13
247.250000	2.30814e-13
247.200000	2.32292e-13
247.150000	2.3378e-13
247.100000	2.35278e-13
247.050000	2.36785e-13
247.000000	2.38302e-13
246.950000	2.39829e-13
246.900000	2.41365e-13
246.850000	2.42911e-13
246.800000	2.44467e-13
246.750000	2.46033e-13
246.700000	2.47609e-13
246.650000	2.49196e-13
246.600000	2.50792e-13
246.550000	2.52399e-13
246.500000	2.54015e-13
246.450000	2.55643e-13
246.400000	2.5728e-13
246.350000	2.58928e-13
246.300000	2.60587e-13
246.250000	2.62256e-13
246.200000	2.63936e-13
246.150000	2.65627e-13
246.100000	2.67329e-13
246.050000	2.69041e-13
246.000000	2.70765e-13
245.950000	2.72499e-13
245.900000	2.74245e-13
245.850000	2.76002e-13
245.800000	2.7777e-13
245.750000	2.79549e-13
245.700000	2.8134e-13
245.650000	2.83142e-13
245.600000	2.84956e-13
245.550000	2.86781e-13
245.500000	2.88618e-13
245.450000	2.90467e-13
245.400000	2.92328e-13
245.350000	2.94201e-13
245.300000	2.96085e-13
245.250000	2.97982e-13
245.200000	2.99891e-13
245.150000	3.01812e-13
245.100000	3.03745e-13
245.050000	3.05691e-13
245.000000	3.07649e-13
244.950000	3.0962e-13
244.900000	3.11603e-13
244.850000	3.136e-13
244.800000	3.15608e-13
244.750000	3.1763e-13
244.700000	3.19665e-13
244.650000	3.21713e-13
244.600000	3.23773e-13
244.550000	3.25847e-13
244.500000	3.27935e-13
244.450000	3.30035e-13
244.400000	3.3215e-13
244.350000	3.34277e-13
244.300000	3.36419e-13
244.250000	3.38574e-13
244.200000	3.40743e-13
244.150000	3.42925e-13
244.100000	3.45122e-13
244.050000	3.47333e-13
244.000000	3.49558e-13
243.950000	3.51797e-13
243.900000	3.5405e-13
243.850000	3.56318e-13
243.800000	3.58601e-13
243.750000	3.60898e-13
243.700000	3.6321e-13
243.650000	3.65537e-13
243.600000	3.67878e-13
243.550000	3.70235e-13
243.500000	3.72606e-13
243.450000	3.74993e-13
243.400000	3.77395e-13
243.350000	3.79813e-13
243.300000	3.82246e-13
243.250000	3.84694e-13
243.200000	3.87158e-13
243.150000	3.89639e-13
243.100000	3.92134e-13
243.050000	3.94646e-13
243.000000	3.97174e-13
242.950000	3.99719e-13
242.900000	4.02279e-13
242.850000	4.04856e-13
242.800000	4.07449e-13
242.750000	4.10059e-13
242.700000	4.12686e-13
242.650000	4.1533e-13
242.600000	4.1799e-13
242.550000	4.20668e-13
242.500000	4.23362e-13
242.450000	4.26074e-13
242.400000	4.28803e-13
242.350000	4.3155e-13
242.300000	4.34315e-13
242.250000	4.37097e-13
242.200000	4.39897e-13
242.150000	4.42714e-13
242.100000	4.4555e-13
242.050000	4.48404e-13
242.000000	4.51277e-13
241.950000	4.54167e-13
241.900000	4.57076e-13
241.850000	4.60004e-13
241.800000	4.62951e-13
241.750000	4.65916e-13
241.700000	4.68901e-13
241.650000	4.71905e-13
241.600000	4.74927e-13
241.550000	4.7797e-13
241.500000	4.81031e-13
241.450000	4.84113e-13
241.400000	4.87214e-13
241.350000	4.90334e-13
241.300000	4.93475e-13
241.250000	4.96636e-13
241.200000	4.99818e-13
241.150000	5.03019e-13
241.100000	5.06241e-13
241.050000	5.09484e-13
241.000000	5.12748e-13
240.950000	5.16032e-13
240.900000	5.19337e-13
240.850000	5.22664e-13
240.800000	5.26012e-13
240.750000	5.29381e-13
240.700000	5.32772e-13
240.650000	5.36185e-13
240.600000	5.3962e-13
240.550000	5.43076e-13
240.500000	5.46555e-13
240.450000	5.50056e-13
240.400000	5.53579e-13
240.350000	5.57125e-13
240.300000	5.60694e-13
240.250000	5.64285e-13
240.200000	5.679e-13
240.150000	5.71538e-13
240.100000	5.75199e-13
240.050000	5.78883e-13
240.000000	5.82591e-13
239.950000	5.86323e-13
239.900000	5.90078e-13
239.850000	5.93858e-13
239.800000	5.97662e-13
239.750000	6.0149e-13
239.700000	6.05343e-13
239.650000	6.09221e-13
239.600000	6.13123e-13
239.550000	6.1705e-13
239.500000	6.21003e-13
239.450000	6.24981e-13
239.400000	6.28984e-13
239.350000	6.33013e-13
239.300000	6.37067e-13
239.250000	6.41148e-13
239.200000	6.45255e-13
239.150000	6.49388e-13
239.100000	6.53548e-13
239.050000	6.57734e-13
239.000000	6.61947e-13
238.950000	6.66187e-13
238.900000	6.70454e-13
238.850000	6.74749e-13
238.800000	6.79071e-13
238.750000	6.8342e-13
238.700000	6.87798e-13
238.650000	6.92203e-13
238.600000	6.96637e-13
238.550000	7.01099e-13
238.500000	7.0559e-13
238.450000	7.1011e-13
238.400000	7.14658e-13
238.350000	7.19236e-13
238.300000	7.23843e-13
238.250000	7.28479e-13
238.200000	7.33145e-13
238.150000	7.37841e-13
238.100000	7.42567e-13
238.050000	7.47324e-13
238.000000	7.52111e-13
237.950000	7.56928e-13
237.900000	7.61776e-13
237.850000	7.66656e-13
237.800000	7.71566e-13
237.750000	7.76509e-13
237.700000	7.81482e-13
237.650000	7.86488e-13
237.600000	7.91526e-13
237.550000	7.96595e-13
237.500000	8.01698e-13
237.450000	8.06833e-13
237.400000	8.12001e-13
237.350000	8.17202e-13
237.300000	8.22436e-13
237.250000	8.27704e-13
237.200000	8.33006e-13
237.150000	8.38341e-13
237.100000	8.43711e-13
237.050000	8.49115e-13
237.000000	8.54554e-13
236.950000	8.60028e-13
236.900000	8.65536e-13
236.850000	8.7108e-13
236.800000	8.7666e-13
236.750000	8.82275e-13
236.700000	8.87926e-13
236.650000	8.93613e-13
236.600000	8.99337e-13
236.550000	9.05097e-13
236.500000	9.10895e-13
236.450000	9.16729e-13
236.400000	9.22601e-13
236.350000	9.2851e-13
236.300000	9.34458e-13
236.250000	9.40443e-13
236.200000	9.46467e-13
236.150000	9.52529e-13
236.100000	9.5863e-13
236.050000	9.6477e-13
236.000000	9.70949e-13
235.950000	9.77168e-13
235.900000	9.83427e-13
235.850000	9.89726e-13
235.800000	9.96066e-13
235.750000	1.00245e-12
235.700000	1.00887e-12
235.650000	1.01533e-12
235.600000	1.02183e-12
235.550000	1.02838e-12
235.500000	1.03496e-12
235.450000	1.04159e-12
235.400000	1.04826e-12
235.350000	1.05498e-12
235.300000	1.06173e-12
235.250000	1.06854e-12
235.200000	1.07538e-12
235.150000	1.08227e-12
235.100000	1.0892e-12
235.050000	1.09618e-12
235.000000	1.1032e-12
234.950000	1.11026e-12
234.900000	1.11737e-12
234.850000	1.12453e-12
234.800000	1.13173e-12
234.750000	1.13898e-12
234.700000	1.14628e-12
234.650000	1.15362e-12
234.600000	1.16101e-12
234.550000	1.16844e-12
234.500000	1.17593e-12
234.450000	1.18346e-12
234.400000	1.19104e-12
234.350000	1.19867e-12
234.300000	1.20635e-12
234.250000	1.21407e-12
234.200000	1.22185e-12
234.150000	1.22967e-12
234.100000	1.23755e-12
234.050000	1.24548e-12
234.000000	1.25345e-12
233.950000	1.26148e-12
233.900000	1.26956e-12
233.850000	1.27769e-12
233.800000	1.28588e-12
233.750000	1.29411e-12
233.700000	1.3024e-12
233.650000	1.31074e-12
233.600000	1.31914e-12
233.550000	1.32759e-12
233.500000	1.33609e-12
233.450000	1.34465e-12
233.400000	1.35326e-12
233.350000	1.36193e-12
233.300000	1.37065e-12
233.250000	1.37943e-12
233.200000	1.38826e-12
233.150000	1.39716e-12
233.100000	1.4061e-12
233.050000	1.41511e-12
233.000000	1.42417e-12
232.950000	1.4333e-12
232.900000	1.44248e-12
232.850000	1.45171e-12
232.800000	1.46101e-12
232.750000	1.47037e-12
232.700000	1.47979e-12
232.650000	1.48927e-12
232.600000	1.4988e-12
232.550000	1.5084e-12
232.500000	1.51806e-12
232.450000	1.52779e-12
232.400000	1.53757e-12
232.350000	1.54742e-12
232.300000	1.55733e-12
232.250000	1.56731e-12
232.200000	1.57734e-12
232.150000	1.58745e-12
232.100000	1.59761e-12
232.050000	1.60785e-12
232.000000	1.61814e-12
231.950000	1.62851e-12
231.900000	1.63894e-12
231.850000	1.64943e-12
231.800000	1.66e-12
231.750000	1.67063e-12
231.700000	1.68133e-12
231.650000	1.6921e-12
231.600000	1.70294e-12
231.550000	1.71384e-12
231.500000	1.72482e-12
231.450000	1.73587e-12
231.400000	1.74698e-12
231.350000	1.75817e-12
231.300000	1.76943e-12
231.250000	1.78077e-12
231.200000	1.79217e-12
231.150000	1.80365e-12
231.100000	1.8152e-12
231.050000	1.82683e-12
231.000000	1.83853e-12
230.950000	1.8503e-12
230.900000	1.86215e-12
230.850000	1.87408e-12
230.800000	1.88608e-12
230.750000	1.89816e-12
230.700000	1.91032e-12
230.650000	1.92255e-12
230.600000	1.93487e-12
230.550000	1.94726e-12
230.500000	1.95973e-12
230.450000	1.97228e-12
230.400000	1.98491e-12
230.350000	1.99763e-12
230.300000	2.01042e-12
230.250000	2.0233e-12
230.200000	2.03625e-12
230.150000	2.04929e-12
230.100000	2.06242e-12
230.050000	2.07563e-12
230.000000	2.08892e-12
229.950000	2.1023e-12
229.900000	2.11576e-12
229.850000	2.12932e-12
229.800000	2.14295e-12
229.750000	2.15668e-12
229.700000	2.17049e-12
229.650000	2.18439e-12
229.600000	2.19838e-12
229.550000	2.21246e-12
229.500000	2.22663e-12
229.450000	2.24089e-12
229.400000	2.25524e-12
229.350000	2.26969e-12
229.300000	2.28422e-12
229.250000	2.29885e-12
229.200000	2.31357e-12
229.150000	2.32839e-12
229.100000	2.3433e-12
229.050000	2.35831e-12
229.000000	2.37341e-12
228.950000	2.38862e-12
228.900000	2.40391e-12
228.850000	2.41931e-12
228.800000	2.4348e-12
228.750000	2.4504e-12
228.700000	2.46609e-12
228.650000	2.48188e-12
228.600000	2.49778e-12
228.550000	2.51378e-12
228.500000	2.52987e-12
228.450000	2.54608e-12
228.400000	2.56238e-12
228.350000	2.57879e-12
228.300000	2.59531e-12
228.250000	2.61193e-12
228.200000	2.62866e-12
228.150000	2.64549e-12
228.100000	2.66244e-12
228.050000	2.67949e-12
228.000000	2.69665e-12
227.950000	2.71392e-12
227.900000	2.7313e-12
227.850000	2.74879e-12
227.800000	2.76639e-12
227.750000	2.78411e-12
227.700000	2.80194e-12
227.650000	2.81989e-12
227.600000	2.83795e-12
227.550000	2.85612e-12
227.500000	2.87441e-12
227.450000	2.89282e-12
227.400000	2.91135e-12
227.350000	2.92999e-12
227.300000	2.94876e-12
227.250000	2.96764e-12
227.200000	2.98665e-12
227.150000	3.00577e-12
227.100000	3.02502e-12
227.050000	3.0444e-12
227.000000	3.06389e-12
226.950000	3.08352e-12
226.900000	3.10326e-12
226.850000	3.12314e-12
226.800000	3.14314e-12
226.750000	3.16327e-12
226.700000	3.18353e-12
226.650000	3.20392e-12
226.600000	3.22443e-12
226.550000	3.24508e-12
226.500000	3.26587e-12
226.450000	3.28678e-12
226.400000	3.30783e-12
226.350000	3.32901e-12
226.300000	3.35033e-12
226.250000	3.37179e-12
226.200000	3.39338e-12
226.150000	3.41512e-12
226.100000	3.43699e-12
226.050000	3.459e-12
226.000000	3.48115e-12
225.950000	3.50344e-12
225.900000	3.52588e-12
225.850000	3.54846e-12
225.800000	3.57118e-12
225.750000	3.59405e-12
225.700000	3.61707e-12
225.650000	3.64024e-12
225.600000	3.66355e-12
225.550000	3.68701e-12
225.500000	3.71062e-12
225.450000	3.73438e-12
225.400000	3.7583e-12
225.350000	3.78237e-12
225.300000	3.80659e-12
225.250000	3.83097e-12
225.200000	3.8555e-12
225.150000	3.88019e-12
225.100000	3.90504e-12
225.050000	3.93005e-12
225.000000	3.95522e-12
224.950000	3.98055e-12
224.900000	4.00604e-12
224.850000	4.03169e-12
224.800000	4.05751e-12
224.750000	4.0835e-12
224.700000	4.10965e-12
224.650000	4.13597e-12
224.600000	4.16245e-12
224.550000	4.18911e-12
224.500000	4.21594e-12
224.450000	4.24294e-12
224.400000	4.27011e-12
224.350000	4.29745e-12
224.300000	4.32497e-12
224.250000	4.35267e-12
224.200000	4.38055e-12
224.150000	4.4086e-12
224.100000	4.43683e-12
224.050000	4.46524e-12
224.000000	4.49384e-12
223.950000	4.52262e-12
223.900000	4.55158e-12
223.850000	4.58073e-12
223.800000	4.61006e-12
223.750000	4.63958e-12
223.700000	4.6693e-12
223.650000	4.6992e-12
223.600000	4.72929e-12
223.550000	4.75958e-12
223.500000	4.79006e-12
223.450000	4.82073e-12
223.400000	4.8516e-12
223.350000	4.88267e-12
223.300000	4.91394e-12
223.250000	4.94541e-12
223.200000	4.97708e-12
223.150000	5.00895e-12
223.100000	5.04103e-12
223.050000	5.07331e-12
223.000000	5.1058e-12
222.950000	5.13849e-12
222.900000	5.1714e-12
222.850000	5.20452e-12
222.800000	5.23785e-12
222.750000	5.27139e-12
222.700000	5.30514e-12
222.650000	5.33912e-12
222.600000	5.37331e-12
222.550000	5.40772e-12
222.500000	5.44235e-12
222.450000	5.4772e-12
222.400000	5.51227e-12
222.350000	5.54757e-12
222.300000	5.5831e-12
222.250000	5.61885e-12
222.200000	5.65483e-12
222.150000	5.69105e-12
222.100000	5.72749e-12
222.050000	5.76417e-12
222.000000	5.80108e-12
221.950000	5.83823e-12
221.900000	5.87561e-12
221.850000	5.91324e-12
221.800000	5.95111e-12
221.750000	5.98921e-12
221.700000	6.02757e-12
221.650000	6.06617e-12
221.600000	6.10501e-12
221.550000	6.14411e-12
221.500000	6.18345e-12
221.450000	6.22305e-12
221.400000	6.2629e-12
221.350000	6.303e-12
221.300000	6.34337e-12
221.250000	6.38399e-12
221.200000	6.42487e-12
221.150000	6.46601e-12
221.100000	6.50742e-12
221.050000	6.54909e-12
221.000000	6.59103e-12
220.950000	6.63323e-12
220.900000	6.67571e-12
220.850000	6.71846e-12
220.800000	6.76148e-12
220.750000	6.80478e-12
220.700000	6.84835e-12
220.650000	6.89221e-12
220.600000	6.93634e-12
220.550000	6.98076e-12
220.500000	7.02546e-12
220.450000	7.07045e-12
220.400000	7.11572e-12
220.350000	7.16129e-12
220.300000	7.20715e-12
220.250000	7.2533e-12
220.200000	7.29974e-12
220.150000	7.34649e-12
220.100000	7.39353e-12
220.050000	7.44088e-12
220.000000	7.48852e-12
219.950000	7.53648e-12
219.900000	7.58474e-12
219.850000	7.63331e-12
219.800000	7.68219e-12
219.750000	7.73138e-12
219.700000	7.78089e-12
219.650000	7.83071e-12
219.600000	7.88085e-12
219.550000	7.93132e-12
219.500000	7.98211e-12
219.450000	8.03322e-12
219.400000	8.08466e-12
219.350000	8.13643e-12
219.300000	8.18853e-12
219.250000	8.24097e-12
219.200000	8.29374e-12
219.150000	8.34684e-12
219.100000	8.40029e-12
219.050000	8.45408e-12
219.000000	8.50822e-12
218.950000	8.5627e-12
218.900000	8.61753e-12
218.850000	8.67271e-12
218.800000	8.72824e-12
218.750000	8.78413e-12
218.700000	8.84038e-12
218.650000	8.89699e-12
218.600000	8.95396e-12
218.550000	9.0113e-12
218.500000	9.069e-12
218.450000	9.12707e-12
218.400000	9.18551e-12
218.350000	9.24433e-12
218.300000	9.30353e-12
218.250000	9.3631e-12
218.200000	9.42305e-12
218.150000	9.48339e-12
218.100000	9.54412e-12
218.050000	9.60523e-12
218.000000	9.66674e-12
217.950000	9.72864e-12
217.900000	9.79093e-12
217.850000	9.85362e-12
217.800000	9.91672e-12
217.750000	9.98022e-12
217.700000	1.00441e-11
217.650000	1.01084e-11
217.600000	1.01732e-11
217.550000	1.02383e-11
217.500000	1.03039e-11
217.450000	1.03698e-11
217.400000	1.04362e-11
217.350000	1.05031e-11
217.300000	1.05703e-11
217.250000	1.0638e-11
217.200000	1.07061e-11
217.150000	1.07747e-11
217.100000	1.08437e-11
217.050000	1.09131e-11
217.000000	1.0983e-11
216.950000	1.10533e-11
216.900000	1.11241e-11
216.850000	1.11953e-11
216.800000	1.1267e-11
216.750000	1.13391e-11
216.700000	1.14117e-11
216.650000	1.14848e-11
216.600000	1.15584e-11
216.550000	1.16324e-11
216.500000	1.17069e-11
216.450000	1.17818e-11
216.400000	1.18573e-11
216.350000	1.19332e-11
216.300000	1.20096e-11
216.250000	1.20865e-11
216.200000	1.21639e-11
216.150000	1.22418e-11
216.100000	1.23201e-11
216.050000	1.2399e-11
216.000000	1.24784e-11
215.950000	1.25583e-11
215.900000	1.26387e-11
215.850000	1.27197e-11
215.800000	1.28011e-11
215.750000	1.28831e-11
215.700000	1.29656e-11
215.650000	1.30486e-11
215.600000	1.31321e-11
215.550000	1.32162e-11
215.500000	1.33008e-11
215.450000	1.3386e-11
215.400000	1.34717e-11
215.350000	1.3558e-11
215.300000	1.36448e-11
215.250000	1.37321e-11
215.200000	1.38201e-11
215.150000	1.39086e-11
215.100000	1.39976e-11
215.050000	1.40872e-11
215.000000	1.41774e-11
214.950000	1.42682e-11
214.900000	1.43596e-11
214.850000	1.44515e-11
214.800000	1.45441e-11
214.750000	1.46372e-11
214.700000	1.47309e-11
214.650000	1.48252e-11
214.600000	1.49201e-11
214.550000	1.50157e-11
214.500000	1.51118e-11
214.450000	1.52086e-11
214.400000	1.5306e-11
214.350000	1.5404e-11
214.300000	1.55026e-11
214.250000	1.56018e-11
214.200000	1.57017e-11
214.150000	1.58023e-11
214.100000	1.59035e-11
214.050000	1.60053e-11
214.000000	1.61078e-11
213.950000	1.62109e-11
213.900000	1.63147e-11
213.850000	1.64192e-11
213.800000	1.65243e-11
213.750000	1.66301e-11
213.700000	1.67366e-11
213.650000	1.68437e-11
213.600000	1.69516e-11
213.550000	1.70601e-11
213.500000	1.71693e-11
213.450000	1.72793e-11
213.400000	1.73899e-11
213.350000	1.75012e-11
213.300000	1.76133e-11
213.250000	1.77261e-11
213.200000	1.78396e-11
213.150000	1.79538e-11
213.100000	1.80687e-11
213.050000	1.81844e-11
213.000000	1.83009e-11
212.950000	1.8418e-11
212.900000	1.8536e-11
212.850000	1.86546e-11
212.800000	1.87741e-11
212.750000	1.88943e-11
212.700000	1.90153e-11
212.650000	1.9137e-11
212.600000	1.92595e-11
212.550000	1.93828e-11
212.500000	1.95069e-11
212.450000	1.96318e-11
212.400000	1.97575e-11
212.350000	1.9884e-11
212.300000	2.00113e-11
212.250000	2.01395e-11
212.200000	2.02684e-11
212.150000	2.03982e-11
212.100000	2.05288e-11
212.050000	2.06602e-11
212.000000	2.07925e-11
211.950000	2.09256e-11
211.900000	2.10596e-11
211.850000	2.11944e-11
211.800000	2.13301e-11
211.750000	2.14667e-11
211.700000	2.16041e-11
211.650000	2.17425e-11
211.600000	2.18817e-11
211.550000	2.20218e-11
211.500000	2.21628e-11
211.450000	2.23047e-11
211.400000	2.24475e-11
211.350000	2.25912e-11
211.300000	2.27358e-11
211.250000	2.28814e-11
211.200000	2.30279e-11
211.150000	2.31753e-11
211.100000	2.33237e-11
211.050000	2.3473e-11
211.000000	2.36233e-11
210.950000	2.37746e-11
210.900000	2.39268e-11
210.850000	2.408e-11
210.800000	2.42341e-11
210.750000	2.43893e-11
210.700000	2.45454e-11
210.650000	2.47026e-11
210.600000	2.48608e-11
210.550000	2.50199e-11
210.500000	2.51801e-11
210.450000	2.53413e-11
210.400000	2.55036e-11
210.350000	2.56668e-11
210.300000	2.58312e-11
210.250000	2.59966e-11
210.200000	2.6163e-11
210.150000	2.63305e-11
210.100000	2.64991e-11
210.050000	2.66687e-11
210.000000	2.68395e-11
209.950000	2.70113e-11
209.900000	2.71842e-11
209.850000	2.73583e-11
209.800000	2.75334e-11
209.750000	2.77097e-11
209.700000	2.78871e-11
209.650000	2.80657e-11
209.600000	2.82453e-11
209.550000	2.84262e-11
209.500000	2.86082e-11
209.450000	2.87913e-11
209.400000	2.89757e-11
209.350000	2.91612e-11
209.300000	2.93479e-11
209.250000	2.95358e-11
209.200000	2.97248e-11
209.150000	2.99152e-11
209.100000	3.01067e-11
209.050000	3.02994e-11
209.000000	3.04934e-11
208.950000	3.06886e-11
208.900000	3.08851e-11
208.850000	3.10828e-11
208.800000	3.12818e-11
208.750000	3.14821e-11
208.700000	3.16837e-11
208.650000	3.18865e-11
208.600000	3.20906e-11
208.550000	3.22961e-11
208.500000	3.25029e-11
208.450000	3.27109e-11
208.400000	3.29204e-11
208.350000	3.31311e-11
208.300000	3.33432e-11
208.250000	3.35567e-11
208.200000	3.37715e-11
208.150000	3.39877e-11
208.100000	3.42053e-11
208.050000	3.44243e-11
208.000000	3.46447e-11
207.950000	3.48665e-11
207.900000	3.50897e-11
207.850000	3.53144e-11
207.800000	3.55404e-11
207.750000	3.5768e-11
207.700000	3.5997e-11
207.650000	3.62274e-11
207.600000	3.64593e-11
207.550000	3.66927e-11
207.500000	3.69277e-11
207.450000	3.71641e-11
207.400000	3.7402e-11
207.350000	3.76414e-11
207.300000	3.78824e-11
207.250000	3.81249e-11
207.200000	3.8369e-11
207.150000	3.86146e-11
207.100000	3.88619e-11
207.050000	3.91106e-11
207.000000	3.9361e-11
206.950000	3.9613e-11
206.900000	3.98666e-11
206.850000	4.01218e-11
206.800000	4.03787e-11
206.750000	4.06372e-11
206.700000	4.08973e-11
206.650000	4.11592e-11
206.600000	4.14227e-11
206.550000	4.16878e-11
206.500000	4.19547e-11
206.450000	4.22233e-11
206.400000	4.24936e-11
206.350000	4.27657e-11
206.300000	4.30394e-11
206.250000	4.3315e-11
206.200000	4.35923e-11
206.150000	4.38713e-11
206.100000	4.41522e-11
206.050000	4.44348e-11
206.000000	4.47193e-11
205.950000	4.50056e-11
205.900000	4.52937e-11
205.850000	4.55837e-11
205.800000	4.58755e-11
205.750000	4.61692e-11
205.700000	4.64647e-11
205.650000	4.67622e-11
205.600000	4.70615e-11
205.550000	4.73628e-11
205.500000	4.7666e-11
205.450000	4.79712e-11
205.400000	4.82783e-11
205.350000	4.85873e-11
205.300000	4.88984e-11
205.250000	4.92114e-11
205.200000	4.95264e-11
205.150000	4.98435e-11
205.100000	5.01626e-11
205.050000	5.04837e-11
205.000000	5.08069e-11
204.950000	5.11321e-11
204.900000	5.14594e-11
204.850000	5.17889e-11
204.800000	5.21204e-11
204.750000	5.2454e-11
204.700000	5.27898e-11
204.650000	5.31278e-11
204.600000	5.34679e-11
204.550000	5.38102e-11
204.500000	5.41546e-11
204.450000	5.45013e-11
204.400000	5.48502e-11
204.350000	5.52013e-11
204.300000	5.55547e-11
204.250000	5.59103e-11
204.200000	5.62682e-11
204.150000	5.66285e-11
204.100000	5.6991e-11
204.050000	5.73558e-11
204.000000	5.7723e-11
203.950000	5.80925e-11
203.900000	5.84643e-11
203.850000	5.88386e-11
203.800000	5.92153e-11
203.750000	5.95943e-11
203.700000	5.99758e-11
203.650000	6.03597e-11
203.600000	6.07461e-11
203.550000	6.1135e-11
203.500000	6.15264e-11
203.450000	6.19202e-11
203.400000	6.23166e-11
203.350000	6.27155e-11
203.300000	6.3117e-11
203.250000	6.3521e-11
203.200000	6.39276e-11
203.150000	6.43369e-11
203.100000	6.47487e-11
203.050000	6.51632e-11
203.000000	6.55803e-11
202.950000	6.60001e-11
202.900000	6.64226e-11
202.850000	6.68478e-11
202.800000	6.72757e-11
202.750000	6.77064e-11
202.700000	6.81398e-11
202.650000	6.8576e-11
202.600000	6.90149e-11
202.550000	6.94567e-11
202.500000	6.99013e-11
202.450000	7.03488e-11
202.400000	7.07991e-11
202.350000	7.12523e-11
202.300000	7.17084e-11
202.250000	7.21675e-11
202.200000	7.26294e-11
202.150000	7.30943e-11
202.100000	7.35622e-11
202.050000	7.40331e-11
202.000000	7.4507e-11
201.950000	7.4984e-11
201.900000	7.5464e-11
201.850000	7.5947e-11
201.800000	7.64332e-11
201.750000	7.69224e-11
201.700000	7.74148e-11
201.650000	7.79104e-11
201.600000	7.84091e-11
201.550000	7.8911e-11
201.500000	7.94161e-11
201.450000	7.99245e-11
201.400000	8.04361e-11
201.350000	8.0951e-11
201.300000	8.14691e-11
201.250000	8.19906e-11
201.200000	8.25155e-11
201.150000	8.30437e-11
201.100000	8.35752e-11
201.050000	8.41102e-11
201.000000	8.46486e-11
200.950000	8.51904e-11
200.900000	8.57357e-11
200.850000	8.62845e-11
200.800000	8.68369e-11
200.750000	8.73927e-11
200.700000	8.79521e-11
200.650000	8.85151e-11
200.600000	8.90817e-11
200.550000	8.96519e-11
200.500000	9.02258e-11
200.450000	9.08033e-11
200.400000	9.13845e-11
200.350000	9.19695e-11
200.300000	9.25582e-11
200.250000	9.31506e-11
200.200000	9.37469e-11
200.150000	9.4347e-11
200.100000	9.49509e-11
200.050000	9.55586e-11
200.000000	9.61703e-11
199.950000	9.67859e-11
199.900000	9.74054e-11
199.850000	9.80289e-11
199.800000	9.86564e-11
199.750000	9.92879e-11
199.700000	9.99234e-11
199.650000	1.00563e-10
199.600000	1.01207e-10
199.550000	1.01854e-10
199.500000	1.02506e-10
199.450000	1.03163e-10
199.400000	1.03823e-10
199.350000	1.04487e-10
199.300000	1.05156e-10
199.250000	1.05829e-10
199.200000	1.06507e-10
199.150000	1.07188e-10
199.100000	1.07875e-10
199.050000	1.08565e-10
199.000000	1.0926e-10
198.950000	1.09959e-10
198.900000	1.10663e-10
198.850000	1.11371e-10
198.800000	1.12084e-10
198.750000	1.12802e-10
198.700000	1.13524e-10
198.650000	1.1425e-10
198.600000	1.14982e-10
198.550000	1.15718e-10
198.500000	1.16458e-10
198.450000	1.17204e-10
198.400000	1.17954e-10
198.350000	1.18709e-10
198.300000	1.19469e-10
198.250000	1.20233e-10
198.200000	1.21003e-10
198.150000	1.21777e-10
198.100000	1.22557e-10
198.050000	1.23341e-10
198.000000	1.24131e-10
197.950000	1.24925e-10
197.900000	1.25725e-10
197.850000	1.2653e-10
197.800000	1.2734e-10
197.750000	1.28155e-10
197.700000	1.28975e-10
197.650000	1.298e-10
197.600000	1.30631e-10
197.550000	1.31467e-10
197.500000	1.32309e-10
197.450000	1.33156e-10
197.400000	1.34008e-10
197.350000	1.34866e-10
197.300000	1.35729e-10
197.250000	1.36598e-10
197.200000	1.37472e-10
197.150000	1.38352e-10
197.100000	1.39237e-10
197.050000	1.40128e-10
197.000000	1.41025e-10
196.950000	1.41928e-10
196.900000	1.42836e-10
196.850000	1.43751e-10
196.800000	1.44671e-10
196.750000	1.45597e-10
196.700000	1.46528e-10
196.650000	1.47466e-10
196.600000	1.4841e-10
196.550000	1.4936e-10
196.500000	1.50316e-10
196.450000	1.51278e-10
196.400000	1.52246e-10
196.350000	1.53221e-10
196.300000	1.54201e-10
196.250000	1.55188e-10
196.200000	1.56182e-10
196.150000	1.57181e-10
196.100000	1.58187e-10
196.050000	1.592e-10
196.000000	1.60219e-10
195.950000	1.61244e-10
195.900000	1.62276e-10
195.850000	1.63315e-10
195.800000	1.6436e-10
195.750000	1.65412e-10
195.700000	1.66471e-10
195.650000	1.67536e-10
195.600000	1.68608e-10
195.550000	1.69687e-10
195.500000	1.70773e-10
195.450000	1.71866e-10
195.400000	1.72966e-10
195.350000	1.74073e-10
195.300000	1.75188e-10
195.250000	1.76309e-10
195.200000	1.77437e-10
195.150000	1.78573e-10
195.100000	1.79716e-10
195.050000	1.80866e-10
195.000000	1.82024e-10
194.950000	1.83189e-10
194.900000	1.84361e-10
194.850000	1.85541e-10
194.800000	1.86728e-10
194.750000	1.87923e-10
194.700000	1.89126e-10
194.650000	1.90337e-10
194.600000	1.91555e-10
194.550000	1.92781e-10
194.500000	1.94015e-10
194.450000	1.95256e-10
194.400000	1.96506e-10
194.350000	1.97764e-10
194.300000	1.99029e-10
194.250000	2.00303e-10
194.200000	2.01585e-10
194.150000	2.02875e-10
194.100000	2.04174e-10
194.050000	2.0548e-10
194.000000	2.06795e-10
193.950000	2.08119e-10
193.900000	2.09451e-10
193.850000	2.10791e-10
193.800000	2.1214e-10
193.750000	2.13498e-10
193.700000	2.14864e-10
193.650000	2.1624e-10
193.600000	2.17623e-10
193.550000	2.19016e-10
193.500000	2.20418e-10
193.450000	2.21829e-10
193.400000	2.23248e-10
193.350000	2.24677e-10
193.300000	2.26115e-10
193.250000	2.27562e-10
193.200000	2.29018e-10
193.150000	2.30484e-10
193.100000	2.31959e-10
193.050000	2.33444e-10
193.000000	2.34938e-10
192.950000	2.36441e-10
192.900000	2.37954e-10
192.850000	2.39477e-10
192.800000	2.4101e-10
192.750000	2.42552e-10
192.700000	2.44105e-10
192.650000	2.45667e-10
192.600000	2.47239e-10
192.550000	2.48821e-10
192.500000	2.50414e-10
192.450000	2.52016e-10
192.400000	2.53629e-10
192.350000	2.55252e-10
192.300000	2.56886e-10
192.250000	2.5853e-10
192.200000	2.60184e-10
192.150000	2.61849e-10
192.100000	2.63525e-10
192.050000	2.65212e-10
192.000000	2.66909e-10
191.950000	2.68617e-10
191.900000	2.70336e-10
191.850000	2.72066e-10
191.800000	2.73807e-10
191.750000	2.7556e-10
191.700000	2.77323e-10
191.650000	2.79098e-10
191.600000	2.80884e-10
191.550000	2.82681e-10
191.500000	2.8449e-10
191.450000	2.86311e-10
191.400000	2.88143e-10
191.350000	2.89987e-10
191.300000	2.91843e-10
191.250000	2.93711e-10
191.200000	2.9559e-10
191.150000	2.97482e-10
191.100000	2.99386e-10
191.050000	3.01302e-10
191.000000	3.0323e-10
190.950000	3.0517e-10
190.900000	3.07123e-10
190.850000	3.09089e-10
190.800000	3.11067e-10
190.750000	3.13057e-10
190.700000	3.15061e-10
190.650000	3.17077e-10
190.600000	3.19106e-10
190.550000	3.21148e-10
190.500000	3.23203e-10
190.450000	3.25272e-10
190.400000	3.27353e-10
190.350000	3.29448e-10
190.300000	3.31556e-10
190.250000	3.33678e-10
190.200000	3.35813e-10
190.150000	3.37962e-10
190.100000	3.40125e-10
190.050000	3.42302e-10
190.000000	3.44492e-10
189.950000	3.46697e-10
189.900000	3.48915e-10
189.850000	3.51148e-10
189.800000	3.53395e-10
189.750000	3.55657e-10
189.700000	3.57933e-10
189.650000	3.60223e-10
189.600000	3.62528e-10
189.550000	3.64848e-10
189.500000	3.67183e-10
189.450000	3.69533e-10
189.400000	3.71897e-10
189.350000	3.74277e-10
189.300000	3.76672e-10
189.250000	3.79083e-10
189.200000	3.81509e-10
189.150000	3.8395e-10
189.100000	3.86407e-10
189.050000	3.8888e-10
189.000000	3.91368e-10
188.950000	3.93873e-10
188.900000	3.96393e-10
188.850000	3.9893e-10
188.800000	4.01482e-10
188.750000	4.04051e-10
188.700000	4.06637e-10
188.650000	4.09239e-10
188.600000	4.11858e-10
188.550000	4.14493e-10
188.500000	4.17146e-10
188.450000	4.19815e-10
188.400000	4.22502e-10
188.350000	4.25205e-10
188.300000	4.27926e-10
188.250000	4.30664e-10
188.200000	4.3342e-10
188.150000	4.36194e-10
188.100000	4.38985e-10
188.050000	4.41794e-10
188.000000	4.44621e-10
187.950000	4.47466e-10
187.900000	4.50329e-10
187.850000	4.53211e-10
187.800000	4.56111e-10
187.750000	4.5903e-10
187.700000	4.61967e-10
187.650000	4.64923e-10
187.600000	4.67898e-10
187.550000	4.70892e-10
187.500000	4.73905e-10
187.450000	4.76938e-10
187.400000	4.7999e-10
187.350000	4.83061e-10
187.300000	4.86152e-10
187.250000	4.89263e-10
187.200000	4.92393e-10
187.150000	4.95544e-10
187.100000	4.98715e-10
187.050000	5.01906e-10
187.000000	5.05118e-10
186.950000	5.0835e-10
186.900000	5.11603e-10
186.850000	5.14876e-10
186.800000	5.18171e-10
186.750000	5.21487e-10
186.700000	5.24824e-10
186.650000	5.28182e-10
186.600000	5.31561e-10
186.550000	5.34963e-10
186.500000	5.38386e-10
186.450000	5.41831e-10
186.400000	5.45298e-10
186.350000	5.48787e-10
186.300000	5.52298e-10
186.250000	5.55832e-10
186.200000	5.59389e-10
186.150000	5.62968e-10
186.100000	5.6657e-10
186.050000	5.70196e-10
186.000000	5.73844e-10
185.950000	5.77516e-10
185.900000	5.81211e-10
185.850000	5.8493e-10
185.800000	5.88673e-10
185.750000	5.9244e-10
185.700000	5.9623e-10
185.650000	6.00045e-10
185.600000	6.03885e-10
185.550000	6.07749e-10
185.500000	6.11637e-10
185.450000	6.15551e-10
185.400000	6.1949e-10
185.350000	6.23453e-10
185.300000	6.27443e-10
185.250000	6.31457e-10
185.200000	6.35498e-10
185.150000	6.39564e-10
185.100000	6.43656e-10
185.050000	6.47774e-10
185.000000	6.51919e-10
184.950000	6.5609e-10
184.900000	6.60288e-10
184.850000	6.64513e-10
184.800000	6.68765e-10
184.750000	6.73044e-10
184.700000	6.7735e-10
184.650000	6.81684e-10
184.600000	6.86046e-10
184.550000	6.90435e-10
184.500000	6.94853e-10
184.450000	6.99299e-10
184.400000	7.03773e-10
184.350000	7.08276e-10
184.300000	7.12808e-10
184.250000	7.17369e-10
184.200000	7.21958e-10
184.150000	7.26578e-10
184.100000	7.31227e-10
184.050000	7.35905e-10
184.000000	7.40614e-10
183.950000	7.45352e-10
183.900000	7.50121e-10
183.850000	7.54921e-10
183.800000	7.59751e-10
183.750000	7.64612e-10
183.700000	7.69504e-10
183.650000	7.74427e-10
183.600000	7.79382e-10
183.550000	7.84369e-10
183.500000	7.89387e-10
183.450000	7.94438e-10
183.400000	7.99521e-10
183.350000	8.04636e-10
183.300000	8.09784e-10
183.250000	8.14965e-10
183.200000	8.2018e-10
183.150000	8.25427e-10
183.100000	8.30708e-10
183.050000	8.36023e-10
183.000000	8.41372e-10
182.950000	8.46755e-10
182.900000	8.52173e-10
182.850000	8.57625e-10
182.800000	8.63112e-10
182.750000	8.68634e-10
182.700000	8.74192e-10
182.650000	8.79785e-10
182.600000	8.85413e-10
182.550000	8.91078e-10
182.500000	8.96779e-10
182.450000	9.02517e-10
182.400000	9.08291e-10
182.350000	9.14102e-10
182.300000	9.19951e-10
182.250000	9.25836e-10
182.200000	9.3176e-10
182.150000	9.37721e-10
182.100000	9.4372e-10
182.050000	9.49758e-10
182.000000	9.55834e-10
181.950000	9.6195e-10
181.900000	9.68104e-10
181.850000	9.74298e-10
181.800000	9.80531e-10
181.750000	9.86804e-10
181.700000	9.93118e-10
181.650000	9.99472e-10
181.600000	1.00587e-09
181.550000	1.0123e-09
181.500000	1.01878e-09
181.450000	1.0253e-09
181.400000	1.03185e-09
181.350000	1.03846e-09
181.300000	1.0451e-09
181.250000	1.05179e-09
181.200000	1.05852e-09
181.150000	1.06529e-09
181.100000	1.0721e-09
181.050000	1.07896e-09
181.000000	1.08586e-09
180.950000	1.09281e-09
180.900000	1.0998e-09
180.850000	1.10684e-09
180.800000	1.11392e-09
180.750000	1.12105e-09
180.700000	1.12822e-09
180.650000	1.13544e-09
180.600000	1.1427e-09
180.550000	1.15001e-09
180.500000	1.15737e-09
180.450000	1.16477e-09
180.400000	1.17222e-09
180.350000	1.17972e-09
180.300000	1.18727e-09
180.250000	1.19487e-09
180.200000	1.20251e-09
180.150000	1.2102e-09
180.100000	1.21795e-09
180.050000	1.22574e-09
180.000000	1.23358e-09
179.950000	1.24147e-09
179.900000	1.24941e-09
179.850000	1.25741e-09
179.800000	1.26545e-09
179.750000	1.27354e-09
179.700000	1.28169e-09
179.650000	1.28989e-09
179.600000	1.29814e-09
179.550000	1.30645e-09
179.500000	1.31481e-09
179.450000	1.32322e-09
179.400000	1.33168e-09
179.350000	1.3402e-09
179.300000	1.34878e-09
179.250000	1.3574e-09
179.200000	1.36609e-09
179.150000	1.37483e-09
179.100000	1.38362e-09
179.050000	1.39247e-09
179.000000	1.40138e-09
178.950000	1.41035e-09
178.900000	1.41937e-09
178.850000	1.42845e-09
178.800000	1.43759e-09
178.750000	1.44678e-09
178.700000	1.45604e-09
178.650000	1.46535e-09
178.600000	1.47473e-09
178.550000	1.48416e-09
178.500000	1.49365e-09
178.450000	1.50321e-09
178.400000	1.51283e-09
178.350000	1.5225e-09
178.300000	1.53224e-09
178.250000	1.54204e-09
178.200000	1.55191e-09
178.150000	1.56184e-09
178.100000	1.57183e-09
178.050000	1.58188e-09
178.000000	1.592e-09
177.950000	1.60219e-09
177.900000	1.61244e-09
177.850000	1.62275e-09
177.800000	1.63313e-09
177.750000	1.64358e-09
177.700000	1.65409e-09
177.650000	1.66467e-09
177.600000	1.67532e-09
177.550000	1.68604e-09
177.500000	1.69682e-09
177.450000	1.70768e-09
177.400000	1.7186e-09
177.350000	1.7296e-09
177.300000	1.74066e-09
177.250000	1.75179e-09
177.200000	1.763e-09
177.150000	1.77428e-09
177.100000	1.78563e-09
177.050000	1.79705e-09
177.000000	1.80854e-09
176.950000	1.82011e-09
176.900000	1.83176e-09
176.850000	1.84347e-09
176.800000	1.85527e-09
176.750000	1.86713e-09
176.700000	1.87908e-09
176.650000	1.8911e-09
176.600000	1.90319e-09
176.550000	1.91537e-09
176.500000	1.92762e-09
176.450000	1.93995e-09
176.400000	1.95236e-09
176.350000	1.96485e-09
176.300000	1.97742e-09
176.250000	1.99007e-09
176.200000	2.00279e-09
176.150000	2.01561e-09
176.100000	2.0285e-09
176.050000	2.04147e-09
176.000000	2.05453e-09
175.950000	2.06767e-09
175.900000	2.0809e-09
175.850000	2.09421e-09
175.800000	2.10761e-09
175.750000	2.12109e-09
175.700000	2.13466e-09
175.650000	2.14831e-09
175.600000	2.16205e-09
175.550000	2.17588e-09
175.500000	2.1898e-09
175.450000	2.20381e-09
175.400000	2.2179e-09
175.350000	2.23209e-09
175.300000	2.24637e-09
175.250000	2.26073e-09
175.200000	2.2752e-09
175.150000	2.28975e-09
175.100000	2.30439e-09
175.050000	2.31913e-09
175.000000	2.33397e-09
174.950000	2.3489e-09
174.900000	2.36392e-09
174.850000	2.37904e-09
174.800000	2.39426e-09
174.750000	2.40957e-09
174.700000	2.42499e-09
174.650000	2.4405e-09
174.600000	2.45611e-09
174.550000	2.47182e-09
174.500000	2.48763e-09
174.450000	2.50354e-09
174.400000	2.51955e-09
174.350000	2.53567e-09
174.300000	2.55188e-09
174.250000	2.56821e-09
174.200000	2.58463e-09
174.150000	2.60117e-09
174.100000	2.6178e-09
174.050000	2.63455e-09
174.000000	2.6514e-09
173.950000	2.66836e-09
173.900000	2.68542e-09
173.850000	2.7026e-09
173.800000	2.71988e-09
173.750000	2.73728e-09
173.700000	2.75479e-09
173.650000	2.77241e-09
173.600000	2.79014e-09
173.550000	2.80799e-09
173.500000	2.82595e-09
173.450000	2.84402e-09
173.400000	2.86221e-09
173.350000	2.88052e-09
173.300000	2.89894e-09
173.250000	2.91748e-09
173.200000	2.93614e-09
173.150000	2.95492e-09
173.100000	2.97382e-09
173.050000	2.99284e-09
173.000000	3.01198e-09
172.950000	3.03125e-09
172.900000	3.05064e-09
172.850000	3.07015e-09
172.800000	3.08978e-09
172.750000	3.10954e-09
172.700000	3.12943e-09
172.650000	3.14945e-09
172.600000	3.16959e-09
172.550000	3.18986e-09
172.500000	3.21026e-09
172.450000	3.2308e-09
172.400000	3.25146e-09
172.350000	3.27225e-09
172.300000	3.29318e-09
172.250000	3.31425e-09
172.200000	3.33544e-09
172.150000	3.35677e-09
172.100000	3.37824e-09
172.050000	3.39985e-09
172.000000	3.42159e-09
171.950000	3.44348e-09
171.900000	3.4655e-09
171.850000	3.48766e-09
171.800000	3.50997e-09
171.750000	3.53242e-09
171.700000	3.55501e-09
171.650000	3.57775e-09
171.600000	3.60063e-09
171.550000	3.62365e-09
171.500000	3.64683e-09
171.450000	3.67015e-09
171.400000	3.69363e-09
171.350000	3.71725e-09
171.300000	3.74102e-09
171.250000	3.76495e-09
171.200000	3.78903e-09
171.150000	3.81326e-09
171.100000	3.83765e-09
171.050000	3.86219e-09
171.000000	3.88689e-09
170.950000	3.91175e-09
170.900000	3.93676e-09
170.850000	3.96194e-09
170.800000	3.98728e-09
170.750000	4.01278e-09
170.700000	4.03844e-09
170.650000	4.06427e-09
170.600000	4.09026e-09
170.550000	4.11642e-09
170.500000	4.14274e-09
170.450000	4.16924e-09
170.400000	4.1959e-09
170.350000	4.22274e-09
170.300000	4.24974e-09
170.250000	4.27692e-09
170.200000	4.30427e-09
170.150000	4.3318e-09
170.100000	4.3595e-09
170.050000	4.38738e-09
170.000000	4.41544e-09
169.950000	4.44367e-09
169.900000	4.47209e-09
169.850000	4.50069e-09
169.800000	4.52947e-09
169.750000	4.55844e-09
169.700000	4.58759e-09
169.650000	4.61693e-09
169.600000	4.64645e-09
169.550000	4.67617e-09
169.500000	4.70607e-09
169.450000	4.73617e-09
169.400000	4.76646e-09
169.350000	4.79694e-09
169.300000	4.82761e-09
169.250000	4.85849e-09
169.200000	4.88955e-09
169.150000	4.92082e-09
169.100000	4.95229e-09
169.050000	4.98396e-09
169.000000	5.01583e-09
168.950000	5.04791e-09
168.900000	5.08019e-09
168.850000	5.11268e-09
168.800000	5.14537e-09
168.750000	5.17827e-09
168.700000	5.21139e-09
168.650000	5.24471e-09
168.600000	5.27825e-09
168.550000	5.31201e-09
168.500000	5.34597e-09
168.450000	5.38016e-09
168.400000	5.41457e-09
168.350000	5.44919e-09
168.300000	5.48404e-09
168.250000	5.5191e-09
168.200000	5.5544e-09
168.150000	5.58992e-09
168.100000	5.62566e-09
168.050000	5.66163e-09
168.000000	5.69784e-09
167.950000	5.73427e-09
167.900000	5.77094e-09
167.850000	5.80785e-09
167.800000	5.84498e-09
167.750000	5.88236e-09
167.700000	5.91998e-09
167.650000	5.95783e-09
167.600000	5.99593e-09
167.550000	6.03427e-09
167.500000	6.07285e-09
167.450000	6.11169e-09
167.400000	6.15077e-09
167.350000	6.1901e-09
167.300000	6.22968e-09
167.250000	6.26952e-09
167.200000	6.30961e-09
167.150000	6.34995e-09
167.100000	6.39056e-09
167.050000	6.43142e-09
167.000000	6.47254e-09
166.950000	6.51393e-09
166.900000	6.55558e-09
166.850000	6.5975e-09
166.800000	6.63969e-09
166.750000	6.68215e-09
166.700000	6.72487e-09
166.650000	6.76787e-09
166.600000	6.81115e-09
166.550000	6.8547e-09
166.500000	6.89853e-09
166.450000	6.94264e-09
166.400000	6.98703e-09
166.350000	7.03171e-09
166.300000	7.07667e-09
166.250000	7.12192e-09
166.200000	7.16746e-09
166.150000	7.21329e-09
166.100000	7.25941e-09
166.050000	7.30583e-09
166.000000	7.35254e-09
165.950000	7.39956e-09
165.900000	7.44687e-09
165.850000	7.49449e-09
165.800000	7.5424e-09
165.750000	7.59063e-09
165.700000	7.63917e-09
165.650000	7.68801e-09
165.600000	7.73717e-09
165.550000	7.78664e-09
165.500000	7.83643e-09
165.450000	7.88653e-09
165.400000	7.93696e-09
165.350000	7.98771e-09
165.300000	8.03878e-09
165.250000	8.09018e-09
165.200000	8.1419e-09
165.150000	8.19396e-09
165.100000	8.24635e-09
165.050000	8.29908e-09
165.000000	8.35214e-09
164.950000	8.40554e-09
164.900000	8.45929e-09
164.850000	8.51337e-09
164.800000	8.5678e-09
164.750000	8.62259e-09
164.700000	8.67772e-09
164.650000	8.7332e-09
164.600000	8.78904e-09
164.550000	8.84523e-09
164.500000	8.90178e-09
164.450000	8.9587e-09
164.400000	9.01598e-09
164.350000	9.07362e-09
164.300000	9.13163e-09
164.250000	9.19002e-09
164.200000	9.24878e-09
164.150000	9.30791e-09
164.100000	9.36742e-09
164.050000	9.42731e-09
164.000000	9.48758e-09
163.950000	9.54824e-09
163.900000	9.60929e-09
163.850000	9.67073e-09
163.800000	9.73255e-09
163.750000	9.79478e-09
163.700000	9.8574e-09
163.650000	9.92042e-09
163.600000	9.98385e-09
163.550000	1.00477e-08
163.500000	1.01119e-08
163.450000	1.01766e-08
163.400000	1.02416e-08
163.350000	1.03071e-08
163.300000	1.0373e-08
163.250000	1.04393e-08
163.200000	1.05061e-08
163.150000	1.05732e-08
163.100000	1.06408e-08
163.050000	1.07089e-08
163.000000	1.07773e-08
162.950000	1.08462e-08
162.900000	1.09156e-08
162.850000	1.09854e-08
162.800000	1.10556e-08
162.750000	1.11263e-08
162.700000	1.11974e-08
162.650000	1.1269e-08
162.600000	1.1341e-08
162.550000	1.14135e-08
162.500000	1.14865e-08
162.450000	1.15599e-08
162.400000	1.16338e-08
162.350000	1.17082e-08
162.300000	1.17831e-08
162.250000	1.18584e-08
162.200000	1.19342e-08
162.150000	1.20105e-08
162.100000	1.20873e-08
162.050000	1.21646e-08
162.000000	1.22423e-08
161.950000	1.23206e-08
161.900000	1.23993e-08
161.850000	1.24786e-08
161.800000	1.25584e-08
161.750000	1.26387e-08
161.700000	1.27195e-08
161.650000	1.28008e-08
161.600000	1.28826e-08
161.550000	1.2965e-08
161.500000	1.30479e-08
161.450000	1.31313e-08
161.400000	1.32152e-08
161.350000	1.32997e-08
161.300000	1.33847e-08
161.250000	1.34703e-08
161.200000	1.35564e-08
161.150000	1.36431e-08
161.100000	1.37303e-08
161.050000	1.3818e-08
161.000000	1.39064e-08
160.950000	1.39953e-08
160.900000	1.40847e-08
160.850000	1.41748e-08
160.800000	1.42654e-08
160.750000	1.43566e-08
160.700000	1.44484e-08
160.650000	1.45407e-08
160.600000	1.46337e-08
160.550000	1.47272e-08
160.500000	1.48214e-08
160.450000	1.49161e-08
160.400000	1.50115e-08
160.350000	1.51074e-08
160.300000	1.5204e-08
160.250000	1.53012e-08
160.200000	1.5399e-08
160.150000	1.54974e-08
160.100000	1.55965e-08
160.050000	1.56962e-08
160.000000	1.57965e-08
159.950000	1.58975e-08
159.900000	1.59991e-08
159.850000	1.61014e-08
159.800000	1.62043e-08
159.750000	1.63079e-08
159.700000	1.64121e-08
159.650000	1.6517e-08
159.600000	1.66226e-08
159.550000	1.67289e-08
159.500000	1.68358e-08
159.450000	1.69434e-08
159.400000	1.70517e-08
159.350000	1.71607e-08
159.300000	1.72704e-08
159.250000	1.73808e-08
159.200000	1.74919e-08
159.150000	1.76037e-08
159.100000	1.77163e-08
159.050000	1.78295e-08
159.000000	1.79435e-08
158.950000	1.80582e-08
158.900000	1.81736e-08
158.850000	1.82898e-08
158.800000	1.84067e-08
158.750000	1.85243e-08
158.700000	1.86427e-08
158.650000	1.87619e-08
158.600000	1.88818e-08
158.550000	1.90025e-08
158.500000	1.9124e-08
158.450000	1.92462e-08
158.400000	1.93692e-08
158.350000	1.9493e-08
158.300000	1.96176e-08
158.250000	1.9743e-08
158.200000	1.98692e-08
158.150000	1.99962e-08
158.100000	2.0124e-08
158.050000	2.02526e-08
158.000000	2.03821e-08
157.950000	2.05124e-08
157.900000	2.06435e-08
157.850000	2.07754e-08
157.800000	2.09082e-08
157.750000	2.10418e-08
157.700000	2.11763e-08
157.650000	2.13117e-08
157.600000	2.14479e-08
157.550000	2.1585e-08
157.500000	2.17229e-08
157.450000	2.18618e-08
157.400000	2.20015e-08
157.350000	2.21421e-08
157.300000	2.22836e-08
157.250000	2.24261e-08
157.200000	2.25694e-08
157.150000	2.27137e-08
157.100000	2.28588e-08
157.050000	2.30049e-08
157.000000	2.3152e-08
156.950000	2.32999e-08
156.900000	2.34488e-08
156.850000	2.35987e-08
156.800000	2.37495e-08
156.750000	2.39013e-08
156.700000	2.40541e-08
156.650000	2.42078e-08
156.600000	2.43625e-08
156.550000	2.45182e-08
156.500000	2.46749e-08
156.450000	2.48326e-08
156.400000	2.49914e-08
156.350000	2.51511e-08
156.300000	2.53118e-08
156.250000	2.54736e-08
156.200000	2.56364e-08
156.150000	2.58002e-08
156.100000	2.59651e-08
156.050000	2.61311e-08
156.000000	2.62981e-08
155.950000	2.64662e-08
155.900000	2.66353e-08
155.850000	2.68055e-08
155.800000	2.69768e-08
155.750000	2.71492e-08
155.700000	2.73228e-08
155.650000	2.74974e-08
155.600000	2.76731e-08
155.550000	2.785e-08
155.500000	2.80279e-08
155.450000	2.82071e-08
155.400000	2.83873e-08
155.350000	2.85687e-08
155.300000	2.87513e-08
155.250000	2.89351e-08
155.200000	2.912e-08
155.150000	2.93061e-08
155.100000	2.94934e-08
155.050000	2.96818e-08
155.000000	2.98715e-08
154.950000	3.00624e-08
154.900000	3.02545e-08
154.850000	3.04479e-08
154.800000	3.06425e-08
154.750000	3.08383e-08
154.700000	3.10354e-08
154.650000	3.12337e-08
154.600000	3.14333e-08
154.550000	3.16342e-08
154.500000	3.18363e-08
154.450000	3.20398e-08
154.400000	3.22445e-08
154.350000	3.24506e-08
154.300000	3.2658e-08
154.250000	3.28667e-08
154.200000	3.30767e-08
154.150000	3.32881e-08
154.100000	3.35008e-08
154.050000	3.37149e-08
154.000000	3.39303e-08
153.950000	3.41471e-08
153.900000	3.43653e-08
153.850000	3.4585e-08
153.800000	3.4806e-08
153.750000	3.50284e-08
153.700000	3.52522e-08
153.650000	3.54775e-08
153.600000	3.57042e-08
153.550000	3.59323e-08
153.500000	3.6162e-08
153.450000	3.6393e-08
153.400000	3.66256e-08
153.350000	3.68596e-08
153.300000	3.70952e-08
153.250000	3.73322e-08
153.200000	3.75708e-08
153.150000	3.78108e-08
153.100000	3.80524e-08
153.050000	3.82956e-08
153.000000	3.85403e-08
152.950000	3.87866e-08
152.900000	3.90344e-08
152.850000	3.92838e-08
152.800000	3.95349e-08
152.750000	3.97875e-08
152.700000	4.00417e-08
152.650000	4.02976e-08
152.600000	4.05551e-08
152.550000	4.08142e-08
152.500000	4.1075e-08
152.450000	4.13375e-08
152.400000	4.16016e-08
152.350000	4.18674e-08
152.300000	4.21349e-08
152.250000	4.24042e-08
152.200000	4.26751e-08
152.150000	4.29478e-08
152.100000	4.32222e-08
152.050000	4.34984e-08
152.000000	4.37763e-08
151.950000	4.4056e-08
151.900000	4.43375e-08
151.850000	4.46208e-08
151.800000	4.49059e-08
151.750000	4.51929e-08
151.700000	4.54816e-08
151.650000	4.57722e-08
151.600000	4.60647e-08
151.550000	4.6359e-08
151.500000	4.66552e-08
151.450000	4.69533e-08
151.400000	4.72533e-08
151.350000	4.75552e-08
151.300000	4.78591e-08
151.250000	4.81648e-08
151.200000	4.84726e-08
151.150000	4.87823e-08
151.100000	4.9094e-08
151.050000	4.94076e-08
151.000000	4.97233e-08
150.950000	5.0041e-08
150.900000	5.03607e-08
150.850000	5.06825e-08
150.800000	5.10063e-08
150.750000	5.13322e-08
150.700000	5.16602e-08
150.650000	5.19902e-08
150.600000	5.23224e-08
150.550000	5.26567e-08
150.500000	5.29931e-08
150.450000	5.33317e-08
150.400000	5.36724e-08
150.350000	5.40153e-08
150.300000	5.43604e-08
150.250000	5.47077e-08
150.200000	5.50572e-08
150.150000	5.5409e-08
150.100000	5.5763e-08
150.050000	5.61192e-08
150.000000	5.64778e-08
149.950000	5.68386e-08
149.900000	5.72017e-08
149.850000	5.75672e-08
149.800000	5.7935e-08
149.750000	5.83051e-08
149.700000	5.86776e-08
149.650000	5.90524e-08
149.600000	5.94297e-08
149.550000	5.98094e-08
149.500000	6.01915e-08
149.450000	6.0576e-08
149.400000	6.0963e-08
149.350000	6.13525e-08
149.300000	6.17444e-08
149.250000	6.21389e-08
149.200000	6.25359e-08
149.150000	6.29354e-08
149.100000	6.33374e-08
149.050000	6.37421e-08
149.000000	6.41493e-08
148.950000	6.45591e-08
148.900000	6.49715e-08
148.850000	6.53866e-08
148.800000	6.58043e-08
148.750000	6.62246e-08
148.700000	6.66477e-08
148.650000	6.70735e-08
148.600000	6.75019e-08
148.550000	6.79332e-08
148.500000	6.83671e-08
148.450000	6.88039e-08
148.400000	6.92434e-08
148.350000	6.96857e-08
148.300000	7.01309e-08
148.250000	7.05789e-08
148.200000	7.10298e-08
148.150000	7.14835e-08
148.100000	7.19401e-08
148.050000	7.23997e-08
148.000000	7.28622e-08
147.950000	7.33276e-08
147.900000	7.3796e-08
147.850000	7.42674e-08
147.800000	7.47419e-08
147.750000	7.52193e-08
147.700000	7.56998e-08
147.650000	7.61833e-08
147.600000	7.667e-08
147.550000	7.71597e-08
147.500000	7.76526e-08
147.450000	7.81486e-08
147.400000	7.86478e-08
147.350000	7.91502e-08
147.300000	7.96558e-08
147.250000	8.01646e-08
147.200000	8.06767e-08
147.150000	8.1192e-08
147.100000	8.17106e-08
147.050000	8.22326e-08
147.000000	8.27578e-08
146.950000	8.32865e-08
146.900000	8.38184e-08
146.850000	8.43538e-08
146.800000	8.48926e-08
146.750000	8.54349e-08
146.700000	8.59806e-08
146.650000	8.65298e-08
146.600000	8.70825e-08
146.550000	8.76387e-08
146.500000	8.81985e-08
146.450000	8.87619e-08
146.400000	8.93288e-08
146.350000	8.98994e-08
146.300000	9.04736e-08
146.250000	9.10515e-08
146.200000	9.1633e-08
146.150000	9.22183e-08
146.100000	9.28073e-08
146.050000	9.34001e-08
146.000000	9.39966e-08
145.950000	9.4597e-08
145.900000	9.52012e-08
145.850000	9.58093e-08
145.800000	9.64212e-08
145.750000	9.7037e-08
145.700000	9.76568e-08
145.650000	9.82805e-08
145.600000	9.89083e-08
145.550000	9.954e-08
145.500000	1.00176e-07
145.450000	1.00816e-07
145.400000	1.01459e-07
145.350000	1.02107e-07
145.300000	1.0276e-07
145.250000	1.03416e-07
145.200000	1.04076e-07
145.150000	1.04741e-07
145.100000	1.0541e-07
145.050000	1.06083e-07
145.000000	1.06761e-07
144.950000	1.07443e-07
144.900000	1.08129e-07
144.850000	1.08819e-07
144.800000	1.09514e-07
144.750000	1.10214e-07
144.700000	1.10918e-07
144.650000	1.11626e-07
144.600000	1.12339e-07
144.550000	1.13056e-07
144.500000	1.13778e-07
144.450000	1.14505e-07
144.400000	1.15236e-07
144.350000	1.15972e-07
144.300000	1.16713e-07
144.250000	1.17458e-07
144.200000	1.18208e-07
144.150000	1.18963e-07
144.100000	1.19723e-07
144.050000	1.20488e-07
144.000000	1.21257e-07
143.950000	1.22031e-07
143.900000	1.22811e-07
143.850000	1.23595e-07
143.800000	1.24384e-07
143.750000	1.25179e-07
143.700000	1.25978e-07
143.650000	1.26783e-07
143.600000	1.27592e-07
143.550000	1.28407e-07
143.500000	1.29227e-07
143.450000	1.30052e-07
143.400000	1.30883e-07
143.350000	1.31719e-07
143.300000	1.3256e-07
143.250000	1.33406e-07
143.200000	1.34258e-07
143.150000	1.35116e-07
143.100000	1.35978e-07
143.050000	1.36847e-07
143.000000	1.37721e-07
142.950000	1.386e-07
142.900000	1.39485e-07
142.850000	1.40376e-07
142.800000	1.41272e-07
142.750000	1.42174e-07
142.700000	1.43082e-07
142.650000	1.43996e-07
142.600000	1.44915e-07
142.550000	1.45841e-07
142.500000	1.46772e-07
142.450000	1.47709e-07
142.400000	1.48652e-07
142.350000	1.49601e-07
142.300000	1.50557e-07
142.250000	1.51518e-07
142.200000	1.52486e-07
142.150000	1.53459e-07
142.100000	1.54439e-07
142.050000	1.55425e-07
142.000000	1.56418e-07
141.950000	1.57416e-07
141.900000	1.58422e-07
141.850000	1.59433e-07
141.800000	1.60451e-07
141.750000	1.61476e-07
141.700000	1.62507e-07
141.650000	1.63544e-07
141.600000	1.64589e-07
141.550000	1.65639e-07
141.500000	1.66697e-07
141.450000	1.67761e-07
141.400000	1.68833e-07
141.350000	1.69911e-07
141.300000	1.70995e-07
141.250000	1.72087e-07
141.200000	1.73186e-07
141.150000	1.74292e-07
141.100000	1.75405e-07
141.050000	1.76525e-07
141.000000	1.77652e-07
140.950000	1.78786e-07
140.900000	1.79927e-07
140.850000	1.81076e-07
140.800000	1.82232e-07
140.750000	1.83396e-07
140.700000	1.84567e-07
140.650000	1.85745e-07
140.600000	1.86931e-07
140.550000	1.88124e-07
140.500000	1.89325e-07
140.450000	1.90534e-07
140.400000	1.91751e-07
140.350000	1.92975e-07
140.300000	1.94207e-07
140.250000	1.95447e-07
140.200000	1.96695e-07
140.150000	1.9795e-07
140.100000	1.99214e-07
140.050000	2.00486e-07
140.000000	2.01766e-07
139.950000	2.03054e-07
139.900000	2.0435e-07
139.850000	2.05655e-07
139.800000	2.06968e-07
139.750000	2.08289e-07
139.700000	2.09619e-07
139.650000	2.10957e-07
139.600000	2.12304e-07
139.550000	2.13659e-07
139.500000	2.15023e-07
139.450000	2.16396e-07
139.400000	2.17777e-07
139.350000	2.19168e-07
139.300000	2.20567e-07
139.250000	2.21975e-07
139.200000	2.23392e-07
139.150000	2.24818e-07
139.100000	2.26253e-07
139.050000	2.27698e-07
139.000000	2.29151e-07
138.950000	2.30614e-07
138.900000	2.32086e-07
138.850000	2.33568e-07
138.800000	2.35059e-07
138.750000	2.36559e-07
138.700000	2.38069e-07
138.650000	2.39589e-07
138.600000	2.41118e-07
138.550000	2.42658e-07
138.500000	2.44207e-07
138.450000	2.45765e-07
138.400000	2.47334e-07
138.350000	2.48913e-07
138.300000	2.50502e-07
138.250000	2.52101e-07
138.200000	2.5371e-07
138.150000	2.5533e-07
138.100000	2.56959e-07
138.050000	2.586e-07
138.000000	2.6025e-07
137.950000	2.61912e-07
137.900000	2.63583e-07
137.850000	2.65266e-07
137.800000	2.66959e-07
137.750000	2.68663e-07
137.700000	2.70378e-07
137.650000	2.72104e-07
137.600000	2.73841e-07
137.550000	2.75589e-07
137.500000	2.77348e-07
137.450000	2.79118e-07
137.400000	2.80899e-07
137.350000	2.82692e-07
137.300000	2.84497e-07
137.250000	2.86313e-07
137.200000	2.8814e-07
137.150000	2.89979e-07
137.100000	2.9183e-07
137.050000	2.93693e-07
137.000000	2.95567e-07
136.950000	2.97454e-07
136.900000	2.99352e-07
136.850000	3.01263e-07
136.800000	3.03186e-07
136.750000	3.05121e-07
136.700000	3.07068e-07
136.650000	3.09028e-07
136.600000	3.11e-07
136.550000	3.12985e-07
136.500000	3.14983e-07
136.450000	3.16993e-07
136.400000	3.19016e-07
136.350000	3.21052e-07
136.300000	3.23101e-07
136.250000	3.25163e-07
136.200000	3.27238e-07
136.150000	3.29327e-07
136.100000	3.31429e-07
136.050000	3.33544e-07
136.000000	3.35673e-07
135.950000	3.37815e-07
135.900000	3.39971e-07
135.850000	3.4214e-07
135.800000	3.44324e-07
135.750000	3.46521e-07
135.700000	3.48733e-07
135.650000	3.50958e-07
135.600000	3.53198e-07
135.550000	3.55452e-07
135.500000	3.57721e-07
135.450000	3.60003e-07
135.400000	3.62301e-07
135.350000	3.64613e-07
135.300000	3.6694e-07
135.250000	3.69281e-07
135.200000	3.71638e-07
135.150000	3.7401e-07
135.100000	3.76396e-07
135.050000	3.78798e-07
135.000000	3.81216e-07
134.950000	3.83648e-07
134.900000	3.86096e-07
134.850000	3.8856e-07
134.800000	3.9104e-07
134.750000	3.93535e-07
134.700000	3.96046e-07
134.650000	3.98574e-07
134.600000	4.01117e-07
134.550000	4.03677e-07
134.500000	4.06252e-07
134.450000	4.08845e-07
134.400000	4.11454e-07
134.350000	4.14079e-07
134.300000	4.16721e-07
134.250000	4.1938e-07
134.200000	4.22057e-07
134.150000	4.2475e-07
134.100000	4.2746e-07
134.050000	4.30187e-07
134.000000	4.32932e-07
133.950000	4.35695e-07
133.900000	4.38475e-07
133.850000	4.41273e-07
133.800000	4.44088e-07
133.750000	4.46922e-07
133.700000	4.49774e-07
133.650000	4.52643e-07
133.600000	4.55531e-07
133.550000	4.58438e-07
133.500000	4.61363e-07
133.450000	4.64307e-07
133.400000	4.67269e-07
133.350000	4.70251e-07
133.300000	4.73251e-07
133.250000	4.7627e-07
133.200000	4.79309e-07
133.150000	4.82367e-07
133.100000	4.85445e-07
133.050000	4.88542e-07
133.000000	4.91659e-07
132.950000	4.94796e-07
132.900000	4.97953e-07
132.850000	5.0113e-07
132.800000	5.04327e-07
132.750000	5.07545e-07
132.700000	5.10783e-07
132.650000	5.14042e-07
132.600000	5.17321e-07
132.550000	5.20621e-07
132.500000	5.23943e-07
132.450000	5.27286e-07
132.400000	5.3065e-07
132.350000	5.34035e-07
132.300000	5.37442e-07
132.250000	5.40871e-07
132.200000	5.44321e-07
132.150000	5.47794e-07
132.100000	5.51288e-07
132.050000	5.54805e-07
132.000000	5.58345e-07
131.950000	5.61907e-07
131.900000	5.65491e-07
131.850000	5.69099e-07
131.800000	5.72729e-07
131.750000	5.76383e-07
131.700000	5.8006e-07
131.650000	5.8376e-07
131.600000	5.87484e-07
131.550000	5.91232e-07
131.500000	5.95004e-07
131.450000	5.98799e-07
131.400000	6.02619e-07
131.350000	6.06463e-07
131.300000	6.10332e-07
131.250000	6.14225e-07
131.200000	6.18143e-07
131.150000	6.22086e-07
131.100000	6.26054e-07
131.050000	6.30048e-07
131.000000	6.34067e-07
130.950000	6.38112e-07
130.900000	6.42182e-07
130.850000	6.46278e-07
130.800000	6.50401e-07
130.750000	6.54549e-07
130.700000	6.58724e-07
130.650000	6.62926e-07
130.600000	6.67155e-07
130.550000	6.7141e-07
130.500000	6.75693e-07
130.450000	6.80003e-07
130.400000	6.8434e-07
130.350000	6.88705e-07
130.300000	6.93098e-07
130.250000	6.97518e-07
130.200000	7.01967e-07
130.150000	7.06445e-07
130.100000	7.10951e-07
130.050000	7.15485e-07
130.000000	7.20049e-07
129.950000	7.24641e-07
129.900000	7.29263e-07
129.850000	7.33914e-07
129.800000	7.38595e-07
129.750000	7.43306e-07
129.700000	7.48046e-07
129.650000	7.52817e-07
129.600000	7.57619e-07
129.550000	7.62451e-07
129.500000	7.67313e-07
129.450000	7.72207e-07
129.400000	7.77132e-07
129.350000	7.82088e-07
129.300000	7.87076e-07
129.250000	7.92096e-07
129.200000	7.97147e-07
129.150000	8.02231e-07
129.100000	8.07347e-07
129.050000	8.12496e-07
129.000000	8.17678e-07
128.950000	8.22892e-07
128.900000	8.2814e-07
128.850000	8.33422e-07
128.800000	8.38736e-07
128.750000	8.44085e-07
128.700000	8.49468e-07
128.650000	8.54885e-07
128.600000	8.60337e-07
128.550000	8.65823e-07
128.500000	8.71345e-07
128.450000	8.76901e-07
128.400000	8.82493e-07
128.350000	8.88121e-07
128.300000	8.93784e-07
128.250000	8.99484e-07
128.200000	9.0522e-07
128.150000	9.10992e-07
128.100000	9.16801e-07
128.050000	9.22647e-07
128.000000	9.28531e-07
127.950000	9.34451e-07
127.900000	9.4041e-07
127.850000	9.46407e-07
127.800000	9.52441e-07
127.750000	9.58514e-07
127.700000	9.64626e-07
127.650000	9.70777e-07
127.600000	9.76967e-07
127.550000	9.83197e-07
127.500000	9.89466e-07
127.450000	9.95775e-07
127.400000	1.00212e-06
127.350000	1.00851e-06
127.300000	1.01494e-06
127.250000	1.02142e-06
127.200000	1.02793e-06
127.150000	1.03448e-06
127.100000	1.04108e-06
127.050000	1.04772e-06
127.000000	1.0544e-06
126.950000	1.06112e-06
126.900000	1.06788e-06
126.850000	1.07469e-06
126.800000	1.08154e-06
126.750000	1.08844e-06
126.700000	1.09538e-06
126.650000	1.10236e-06
126.600000	1.10939e-06
126.550000	1.11646e-06
126.500000	1.12358e-06
126.450000	1.13074e-06
126.400000	1.13795e-06
126.350000	1.14521e-06
126.300000	1.15251e-06
126.250000	1.15986e-06
126.200000	1.16725e-06
126.150000	1.17469e-06
126.100000	1.18218e-06
126.050000	1.18972e-06
126.000000	1.1973e-06
125.950000	1.20494e-06
125.900000	1.21262e-06
125.850000	1.22035e-06
125.800000	1.22813e-06
125.750000	1.23596e-06
125.700000	1.24383e-06
125.650000	1.25176e-06
125.600000	1.25974e-06
125.550000	1.26777e-06
125.500000	1.27586e-06
125.450000	1.28399e-06
125.400000	1.29217e-06
125.350000	1.30041e-06
125.300000	1.3087e-06
125.250000	1.31704e-06
125.200000	1.32544e-06
125.150000	1.33389e-06
125.100000	1.34239e-06
125.050000	1.35095e-06
125.000000	1.35956e-06
124.950000	1.36822e-06
124.900000	1.37694e-06
124.850000	1.38572e-06
124.800000	1.39455e-06
124.750000	1.40344e-06
124.700000	1.41239e-06
124.650000	1.42139e-06
124.600000	1.43045e-06
124.550000	1.43957e-06
124.500000	1.44874e-06
124.450000	1.45798e-06
124.400000	1.46727e-06
124.350000	1.47662e-06
124.300000	1.48603e-06
124.250000	1.4955e-06
124.200000	1.50504e-06
124.150000	1.51463e-06
124.100000	1.52428e-06
124.050000	1.534e-06
124.000000	1.54377e-06
123.950000	1.55361e-06
123.900000	1.56351e-06
123.850000	1.57348e-06
123.800000	1.5835e-06
123.750000	1.5936e-06
123.700000	1.60375e-06
123.650000	1.61397e-06
123.600000	1.62426e-06
123.550000	1.63461e-06
123.500000	1.64503e-06
123.450000	1.65551e-06
123.400000	1.66606e-06
123.350000	1.67668e-06
123.300000	1.68736e-06
123.250000	1.69812e-06
123.200000	1.70894e-06
123.150000	1.71983e-06
123.100000	1.73079e-06
123.050000	1.74182e-06
123.000000	1.75292e-06
122.950000	1.76409e-06
122.900000	1.77533e-06
122.850000	1.78664e-06
122.800000	1.79803e-06
122.750000	1.80948e-06
122.700000	1.82101e-06
122.650000	1.83262e-06
122.600000	1.84429e-06
122.550000	1.85605e-06
122.500000	1.86787e-06
122.450000	1.87978e-06
122.400000	1.89175e-06
122.350000	1.90381e-06
122.300000	1.91594e-06
122.250000	1.92814e-06
122.200000	1.94043e-06
122.150000	1.95279e-06
122.100000	1.96524e-06
122.050000	1.97776e-06
122.000000	1.99036e-06
121.950000	2.00304e-06
121.900000	2.0158e-06
121.850000	2.02865e-06
121.800000	2.04157e-06
121.750000	2.05458e-06
121.700000	2.06767e-06
121.650000	2.08084e-06
121.600000	2.0941e-06
121.550000	2.10744e-06
121.500000	2.12087e-06
121.450000	2.13438e-06
121.400000	2.14798e-06
121.350000	2.16166e-06
121.300000	2.17543e-06
121.250000	2.18929e-06
121.200000	2.20324e-06
121.150000	2.21727e-06
121.100000	2.2314e-06
121.050000	2.24562e-06
121.000000	2.25992e-06
120.950000	2.27432e-06
120.900000	2.28881e-06
120.850000	2.30339e-06
120.800000	2.31806e-06
120.750000	2.33283e-06
120.700000	2.34769e-06
120.650000	2.36264e-06
120.600000	2.37769e-06
120.550000	2.39284e-06
120.500000	2.40808e-06
120.450000	2.42342e-06
120.400000	2.43886e-06
120.350000	2.45439e-06
120.300000	2.47002e-06
120.250000	2.48576e-06
120.200000	2.50159e-06
120.150000	2.51753e-06
120.100000	2.53356e-06
120.050000	2.5497e-06
120.000000	2.56594e-06
119.950000	2.58228e-06
119.900000	2.59873e-06
119.850000	2.61528e-06
119.800000	2.63194e-06
119.750000	2.6487e-06
119.700000	2.66557e-06
119.650000	2.68255e-06
119.600000	2.69963e-06
119.550000	2.71683e-06
119.500000	2.73413e-06
119.450000	2.75155e-06
119.400000	2.76907e-06
119.350000	2.7867e-06
119.300000	2.80445e-06
119.250000	2.82231e-06
119.200000	2.84029e-06
119.150000	2.85838e-06
119.100000	2.87658e-06
119.050000	2.8949e-06
119.000000	2.91333e-06
118.950000	2.93189e-06
118.900000	2.95056e-06
118.850000	2.96935e-06
118.800000	2.98826e-06
118.750000	3.00729e-06
118.700000	3.02644e-06
118.650000	3.04571e-06
118.600000	3.0651e-06
118.550000	3.08462e-06
118.500000	3.10426e-06
118.450000	3.12403e-06
118.400000	3.14393e-06
118.350000	3.16394e-06
118.300000	3.18409e-06
118.250000	3.20437e-06
118.200000	3.22477e-06
118.150000	3.2453e-06
118.100000	3.26597e-06
118.050000	3.28676e-06
118.000000	3.30769e-06
117.950000	3.32875e-06
117.900000	3.34995e-06
117.850000	3.37127e-06
117.800000	3.39274e-06
117.750000	3.41434e-06
117.700000	3.43608e-06
117.650000	3.45796e-06
117.600000	3.47997e-06
117.550000	3.50213e-06
117.500000	3.52443e-06
117.450000	3.54686e-06
117.400000	3.56945e-06
117.350000	3.59217e-06
117.300000	3.61504e-06
117.250000	3.63806e-06
117.200000	3.66122e-06
117.150000	3.68452e-06
117.100000	3.70798e-06
117.050000	3.73159e-06
117.000000	3.75534e-06
116.950000	3.77925e-06
116.900000	3.80331e-06
116.850000	3.82752e-06
116.800000	3.85188e-06
116.750000	3.8764e-06
116.700000	3.90108e-06
116.650000	3.92591e-06
116.600000	3.9509e-06
116.550000	3.97605e-06
116.500000	4.00136e-06
116.450000	4.02683e-06
116.400000	4.05247e-06
116.350000	4.07826e-06
116.300000	4.10422e-06
116.250000	4.13034e-06
116.200000	4.15663e-06
116.150000	4.18309e-06
116.100000	4.20972e-06
116.050000	4.23651e-06
116.000000	4.26348e-06
115.950000	4.29061e-06
115.900000	4.31792e-06
115.850000	4.3454e-06
115.800000	4.37306e-06
115.750000	4.40089e-06
115.700000	4.4289e-06
115.650000	4.45709e-06
115.600000	4.48546e-06
115.550000	4.514e-06
115.500000	4.54273e-06
115.450000	4.57164e-06
115.400000	4.60074e-06
115.350000	4.63001e-06
115.300000	4.65948e-06
115.250000	4.68913e-06
115.200000	4.71897e-06
115.150000	4.749e-06
115.100000	4.77923e-06
115.050000	4.80964e-06
115.000000	4.84025e-06
114.950000	4.87105e-06
114.900000	4.90204e-06
114.850000	4.93324e-06
114.800000	4.96463e-06
114.750000	4.99622e-06
114.700000	5.02801e-06
114.650000	5.06e-06
114.600000	5.0922e-06
114.550000	5.1246e-06
114.500000	5.15721e-06
114.450000	5.19003e-06
114.400000	5.22305e-06
114.350000	5.25628e-06
114.300000	5.28973e-06
114.250000	5.32338e-06
114.200000	5.35725e-06
114.150000	5.39134e-06
114.100000	5.42564e-06
114.050000	5.46016e-06
114.000000	5.4949e-06
113.950000	5.52986e-06
113.900000	5.56504e-06
113.850000	5.60044e-06
113.800000	5.63607e-06
113.750000	5.67193e-06
113.700000	5.70801e-06
113.650000	5.74433e-06
113.600000	5.78087e-06
113.550000	5.81764e-06
113.500000	5.85465e-06
113.450000	5.8919e-06
113.400000	5.92938e-06
113.350000	5.9671e-06
113.300000	6.00506e-06
113.250000	6.04326e-06
113.200000	6.0817e-06
113.150000	6.12038e-06
113.100000	6.15931e-06
113.050000	6.19849e-06
113.000000	6.23792e-06
112.950000	6.2776e-06
112.900000	6.31753e-06
112.850000	6.35771e-06
112.800000	6.39815e-06
112.750000	6.43885e-06
112.700000	6.4798e-06
112.650000	6.52101e-06
112.600000	6.56249e-06
112.550000	6.60423e-06
112.500000	6.64623e-06
112.450000	6.6885e-06
112.400000	6.73104e-06
112.350000	6.77385e-06
112.300000	6.81693e-06
112.250000	6.86028e-06
112.200000	6.90391e-06
112.150000	6.94782e-06
112.100000	6.992e-06
112.050000	7.03647e-06
112.000000	7.08121e-06
111.950000	7.12624e-06
111.900000	7.17156e-06
111.850000	7.21717e-06
111.800000	7.26306e-06
111.750000	7.30925e-06
111.700000	7.35573e-06
111.650000	7.4025e-06
111.600000	7.44957e-06
111.550000	7.49694e-06
111.500000	7.54461e-06
111.450000	7.59258e-06
111.400000	7.64086e-06
111.350000	7.68944e-06
111.300000	7.73833e-06
111.250000	7.78753e-06
111.200000	7.83705e-06
111.150000	7.88688e-06
111.100000	7.93702e-06
111.050000	7.98748e-06
111.000000	8.03827e-06
110.950000	8.08937e-06
110.900000	8.1408e-06
110.850000	8.19256e-06
110.800000	8.24464e-06
110.750000	8.29705e-06
110.700000	8.3498e-06
110.650000	8.40288e-06
110.600000	8.4563e-06
110.550000	8.51006e-06
110.500000	8.56416e-06
110.450000	8.6186e-06
110.400000	8.67339e-06
110.350000	8.72852e-06
110.300000	8.784e-06
110.250000	8.83984e-06
110.200000	8.89603e-06
110.150000	8.95258e-06
110.100000	9.00948e-06
110.050000	9.06675e-06
110.000000	9.12438e-06
109.950000	9.18237e-06
109.900000	9.24074e-06
109.850000	9.29947e-06
109.800000	9.35858e-06
109.750000	9.41806e-06
109.700000	9.47791e-06
109.650000	9.53815e-06
109.600000	9.59877e-06
109.550000	9.65978e-06
109.500000	9.72117e-06
109.450000	9.78295e-06
109.400000	9.84512e-06
109.350000	9.90768e-06
109.300000	9.97065e-06
109.250000	1.0034e-05
109.200000	1.00978e-05
109.150000	1.01619e-05
109.100000	1.02265e-05
109.050000	1.02915e-05
109.000000	1.03569e-05
108.950000	1.04227e-05
108.900000	1.04889e-05
108.850000	1.05556e-05
108.800000	1.06227e-05
108.750000	1.06902e-05
108.700000	1.07581e-05
108.650000	1.08264e-05
108.600000	1.08952e-05
108.550000	1.09644e-05
108.500000	1.10341e-05
108.450000	1.11042e-05
108.400000	1.11748e-05
108.350000	1.12458e-05
108.300000	1.13172e-05
108.250000	1.13891e-05
108.200000	1.14615e-05
108.150000	1.15343e-05
108.100000	1.16075e-05
108.050000	1.16813e-05
108.000000	1.17555e-05
107.950000	1.18302e-05
107.900000	1.19053e-05
107.850000	1.19809e-05
107.800000	1.2057e-05
107.750000	1.21336e-05
107.700000	1.22107e-05
107.650000	1.22883e-05
107.600000	1.23663e-05
107.550000	1.24449e-05
107.500000	1.25239e-05
107.450000	1.26035e-05
107.400000	1.26835e-05
107.350000	1.27641e-05
107.300000	1.28451e-05
107.250000	1.29267e-05
107.200000	1.30088e-05
107.150000	1.30914e-05
107.100000	1.31746e-05
107.050000	1.32582e-05
107.000000	1.33424e-05
106.950000	1.34272e-05
106.900000	1.35124e-05
106.850000	1.35983e-05
106.800000	1.36846e-05
106.750000	1.37715e-05
106.700000	1.3859e-05
106.650000	1.3947e-05
106.600000	1.40355e-05
106.550000	1.41246e-05
106.500000	1.42143e-05
106.450000	1.43046e-05
106.400000	1.43954e-05
106.350000	1.44868e-05
106.300000	1.45788e-05
106.250000	1.46714e-05
106.200000	1.47645e-05
106.150000	1.48582e-05
106.100000	1.49526e-05
106.050000	1.50475e-05
106.000000	1.5143e-05
105.950000	1.52392e-05
105.900000	1.53359e-05
105.850000	1.54333e-05
105.800000	1.55312e-05
105.750000	1.56298e-05
105.700000	1.57291e-05
105.650000	1.58289e-05
105.600000	1.59294e-05
105.550000	1.60305e-05
105.500000	1.61322e-05
105.450000	1.62346e-05
105.400000	1.63377e-05
105.350000	1.64414e-05
105.300000	1.65457e-05
105.250000	1.66508e-05
105.200000	1.67564e-05
105.150000	1.68628e-05
105.100000	1.69698e-05
105.050000	1.70775e-05
105.000000	1.71859e-05
104.950000	1.7295e-05
104.900000	1.74047e-05
104.850000	1.75152e-05
104.800000	1.76263e-05
104.750000	1.77382e-05
104.700000	1.78507e-05
104.650000	1.7964e-05
104.600000	1.8078e-05
104.550000	1.81927e-05
104.500000	1.83081e-05
104.450000	1.84243e-05
104.400000	1.85412e-05
104.350000	1.86589e-05
104.300000	1.87772e-05
104.250000	1.88964e-05
104.200000	1.90163e-05
104.150000	1.91369e-05
104.100000	1.92583e-05
104.050000	1.93805e-05
104.000000	1.95035e-05
103.950000	1.96272e-05
103.900000	1.97517e-05
103.850000	1.9877e-05
103.800000	2.00031e-05
103.750000	2.013e-05
103.700000	2.02577e-05
103.650000	2.03862e-05
103.600000	2.05155e-05
103.550000	2.06456e-05
103.500000	2.07766e-05
103.450000	2.09084e-05
103.400000	2.1041e-05
103.350000	2.11744e-05
103.300000	2.13087e-05
103.250000	2.14439e-05
103.200000	2.15799e-05
103.150000	2.17167e-05
103.100000	2.18544e-05
103.050000	2.1993e-05
103.000000	2.21325e-05
102.950000	2.22729e-05
102.900000	2.24141e-05
102.850000	2.25562e-05
102.800000	2.26993e-05
102.750000	2.28432e-05
102.700000	2.29881e-05
102.650000	2.31338e-05
102.600000	2.32805e-05
102.550000	2.34281e-05
102.500000	2.35766e-05
102.450000	2.37261e-05
102.400000	2.38765e-05
102.350000	2.40279e-05
102.300000	2.41803e-05
102.250000	2.43336e-05
102.200000	2.44878e-05
102.150000	2.46431e-05
102.100000	2.47993e-05
102.050000	2.49565e-05
102.000000	2.51147e-05
101.950000	2.52739e-05
101.900000	2.54341e-05
101.850000	2.55953e-05
101.800000	2.57575e-05
101.750000	2.59208e-05
101.700000	2.60851e-05
101.650000	2.62504e-05
101.600000	2.64168e-05
101.550000	2.65842e-05
101.500000	2.67527e-05
101.450000	2.69222e-05
101.400000	2.70928e-05
101.350000	2.72645e-05
101.300000	2.74373e-05
101.250000	2.76112e-05
101.200000	2.77861e-05
101.150000	2.79622e-05
101.100000	2.81394e-05
101.050000	2.83177e-05
101.000000	2.84971e-05
100.950000	2.86777e-05
100.900000	2.88594e-05
100.850000	2.90422e-05
100.800000	2.92262e-05
100.750000	2.94114e-05
100.700000	2.95977e-05
100.650000	2.97852e-05
100.600000	2.99739e-05
100.550000	3.01638e-05
100.500000	3.03548e-05
100.450000	3.05471e-05
100.400000	3.07406e-05
100.350000	3.09353e-05
100.300000	3.11313e-05
100.250000	3.13285e-05
100.200000	3.15269e-05
100.150000	3.17266e-05
100.100000	3.19275e-05
100.050000	3.21297e-05
100.000000	3.23332e-05
99.950000	3.25379e-05
99.900000	3.2744e-05
99.850000	3.29514e-05
99.800000	3.316e-05
99.750000	3.337e-05
99.700000	3.35813e-05
99.650000	3.37939e-05
99.600000	3.40079e-05
99.550000	3.42232e-05
99.500000	3.44399e-05
99.450000	3.4658e-05
99.400000	3.48774e-05
99.350000	3.50982e-05
99.300000	3.53204e-05
99.250000	3.5544e-05
99.200000	3.5769e-05
99.150000	3.59954e-05
99.100000	3.62233e-05
99.050000	3.64526e-05
99.000000	3.66833e-05
98.950000	3.69155e-05
98.900000	3.71492e-05
98.850000	3.73843e-05
98.800000	3.76209e-05
98.750000	3.7859e-05
98.700000	3.80986e-05
98.650000	3.83397e-05
98.600000	3.85824e-05
98.550000	3.88265e-05
98.500000	3.90722e-05
98.450000	3.93195e-05
98.400000	3.95683e-05
98.350000	3.98186e-05
98.300000	4.00706e-05
98.250000	4.03241e-05
98.200000	4.05792e-05
98.150000	4.0836e-05
98.100000	4.10943e-05
98.050000	4.13543e-05
98.000000	4.16159e-05
97.950000	4.18792e-05
97.900000	4.21441e-05
97.850000	4.24107e-05
97.800000	4.2679e-05
97.750000	4.29489e-05
97.700000	4.32206e-05
97.650000	4.34939e-05
97.600000	4.3769e-05
97.550000	4.40459e-05
97.500000	4.43244e-05
97.450000	4.46047e-05
97.400000	4.48868e-05
97.350000	4.51707e-05
97.300000	4.54563e-05
97.250000	4.57437e-05
97.200000	4.6033e-05
97.150000	4.63241e-05
97.100000	4.66169e-05
97.050000	4.69117e-05
97.000000	4.72083e-05
96.950000	4.75067e-05
96.900000	4.78071e-05
96.850000	4.81093e-05
96.800000	4.84134e-05
96.750000	4.87195e-05
96.700000	4.90274e-05
96.650000	4.93373e-05
96.600000	4.96492e-05
96.550000	4.9963e-05
96.500000	5.02788e-05
96.450000	5.05965e-05
96.400000	5.09163e-05
96.350000	5.12381e-05
96.300000	5.15619e-05
96.250000	5.18877e-05
96.200000	5.22156e-05
96.150000	5.25455e-05
96.100000	5.28776e-05
96.050000	5.32117e-05
96.000000	5.35479e-05
95.950000	5.38862e-05
95.900000	5.42266e-05
95.850000	5.45692e-05
95.800000	5.49139e-05
95.750000	5.52608e-05
95.700000	5.56099e-05
95.650000	5.59612e-05
95.600000	5.63146e-05
95.550000	5.66703e-05
95.500000	5.70282e-05
95.450000	5.73884e-05
95.400000	5.77509e-05
95.350000	5.81156e-05
95.300000	5.84826e-05
95.250000	5.88519e-05
95.200000	5.92235e-05
95.150000	5.95975e-05
95.100000	5.99738e-05
95.050000	6.03524e-05
95.000000	6.07335e-05
94.950000	6.11169e-05
94.900000	6.15027e-05
94.850000	6.1891e-05
94.800000	6.22817e-05
94.750000	6.26748e-05
94.700000	6.30704e-05
94.650000	6.34685e-05
94.600000	6.38691e-05
94.550000	6.42722e-05
94.500000	6.46779e-05
94.450000	6.5086e-05
94.400000	6.54968e-05
94.350000	6.59101e-05
94.300000	6.6326e-05
94.250000	6.67445e-05
94.200000	6.71656e-05
94.150000	6.75894e-05
94.100000	6.80158e-05
94.050000	6.84449e-05
94.000000	6.88767e-05
93.950000	6.93112e-05
93.900000	6.97484e-05
93.850000	7.01884e-05
93.800000	7.06311e-05
93.750000	7.10766e-05
93.700000	7.15248e-05
93.650000	7.19759e-05
93.600000	7.24298e-05
93.550000	7.28866e-05
93.500000	7.33462e-05
93.450000	7.38087e-05
93.400000	7.42741e-05
93.350000	7.47424e-05
93.300000	7.52136e-05
93.250000	7.56878e-05
93.200000	7.61649e-05
93.150000	7.6645e-05
93.100000	7.71282e-05
93.050000	7.76143e-05
93.000000	7.81035e-05
92.950000	7.85958e-05
92.900000	7.90911e-05
92.850000	7.95896e-05
92.800000	8.00911e-05
92.750000	8.05958e-05
92.700000	8.11037e-05
92.650000	8.16147e-05
92.600000	8.21289e-05
92.550000	8.26464e-05
92.500000	8.3167e-05
92.450000	8.36909e-05
92.400000	8.42181e-05
92.350000	8.47486e-05
92.300000	8.52824e-05
92.250000	8.58196e-05
92.200000	8.63601e-05
92.150000	8.6904e-05
92.100000	8.74512e-05
92.050000	8.80019e-05
92.000000	8.85561e-05
91.950000	8.91136e-05
91.900000	8.96747e-05
91.850000	9.02393e-05
91.800000	9.08074e-05
91.750000	9.1379e-05
91.700000	9.19542e-05
91.650000	9.2533e-05
91.600000	9.31155e-05
91.550000	9.37015e-05
91.500000	9.42912e-05
91.450000	9.48846e-05
91.400000	9.54817e-05
91.350000	9.60825e-05
91.300000	9.6687e-05
91.250000	9.72954e-05
91.200000	9.79075e-05
91.150000	9.85234e-05
91.100000	9.91432e-05
91.050000	9.97668e-05
91.000000	0.000100394
90.950000	0.000101026
90.900000	0.000101661
90.850000	0.0001023
90.800000	0.000102944
90.750000	0.000103591
90.700000	0.000104242
90.650000	0.000104898
90.600000	0.000105557
90.550000	0.000106221
90.500000	0.000106889
90.450000	0.00010756
90.400000	0.000108237
90.350000	0.000108917
90.300000	0.000109601
90.250000	0.00011029
90.200000	0.000110983
90.150000	0.00011168
90.100000	0.000112382
90.050000	0.000113088
90.000000	0.000113799
89.950000	0.000114513
89.900000	0.000115233
89.850000	0.000115956
89.800000	0.000116685
89.750000	0.000117417
89.700000	0.000118155
89.650000	0.000118897
89.600000	0.000119643
89.550000	0.000120394
89.500000	0.00012115
89.450000	0.000121911
89.400000	0.000122676
89.350000	0.000123446
89.300000	0.000124221
89.250000	0.000125
89.200000	0.000125785
89.150000	0.000126574
89.100000	0.000127368
89.050000	0.000128167
89.000000	0.000128971
88.950000	0.00012978
88.900000	0.000130594
88.850000	0.000131413
88.800000	0.000132237
88.750000	0.000133066
88.700000	0.000133901
88.650000	0.00013474
88.600000	0.000135585
88.550000	0.000136435
88.500000	0.00013729
88.450000	0.000138151
88.400000	0.000139017
88.350000	0.000139888
88.300000	0.000140764
88.250000	0.000141646
88.200000	0.000142534
88.150000	0.000143427
88.100000	0.000144325
88.050000	0.000145229
88.000000	0.000146139
87.950000	0.000147054
87.900000	0.000147975
87.850000	0.000148901
87.800000	0.000149834
87.750000	0.000150772
87.700000	0.000151715
87.650000	0.000152665
87.600000	0.000153621
87.550000	0.000154582
87.500000	0.000155549
87.450000	0.000156522
87.400000	0.000157502
87.350000	0.000158487
87.300000	0.000159478
87.250000	0.000160476
87.200000	0.000161479
87.150000	0.000162489
87.100000	0.000163505
87.050000	0.000164527
87.000000	0.000165556
86.950000	0.000166591
86.900000	0.000167632
86.850000	0.000168679
86.800000	0.000169733
86.750000	0.000170794
86.700000	0.000171861
86.650000	0.000172935
86.600000	0.000174015
86.550000	0.000175102
86.500000	0.000176195
86.450000	0.000177295
86.400000	0.000178402
86.350000	0.000179516
86.300000	0.000180636
86.250000	0.000181764
86.200000	0.000182898
86.150000	0.000184039
86.100000	0.000185187
86.050000	0.000186343
86.000000	0.000187505
85.950000	0.000188674
85.900000	0.000189851
85.850000	0.000191035
85.800000	0.000192226
85.750000	0.000193424
85.700000	0.000194629
85.650000	0.000195842
85.600000	0.000197063
85.550000	0.00019829
85.500000	0.000199526
85.450000	0.000200769
85.400000	0.000202019
85.350000	0.000203277
85.300000	0.000204542
85.250000	0.000205816
85.200000	0.000207097
85.150000	0.000208386
85.100000	0.000209683
85.050000	0.000210987
85.000000	0.0002123
84.950000	0.00021362
84.900000	0.000214949
84.850000	0.000216285
84.800000	0.00021763
84.750000	0.000218983
84.700000	0.000220344
84.650000	0.000221713
84.600000	0.000223091
84.550000	0.000224476
84.500000	0.000225871
84.450000	0.000227273
84.400000	0.000228685
84.350000	0.000230104
84.300000	0.000231533
84.250000	0.00023297
84.200000	0.000234415
84.150000	0.000235869
84.100000	0.000237332
84.050000	0.000238804
84.000000	0.000240285
83.950000	0.000241775
83.900000	0.000243273
83.850000	0.000244781
83.800000	0.000246297
83.750000	0.000247823
83.700000	0.000249358
83.650000	0.000250902
83.600000	0.000252456
83.550000	0.000254018
83.500000	0.00025559
83.450000	0.000257172
83.400000	0.000258762
83.350000	0.000260363
83.300000	0.000261973
83.250000	0.000263592
83.200000	0.000265221
83.150000	0.00026686
83.100000	0.000268509
83.050000	0.000270167
83.000000	0.000271836
82.950000	0.000273514
82.900000	0.000275202
82.850000	0.0002769
82.800000	0.000278608
82.750000	0.000280327
82.700000	0.000282055
82.650000	0.000283794
82.600000	0.000285543
82.550000	0.000287302
82.500000	0.000289072
82.450000	0.000290852
82.400000	0.000292642
82.350000	0.000294443
82.300000	0.000296255
82.250000	0.000298077
82.200000	0.00029991
82.150000	0.000301753
82.100000	0.000303608
82.050000	0.000305473
82.000000	0.000307349
81.950000	0.000309236
81.900000	0.000311134
81.850000	0.000313043
81.800000	0.000314963
81.750000	0.000316894
81.700000	0.000318837
81.650000	0.00032079
81.600000	0.000322755
81.550000	0.000324731
81.500000	0.000326719
81.450000	0.000328717
81.400000	0.000330728
81.350000	0.00033275
81.300000	0.000334783
81.250000	0.000336828
81.200000	0.000338885
81.150000	0.000340953
81.100000	0.000343033
81.050000	0.000345125
81.000000	0.000347228
80.950000	0.000349344
80.900000	0.000351471
80.850000	0.00035361
80.800000	0.000355761
80.750000	0.000357925
80.700000	0.0003601
80.650000	0.000362287
80.600000	0.000364487
80.550000	0.000366698
80.500000	0.000368922
80.450000	0.000371158
80.400000	0.000373406
80.350000	0.000375666
80.300000	0.000377939
80.250000	0.000380224
80.200000	0.000382521
80.150000	0.00038483
80.100000	0.000387152
80.050000	0.000389486
80.000000	0.000391833
79.950000	0.000394192
79.900000	0.000396563
79.850000	0.000398947
79.800000	0.000401343
79.750000	0.000403751
79.700000	0.000406172
79.650000	0.000408604
79.600000	0.00041105
79.550000	0.000413507
79.500000	0.000415977
79.450000	0.000418458
79.400000	0.000420952
79.350000	0.000423458
79.300000	0.000425975
79.250000	0.000428505
79.200000	0.000431046
79.150000	0.000433599
79.100000	0.000436164
79.050000	0.00043874
79.000000	0.000441327
78.950000	0.000443925
78.900000	0.000446534
78.850000	0.000449153
78.800000	0.000451783
78.750000	0.000454423
78.700000	0.000457072
78.650000	0.000459731
78.600000	0.000462398
78.550000	0.000465074
78.500000	0.000467758
78.450000	0.000470448
78.400000	0.000473145
78.350000	0.000475846
78.300000	0.000478552
78.250000	0.00048126
78.200000	0.000483969
78.150000	0.000486676
78.100000	0.000489377
78.050000	0.00049207
78.000000	0.000494745
77.950000	0.000497394
77.900000	0.000499991
&
```
