## Supplementary material for "All-at-once RNA folding with 3D motif prediction framed by evolutionary information": RF00005_tRNA.cacofold.helixcov

```
# RMs = 22 L = 118

# RM_HELIX NESTED 22-22 23-23, nbp = 1 nbp_cov = 1
# pvals: 6.1003e-08
# aggregated NONE
NESTED  :::::::::::::::::<>:::::::::::::::::::::::::::::::::::::::::::::::::::::::
        :::::::::::::::::<>:::::::::::::::::::::::::::::::::::::::::::::::::::::::

# RM_HELIX NESTED 12-16 28-32, nbp = 5 nbp_cov = 4
# pvals: 1.31493e-13,2.25937e-30,1.93059e-36,4.72923e-12,0.0231026
# aggregated NONE
NESTED  :::::::::<<<<<_______>>>>>::::::::::::::::::::::::::::::::::::::::::::::::
        :::::::::<<<<_________>>>>::::::::::::::::::::::::::::::::::::::::::::::::

# RM_HELIX NESTED 46-46 47-47, nbp = 1 nbp_cov = 1
# pvals: 7.86112e-07
# aggregated NONE
NESTED  ::::::::::::::::::::::::::::::::::::<>::::::::::::::::::::::::::::::::::::
        ::::::::::::::::::::::::::::::::::::<>::::::::::::::::::::::::::::::::::::

# RM_HELIX NESTED 35-41 48-54, nbp = 6 nbp_cov = 6
# pvals: 6.39221e-26,2.76e-36,1.62084e-42,9.00602e-28,1.29177e-36,7.8105e-06
# aggregated NONE
NESTED  :::::::::::::::::::::::::::<<<<<<_____>>>>>>::::::::::::::::::::::::::::::
        :::::::::::::::::::::::::::<<<<<<_____>>>>>>::::::::::::::::::::::::::::::

# RM_HELIX NESTED 95-95 96-96, nbp = 1 nbp_cov = 1
# pvals: 1.51609e-05
# aggregated NONE
NESTED  ::::::::::::::::::::::::::::::::::::::::::::::::::::::::<>::::::::::::::::
        ::::::::::::::::::::::::::::::::::::::::::::::::::::::::<>::::::::::::::::

# RM_HELIX NESTED 86-91 103-108, nbp = 5 nbp_cov = 5
# pvals: 1.00453e-29,2.49263e-37,1.95868e-37,2.02308e-25,8.21581e-09
# aggregated NONE
NESTED  :::::::::::::::::::::::::::::::::::::::::::::::::<<<<<_______>>>>>::::::::
        :::::::::::::::::::::::::::::::::::::::::::::::::<<<<<_______>>>>>::::::::

# RM_HELIX NESTED 1-7 110-116, nbp = 7 nbp_cov = 7
# pvals: 6.9573e-26,1.66417e-39,1.32454e-37,5.19781e-35,9.72129e-35,1.67066e-34,1.41774e-36
# aggregated NONE
NESTED  <<<<<<<___________________________________________________________>>>>>>>:
        <<<<<<<___________________________________________________________>>>>>>>:

# RM_HELIX TRIPLET 8-10 15-16, nbp = 2 nbp_cov = 1
# pvals: 0.000758978,7.94984e-06
# aggregated NONE
TRIPLET :::::::<<___>>::::::::::::::::::::::::::::::::::::::::::::::::::::::::::::
        ::::::::<___>:::::::::::::::::::::::::::::::::::::::::::::::::::::::::::::

# RM_HELIX TRIPLET 10-10 14-14, nbp = 1 nbp_cov = 1
# pvals: 4.50613e-07
# aggregated NONE
TRIPLET ::::::::<__>::::::::::::::::::::::::::::::::::::::::::::::::::::::::::::::
        ::::::::<__>::::::::::::::::::::::::::::::::::::::::::::::::::::::::::::::

# RM_HELIX TRIPLET 10-10 30-30, nbp = 1 nbp_cov = 1
# pvals: 2.00716e-07
# aggregated NONE
TRIPLET ::::::::<______________>::::::::::::::::::::::::::::::::::::::::::::::::::
        ::::::::<______________>::::::::::::::::::::::::::::::::::::::::::::::::::

# RM_HELIX TRIPLET 15-15 81-81, nbp = 1 nbp_cov = 1
# pvals: 3.15003e-07
# aggregated NONE
TRIPLET ::::::::::::<_________________________________>:::::::::::::::::::::::::::
        ::::::::::::<_________________________________>:::::::::::::::::::::::::::

# RM_HELIX PK 17-17 85-85, nbp = 1 nbp_cov = 1
# pvals: 1.86986e-15
# aggregated NONE
PK      ::::::::::::::<_________________________________>:::::::::::::::::::::::::
        ::::::::::::::<_________________________________>:::::::::::::::::::::::::

# RM_HELIX TRIPLET 22-23 94-95, nbp = 2 nbp_cov = 1
# pvals: 7.36432e-07,0.000758978
# aggregated NONE
TRIPLET :::::::::::::::::<<____________________________________>>:::::::::::::::::
        :::::::::::::::::<______________________________________>:::::::::::::::::

# RM_HELIX TRIPLET 22-23 92-94, nbp = 2 nbp_cov = 1
# pvals: 3.01825e-06,0.00455387
# aggregated NONE
TRIPLET :::::::::::::::::<<___________________________________>>::::::::::::::::::
        :::::::::::::::::<_____________________________________>::::::::::::::::::

# RM_HELIX TRIPLET 23-23 95-95, nbp = 1 nbp_cov = 1
# pvals: 1.95098e-11
# aggregated NONE
TRIPLET ::::::::::::::::::<_____________________________________>:::::::::::::::::
        ::::::::::::::::::<_____________________________________>:::::::::::::::::

# RM_HELIX TRIPLET 23-23 96-96, nbp = 1 nbp_cov = 1
# pvals: 1.42764e-05
# aggregated NONE
TRIPLET ::::::::::::::::::<______________________________________>::::::::::::::::
        ::::::::::::::::::<______________________________________>::::::::::::::::

# RM_HELIX TRIPLET 29-29 81-81, nbp = 1 nbp_cov = 1
# pvals: 3.07289e-08
# aggregated NONE
TRIPLET ::::::::::::::::::::::<_______________________>:::::::::::::::::::::::::::
        ::::::::::::::::::::::<_______________________>:::::::::::::::::::::::::::

# RM_HELIX PK 45-45 118-118, nbp = 1 nbp_cov = 1
# pvals: 2.47801e-06
# aggregated NONE
PK      :::::::::::::::::::::::::::::::::::<_____________________________________>
        :::::::::::::::::::::::::::::::::::<_____________________________________>

# RM_HELIX TRIPLET 46-46 48-48, nbp = 1 nbp_cov = 1
# pvals: 1.34442e-05
# aggregated NONE
TRIPLET ::::::::::::::::::::::::::::::::::::<_>:::::::::::::::::::::::::::::::::::
        ::::::::::::::::::::::::::::::::::::<_>:::::::::::::::::::::::::::::::::::

# RM_BS T-loop.rev 55-85, nbp = 0 nbp_cov = 0 nhl_b_cov 2/2
# aggregated NONE
RM_BS   ::::::::::::::::::::::::::::::::::::::::::::YYYYY::::::::::::::::::::::::: T-loop.rev

# RM_IL pK-turn 92-94 98-102, nbp = 0 nbp_cov = 0 nhl_b_cov 2/2
# aggregated NONE
RM_IL   ::::::::::::::::::::::::::::::::::::::::::::::::::::::XX::XXX::::::::::::: pK-turn

# RM_IL pK-turn.rot 17-19 24-25, nbp = 0 nbp_cov = 0 nhl_b_cov 2/2
# aggregated NONE
RM_IL   ::::::::::::::XXX::XX::::::::::::::::::::::::::::::::::::::::::::::::::::: pK-turn.rot
```
