## Supplementary material for "All-at-once RNA folding with 3D motif prediction framed by evolutionary information": RF00005_tRNA.cacofold.power

```
# Power analysis of CaCoFold structure 
#
# Powertype = SINGLE SUBSTITUTIONS
# covary  left_pos      right_pos    substitutions      power
#----------------------------------------------------------------
     *    1		116		202		1.00
     *    2		115		277		1.00
     *    3		114		296		1.00
     *    4		113		397		1.00
     *    5		112		483		1.00
     *    6		111		483		1.00
     *    7		110		385		1.00
          8		16		59		0.89
     *    10		14		194		1.00
     *    10		15		213		1.00
     *    10		30		195		1.00
     *    12		32		153		1.00
     *    13		31		110		0.99
     *    14		30		199		1.00
     *    15		29		215		1.00
     *    15		81		250		1.00
          16		28		91		0.96
     *    17		85		230		1.00
     *    22		23		151		1.00
     *    22		94		142		1.00
     *    22		95		158		1.00
          23		92		130		1.00
          23		94		145		1.00
     *    23		95		161		1.00
     *    23		96		287		1.00
     *    29		81		229		1.00
     *    35		54		497		1.00
     *    37		52		494		1.00
     *    38		51		379		1.00
     *    39		50		252		1.00
     *    40		49		315		1.00
     *    41		48		223		1.00
     *    45		118		191		1.00
     *    46		47		125		1.00
     *    46		48		173		1.00
     *    86		108		351		1.00
     *    87		106		468		1.00
     *    88		105		360		1.00
     *    90		104		246		1.00
     *    91		103		75		0.92
     *    95		96		294		1.00
#
# BPAIRS 41
# avg substitutions per BP  250.7
# BPAIRS expected to covary 40.8 +/- 0.5
# BPAIRS observed to covary 37
#
```
