## Supplementary material for "All-at-once RNA folding with 3D motif prediction framed by evolutionary information": RF00005_tRNA.surv (part 1 of 3)

```
2208.150000	0.047619
2044.150000	0.0952381
1940.650000	0.142857
1931.400000	0.190476
1925.700000	0.238095
1886.800000	0.285714
1884.600000	0.333333
1877.300000	0.380952
1868.850000	0.428571
1799.450000	0.47619
1784.650000	0.52381
1771.850000	0.571429
1547.050000	0.619048
1511.800000	0.666667
1405.600000	0.714286
1304.950000	0.761905
1302.950000	0.809524
1277.750000	0.857143
636.900000	0.904762
552.850000	0.952381
378.550000	1
&
736.850000	0.000373134
519.650000	0.000746269
347.900000	0.0011194
332.000000	0.00149254
304.450000	0.00186567
294.050000	0.00223881
285.800000	0.00261194
274.500000	0.00298507
273.000000	0.00335821
246.700000	0.00373134
242.200000	0.00410448
220.600000	0.00447761
220.200000	0.00485075
208.350000	0.00522388
207.000000	0.00559701
205.650000	0.00597015
183.850000	0.00634328
179.950000	0.00671642
159.050000	0.00708955
146.950000	0.00746269
143.950000	0.00783582
139.500000	0.00820896
139.200000	0.00858209
135.800000	0.00895522
135.100000	0.00932836
132.600000	0.00970149
132.300000	0.0100746
131.800000	0.0104478
130.900000	0.0108209
130.350000	0.011194
127.750000	0.0115672
127.150000	0.0119403
126.750000	0.0123134
126.650000	0.0126866
117.700000	0.0130597
115.500000	0.0134328
114.950000	0.013806
114.750000	0.0141791
113.850000	0.0145522
105.150000	0.0149254
102.800000	0.0152985
101.800000	0.0156716
96.600000	0.0160448
96.400000	0.0164179
95.700000	0.016791
95.300000	0.0171642
94.250000	0.0175373
94.050000	0.0179104
91.950000	0.0182836
91.800000	0.0186567
85.950000	0.0190299
85.150000	0.019403
83.900000	0.0197761
83.750000	0.0201493
83.500000	0.0205224
82.300000	0.0208955
81.850000	0.0212687
80.600000	0.0216418
80.000000	0.0220149
79.550000	0.0223881
79.300000	0.0227612
79.150000	0.0231343
78.250000	0.0235075
77.950000	0.0238806
77.250000	0.0242537
76.950000	0.0246269
76.400000	0.025
76.150000	0.0257463
74.650000	0.0261194
73.400000	0.0264925
73.300000	0.0268657
72.250000	0.0272388
69.650000	0.0276119
69.600000	0.0279851
68.900000	0.0283582
68.000000	0.0287313
65.750000	0.0291045
64.600000	0.0294776
63.500000	0.0298507
63.200000	0.0302239
63.000000	0.030597
61.950000	0.0309701
61.900000	0.0313433
60.750000	0.0317164
59.900000	0.0320896
58.600000	0.0328358
58.200000	0.033209
58.150000	0.0335821
57.800000	0.0339552
57.050000	0.0343284
56.400000	0.0347015
55.800000	0.0350746
54.750000	0.0354478
54.000000	0.0358209
53.750000	0.036194
52.900000	0.0365672
52.750000	0.0369403
52.500000	0.0373134
52.200000	0.0376866
51.750000	0.0380597
50.400000	0.0384328
50.250000	0.038806
50.000000	0.0391791
49.750000	0.0395522
49.600000	0.0399254
49.300000	0.0402985
49.250000	0.0406716
48.900000	0.0410448
48.800000	0.0414179
48.150000	0.0421642
48.000000	0.0425373
47.300000	0.0429104
46.900000	0.0432836
46.850000	0.0436567
46.000000	0.044403
44.650000	0.0447761
44.250000	0.0451493
43.700000	0.0455224
43.650000	0.0458955
43.350000	0.0462687
43.100000	0.0466418
42.650000	0.0470149
42.500000	0.0473881
41.750000	0.0477612
41.450000	0.0481343
41.300000	0.0485075
41.000000	0.0488806
40.950000	0.0492537
40.900000	0.05
40.200000	0.0503731
39.650000	0.0507463
39.100000	0.0511194
39.050000	0.0514925
38.850000	0.0518657
38.650000	0.0522388
38.600000	0.0526119
38.400000	0.0529851
37.000000	0.0533582
36.850000	0.0537313
35.750000	0.0541045
35.550000	0.0544776
35.500000	0.0548507
34.950000	0.0552239
34.900000	0.0559701
34.750000	0.0563433
34.150000	0.0567164
33.850000	0.0574627
33.750000	0.0578358
33.700000	0.058209
33.550000	0.0585821
33.400000	0.0589552
32.800000	0.0593284
32.600000	0.0597015
32.450000	0.0600746
32.300000	0.0604478
32.150000	0.0608209
31.800000	0.061194
31.750000	0.0615672
30.600000	0.0619403
30.350000	0.0623134
30.050000	0.0630597
29.900000	0.0634328
29.850000	0.063806
29.600000	0.0641791
29.350000	0.0645522
29.300000	0.0649254
29.100000	0.0652985
28.900000	0.0656716
28.750000	0.0660448
28.400000	0.0664179
28.350000	0.066791
28.300000	0.0675373
28.150000	0.0679104
28.050000	0.0682836
27.700000	0.0690299
27.350000	0.069403
27.200000	0.0701493
27.050000	0.0708955
26.900000	0.0712687
26.850000	0.0716418
26.550000	0.0723881
26.250000	0.0735075
26.150000	0.0738806
26.000000	0.0742537
25.800000	0.0746269
25.450000	0.0753731
25.400000	0.0757463
25.250000	0.0761194
25.000000	0.0764925
24.750000	0.0768657
24.550000	0.0772388
24.250000	0.0776119
24.150000	0.0779851
24.100000	0.0783582
23.900000	0.0787313
23.850000	0.0791045
23.750000	0.0794776
23.150000	0.080597
22.900000	0.0809701
22.700000	0.0813433
22.250000	0.0817164
22.200000	0.0820896
22.050000	0.0824627
21.900000	0.0828358
21.850000	0.083209
21.800000	0.0835821
21.500000	0.0839552
21.400000	0.0847015
21.250000	0.0850746
21.150000	0.0858209
21.100000	0.0865672
21.000000	0.0869403
20.950000	0.0873134
20.850000	0.0876866
20.650000	0.0880597
20.450000	0.088806
20.400000	0.0895522
20.350000	0.0899254
20.300000	0.0902985
20.150000	0.0906716
20.100000	0.0914179
20.050000	0.091791
19.950000	0.0929104
19.900000	0.0936567
19.850000	0.0940299
19.800000	0.0947761
19.750000	0.0951493
19.650000	0.0958955
19.400000	0.0962687
19.200000	0.0966418
19.050000	0.0970149
19.000000	0.0973881
18.950000	0.0977612
18.700000	0.0981343
18.550000	0.0985075
18.500000	0.0988806
18.450000	0.1
18.350000	0.100373
18.300000	0.100746
18.250000	0.101119
18.200000	0.101493
18.150000	0.101866
18.100000	0.102239
18.050000	0.102612
17.800000	0.102985
17.700000	0.103358
17.650000	0.103731
17.400000	0.104104
17.200000	0.105224
17.050000	0.10597
16.900000	0.106343
16.800000	0.10709
16.750000	0.107836
16.700000	0.108582
16.650000	0.108955
16.500000	0.109328
16.450000	0.109701
16.300000	0.110448
16.250000	0.110821
16.150000	0.111567
16.050000	0.112313
15.900000	0.112687
15.850000	0.11306
15.800000	0.113433
15.750000	0.113806
15.700000	0.114179
15.650000	0.114552
15.600000	0.114925
15.550000	0.115299
15.500000	0.116045
15.400000	0.116418
15.300000	0.116791
15.050000	0.117164
14.850000	0.117537
14.700000	0.118284
14.450000	0.11903
14.350000	0.119403
14.300000	0.120522
14.000000	0.121269
13.750000	0.121642
13.600000	0.122015
13.550000	0.123134
13.450000	0.123507
13.200000	0.124254
13.100000	0.124627
12.850000	0.125
12.800000	0.125373
12.750000	0.126493
12.700000	0.126866
12.600000	0.127612
12.550000	0.127985
12.500000	0.128358
12.400000	0.128731
12.250000	0.129104
12.200000	0.129851
12.150000	0.130224
12.050000	0.13097
12.000000	0.131343
11.450000	0.13209
11.350000	0.132463
11.300000	0.132836
11.200000	0.133209
11.100000	0.133582
11.000000	0.133955
10.950000	0.134701
10.900000	0.135821
10.850000	0.136194
10.700000	0.136567
10.650000	0.137313
10.550000	0.13806
10.300000	0.138806
10.250000	0.139179
10.200000	0.139925
10.150000	0.140299
10.100000	0.141045
10.000000	0.141418
9.950000	0.141791
9.900000	0.142537
9.650000	0.14291
9.600000	0.143657
9.550000	0.14403
9.500000	0.144776
9.450000	0.145896
9.300000	0.146642
9.200000	0.147015
9.100000	0.147388
9.050000	0.147761
8.950000	0.148507
8.850000	0.149254
8.800000	0.149627
8.700000	0.15
8.650000	0.151119
8.550000	0.151493
8.450000	0.151866
8.400000	0.152239
8.350000	0.152985
8.300000	0.153358
8.250000	0.153731
8.200000	0.154104
8.050000	0.154851
7.800000	0.155224
7.750000	0.156343
7.650000	0.15709
7.600000	0.157463
7.500000	0.157836
7.450000	0.158209
7.350000	0.158582
7.300000	0.159328
7.250000	0.159701
7.200000	0.160075
7.150000	0.160448
6.950000	0.161567
6.900000	0.16194
6.850000	0.16306
6.800000	0.164179
6.750000	0.165299
6.700000	0.166418
6.600000	0.167164
6.550000	0.168657
6.500000	0.169403
6.450000	0.169776
6.400000	0.170896
6.350000	0.172015
6.300000	0.172388
6.250000	0.172761
6.200000	0.173881
6.150000	0.174254
6.050000	0.175
6.000000	0.175373
5.950000	0.176119
5.900000	0.176493
5.750000	0.176866
5.700000	0.177239
5.500000	0.177612
5.400000	0.178731
5.350000	0.179104
5.300000	0.179851
5.250000	0.180597
5.200000	0.181343
5.150000	0.181716
5.100000	0.18209
4.950000	0.182836
4.650000	0.183582
4.600000	0.184328
4.550000	0.185075
4.450000	0.185448
4.400000	0.185821
4.350000	0.186194
4.200000	0.187313
4.150000	0.18806
4.100000	0.188806
4.050000	0.189179
3.950000	0.189925
3.900000	0.190672
3.850000	0.192164
3.750000	0.192537
3.700000	0.193284
3.650000	0.19403
3.600000	0.195522
3.550000	0.195896
3.500000	0.196269
3.450000	0.197388
3.400000	0.197761
3.350000	0.198507
3.300000	0.199254
3.250000	0.2
3.150000	0.201119
3.050000	0.201866
3.000000	0.202612
2.950000	0.203358
2.850000	0.204478
2.800000	0.204851
2.750000	0.20597
2.700000	0.206343
2.600000	0.206716
2.550000	0.20709
2.450000	0.207463
2.300000	0.208209
2.250000	0.208582
2.150000	0.209328
2.100000	0.210448
2.050000	0.210821
2.000000	0.211567
1.950000	0.212687
1.800000	0.214925
1.750000	0.215299
1.700000	0.215672
1.650000	0.216045
1.600000	0.217537
1.550000	0.218284
1.500000	0.218657
1.450000	0.219403
1.400000	0.220522
1.350000	0.220896
1.300000	0.221642
1.200000	0.222015
1.000000	0.223134
0.900000	0.224254
0.850000	0.224627
0.750000	0.225
0.650000	0.225373
0.550000	0.225746
0.450000	0.226119
0.400000	0.226866
0.350000	0.228358
0.300000	0.229104
0.250000	0.229851
0.200000	0.231343
0.150000	0.23209
0.100000	0.232463
0.050000	0.233209
0.000000	0.233955
-0.050000	0.234328
-0.100000	0.234701
-0.150000	0.235448
-0.200000	0.235821
-0.250000	0.23694
-0.350000	0.237687
-0.400000	0.23806
-0.450000	0.238433
-0.500000	0.239179
-0.550000	0.240299
-0.600000	0.241045
-0.650000	0.24291
-0.700000	0.24403
-0.750000	0.244403
-0.800000	0.244776
-0.850000	0.245522
-1.000000	0.247015
-1.050000	0.247388
-1.100000	0.248134
-1.150000	0.249254
-1.200000	0.249627
-1.250000	0.250373
-1.300000	0.250746
-1.350000	0.251493
-1.400000	0.251866
-1.450000	0.253358
-1.500000	0.254104
-1.650000	0.255597
-1.750000	0.256716
-1.800000	0.257836
-1.850000	0.258582
-1.900000	0.259328
-1.950000	0.260075
-2.000000	0.260448
-2.050000	0.260821
-2.100000	0.261194
-2.150000	0.26194
-2.200000	0.262313
-2.250000	0.26306
-2.300000	0.263433
-2.350000	0.264179
-2.400000	0.265299
-2.450000	0.267164
-2.500000	0.267537
-2.550000	0.268284
-2.600000	0.268657
-2.650000	0.269403
-2.700000	0.272015
-2.750000	0.272761
-2.800000	0.273134
-2.850000	0.273881
-2.900000	0.274627
-2.950000	0.275373
-3.000000	0.276866
-3.050000	0.278731
-3.100000	0.279851
-3.200000	0.281343
-3.250000	0.283209
-3.300000	0.284701
-3.350000	0.285075
-3.450000	0.285448
-3.500000	0.28694
-3.600000	0.287313
-3.650000	0.28806
-3.700000	0.289552
-3.750000	0.292164
-3.800000	0.29291
-3.850000	0.294403
-3.900000	0.295522
-3.950000	0.296269
-4.000000	0.297388
-4.050000	0.297761
-4.100000	0.298507
-4.150000	0.298881
-4.200000	0.299627
-4.250000	0.301119
-4.300000	0.302985
-4.350000	0.304104
-4.400000	0.304478
-4.450000	0.305224
-4.500000	0.306343
-4.550000	0.30709
-4.600000	0.307463
-4.650000	0.309328
-4.700000	0.310075
-4.750000	0.311567
-4.800000	0.31306
-4.850000	0.313433
-4.900000	0.314179
-4.950000	0.314552
-5.050000	0.315299
-5.100000	0.315672
-5.150000	0.317164
-5.200000	0.318284
-5.250000	0.318657
-5.300000	0.31903
-5.350000	0.319403
-5.400000	0.320149
-5.450000	0.320522
-5.500000	0.321269
-5.550000	0.321642
-5.600000	0.322761
-5.650000	0.323881
-5.700000	0.324254
-5.750000	0.325373
-5.800000	0.326866
-5.850000	0.328731
-5.900000	0.329104
-5.950000	0.329851
-6.000000	0.33209
-6.050000	0.332463
-6.100000	0.333955
-6.150000	0.335448
-6.200000	0.336194
-6.250000	0.33694
-6.300000	0.33806
-6.350000	0.338433
-6.400000	0.339179
-6.450000	0.340299
-6.550000	0.340672
-6.600000	0.343284
-6.650000	0.345522
-6.700000	0.346269
-6.750000	0.346642
-6.800000	0.347388
-6.850000	0.348507
-6.900000	0.35
-6.950000	0.350746
-7.000000	0.351866
-7.050000	0.353358
-7.100000	0.353731
-7.150000	0.354851
-7.200000	0.355224
-7.250000	0.355597
-7.300000	0.35597
-7.350000	0.357463
-7.400000	0.357836
-7.450000	0.360075
-7.500000	0.360821
-7.550000	0.362313
-7.600000	0.362687
-7.650000	0.36306
-7.700000	0.363806
-7.750000	0.364925
-7.800000	0.366045
-7.850000	0.366791
-7.900000	0.36903
-7.950000	0.369776
-8.000000	0.370522
-8.050000	0.372015
-8.150000	0.372761
-8.200000	0.373134
-8.250000	0.373881
-8.300000	0.374254
-8.350000	0.375373
-8.400000	0.376493
-8.450000	0.377612
-8.500000	0.380224
-8.550000	0.38209
-8.650000	0.383209
-8.700000	0.384328
-8.750000	0.385075
-8.800000	0.385448
-8.850000	0.386194
-8.900000	0.386567
-8.950000	0.387687
-9.000000	0.388433
-9.150000	0.390672
-9.200000	0.392164
-9.250000	0.392537
-9.300000	0.39291
-9.350000	0.394776
-9.400000	0.395522
-9.450000	0.397015
-9.550000	0.398134
-9.600000	0.398507
-9.650000	0.399627
-9.800000	0.400373
-9.850000	0.401119
-9.900000	0.401866
-9.950000	1
&
230.900000	1.85117e-05
173.600000	3.70233e-05
167.950000	5.5535e-05
166.900000	7.40466e-05
165.550000	9.25583e-05
165.400000	0.00011107
160.700000	0.000129582
160.350000	0.000148093
156.600000	0.000185117
155.050000	0.000203628
154.550000	0.00022214
151.450000	0.000240652
143.700000	0.000259163
142.900000	0.000277675
141.450000	0.000296187
140.350000	0.000314698
139.050000	0.00033321
138.900000	0.000351722
138.600000	0.000370233
136.850000	0.000388745
136.550000	0.000407257
134.650000	0.000425768
133.900000	0.00044428
133.350000	0.000462792
133.000000	0.000481303
132.800000	0.000499815
132.450000	0.000518327
132.350000	0.000536838
132.250000	0.00055535
131.550000	0.000573862
130.450000	0.000592373
130.200000	0.000610885
130.150000	0.000629397
129.500000	0.000647908
128.550000	0.00066642
128.450000	0.000684932
127.750000	0.000703443
127.600000	0.000721955
127.450000	0.000758978
126.300000	0.00077749
126.250000	0.000796001
125.800000	0.000814513
125.250000	0.000833025
125.200000	0.000851536
125.050000	0.000870048
124.900000	0.00088856
124.650000	0.000907071
123.900000	0.000925583
123.600000	0.000944095
123.400000	0.000962606
123.250000	0.000981118
122.950000	0.00099963
122.900000	0.00103665
122.550000	0.00105516
121.400000	0.00107368
121.350000	0.00109219
121.300000	0.0011107
121.200000	0.00112921
120.600000	0.00114772
120.250000	0.00116623
120.000000	0.00118475
119.050000	0.00120326
119.000000	0.00122177
118.800000	0.00125879
118.750000	0.0012773
117.500000	0.00129582
117.300000	0.00131433
116.950000	0.00133284
116.200000	0.00135135
116.050000	0.00136986
116.000000	0.00138837
115.750000	0.00140689
115.250000	0.0014254
115.150000	0.00144391
114.450000	0.00146242
114.100000	0.00148093
113.450000	0.00151796
113.400000	0.00153647
113.350000	0.00157349
113.250000	0.00161051
113.100000	0.00162903
113.000000	0.00164754
112.950000	0.00166605
112.900000	0.00168456
112.450000	0.00170307
112.200000	0.00172158
111.900000	0.0017401
111.650000	0.00175861
110.950000	0.00177712
110.800000	0.00179563
110.750000	0.00181414
110.200000	0.00183265
109.200000	0.00186968
109.050000	0.00188819
108.900000	0.0019067
108.850000	0.00192521
108.650000	0.00194372
108.450000	0.00196224
108.300000	0.00198075
108.150000	0.00199926
107.400000	0.00201777
107.350000	0.00203628
107.300000	0.00207331
107.050000	0.00209182
106.950000	0.00211033
106.850000	0.00212884
106.300000	0.00214735
106.150000	0.00216586
106.050000	0.00220289
105.800000	0.0022214
105.650000	0.00225842
105.500000	0.00227693
105.450000	0.00231396
105.150000	0.00233247
105.000000	0.00235098
104.750000	0.00236949
104.650000	0.002388
104.500000	0.00240652
104.300000	0.00242503
104.250000	0.00244354
104.200000	0.00246205
104.100000	0.00248056
104.000000	0.00249907
103.700000	0.00251759
103.600000	0.00255461
103.150000	0.00257312
103.000000	0.00259163
102.900000	0.00261014
102.800000	0.00262866
102.700000	0.00264717
102.600000	0.00266568
102.450000	0.00268419
102.400000	0.00273973
102.300000	0.00275824
102.100000	0.00279526
101.900000	0.00281377
101.850000	0.00283228
101.200000	0.0028508
101.100000	0.00286931
100.950000	0.00288782
100.900000	0.00290633
100.750000	0.00292484
100.550000	0.00296187
100.500000	0.00298038
100.450000	0.00299889
100.400000	0.00303591
100.250000	0.00305442
100.200000	0.00309145
99.800000	0.00310996
99.500000	0.00312847
99.250000	0.00316549
99.200000	0.00318401
99.100000	0.00320252
98.950000	0.00322103
98.850000	0.00323954
98.800000	0.00325805
98.200000	0.00331359
98.150000	0.0033321
98.050000	0.00335061
97.800000	0.00336912
97.650000	0.00338763
97.500000	0.00340615
97.450000	0.00344317
97.400000	0.00346168
97.350000	0.00348019
97.300000	0.0034987
97.200000	0.00353573
97.100000	0.00355424
97.000000	0.00357275
96.950000	0.00359126
96.800000	0.00360977
96.750000	0.00362829
96.650000	0.00368382
96.550000	0.00370233
96.500000	0.00372084
96.200000	0.00373936
96.150000	0.00375787
96.100000	0.00377638
95.800000	0.00379489
95.750000	0.0038134
95.700000	0.00385043
95.550000	0.00386894
95.300000	0.00388745
95.200000	0.00390596
95.050000	0.00392447
95.000000	0.00394298
94.750000	0.0039615
94.650000	0.00398001
94.550000	0.00399852
94.500000	0.00405405
94.250000	0.00407257
94.150000	0.00409108
94.050000	0.00410959
93.950000	0.00416512
93.650000	0.00418364
93.600000	0.00422066
93.350000	0.00423917
93.100000	0.00425768
93.000000	0.00427619
92.950000	0.00431322
92.900000	0.00433173
92.850000	0.00438726
92.750000	0.00440578
92.600000	0.00442429
92.400000	0.0044428
92.350000	0.00447982
92.250000	0.00449833
92.150000	0.00451685
92.050000	0.00453536
91.950000	0.00455387
91.900000	0.00457238
91.800000	0.0046094
91.650000	0.00462792
91.450000	0.00464643
91.400000	0.00468345
91.350000	0.00470196
91.100000	0.00472047
91.050000	0.00473899
90.950000	0.0047575
90.850000	0.00477601
90.750000	0.00479452
90.650000	0.00483154
90.550000	0.00485006
90.300000	0.00486857
90.150000	0.00490559
90.050000	0.0049241
90.000000	0.00494261
89.900000	0.00496113
89.650000	0.00497964
89.600000	0.00501666
89.500000	0.00505368
89.400000	0.00510922
89.300000	0.00514624
89.250000	0.00516475
89.150000	0.00518327
89.100000	0.00520178
88.950000	0.00522029
88.850000	0.0052388
88.700000	0.00525731
88.600000	0.00527582
88.550000	0.00533136
88.450000	0.00534987
88.250000	0.00536838
88.200000	0.00538689
88.150000	0.00540541
87.950000	0.00542392
87.900000	0.00544243
87.850000	0.00547945
87.650000	0.00551648
87.550000	0.0055535
87.450000	0.00560903
87.400000	0.00562755
87.300000	0.00564606
87.200000	0.00566457
87.050000	0.00568308
87.000000	0.0057201
86.900000	0.00573862
86.800000	0.00575713
86.750000	0.00577564
86.700000	0.00579415
86.400000	0.00581266
86.350000	0.00584969
86.300000	0.0058682
86.250000	0.00588671
86.050000	0.00590522
85.950000	0.00597927
85.850000	0.00599778
85.800000	0.00605331
85.700000	0.00607183
85.650000	0.00610885
85.600000	0.00616438
85.550000	0.0061829
85.350000	0.00620141
85.300000	0.00623843
85.150000	0.00629397
85.100000	0.00633099
85.050000	0.0063495
85.000000	0.00636801
84.950000	0.00640504
84.900000	0.00644206
84.750000	0.00647908
84.650000	0.00649759
84.600000	0.00651611
84.500000	0.00657164
84.450000	0.00664569
84.400000	0.00668271
84.300000	0.00670122
84.250000	0.00673825
84.200000	0.00677527
84.150000	0.00679378
84.100000	0.00681229
84.050000	0.00686783
83.950000	0.00688634
83.800000	0.00690485
83.700000	0.00692336
83.650000	0.00694187
83.600000	0.0069789
83.450000	0.00699741
83.400000	0.00701592
83.350000	0.00703443
83.250000	0.00707146
83.200000	0.00708997
83.100000	0.00710848
83.050000	0.00716401
83.000000	0.00721955
82.950000	0.00723806
82.900000	0.00725657
82.850000	0.00727508
82.800000	0.00729359
82.750000	0.00731211
82.550000	0.00733062
82.500000	0.00734913
82.400000	0.00736764
82.350000	0.00738615
82.250000	0.00740466
82.150000	0.00742318
82.050000	0.00749722
81.950000	0.00753425
81.800000	0.00757127
81.750000	0.00760829
81.700000	0.0076268
81.650000	0.00766383
81.600000	0.00768234
81.450000	0.00770085
81.350000	0.00771936
81.300000	0.00773787
81.200000	0.00775639
81.150000	0.0077749
81.100000	0.00781192
81.050000	0.00786746
81.000000	0.00790448
80.950000	0.0079415
80.850000	0.00796001
80.800000	0.00797853
80.750000	0.00799704
80.700000	0.00801555
80.650000	0.00807108
80.600000	0.0080896
80.450000	0.00812662
80.400000	0.00823769
80.300000	0.0082562
80.250000	0.00836727
80.200000	0.00838578
80.150000	0.00842281
80.100000	0.00844132
80.050000	0.00847834
80.000000	0.00853388
79.850000	0.00855239
79.800000	0.00858941
79.750000	0.00862643
79.700000	0.00864495
79.650000	0.00866346
79.600000	0.00868197
79.550000	0.00871899
79.500000	0.0087375
79.450000	0.00875602
79.300000	0.00879304
79.200000	0.00881155
79.100000	0.00883006
79.050000	0.00886709
78.950000	0.00890411
78.850000	0.00894113
78.800000	0.00895964
78.750000	0.00897816
78.650000	0.00901518
78.600000	0.00903369
78.550000	0.0090522
78.450000	0.00907071
78.400000	0.00910774
78.300000	0.00912625
78.250000	0.00916327
78.200000	0.00918178
78.150000	0.00921881
78.100000	0.00923732
78.050000	0.00929285
77.950000	0.00934839
77.900000	0.00938541
77.850000	0.00944095
77.800000	0.00947797
77.750000	0.00955202
77.700000	0.00957053
77.600000	0.00958904
77.500000	0.00960755
77.450000	0.00962606
77.350000	0.00964458
77.300000	0.0096816
77.250000	0.00971862
77.200000	0.00979267
77.150000	0.00981118
77.100000	0.0098482
77.050000	0.00986672
76.800000	0.00990374
76.750000	0.00992225
76.700000	0.00994076
76.650000	0.00995927
76.550000	0.00997779
76.450000	0.0100333
76.400000	0.0100889
76.350000	0.0101074
76.300000	0.0101259
76.250000	0.0101629
76.200000	0.0101814
76.050000	0.0101999
76.000000	0.0102184
75.950000	0.0102369
75.850000	0.010274
75.800000	0.0103295
75.750000	0.0103665
75.700000	0.010385
75.650000	0.0104036
75.550000	0.0104406
75.500000	0.0104776
75.450000	0.0105146
75.400000	0.0105516
75.350000	0.0105702
75.300000	0.0105887
75.250000	0.0106072
75.150000	0.0106627
75.100000	0.0107183
75.050000	0.0107553
74.950000	0.0107738
74.900000	0.0108108
74.850000	0.0108478
74.700000	0.0108663
74.650000	0.0109219
74.600000	0.0109589
74.550000	0.0109774
74.500000	0.01107
74.450000	0.011107
74.400000	0.0111255
74.350000	0.0111625
74.300000	0.0111996
74.200000	0.0112551
74.150000	0.0112921
74.050000	0.0113106
74.000000	0.0113291
73.950000	0.0113847
73.850000	0.0114402
73.750000	0.0114772
73.700000	0.0114957
73.650000	0.0115143
73.600000	0.0115328
73.550000	0.0115698
73.500000	0.0116253
73.450000	0.0116623
73.400000	0.0116809
73.300000	0.0117179
73.200000	0.0117549
73.150000	0.0117919
73.100000	0.0118104
73.050000	0.011829
73.000000	0.011866
72.950000	0.011903
72.850000	0.01194
72.750000	0.011977
72.700000	0.0119956
72.650000	0.0120511
72.600000	0.0120696
72.550000	0.0120881
72.500000	0.0121066
72.450000	0.0121437
72.400000	0.0121992
72.350000	0.0122732
72.300000	0.0123288
72.250000	0.0123658
72.200000	0.0124398
72.100000	0.0124769
72.050000	0.0125139
72.000000	0.0125509
71.950000	0.0125879
71.900000	0.012662
71.850000	0.0127175
71.800000	0.012736
71.750000	0.0128101
71.650000	0.0128286
71.600000	0.0128656
71.550000	0.0129211
71.500000	0.0129767
71.450000	0.0130322
71.400000	0.0130877
71.300000	0.0131063
71.250000	0.0131618
71.200000	0.0131988
71.150000	0.0132358
71.100000	0.0132544
71.000000	0.0133469
70.950000	0.0133654
70.900000	0.013421
70.850000	0.0134395
70.800000	0.013458
70.750000	0.0135135
70.700000	0.013569
70.600000	0.0136061
70.500000	0.0136246
70.400000	0.0137171
70.350000	0.0137357
70.300000	0.0137727
70.250000	0.0138282
70.150000	0.0138467
70.100000	0.0139023
70.050000	0.0139393
70.000000	0.0139763
69.950000	0.0140504
69.900000	0.0141429
69.850000	0.0141614
69.800000	0.0141984
69.750000	0.014254
69.700000	0.0142725
69.650000	0.0143836
69.550000	0.0144206
69.450000	0.0144761
69.400000	0.0145502
69.350000	0.0145872
69.300000	0.0146242
69.250000	0.0146612
69.200000	0.0146797
69.150000	0.0147723
69.100000	0.0147908
69.050000	0.0148464
68.950000	0.0149019
68.900000	0.0149389
68.850000	0.0150315
68.800000	0.015124
68.750000	0.0151425
68.700000	0.0151981
68.650000	0.0152721
68.600000	0.0153832
68.550000	0.0154387
68.500000	0.0154757
68.450000	0.0155128
68.400000	0.0155868
68.300000	0.0156238
68.250000	0.0156424
68.200000	0.0156979
68.150000	0.0157534
68.100000	0.015809
68.050000	0.015846
68.000000	0.015883
67.950000	0.0159571
67.900000	0.0159941
67.850000	0.0160126
67.750000	0.0160496
67.700000	0.0160681
67.650000	0.0161051
67.600000	0.0161422
67.550000	0.0161792
67.500000	0.0162162
67.450000	0.0162718
67.350000	0.0163643
67.300000	0.0164198
67.250000	0.0165124
67.200000	0.0165494
67.150000	0.016642
67.100000	0.016679
67.050000	0.0167345
67.000000	0.0167531
66.950000	0.0167716
66.900000	0.0167901
66.850000	0.0168271
66.800000	0.0168456
66.750000	0.0169197
66.700000	0.0169382
66.650000	0.0169752
66.600000	0.0170122
66.550000	0.0171233
66.500000	0.0171418
66.400000	0.0171788
66.350000	0.0172714
66.300000	0.0173084
66.250000	0.0173454
66.200000	0.017401
66.150000	0.017438
66.100000	0.0175491
66.050000	0.0176046
66.000000	0.0176231
65.950000	0.0177342
65.900000	0.0177712
65.850000	0.0178267
65.800000	0.0178638
65.750000	0.0178823
65.700000	0.0179008
65.650000	0.0179563
65.600000	0.0179748
65.550000	0.0180489
65.500000	0.0181785
65.450000	0.0182155
65.400000	0.0183451
65.350000	0.0183821
65.300000	0.0184376
65.250000	0.0185117
65.200000	0.0185672
65.150000	0.0186227
65.100000	0.0186412
65.050000	0.0186968
65.000000	0.0187153
64.950000	0.0187523
64.900000	0.0188078
64.850000	0.0188634
64.800000	0.0189189
64.700000	0.0189559
64.650000	0.0190115
64.600000	0.019104
64.550000	0.0191781
64.500000	0.0192336
64.450000	0.0192706
64.400000	0.0193262
64.350000	0.0193632
64.300000	0.0194187
64.250000	0.0194372
64.200000	0.0195113
64.150000	0.0196224
64.100000	0.0196964
64.050000	0.0197519
64.000000	0.019826
63.950000	0.0198445
63.850000	0.0199185
63.800000	0.0199926
63.750000	0.0200481
63.700000	0.0201222
63.650000	0.0201777
63.600000	0.0202332
63.550000	0.0202703
63.500000	0.0203258
63.450000	0.0203628
63.400000	0.0204369
63.350000	0.0204554
63.300000	0.0205109
63.250000	0.0205665
63.200000	0.020622
63.150000	0.0206775
63.100000	0.0207331
63.050000	0.0208071
63.000000	0.0208626
62.950000	0.0209182
62.900000	0.0209552
62.850000	0.0210663
62.800000	0.0211033
62.750000	0.0211218
62.700000	0.0211403
62.650000	0.0211588
62.600000	0.0212144
62.550000	0.0212699
62.500000	0.0212884
62.450000	0.0213439
62.400000	0.0213625
62.350000	0.021381
62.300000	0.021418
62.250000	0.021455
62.200000	0.021492
62.150000	0.0216031
62.100000	0.0216216
62.050000	0.0216772
62.000000	0.0217512
61.950000	0.0218623
61.900000	0.0219178
61.850000	0.0219733
61.800000	0.0220289
61.750000	0.0220659
61.700000	0.0221214
61.650000	0.022177
61.600000	0.0222325
61.550000	0.0222695
61.450000	0.0223436
61.400000	0.0223991
61.350000	0.0224546
61.300000	0.0225102
61.250000	0.0226213
61.200000	0.0226953
61.150000	0.0227508
61.100000	0.0228064
61.050000	0.0228619
61.000000	0.0228989
60.950000	0.022973
60.900000	0.0230285
60.850000	0.023047
60.800000	0.023084
60.750000	0.0231026
60.700000	0.0231396
60.650000	0.0231581
60.600000	0.0232136
60.550000	0.0232506
60.500000	0.0232877
60.450000	0.0233247
60.400000	0.0234173
60.350000	0.0234913
60.300000	0.0236579
60.250000	0.0236764
60.200000	0.0237505
60.150000	0.023806
60.100000	0.0238245
60.050000	0.02388
60.000000	0.0239541
59.950000	0.0239911
59.900000	0.0240466
59.850000	0.0241207
59.800000	0.0241947
59.750000	0.0242688
59.700000	0.0243428
59.650000	0.0244539
59.600000	0.0245835
59.550000	0.0246575
59.500000	0.0247316
59.450000	0.0247871
59.400000	0.0248612
59.350000	0.0249167
59.300000	0.0249907
59.250000	0.0250648
59.200000	0.0251388
59.150000	0.0252129
59.100000	0.0252684
59.050000	0.0252869
59.000000	0.0253054
58.950000	0.025435
58.900000	0.0255276
58.850000	0.0256201
58.800000	0.0256942
58.750000	0.0257497
58.700000	0.0257682
58.650000	0.0258793
58.600000	0.0259534
58.550000	0.0260274
58.500000	0.0262125
58.450000	0.0262495
58.400000	0.0263236
58.350000	0.0263791
58.250000	0.0263976
58.200000	0.0264532
58.150000	0.0265087
58.100000	0.0265272
58.050000	0.0266013
58.000000	0.0266753
57.950000	0.0267864
57.900000	0.0268974
57.850000	0.026953
57.800000	0.027027
57.750000	0.0270826
57.700000	0.0271566
57.650000	0.0272677
57.600000	0.0272862
57.550000	0.0273417
57.500000	0.0273973
57.400000	0.0274898
57.350000	0.0276194
57.300000	0.0278045
57.250000	0.0278971
57.200000	0.0279896
57.150000	0.0280637
57.100000	0.0281192
57.050000	0.0281748
57.000000	0.0282858
56.950000	0.0284709
56.900000	0.0285635
56.850000	0.0286005
56.800000	0.0286375
56.750000	0.0286931
56.700000	0.0287301
56.650000	0.0288412
56.600000	0.0289152
56.550000	0.0290263
56.500000	0.0290818
56.450000	0.0291744
56.400000	0.0292299
56.350000	0.0293225
56.300000	0.029378
56.250000	0.0294335
56.200000	0.0295076
56.150000	0.0296372
56.100000	0.0297297
56.050000	0.0298038
56.000000	0.0298963
55.950000	0.0299889
55.900000	0.0300259
55.850000	0.0301185
55.800000	0.030211
55.750000	0.0302295
55.700000	0.0303221
55.650000	0.0304147
55.600000	0.0304887
55.550000	0.0305628
55.500000	0.0306738
55.450000	0.0307294
55.400000	0.0308219
55.350000	0.0308404
55.300000	0.0308589
55.250000	0.0310255
55.200000	0.0310811
55.150000	0.0311551
55.050000	0.0312107
55.000000	0.0313217
54.950000	0.0314143
54.900000	0.0315809
54.850000	0.0316735
54.800000	0.0318401
54.750000	0.0319511
54.700000	0.0320807
54.650000	0.0321548
54.600000	0.0322288
54.550000	0.0323214
54.500000	0.0324324
54.450000	0.0325435
54.400000	0.0326361
54.350000	0.0327101
54.300000	0.0328212
54.250000	0.0328767
54.200000	0.0328952
54.150000	0.0330063
54.100000	0.0330803
54.050000	0.0331174
54.000000	0.0331544
53.950000	0.0332655
53.900000	0.033321
53.850000	0.0334321
53.800000	0.0334506
53.750000	0.0334691
53.700000	0.0335061
53.650000	0.0335616
53.600000	0.0337097
53.550000	0.0338023
53.500000	0.0338763
53.450000	0.0338949
53.400000	0.0339504
53.350000	0.0340059
53.300000	0.034117
53.250000	0.0341725
53.200000	0.0343021
53.150000	0.0345428
53.100000	0.0345983
53.050000	0.0346723
53.000000	0.0348019
52.950000	0.034876
52.900000	0.0349685
52.850000	0.0350796
52.800000	0.0352277
52.750000	0.0353573
52.700000	0.0354683
52.650000	0.0355609
52.600000	0.0356164
52.550000	0.0357275
52.500000	0.0358016
52.450000	0.0358386
52.400000	0.0358756
52.350000	0.0359311
52.300000	0.0360237
52.250000	0.0361533
52.200000	0.0362829
52.150000	0.0364124
52.100000	0.0365235
52.050000	0.0366161
52.000000	0.0367456
51.950000	0.0367642
51.900000	0.0368197
51.850000	0.0369308
51.800000	0.0370974
51.750000	0.0371714
51.700000	0.037338
51.650000	0.0374306
51.600000	0.0375787
51.550000	0.0376897
51.500000	0.0377268
51.450000	0.0377638
51.400000	0.0378193
51.350000	0.0378563
51.300000	0.0379119
51.250000	0.0379859
51.200000	0.03806
51.150000	0.0381155
51.100000	0.0382081
51.050000	0.0382821
51.000000	0.0384302
50.950000	0.0384857
50.900000	0.0385598
50.850000	0.0385968
50.800000	0.0386524
50.750000	0.0387079
50.700000	0.0388745
50.650000	0.0390041
50.600000	0.0391337
50.550000	0.0391892
50.500000	0.0392077
50.450000	0.0393373
50.400000	0.0394854
50.350000	0.0395779
50.300000	0.0397445
50.250000	0.0399111
50.200000	0.0400407
50.150000	0.0401333
50.100000	0.0401518
50.050000	0.0402444
50.000000	0.0403554
49.950000	0.040448
49.900000	0.0405405
49.850000	0.0406146
49.800000	0.0407442
49.750000	0.0408738
49.700000	0.0410404
49.650000	0.0410589
49.600000	0.0411884
49.550000	0.041207
49.500000	0.0414106
49.450000	0.0415031
49.400000	0.0415772
49.350000	0.0416512
49.300000	0.0417068
49.250000	0.0418549
49.200000	0.0419474
49.150000	0.0420215
49.100000	0.0421511
49.050000	0.0422251
49.000000	0.0422991
48.950000	0.0423917
48.900000	0.0425028
48.850000	0.0425768
48.800000	0.0426879
48.750000	0.0427619
48.700000	0.04291
48.650000	0.0429656
48.600000	0.0431877
48.550000	0.0432618
48.500000	0.0434098
48.450000	0.0435209
48.400000	0.0436875
48.350000	0.0438171
48.300000	0.0439837
48.250000	0.0440578
48.200000	0.0441688
48.150000	0.0443354
48.100000	0.0443725
48.050000	0.044465
48.000000	0.0445576
47.950000	0.0446501
47.900000	0.0447427
47.850000	0.0448167
47.800000	0.0449648
47.750000	0.0450944
47.700000	0.045224
47.650000	0.0453165
47.600000	0.0454646
47.550000	0.0455387
47.500000	0.0456683
47.450000	0.0457793
47.400000	0.0458719
47.350000	0.045983
47.300000	0.0461311
47.250000	0.0462236
47.200000	0.0462792
47.150000	0.0464643
47.100000	0.0465753
47.050000	0.046779
47.000000	0.0468345
46.950000	0.0469086
46.900000	0.0470566
46.850000	0.0471307
46.800000	0.0472788
46.750000	0.0474454
46.700000	0.0475565
46.650000	0.0476305
46.600000	0.0478526
46.550000	0.0480378
46.500000	0.0481303
46.450000	0.0482229
46.400000	0.0482599
46.350000	0.048371
46.300000	0.0485746
46.250000	0.0487042
46.200000	0.0487967
46.150000	0.0489819
46.100000	0.0490374
46.050000	0.0490744
46.000000	0.049204
45.950000	0.0493336
45.900000	0.0495002
45.850000	0.0497408
45.800000	0.0499445
45.750000	0.0500926
45.700000	0.0501666
45.650000	0.0503332
45.600000	0.0504628
45.550000	0.0506294
45.500000	0.050722
45.450000	0.05087
45.400000	0.0509256
45.350000	0.0509811
45.300000	0.0510737
45.250000	0.0511477
45.200000	0.0512218
45.150000	0.0512958
45.100000	0.0514809
45.050000	0.0516105
45.000000	0.0517401
44.950000	0.0519067
44.900000	0.0520733
44.850000	0.0522214
44.800000	0.052314
44.750000	0.0524435
44.700000	0.0525546
44.650000	0.0527397
44.600000	0.0527953
44.550000	0.0529804
44.500000	0.0530729
44.450000	0.0532025
44.400000	0.0533321
44.350000	0.0534432
44.300000	0.0535542
44.250000	0.0536468
44.200000	0.0537023
44.150000	0.0537949
44.100000	0.053906
44.050000	0.0540541
44.000000	0.0542207
43.950000	0.0543317
43.900000	0.0546094
43.850000	0.054739
43.800000	0.0549426
43.750000	0.0551092
43.700000	0.0552943
43.650000	0.0555165
43.600000	0.0555905
43.550000	0.0556646
43.500000	0.0557942
43.450000	0.0559978
43.400000	0.0560718
43.350000	0.0562569
43.300000	0.0563495
43.250000	0.0565346
43.200000	0.0566457
43.150000	0.0568123
43.100000	0.0569419
43.050000	0.057127
43.000000	0.0573121
42.950000	0.0574602
42.900000	0.0576268
42.850000	0.0577009
42.800000	0.0577934
42.750000	0.05796
42.700000	0.0581081
42.650000	0.0582747
42.600000	0.0585339
42.550000	0.0588116
42.500000	0.0589782
42.450000	0.0590892
42.400000	0.0592558
42.350000	0.0594224
42.300000	0.0596076
42.250000	0.0597001
42.200000	0.0598852
42.150000	0.0600703
42.100000	0.0602925
42.050000	0.0604591
42.000000	0.0605887
41.950000	0.0606997
41.900000	0.0609404
41.850000	0.0611255
41.800000	0.0611625
41.750000	0.0613847
41.700000	0.0616253
41.650000	0.0618104
41.600000	0.061977
41.550000	0.0621251
41.500000	0.0622362
41.450000	0.0623473
41.400000	0.0624769
41.350000	0.0626064
41.300000	0.0627545
41.250000	0.0629767
41.200000	0.0631433
41.150000	0.0631988
41.100000	0.0632358
41.050000	0.0633839
41.000000	0.063495
40.950000	0.0637727
40.900000	0.0640689
40.850000	0.0641984
40.800000	0.0643836
40.750000	0.0646427
40.700000	0.0648464
40.650000	0.0650685
40.600000	0.0653091
40.550000	0.0654943
40.500000	0.0656609
40.450000	0.065846
40.400000	0.0660126
40.350000	0.0661422
40.300000	0.0664198
40.250000	0.0665679
40.200000	0.0667716
40.150000	0.0669011
40.100000	0.0671788
40.050000	0.0673825
40.000000	0.0676231
39.950000	0.0678452
39.900000	0.0680118
39.850000	0.0680859
39.800000	0.068197
39.750000	0.0684006
39.700000	0.0687523
39.650000	0.0689189
39.600000	0.0691966
39.550000	0.0693262
39.500000	0.0694558
39.450000	0.0696224
39.400000	0.069789
39.350000	0.0698815
39.300000	0.0699926
39.250000	0.0702147
39.200000	0.0703073
39.150000	0.0704369
39.100000	0.0705665
39.050000	0.070659
39.000000	0.0708071
38.950000	0.0710107
38.900000	0.0711403
38.850000	0.0712699
38.800000	0.0714735
38.750000	0.0716772
38.700000	0.0718438
38.650000	0.0720104
38.600000	0.072214
38.550000	0.0724361
38.500000	0.0726213
38.450000	0.0727693
38.400000	0.072973
38.350000	0.0731396
38.300000	0.0733987
38.250000	0.0736209
38.200000	0.0737875
38.150000	0.0740096
38.100000	0.0741947
38.050000	0.0742873
38.000000	0.0745094
37.950000	0.0747316
37.900000	0.0749722
37.850000	0.0751018
37.800000	0.0754906
37.750000	0.0757312
37.700000	0.0758238
37.650000	0.0758978
37.600000	0.0759904
37.550000	0.076194
37.500000	0.0763421
37.450000	0.0765272
37.400000	0.0766568
37.350000	0.0768789
37.300000	0.0771011
37.250000	0.0772307
37.200000	0.0773047
37.150000	0.0774898
37.100000	0.0776379
37.050000	0.077823
37.000000	0.0780637
36.950000	0.0782488
36.900000	0.0784154
36.850000	0.078619
36.800000	0.0788041
36.750000	0.0791744
36.700000	0.079341
36.650000	0.0795261
36.600000	0.0797112
36.550000	0.0798408
36.500000	0.0800259
36.450000	0.0802295
36.400000	0.0805257
36.350000	0.0808404
36.300000	0.0810996
36.250000	0.0813402
36.200000	0.0815624
36.150000	0.0816735
36.100000	0.0818401
36.050000	0.0820807
36.000000	0.0822658
35.950000	0.0823954
35.900000	0.0826916
35.850000	0.0829137
35.800000	0.083284
35.750000	0.0835061
35.700000	0.0836542
35.650000	0.0838763
35.600000	0.0840429
35.550000	0.0842281
35.500000	0.0844687
35.450000	0.0847094
35.400000	0.0850056
35.350000	0.0852277
35.300000	0.0854498
35.250000	0.0856535
35.200000	0.0858201
35.150000	0.0860237
35.100000	0.0862458
35.050000	0.086431
35.000000	0.0865976
34.950000	0.0869308
34.900000	0.0871159
34.850000	0.0874676
34.800000	0.0877268
34.750000	0.0879489
34.700000	0.0881896
34.650000	0.0883932
34.600000	0.0886338
34.550000	0.0889115
34.500000	0.0892262
34.450000	0.0895409
34.400000	0.0897445
34.350000	0.0900037
34.300000	0.0902444
34.250000	0.0903924
34.200000	0.0906146
34.150000	0.0909663
34.100000	0.0912255
34.050000	0.0914846
34.000000	0.0917438
33.950000	0.0919845
33.900000	0.0922436
33.850000	0.0924658
33.800000	0.0926694
33.750000	0.092873
33.700000	0.0930951
33.650000	0.0933543
33.600000	0.0935765
33.550000	0.0938171
33.500000	0.0939652
33.450000	0.0941503
33.400000	0.094428
33.350000	0.0945761
33.300000	0.0947982
33.250000	0.0950204
33.200000	0.0952425
33.150000	0.0955202
33.100000	0.0958719
33.050000	0.096094
33.000000	0.0964272
32.950000	0.0965939
32.900000	0.096779
32.850000	0.0970566
32.800000	0.0973158
32.750000	0.097612
32.700000	0.0977601
32.650000	0.0980378
32.600000	0.0983525
32.550000	0.0986486
32.500000	0.0989448
32.450000	0.0991485
32.400000	0.0995002
32.350000	0.0996853
32.300000	0.0999074
32.250000	0.100167
32.200000	0.100407
32.150000	0.100592
32.100000	0.100833
32.050000	0.101185
32.000000	0.101407
31.950000	0.101592
31.900000	0.101981
31.850000	0.102221
31.800000	0.102462
31.750000	0.102684
31.700000	0.102832
31.650000	0.103128
31.600000	0.103314
31.550000	0.103721
31.500000	0.104128
31.450000	0.104424
31.400000	0.104739
31.350000	0.104869
31.300000	0.105146
31.250000	0.105516
31.200000	0.105702
31.150000	0.105942
31.100000	0.106109
31.050000	0.106442
31.000000	0.106627
30.950000	0.106831
30.900000	0.107071
30.850000	0.107275
30.800000	0.107627
30.750000	0.107775
30.700000	0.108016
30.650000	0.108256
30.600000	0.108571
30.550000	0.108812
30.500000	0.1092
30.450000	0.109534
30.400000	0.109756
30.350000	0.110015
30.300000	0.11033
30.250000	0.11057
30.200000	0.110903
30.150000	0.1112
30.100000	0.111459
30.050000	0.111736
30.000000	0.111977
29.950000	0.112162
29.900000	0.112366
29.850000	0.112643
29.800000	0.112884
29.750000	0.113236
29.700000	0.113551
29.650000	0.11381
29.600000	0.114106
29.550000	0.114458
29.500000	0.114865
29.450000	0.115235
29.400000	0.115476
29.350000	0.115642
29.300000	0.116013
29.250000	0.116235
29.200000	0.116494
29.150000	0.11679
29.100000	0.117068
29.050000	0.117253
29.000000	0.117494
28.950000	0.117753
28.900000	0.118012
28.850000	0.118141
28.800000	0.118512
28.750000	0.118789
28.700000	0.118956
28.650000	0.119197
28.600000	0.11953
28.550000	0.119826
28.500000	0.120141
28.450000	0.120548
28.400000	0.120733
28.350000	0.120992
28.300000	0.121214
28.250000	0.121566
28.200000	0.121788
28.150000	0.12214
28.100000	0.122473
28.050000	0.122732
28.000000	0.123103
27.950000	0.123528
27.900000	0.123954
27.850000	0.124176
27.800000	0.124361
27.750000	0.124639
27.700000	0.124991
27.650000	0.125305
27.600000	0.125583
27.550000	0.12599
27.500000	0.126268
27.450000	0.126435
27.400000	0.126842
27.350000	0.12712
27.300000	0.12749
27.250000	0.127916
27.200000	0.128156
27.150000	0.128563
27.100000	0.128915
27.050000	0.12923
27.000000	0.1296
26.950000	0.129859
26.900000	0.130137
26.850000	0.130489
26.800000	0.130785
26.750000	0.131007
26.700000	0.131285
26.650000	0.131618
26.600000	0.132136
26.550000	0.132395
26.500000	0.132803
26.450000	0.133099
26.400000	0.133395
26.350000	0.133802
26.300000	0.134339
26.250000	0.134913
26.200000	0.135246
26.150000	0.135505
26.100000	0.135709
26.050000	0.136153
26.000000	0.136357
25.950000	0.136727
25.900000	0.137227
25.850000	0.137579
25.800000	0.137764
25.750000	0.138078
25.700000	0.138338
25.650000	0.138726
25.600000	0.138949
25.550000	0.139171
25.500000	0.139485
25.450000	0.13993
25.400000	0.140281
25.350000	0.140615
25.300000	0.141022
25.250000	0.141392
25.200000	0.141614
25.150000	0.141929
25.100000	0.142188
25.050000	0.142669
25.000000	0.14304
24.950000	0.143428
24.900000	0.143928
24.850000	0.144298
24.800000	0.144576
24.750000	0.144854
24.700000	0.145187
24.650000	0.145557
24.600000	0.145909
24.550000	0.146224
24.500000	0.14652
24.450000	0.146779
24.400000	0.147131
24.350000	0.147575
24.300000	0.147816
24.250000	0.148241
24.200000	0.148686
24.150000	0.149074
24.100000	0.149408
24.050000	0.149778
24.000000	0.150185
23.950000	0.150481
23.900000	0.150907
23.850000	0.151203
23.800000	0.151462
23.750000	0.151888
23.700000	0.152295
23.650000	0.152666
23.600000	0.153203
23.550000	0.153517
23.500000	0.15398
23.450000	0.154369
23.400000	0.15472
23.350000	0.155109
23.300000	0.155424
23.250000	0.155868
23.200000	0.156257
23.150000	0.156664
23.100000	0.157127
23.050000	0.157442
23.000000	0.157719
22.950000	0.158164
22.900000	0.15846
22.850000	0.158978
22.800000	0.159256
22.750000	0.159571
22.700000	0.160089
22.650000	0.16057
22.600000	0.160829
22.550000	0.161237
22.500000	0.161625
22.450000	0.162033
22.400000	0.162477
22.350000	0.162958
22.300000	0.163365
22.250000	0.16381
22.200000	0.164198
22.150000	0.164643
22.100000	0.16505
22.050000	0.165531
22.000000	0.165772
21.950000	0.166198
21.900000	0.166772
21.850000	0.167234
21.800000	0.167716
21.750000	0.168123
21.700000	0.168456
21.650000	0.168789
21.600000	0.169252
21.550000	0.169622
21.500000	0.169993
21.450000	0.170363
21.400000	0.17077
21.350000	0.171122
21.300000	0.171474
21.250000	0.171955
21.200000	0.172214
21.150000	0.172677
21.100000	0.17301
21.050000	0.173417
21.000000	0.173787
20.950000	0.174343
20.900000	0.17488
20.850000	0.175287
20.800000	0.175713
20.750000	0.176157
20.700000	0.17662
20.650000	0.177027
20.600000	0.177582
20.550000	0.178101
20.500000	0.178638
20.450000	0.178971
20.400000	0.179285
20.350000	0.179693
20.300000	0.180155
20.250000	0.180674
20.200000	0.181026
20.150000	0.181618
20.100000	0.182044
20.050000	0.182599
20.000000	0.18321
19.950000	0.183821
19.900000	0.184136
19.850000	0.184598
19.800000	0.185209
19.750000	0.185672
19.700000	0.186061
19.650000	0.186431
19.600000	0.186727
19.550000	0.187171
19.500000	0.187653
19.450000	0.188134
19.400000	0.188726
19.350000	0.189041
19.300000	0.189578
19.250000	0.190207
19.200000	0.190726
19.150000	0.191262
19.100000	0.191651
19.050000	0.192114
19.000000	0.192651
18.950000	0.193225
18.900000	0.193688
18.850000	0.194095
18.800000	0.19478
18.750000	0.195187
18.700000	0.19565
18.650000	0.195927
18.600000	0.196298
18.550000	0.196797
18.500000	0.197371
18.450000	0.197742
18.400000	0.198204
18.350000	0.198741
18.300000	0.199408
18.250000	0.199852
18.200000	0.200241
18.150000	0.200815
18.100000	0.201222
18.050000	0.201851
18.000000	0.202388
17.950000	0.203017
17.900000	0.20361
17.850000	0.204036
17.800000	0.204443
17.750000	0.204924
17.700000	0.205424
17.650000	0.206053
17.600000	0.206312
17.550000	0.206812
17.500000	0.207368
17.450000	0.207849
17.400000	0.208367
17.350000	0.208904
17.300000	0.209348
17.250000	0.209793
17.200000	0.210404
17.150000	0.210811
17.100000	0.211329
17.050000	0.211736
17.000000	0.212273
16.950000	0.21281
16.900000	0.213125
16.850000	0.213625
16.800000	0.21418
16.750000	0.214643
16.700000	0.215106
16.650000	0.215531
16.600000	0.216013
16.550000	0.216383
16.500000	0.216846
16.450000	0.217364
16.400000	0.217901
16.350000	0.218327
16.300000	0.218845
16.250000	0.219271
16.200000	0.21977
16.150000	0.220326
16.100000	0.220918
16.050000	0.221362
16.000000	0.221788
15.950000	0.222177
15.900000	0.222751
15.850000	0.223528
15.800000	0.224195
15.750000	0.224621
15.700000	0.225083
15.650000	0.225509
15.600000	0.226083
15.550000	0.226601
15.500000	0.227157
15.450000	0.227638
15.400000	0.228082
15.350000	0.228656
15.300000	0.229211
15.250000	0.229785
15.200000	0.230248
15.150000	0.230785
15.100000	0.231248
15.050000	0.23184
15.000000	0.232432
14.950000	0.233099
14.900000	0.233636
14.850000	0.234228
14.800000	0.234709
14.750000	0.235191
14.700000	0.23582
14.650000	0.236227
14.600000	0.236542
14.550000	0.237097
14.500000	0.237671
14.450000	0.23819
14.400000	0.238634
14.350000	0.239282
14.300000	0.239837
14.250000	0.240411
14.200000	0.241077
14.150000	0.241744
14.100000	0.242262
14.050000	0.242706
14.000000	0.243299
13.950000	0.243984
13.900000	0.244502
13.850000	0.24502
13.800000	0.245705
13.750000	0.246446
13.700000	0.246909
13.650000	0.247408
13.600000	0.247982
13.550000	0.248389
13.500000	0.249
13.450000	0.249685
13.400000	0.25013
13.350000	0.250611
13.300000	0.251351
13.250000	0.251907
13.200000	0.252573
13.150000	0.253017
13.100000	0.253573
13.050000	0.25435
13.000000	0.255017
12.950000	0.25572
12.900000	0.25622
12.850000	0.256757
12.800000	0.257534
12.750000	0.258312
12.700000	0.258719
12.650000	0.259237
12.600000	0.26007
12.550000	0.260755
12.500000	0.26144
12.450000	0.262014
12.400000	0.262495
12.350000	0.263217
12.300000	0.263976
12.250000	0.264624
12.200000	0.26542
12.150000	0.266179
12.100000	0.26666
12.050000	0.267438
12.000000	0.267956
11.950000	0.268438
11.900000	0.268937
11.850000	0.26953
11.800000	0.270104
11.750000	0.27077
11.700000	0.271214
11.650000	0.271622
11.600000	0.272066
11.550000	0.272732
11.500000	0.273306
11.450000	0.274028
11.400000	0.274621
11.350000	0.275231
11.300000	0.275935
11.250000	0.276601
11.200000	0.277268
11.150000	0.277805
11.100000	0.278582
11.050000	0.279193
11.000000	0.279841
10.950000	0.280618
10.900000	0.281211
10.850000	0.28184
10.800000	0.282358
10.750000	0.283043
10.700000	0.283636
10.650000	0.284191
10.600000	0.284857
10.550000	0.285505
10.500000	0.286079
10.450000	0.286746
10.400000	0.287338
10.350000	0.287893
10.300000	0.28856
10.250000	0.289189
10.200000	0.289893
10.150000	0.29067
10.100000	0.291337
10.050000	0.291984
10.000000	0.292595
9.950000	0.29328
9.900000	0.293928
9.850000	0.294484
9.800000	0.294983
9.750000	0.295724
9.700000	0.296353
9.650000	0.297186
9.600000	0.297686
9.550000	0.29813
9.500000	0.298963
9.450000	0.299796
9.400000	0.300407
9.350000	0.301055
9.300000	0.30174
9.250000	0.302147
9.200000	0.302999
9.150000	0.303702
9.100000	0.304276
9.050000	0.304943
9.000000	0.305572
8.950000	0.306183
8.900000	0.30672
8.850000	0.307312
8.800000	0.308108
8.750000	0.308552
8.700000	0.309182
8.650000	0.31007
8.600000	0.310977
8.550000	0.31157
8.500000	0.312218
8.450000	0.31294
8.400000	0.313495
8.350000	0.314365
8.300000	0.315124
8.250000	0.315883
8.200000	0.316623
8.150000	0.317197
8.100000	0.317882
8.050000	0.318438
8.000000	0.31916
7.950000	0.319882
7.900000	0.320529
7.850000	0.321196
7.800000	0.322066
7.750000	0.322584
7.700000	0.323362
7.650000	0.324121
7.600000	0.324787
7.550000	0.325435
7.500000	0.326287
7.450000	0.327046
7.400000	0.327749
7.350000	0.328434
7.300000	0.329063
7.250000	0.329748
7.200000	0.330618
7.150000	0.331377
7.100000	0.332062
7.050000	0.332729
7.000000	0.333432
6.950000	0.334376
6.900000	0.335154
6.850000	0.335931
6.800000	0.336635
6.750000	0.33732
6.700000	0.337893
6.650000	0.338689
6.600000	0.339467
6.550000	0.340115
6.500000	0.341077
6.450000	0.341596
6.400000	0.342299
6.350000	0.342873
6.300000	0.34365
6.250000	0.34465
6.200000	0.345539
6.150000	0.34615
6.100000	0.346612
6.050000	0.347593
6.000000	0.348352
5.950000	0.349111
5.900000	0.349833
5.850000	0.350463
5.800000	0.351111
5.750000	0.351925
5.700000	0.352536
5.650000	0.353351
5.600000	0.353887
5.550000	0.354461
5.500000	0.355109
5.450000	0.35585
5.400000	0.356849
5.350000	0.357682
5.300000	0.358552
5.250000	0.359182
5.200000	0.359756
5.150000	0.360459
5.100000	0.361329
5.050000	0.361977
5.000000	0.362773
4.950000	0.363588
4.900000	0.364476
4.850000	0.365254
4.800000	0.366068
4.750000	0.366864
4.700000	0.367679
4.650000	0.368456
4.600000	0.369326
4.550000	0.370048
4.500000	0.370678
4.450000	0.371381
4.400000	0.372047
4.350000	0.372843
4.300000	0.37351
4.250000	0.374361
4.200000	0.375379
4.150000	0.376157
4.100000	0.376934
4.050000	0.377767
4.000000	0.378601
3.950000	0.379434
3.900000	0.380044
3.850000	0.380711
3.800000	0.381433
3.750000	0.382136
3.700000	0.382747
3.650000	0.383358
3.600000	0.384228
3.550000	0.385098
3.500000	0.385746
3.450000	0.386505
3.400000	0.387282
3.350000	0.388208
3.300000	0.389078
3.250000	0.389745
3.200000	0.390652
3.150000	0.391355
3.100000	0.392096
3.050000	0.392873
3.000000	0.393762
2.950000	0.394521
2.900000	0.395261
2.850000	0.396076
2.800000	0.396742
2.750000	0.397427
2.700000	0.398352
2.650000	0.399185
2.600000	0.4
2.550000	0.400889
2.500000	0.401555
2.450000	0.401999
2.400000	0.402758
2.350000	0.403647
2.300000	0.40435
2.250000	0.405239
2.200000	0.405905
2.150000	0.406757
2.100000	0.407738
2.050000	0.408923
2.000000	0.409663
1.950000	0.410459
1.900000	0.411218
1.850000	0.411922
1.800000	0.412773
1.750000	0.413514
1.700000	0.414384
1.650000	0.415309
1.600000	0.416346
1.550000	0.417401
1.500000	0.418197
1.450000	0.419067
1.400000	0.420067
1.350000	0.420992
1.300000	0.42201
1.250000	0.422917
1.200000	0.423806
1.150000	0.424509
1.100000	0.425509
1.050000	0.426342
1.000000	0.427138
0.950000	0.428027
0.900000	0.428952
0.850000	0.429822
0.800000	0.430933
0.750000	0.431896
0.700000	0.432784
0.650000	0.433395
0.600000	0.434154
0.550000	0.43508
0.500000	0.435894
0.450000	0.436653
0.400000	0.437671
0.350000	0.438375
0.300000	0.439356
0.250000	0.440263
0.200000	0.441262
0.150000	0.442225
0.100000	0.443188
0.050000	0.444224
0.000000	0.445205
-0.050000	0.446187
-0.100000	0.446927
-0.150000	0.44789
-0.200000	0.448686
-0.250000	0.449352
-0.300000	0.450093
-0.350000	0.450926
-0.400000	0.451962
-0.450000	0.452703
-0.500000	0.453702
-0.550000	0.454443
-0.600000	0.455331
-0.650000	0.456053
-0.700000	0.456794
-0.750000	0.45759
-0.800000	0.458571
-0.850000	0.459274
-0.900000	0.460089
-0.950000	0.460644
-1.000000	0.461311
-1.050000	0.462329
-1.100000	0.463106
-1.150000	0.463847
-1.200000	0.464643
-1.250000	0.465476
-1.300000	0.466272
-1.350000	0.46716
-1.400000	0.468104
-1.450000	0.4689
-1.500000	0.46953
-1.550000	0.470492
-1.600000	0.471381
-1.650000	0.472288
-1.700000	0.473288
-1.750000	0.474213
-1.800000	0.475213
-1.850000	0.476046
-1.900000	0.476731
-1.950000	0.477471
-2.000000	0.478378
-2.050000	0.479285
-2.100000	0.480304
-2.150000	0.480989
-2.200000	0.481896
-2.250000	0.482525
-2.300000	0.483414
-2.350000	0.484284
-2.400000	0.485339
-2.450000	0.486227
-2.500000	0.487116
-2.550000	0.487856
-2.600000	0.488745
-2.650000	0.489559
-2.700000	0.490485
-2.750000	0.491151
-2.800000	0.492077
-2.850000	0.492947
-2.900000	0.493706
-2.950000	0.494706
-3.000000	0.495613
-3.050000	0.496464
-3.100000	0.497297
-3.150000	0.49813
-3.200000	0.498815
-3.250000	0.499519
-3.300000	0.500241
-3.350000	0.501185
-3.400000	0.50174
-3.450000	0.502703
-3.500000	0.503573
-3.550000	0.50435
-3.600000	0.505294
-3.650000	0.506183
-3.700000	0.507201
-3.750000	0.508275
-3.800000	0.509071
-3.850000	0.509756
-3.900000	0.5107
-3.950000	0.511533
-4.000000	0.512329
-4.050000	0.513254
-4.100000	0.514032
-4.150000	0.51492
-4.200000	0.515864
-4.250000	0.516642
-4.300000	0.517438
-4.350000	0.518308
-4.400000	0.519308
-4.450000	0.520085
-4.500000	0.521233
-4.550000	0.522307
-4.600000	0.523084
-4.650000	0.523936
-4.700000	0.524991
-4.750000	0.525898
-4.800000	0.527046
-4.850000	0.527916
-4.900000	0.529008
-4.950000	0.52973
-5.000000	0.530452
-5.050000	0.531359
-5.100000	0.532321
-5.150000	0.533117
-5.200000	0.53395
-5.250000	0.535043
-5.300000	0.536172
-5.350000	0.537134
-5.400000	0.537986
-5.450000	0.538819
-5.500000	0.539782
-5.550000	0.540578
-5.600000	0.541355
-5.650000	0.54241
-5.700000	0.543836
-5.750000	0.544854
-5.800000	0.545872
-5.850000	0.547168
-5.900000	0.548001
-5.950000	0.548778
-6.000000	0.549556
-6.050000	0.550352
-6.100000	0.551407
-6.150000	0.552277
-6.200000	0.553203
-6.250000	0.554313
-6.300000	0.55522
-6.350000	0.555961
-6.400000	0.557164
-6.450000	0.557997
-6.500000	0.559089
-6.550000	0.560163
-6.600000	0.561051
-6.650000	0.561903
-6.700000	0.562884
-6.750000	0.563828
-6.800000	0.564791
-6.850000	0.565735
-6.900000	0.566605
-6.950000	0.567475
-7.000000	0.568252
-7.050000	0.569197
-7.100000	0.570141
-7.150000	0.571048
-7.200000	0.571992
-7.250000	0.572732
-7.300000	0.573843
-7.350000	0.574528
-7.400000	0.575231
-7.450000	0.57599
-7.500000	0.576712
-7.550000	0.577656
-7.600000	0.578749
-7.650000	0.57973
-7.700000	0.580544
-7.750000	0.581414
-7.800000	0.582488
-7.850000	0.583432
-7.900000	0.584413
-7.950000	0.585376
-8.000000	0.586246
-8.050000	0.587042
-8.100000	0.587949
-8.150000	0.588912
-8.200000	0.5898
-8.250000	0.590707
-8.300000	0.591688
-8.350000	0.592706
-8.400000	0.593836
-8.450000	0.594854
-8.500000	0.595668
-8.550000	0.596631
-8.600000	0.597464
-8.650000	0.598223
-8.700000	0.599223
-8.750000	0.600093
-8.800000	0.600889
-8.850000	0.602018
-8.900000	0.602777
-8.950000	0.603665
-9.000000	0.604646
-9.050000	0.605665
-9.100000	0.606701
-9.150000	0.607867
-9.200000	0.608849
-9.250000	0.609774
-9.300000	0.610422
-9.350000	0.611403
-9.400000	0.612125
-9.450000	0.612977
-9.500000	0.61381
-9.550000	0.614828
-9.600000	0.615753
-9.650000	0.61666
-9.700000	0.617586
-9.750000	0.618715
-9.800000	0.619696
-9.850000	0.620548
-9.900000	0.621529
-9.950000	1
&
4426.750000	3.21726e-83
4426.700000	3.22406e-83
4426.650000	3.23087e-83
4426.600000	3.2377e-83
4426.550000	3.24454e-83
4426.500000	3.2514e-83
4426.450000	3.25827e-83
4426.400000	3.26515e-83
4426.350000	3.27206e-83
4426.300000	3.27897e-83
4426.250000	3.2859e-83
4426.200000	3.29284e-83
4426.150000	3.2998e-83
4426.100000	3.30678e-83
4426.050000	3.31377e-83
4426.000000	3.32077e-83
4425.950000	3.32779e-83
4425.900000	3.33482e-83
4425.850000	3.34187e-83
4425.800000	3.34893e-83
4425.750000	3.35601e-83
4425.700000	3.3631e-83
4425.650000	3.37021e-83
4425.600000	3.37733e-83
4425.550000	3.38447e-83
4425.500000	3.39162e-83
4425.450000	3.39879e-83
4425.400000	3.40597e-83
4425.350000	3.41317e-83
4425.300000	3.42039e-83
4425.250000	3.42761e-83
4425.200000	3.43486e-83
4425.150000	3.44212e-83
4425.100000	3.44939e-83
4425.050000	3.45668e-83
4425.000000	3.46399e-83
4424.950000	3.47131e-83
4424.900000	3.47864e-83
4424.850000	3.486e-83
4424.800000	3.49336e-83
4424.750000	3.50075e-83
4424.700000	3.50814e-83
4424.650000	3.51556e-83
4424.600000	3.52299e-83
4424.550000	3.53043e-83
4424.500000	3.5379e-83
4424.450000	3.54537e-83
4424.400000	3.55287e-83
4424.350000	3.56037e-83
4424.300000	3.5679e-83
4424.250000	3.57544e-83
4424.200000	3.583e-83
4424.150000	3.59057e-83
4424.100000	3.59816e-83
4424.050000	3.60576e-83
4424.000000	3.61338e-83
4423.950000	3.62102e-83
4423.900000	3.62867e-83
4423.850000	3.63634e-83
4423.800000	3.64402e-83
4423.750000	3.65173e-83
4423.700000	3.65944e-83
4423.650000	3.66718e-83
4423.600000	3.67493e-83
4423.550000	3.68269e-83
4423.500000	3.69048e-83
4423.450000	3.69828e-83
4423.400000	3.70609e-83
4423.350000	3.71392e-83
4423.300000	3.72177e-83
4423.250000	3.72964e-83
4423.200000	3.73752e-83
4423.150000	3.74542e-83
4423.100000	3.75334e-83
4423.050000	3.76127e-83
4423.000000	3.76922e-83
4422.950000	3.77718e-83
4422.900000	3.78517e-83
4422.850000	3.79317e-83
4422.800000	3.80118e-83
4422.750000	3.80922e-83
4422.700000	3.81727e-83
4422.650000	3.82533e-83
4422.600000	3.83342e-83
4422.550000	3.84152e-83
4422.500000	3.84964e-83
4422.450000	3.85777e-83
4422.400000	3.86593e-83
4422.350000	3.8741e-83
4422.300000	3.88229e-83
4422.250000	3.89049e-83
4422.200000	3.89871e-83
4422.150000	3.90695e-83
4422.100000	3.91521e-83
4422.050000	3.92348e-83
4422.000000	3.93178e-83
4421.950000	3.94008e-83
4421.900000	3.94841e-83
4421.850000	3.95676e-83
4421.800000	3.96512e-83
4421.750000	3.9735e-83
4421.700000	3.9819e-83
4421.650000	3.99031e-83
4421.600000	3.99874e-83
4421.550000	4.0072e-83
4421.500000	4.01566e-83
4421.450000	4.02415e-83
4421.400000	4.03266e-83
4421.350000	4.04118e-83
4421.300000	4.04972e-83
4421.250000	4.05828e-83
4421.200000	4.06686e-83
4421.150000	4.07545e-83
4421.100000	4.08406e-83
4421.050000	4.09269e-83
4421.000000	4.10134e-83
4420.950000	4.11001e-83
4420.900000	4.1187e-83
4420.850000	4.1274e-83
4420.800000	4.13613e-83
4420.750000	4.14487e-83
4420.700000	4.15363e-83
4420.650000	4.1624e-83
4420.600000	4.1712e-83
4420.550000	4.18002e-83
4420.500000	4.18885e-83
4420.450000	4.1977e-83
4420.400000	4.20658e-83
4420.350000	4.21547e-83
4420.300000	4.22437e-83
4420.250000	4.2333e-83
4420.200000	4.24225e-83
4420.150000	4.25122e-83
4420.100000	4.2602e-83
4420.050000	4.2692e-83
4420.000000	4.27823e-83
4419.950000	4.28727e-83
4419.900000	4.29633e-83
4419.850000	4.30541e-83
4419.800000	4.31451e-83
4419.750000	4.32363e-83
4419.700000	4.33276e-83
4419.650000	4.34192e-83
4419.600000	4.3511e-83
4419.550000	4.36029e-83
4419.500000	4.36951e-83
4419.450000	4.37874e-83
4419.400000	4.388e-83
4419.350000	4.39727e-83
4419.300000	4.40656e-83
4419.250000	4.41588e-83
4419.200000	4.42521e-83
4419.150000	4.43456e-83
4419.100000	4.44393e-83
4419.050000	4.45332e-83
4419.000000	4.46274e-83
4418.950000	4.47217e-83
4418.900000	4.48162e-83
4418.850000	4.49109e-83
4418.800000	4.50058e-83
4418.750000	4.51009e-83
4418.700000	4.51963e-83
4418.650000	4.52918e-83
4418.600000	4.53875e-83
4418.550000	4.54834e-83
4418.500000	4.55795e-83
4418.450000	4.56759e-83
4418.400000	4.57724e-83
4418.350000	4.58691e-83
4418.300000	4.59661e-83
4418.250000	4.60632e-83
4418.200000	4.61606e-83
4418.150000	4.62581e-83
4418.100000	4.63559e-83
4418.050000	4.64539e-83
4418.000000	4.6552e-83
4417.950000	4.66504e-83
4417.900000	4.6749e-83
4417.850000	4.68478e-83
4417.800000	4.69468e-83
4417.750000	4.7046e-83
4417.700000	4.71455e-83
4417.650000	4.72451e-83
4417.600000	4.7345e-83
4417.550000	4.7445e-83
4417.500000	4.75453e-83
4417.450000	4.76458e-83
4417.400000	4.77465e-83
4417.350000	4.78474e-83
4417.300000	4.79485e-83
4417.250000	4.80498e-83
4417.200000	4.81514e-83
4417.150000	4.82531e-83
4417.100000	4.83551e-83
4417.050000	4.84573e-83
4417.000000	4.85597e-83
4416.950000	4.86624e-83
4416.900000	4.87652e-83
4416.850000	4.88683e-83
4416.800000	4.89715e-83
4416.750000	4.9075e-83
4416.700000	4.91788e-83
4416.650000	4.92827e-83
4416.600000	4.93868e-83
4416.550000	4.94912e-83
4416.500000	4.95958e-83
4416.450000	4.97006e-83
4416.400000	4.98057e-83
4416.350000	4.99109e-83
4416.300000	5.00164e-83
4416.250000	5.01221e-83
4416.200000	5.0228e-83
4416.150000	5.03342e-83
4416.100000	5.04406e-83
4416.050000	5.05472e-83
4416.000000	5.0654e-83
4415.950000	5.07611e-83
4415.900000	5.08683e-83
4415.850000	5.09758e-83
4415.800000	5.10836e-83
4415.750000	5.11915e-83
4415.700000	5.12997e-83
4415.650000	5.14081e-83
4415.600000	5.15168e-83
4415.550000	5.16257e-83
4415.500000	5.17348e-83
4415.450000	5.18441e-83
4415.400000	5.19537e-83
4415.350000	5.20635e-83
4415.300000	5.21735e-83
4415.250000	5.22838e-83
4415.200000	5.23943e-83
4415.150000	5.2505e-83
4415.100000	5.2616e-83
4415.050000	5.27272e-83
4415.000000	5.28386e-83
4414.950000	5.29503e-83
4414.900000	5.30622e-83
4414.850000	5.31743e-83
4414.800000	5.32867e-83
4414.750000	5.33993e-83
4414.700000	5.35122e-83
4414.650000	5.36253e-83
4414.600000	5.37386e-83
4414.550000	5.38522e-83
4414.500000	5.3966e-83
4414.450000	5.408e-83
4414.400000	5.41943e-83
4414.350000	5.43089e-83
4414.300000	5.44236e-83
4414.250000	5.45387e-83
4414.200000	5.46539e-83
4414.150000	5.47694e-83
4414.100000	5.48852e-83
4414.050000	5.50012e-83
4414.000000	5.51174e-83
4413.950000	5.52339e-83
4413.900000	5.53506e-83
4413.850000	5.54676e-83
4413.800000	5.55848e-83
4413.750000	5.57023e-83
4413.700000	5.582e-83
4413.650000	5.5938e-83
4413.600000	5.60562e-83
4413.550000	5.61747e-83
4413.500000	5.62934e-83
4413.450000	5.64124e-83
4413.400000	5.65316e-83
4413.350000	5.66511e-83
4413.300000	5.67708e-83
4413.250000	5.68908e-83
4413.200000	5.7011e-83
4413.150000	5.71315e-83
4413.100000	5.72523e-83
4413.050000	5.73733e-83
4413.000000	5.74945e-83
4412.950000	5.7616e-83
4412.900000	5.77378e-83
4412.850000	5.78598e-83
4412.800000	5.79821e-83
4412.750000	5.81046e-83
4412.700000	5.82274e-83
4412.650000	5.83505e-83
4412.600000	5.84738e-83
4412.550000	5.85974e-83
4412.500000	5.87212e-83
4412.450000	5.88453e-83
4412.400000	5.89697e-83
4412.350000	5.90943e-83
4412.300000	5.92192e-83
4412.250000	5.93444e-83
4412.200000	5.94698e-83
4412.150000	5.95955e-83
4412.100000	5.97214e-83
4412.050000	5.98476e-83
4412.000000	5.99741e-83
4411.950000	6.01009e-83
4411.900000	6.02279e-83
4411.850000	6.03552e-83
4411.800000	6.04827e-83
4411.750000	6.06106e-83
4411.700000	6.07387e-83
4411.650000	6.0867e-83
4411.600000	6.09957e-83
4411.550000	6.11246e-83
4411.500000	6.12538e-83
4411.450000	6.13832e-83
4411.400000	6.15129e-83
4411.350000	6.16429e-83
4411.300000	6.17732e-83
4411.250000	6.19038e-83
4411.200000	6.20346e-83
4411.150000	6.21657e-83
4411.100000	6.22971e-83
4411.050000	6.24287e-83
4411.000000	6.25607e-83
4410.950000	6.26929e-83
4410.900000	6.28254e-83
4410.850000	6.29582e-83
4410.800000	6.30912e-83
4410.750000	6.32246e-83
4410.700000	6.33582e-83
4410.650000	6.34921e-83
4410.600000	6.36263e-83
4410.550000	6.37607e-83
4410.500000	6.38955e-83
4410.450000	6.40305e-83
4410.400000	6.41659e-83
4410.350000	6.43015e-83
4410.300000	6.44374e-83
4410.250000	6.45735e-83
4410.200000	6.471e-83
4410.150000	6.48468e-83
4410.100000	6.49838e-83
4410.050000	6.51212e-83
4410.000000	6.52588e-83
4409.950000	6.53967e-83
4409.900000	6.55349e-83
4409.850000	6.56734e-83
4409.800000	6.58122e-83
4409.750000	6.59513e-83
4409.700000	6.60907e-83
4409.650000	6.62304e-83
4409.600000	6.63703e-83
4409.550000	6.65106e-83
4409.500000	6.66512e-83
4409.450000	6.6792e-83
4409.400000	6.69332e-83
4409.350000	6.70747e-83
4409.300000	6.72164e-83
4409.250000	6.73585e-83
4409.200000	6.75008e-83
4409.150000	6.76435e-83
4409.100000	6.77864e-83
4409.050000	6.79297e-83
4409.000000	6.80733e-83
4408.950000	6.82171e-83
4408.900000	6.83613e-83
4408.850000	6.85058e-83
4408.800000	6.86506e-83
4408.750000	6.87957e-83
4408.700000	6.8941e-83
4408.650000	6.90867e-83
4408.600000	6.92328e-83
4408.550000	6.93791e-83
4408.500000	6.95257e-83
4408.450000	6.96726e-83
4408.400000	6.98199e-83
4408.350000	6.99674e-83
4408.300000	7.01153e-83
4408.250000	7.02635e-83
4408.200000	7.0412e-83
4408.150000	7.05608e-83
4408.100000	7.07099e-83
4408.050000	7.08594e-83
4408.000000	7.10091e-83
4407.950000	7.11592e-83
4407.900000	7.13096e-83
4407.850000	7.14603e-83
4407.800000	7.16113e-83
4407.750000	7.17627e-83
4407.700000	7.19143e-83
4407.650000	7.20663e-83
4407.600000	7.22186e-83
4407.550000	7.23712e-83
4407.500000	7.25242e-83
4407.450000	7.26775e-83
4407.400000	7.28311e-83
4407.350000	7.2985e-83
4407.300000	7.31392e-83
4407.250000	7.32938e-83
4407.200000	7.34487e-83
4407.150000	7.36039e-83
4407.100000	7.37595e-83
4407.050000	7.39154e-83
4407.000000	7.40716e-83
4406.950000	7.42281e-83
4406.900000	7.4385e-83
4406.850000	7.45422e-83
4406.800000	7.46998e-83
4406.750000	7.48576e-83
4406.700000	7.50158e-83
4406.650000	7.51744e-83
4406.600000	7.53333e-83
4406.550000	7.54925e-83
4406.500000	7.5652e-83
4406.450000	7.58119e-83
4406.400000	7.59721e-83
4406.350000	7.61327e-83
4406.300000	7.62936e-83
4406.250000	7.64548e-83
4406.200000	7.66164e-83
4406.150000	7.67783e-83
4406.100000	7.69406e-83
4406.050000	7.71032e-83
4406.000000	7.72662e-83
4405.950000	7.74295e-83
4405.900000	7.75931e-83
4405.850000	7.77571e-83
4405.800000	7.79214e-83
4405.750000	7.80861e-83
4405.700000	7.82511e-83
4405.650000	7.84165e-83
4405.600000	7.85822e-83
4405.550000	7.87483e-83
4405.500000	7.89147e-83
4405.450000	7.90815e-83
4405.400000	7.92486e-83
4405.350000	7.94161e-83
4405.300000	7.9584e-83
4405.250000	7.97522e-83
4405.200000	7.99207e-83
4405.150000	8.00896e-83
4405.100000	8.02589e-83
4405.050000	8.04285e-83
4405.000000	8.05985e-83
4404.950000	8.07688e-83
4404.900000	8.09395e-83
4404.850000	8.11106e-83
4404.800000	8.1282e-83
4404.750000	8.14538e-83
4404.700000	8.16259e-83
4404.650000	8.17984e-83
4404.600000	8.19713e-83
4404.550000	8.21446e-83
4404.500000	8.23182e-83
4404.450000	8.24921e-83
4404.400000	8.26665e-83
4404.350000	8.28412e-83
4404.300000	8.30163e-83
4404.250000	8.31917e-83
4404.200000	8.33675e-83
4404.150000	8.35437e-83
4404.100000	8.37203e-83
4404.050000	8.38972e-83
4404.000000	8.40745e-83
4403.950000	8.42522e-83
4403.900000	8.44303e-83
4403.850000	8.46087e-83
4403.800000	8.47875e-83
4403.750000	8.49667e-83
4403.700000	8.51463e-83
4403.650000	8.53262e-83
4403.600000	8.55066e-83
4403.550000	8.56873e-83
4403.500000	8.58684e-83
4403.450000	8.60499e-83
4403.400000	8.62317e-83
4403.350000	8.6414e-83
4403.300000	8.65966e-83
4403.250000	8.67796e-83
4403.200000	8.6963e-83
4403.150000	8.71468e-83
4403.100000	8.7331e-83
4403.050000	8.75155e-83
4403.000000	8.77005e-83
4402.950000	8.78858e-83
4402.900000	8.80716e-83
4402.850000	8.82577e-83
4402.800000	8.84442e-83
4402.750000	8.86312e-83
4402.700000	8.88185e-83
4402.650000	8.90062e-83
4402.600000	8.91943e-83
4402.550000	8.93828e-83
4402.500000	8.95717e-83
4402.450000	8.9761e-83
4402.400000	8.99507e-83
4402.350000	9.01408e-83
4402.300000	9.03313e-83
4402.250000	9.05222e-83
4402.200000	9.07135e-83
4402.150000	9.09053e-83
4402.100000	9.10974e-83
4402.050000	9.12899e-83
4402.000000	9.14828e-83
4401.950000	9.16762e-83
4401.900000	9.18699e-83
4401.850000	9.20641e-83
4401.800000	9.22587e-83
4401.750000	9.24536e-83
4401.700000	9.2649e-83
4401.650000	9.28448e-83
4401.600000	9.30411e-83
4401.550000	9.32377e-83
4401.500000	9.34348e-83
4401.450000	9.36322e-83
4401.400000	9.38301e-83
4401.350000	9.40284e-83
4401.300000	9.42271e-83
4401.250000	9.44263e-83
4401.200000	9.46258e-83
4401.150000	9.48258e-83
4401.100000	9.50262e-83
4401.050000	9.52271e-83
4401.000000	9.54283e-83
4400.950000	9.563e-83
4400.900000	9.58321e-83
4400.850000	9.60346e-83
4400.800000	9.62376e-83
4400.750000	9.6441e-83
4400.700000	9.66448e-83
4400.650000	9.68491e-83
4400.600000	9.70537e-83
4400.550000	9.72589e-83
4400.500000	9.74644e-83
4400.450000	9.76704e-83
4400.400000	9.78768e-83
4400.350000	9.80837e-83
4400.300000	9.8291e-83
4400.250000	9.84987e-83
4400.200000	9.87069e-83
4400.150000	9.89155e-83
4400.100000	9.91245e-83
4400.050000	9.9334e-83
4400.000000	9.95439e-83
4399.950000	9.97543e-83
4399.900000	9.99652e-83
4399.850000	1.00176e-82
4399.800000	1.00388e-82
4399.750000	1.006e-82
4399.700000	1.00813e-82
4399.650000	1.01026e-82
4399.600000	1.01239e-82
4399.550000	1.01453e-82
4399.500000	1.01668e-82
4399.450000	1.01883e-82
4399.400000	1.02098e-82
4399.350000	1.02314e-82
4399.300000	1.0253e-82
4399.250000	1.02747e-82
4399.200000	1.02964e-82
4399.150000	1.03181e-82
4399.100000	1.034e-82
4399.050000	1.03618e-82
4399.000000	1.03837e-82
4398.950000	1.04057e-82
4398.900000	1.04276e-82
4398.850000	1.04497e-82
4398.800000	1.04718e-82
4398.750000	1.04939e-82
4398.700000	1.05161e-82
4398.650000	1.05383e-82
4398.600000	1.05606e-82
4398.550000	1.05829e-82
4398.500000	1.06053e-82
4398.450000	1.06277e-82
4398.400000	1.06501e-82
4398.350000	1.06726e-82
4398.300000	1.06952e-82
4398.250000	1.07178e-82
4398.200000	1.07405e-82
4398.150000	1.07632e-82
4398.100000	1.07859e-82
4398.050000	1.08087e-82
4398.000000	1.08315e-82
4397.950000	1.08544e-82
4397.900000	1.08774e-82
4397.850000	1.09004e-82
4397.800000	1.09234e-82
4397.750000	1.09465e-82
4397.700000	1.09696e-82
4397.650000	1.09928e-82
4397.600000	1.1016e-82
4397.550000	1.10393e-82
4397.500000	1.10626e-82
4397.450000	1.1086e-82
4397.400000	1.11095e-82
4397.350000	1.11329e-82
4397.300000	1.11565e-82
4397.250000	1.118e-82
4397.200000	1.12037e-82
4397.150000	1.12273e-82
4397.100000	1.12511e-82
4397.050000	1.12749e-82
4397.000000	1.12987e-82
4396.950000	1.13226e-82
4396.900000	1.13465e-82
4396.850000	1.13705e-82
4396.800000	1.13945e-82
4396.750000	1.14186e-82
4396.700000	1.14427e-82
4396.650000	1.14669e-82
4396.600000	1.14911e-82
4396.550000	1.15154e-82
4396.500000	1.15398e-82
4396.450000	1.15641e-82
4396.400000	1.15886e-82
4396.350000	1.16131e-82
4396.300000	1.16376e-82
4396.250000	1.16622e-82
4396.200000	1.16869e-82
4396.150000	1.17116e-82
4396.100000	1.17363e-82
4396.050000	1.17611e-82
4396.000000	1.1786e-82
4395.950000	1.18109e-82
4395.900000	1.18358e-82
4395.850000	1.18609e-82
4395.800000	1.18859e-82
4395.750000	1.1911e-82
4395.700000	1.19362e-82
4395.650000	1.19614e-82
4395.600000	1.19867e-82
4395.550000	1.20121e-82
4395.500000	1.20374e-82
4395.450000	1.20629e-82
4395.400000	1.20884e-82
4395.350000	1.21139e-82
4395.300000	1.21395e-82
4395.250000	1.21652e-82
4395.200000	1.21909e-82
4395.150000	1.22167e-82
4395.100000	1.22425e-82
4395.050000	1.22683e-82
4395.000000	1.22943e-82
4394.950000	1.23203e-82
4394.900000	1.23463e-82
4394.850000	1.23724e-82
4394.800000	1.23985e-82
4394.750000	1.24247e-82
4394.700000	1.2451e-82
4394.650000	1.24773e-82
4394.600000	1.25037e-82
4394.550000	1.25301e-82
4394.500000	1.25566e-82
4394.450000	1.25831e-82
4394.400000	1.26097e-82
4394.350000	1.26364e-82
4394.300000	1.26631e-82
4394.250000	1.26898e-82
4394.200000	1.27167e-82
4394.150000	1.27435e-82
4394.100000	1.27705e-82
4394.050000	1.27975e-82
4394.000000	1.28245e-82
4393.950000	1.28516e-82
4393.900000	1.28788e-82
4393.850000	1.2906e-82
4393.800000	1.29333e-82
4393.750000	1.29606e-82
4393.700000	1.2988e-82
4393.650000	1.30154e-82
4393.600000	1.30429e-82
4393.550000	1.30705e-82
4393.500000	1.30981e-82
4393.450000	1.31258e-82
4393.400000	1.31536e-82
4393.350000	1.31814e-82
4393.300000	1.32092e-82
4393.250000	1.32371e-82
4393.200000	1.32651e-82
4393.150000	1.32931e-82
4393.100000	1.33212e-82
4393.050000	1.33494e-82
4393.000000	1.33776e-82
4392.950000	1.34059e-82
4392.900000	1.34342e-82
4392.850000	1.34626e-82
4392.800000	1.34911e-82
4392.750000	1.35196e-82
4392.700000	1.35481e-82
4392.650000	1.35768e-82
4392.600000	1.36055e-82
4392.550000	1.36342e-82
4392.500000	1.3663e-82
4392.450000	1.36919e-82
4392.400000	1.37208e-82
4392.350000	1.37498e-82
4392.300000	1.37789e-82
4392.250000	1.3808e-82
4392.200000	1.38372e-82
4392.150000	1.38664e-82
4392.100000	1.38958e-82
4392.050000	1.39251e-82
4392.000000	1.39546e-82
4391.950000	1.3984e-82
4391.900000	1.40136e-82
4391.850000	1.40432e-82
4391.800000	1.40729e-82
4391.750000	1.41026e-82
4391.700000	1.41324e-82
4391.650000	1.41623e-82
4391.600000	1.41922e-82
4391.550000	1.42222e-82
4391.500000	1.42523e-82
4391.450000	1.42824e-82
4391.400000	1.43126e-82
4391.350000	1.43428e-82
4391.300000	1.43732e-82
4391.250000	1.44035e-82
4391.200000	1.4434e-82
4391.150000	1.44645e-82
4391.100000	1.44951e-82
4391.050000	1.45257e-82
4391.000000	1.45564e-82
4390.950000	1.45871e-82
4390.900000	1.4618e-82
4390.850000	1.46489e-82
4390.800000	1.46798e-82
4390.750000	1.47109e-82
4390.700000	1.47419e-82
4390.650000	1.47731e-82
4390.600000	1.48043e-82
4390.550000	1.48356e-82
4390.500000	1.4867e-82
4390.450000	1.48984e-82
4390.400000	1.49299e-82
4390.350000	1.49614e-82
4390.300000	1.4993e-82
4390.250000	1.50247e-82
4390.200000	1.50565e-82
4390.150000	1.50883e-82
4390.100000	1.51202e-82
4390.050000	1.51522e-82
4390.000000	1.51842e-82
4389.950000	1.52163e-82
4389.900000	1.52484e-82
4389.850000	1.52807e-82
4389.800000	1.53129e-82
4389.750000	1.53453e-82
4389.700000	1.53777e-82
4389.650000	1.54102e-82
4389.600000	1.54428e-82
4389.550000	1.54754e-82
4389.500000	1.55082e-82
4389.450000	1.55409e-82
4389.400000	1.55738e-82
4389.350000	1.56067e-82
4389.300000	1.56397e-82
4389.250000	1.56727e-82
4389.200000	1.57058e-82
4389.150000	1.5739e-82
4389.100000	1.57723e-82
4389.050000	1.58056e-82
4389.000000	1.5839e-82
4388.950000	1.58725e-82
4388.900000	1.59061e-82
4388.850000	1.59397e-82
4388.800000	1.59734e-82
4388.750000	1.60071e-82
4388.700000	1.6041e-82
4388.650000	1.60749e-82
4388.600000	1.61088e-82
4388.550000	1.61429e-82
4388.500000	1.6177e-82
4388.450000	1.62112e-82
4388.400000	1.62454e-82
4388.350000	1.62798e-82
4388.300000	1.63142e-82
4388.250000	1.63487e-82
4388.200000	1.63832e-82
4388.150000	1.64178e-82
4388.100000	1.64525e-82
4388.050000	1.64873e-82
4388.000000	1.65221e-82
4387.950000	1.65571e-82
4387.900000	1.65921e-82
4387.850000	1.66271e-82
4387.800000	1.66623e-82
4387.750000	1.66975e-82
4387.700000	1.67328e-82
4387.650000	1.67681e-82
4387.600000	1.68036e-82
4387.550000	1.68391e-82
4387.500000	1.68747e-82
4387.450000	1.69103e-82
4387.400000	1.69461e-82
4387.350000	1.69819e-82
4387.300000	1.70178e-82
4387.250000	1.70537e-82
4387.200000	1.70898e-82
4387.150000	1.71259e-82
4387.100000	1.71621e-82
4387.050000	1.71984e-82
4387.000000	1.72347e-82
4386.950000	1.72711e-82
4386.900000	1.73076e-82
4386.850000	1.73442e-82
4386.800000	1.73809e-82
4386.750000	1.74176e-82
4386.700000	1.74544e-82
4386.650000	1.74913e-82
4386.600000	1.75283e-82
4386.550000	1.75653e-82
4386.500000	1.76024e-82
4386.450000	1.76396e-82
4386.400000	1.76769e-82
4386.350000	1.77143e-82
4386.300000	1.77517e-82
4386.250000	1.77892e-82
4386.200000	1.78268e-82
4386.150000	1.78645e-82
4386.100000	1.79023e-82
4386.050000	1.79401e-82
4386.000000	1.7978e-82
4385.950000	1.8016e-82
4385.900000	1.80541e-82
4385.850000	1.80922e-82
4385.800000	1.81305e-82
4385.750000	1.81688e-82
4385.700000	1.82072e-82
4385.650000	1.82457e-82
4385.600000	1.82842e-82
4385.550000	1.83229e-82
4385.500000	1.83616e-82
4385.450000	1.84004e-82
4385.400000	1.84393e-82
4385.350000	1.84783e-82
4385.300000	1.85173e-82
4385.250000	1.85565e-82
4385.200000	1.85957e-82
4385.150000	1.8635e-82
4385.100000	1.86744e-82
4385.050000	1.87138e-82
4385.000000	1.87534e-82
4384.950000	1.8793e-82
4384.900000	1.88327e-82
4384.850000	1.88725e-82
4384.800000	1.89124e-82
4384.750000	1.89524e-82
4384.700000	1.89924e-82
4384.650000	1.90326e-82
4384.600000	1.90728e-82
4384.550000	1.91131e-82
4384.500000	1.91535e-82
4384.450000	1.9194e-82
4384.400000	1.92346e-82
4384.350000	1.92752e-82
4384.300000	1.93159e-82
4384.250000	1.93568e-82
4384.200000	1.93977e-82
4384.150000	1.94387e-82
4384.100000	1.94798e-82
4384.050000	1.95209e-82
4384.000000	1.95622e-82
4383.950000	1.96035e-82
4383.900000	1.9645e-82
4383.850000	1.96865e-82
4383.800000	1.97281e-82
4383.750000	1.97698e-82
4383.700000	1.98116e-82
4383.650000	1.98534e-82
4383.600000	1.98954e-82
4383.550000	1.99374e-82
4383.500000	1.99796e-82
4383.450000	2.00218e-82
4383.400000	2.00641e-82
4383.350000	2.01065e-82
4383.300000	2.0149e-82
4383.250000	2.01916e-82
4383.200000	2.02343e-82
4383.150000	2.0277e-82
4383.100000	2.03199e-82
4383.050000	2.03628e-82
4383.000000	2.04059e-82
4382.950000	2.0449e-82
4382.900000	2.04922e-82
4382.850000	2.05355e-82
4382.800000	2.05789e-82
4382.750000	2.06224e-82
4382.700000	2.0666e-82
4382.650000	2.07097e-82
4382.600000	2.07534e-82
4382.550000	2.07973e-82
4382.500000	2.08413e-82
4382.450000	2.08853e-82
4382.400000	2.09294e-82
4382.350000	2.09737e-82
4382.300000	2.1018e-82
4382.250000	2.10624e-82
4382.200000	2.11069e-82
4382.150000	2.11515e-82
4382.100000	2.11962e-82
4382.050000	2.1241e-82
4382.000000	2.12859e-82
4381.950000	2.13309e-82
4381.900000	2.1376e-82
4381.850000	2.14212e-82
4381.800000	2.14664e-82
4381.750000	2.15118e-82
4381.700000	2.15573e-82
4381.650000	2.16028e-82
4381.600000	2.16485e-82
4381.550000	2.16942e-82
4381.500000	2.17401e-82
4381.450000	2.1786e-82
4381.400000	2.18321e-82
4381.350000	2.18782e-82
4381.300000	2.19245e-82
4381.250000	2.19708e-82
4381.200000	2.20172e-82
4381.150000	2.20638e-82
4381.100000	2.21104e-82
4381.050000	2.21571e-82
4381.000000	2.2204e-82
4380.950000	2.22509e-82
4380.900000	2.22979e-82
4380.850000	2.2345e-82
4380.800000	2.23923e-82
4380.750000	2.24396e-82
4380.700000	2.2487e-82
4380.650000	2.25345e-82
4380.600000	2.25822e-82
4380.550000	2.26299e-82
4380.500000	2.26777e-82
4380.450000	2.27256e-82
4380.400000	2.27737e-82
4380.350000	2.28218e-82
4380.300000	2.287e-82
4380.250000	2.29184e-82
4380.200000	2.29668e-82
4380.150000	2.30153e-82
4380.100000	2.3064e-82
4380.050000	2.31127e-82
4380.000000	2.31616e-82
4379.950000	2.32105e-82
4379.900000	2.32596e-82
4379.850000	2.33087e-82
4379.800000	2.3358e-82
4379.750000	2.34074e-82
4379.700000	2.34568e-82
4379.650000	2.35064e-82
4379.600000	2.35561e-82
4379.550000	2.36059e-82
4379.500000	2.36558e-82
4379.450000	2.37058e-82
4379.400000	2.37559e-82
4379.350000	2.38061e-82
4379.300000	2.38564e-82
4379.250000	2.39068e-82
4379.200000	2.39573e-82
4379.150000	2.4008e-82
4379.100000	2.40587e-82
4379.050000	2.41095e-82
4379.000000	2.41605e-82
4378.950000	2.42116e-82
4378.900000	2.42627e-82
4378.850000	2.4314e-82
4378.800000	2.43654e-82
4378.750000	2.44169e-82
4378.700000	2.44685e-82
4378.650000	2.45202e-82
4378.600000	2.4572e-82
4378.550000	2.4624e-82
4378.500000	2.4676e-82
4378.450000	2.47281e-82
4378.400000	2.47804e-82
4378.350000	2.48328e-82
4378.300000	2.48853e-82
4378.250000	2.49379e-82
4378.200000	2.49906e-82
4378.150000	2.50434e-82
4378.100000	2.50963e-82
4378.050000	2.51493e-82
4378.000000	2.52025e-82
4377.950000	2.52558e-82
4377.900000	2.53091e-82
4377.850000	2.53626e-82
4377.800000	2.54162e-82
4377.750000	2.54699e-82
4377.700000	2.55238e-82
4377.650000	2.55777e-82
4377.600000	2.56318e-82
4377.550000	2.56859e-82
4377.500000	2.57402e-82
4377.450000	2.57946e-82
4377.400000	2.58491e-82
4377.350000	2.59038e-82
4377.300000	2.59585e-82
4377.250000	2.60134e-82
4377.200000	2.60684e-82
4377.150000	2.61235e-82
4377.100000	2.61787e-82
4377.050000	2.6234e-82
4377.000000	2.62894e-82
4376.950000	2.6345e-82
4376.900000	2.64007e-82
4376.850000	2.64565e-82
4376.800000	2.65124e-82
4376.750000	2.65684e-82
4376.700000	2.66246e-82
4376.650000	2.66808e-82
4376.600000	2.67372e-82
4376.550000	2.67937e-82
4376.500000	2.68504e-82
4376.450000	2.69071e-82
4376.400000	2.6964e-82
4376.350000	2.7021e-82
4376.300000	2.70781e-82
4376.250000	2.71353e-82
4376.200000	2.71926e-82
4376.150000	2.72501e-82
4376.100000	2.73077e-82
4376.050000	2.73654e-82
4376.000000	2.74233e-82
4375.950000	2.74812e-82
4375.900000	2.75393e-82
4375.850000	2.75975e-82
4375.800000	2.76558e-82
4375.750000	2.77143e-82
4375.700000	2.77728e-82
4375.650000	2.78315e-82
4375.600000	2.78904e-82
4375.550000	2.79493e-82
4375.500000	2.80084e-82
4375.450000	2.80676e-82
4375.400000	2.81269e-82
4375.350000	2.81863e-82
4375.300000	2.82459e-82
4375.250000	2.83056e-82
4375.200000	2.83654e-82
4375.150000	2.84254e-82
4375.100000	2.84854e-82
4375.050000	2.85456e-82
4375.000000	2.8606e-82
4374.950000	2.86664e-82
4374.900000	2.8727e-82
4374.850000	2.87877e-82
4374.800000	2.88486e-82
4374.750000	2.89095e-82
4374.700000	2.89706e-82
4374.650000	2.90319e-82
4374.600000	2.90932e-82
4374.550000	2.91547e-82
4374.500000	2.92163e-82
4374.450000	2.92781e-82
4374.400000	2.93399e-82
4374.350000	2.9402e-82
4374.300000	2.94641e-82
4374.250000	2.95264e-82
4374.200000	2.95888e-82
4374.150000	2.96513e-82
4374.100000	2.9714e-82
4374.050000	2.97768e-82
4374.000000	2.98397e-82
4373.950000	2.99028e-82
4373.900000	2.9966e-82
4373.850000	3.00293e-82
4373.800000	3.00928e-82
4373.750000	3.01564e-82
4373.700000	3.02201e-82
4373.650000	3.0284e-82
4373.600000	3.0348e-82
4373.550000	3.04121e-82
4373.500000	3.04764e-82
4373.450000	3.05408e-82
4373.400000	3.06053e-82
4373.350000	3.067e-82
4373.300000	3.07348e-82
4373.250000	3.07998e-82
4373.200000	3.08649e-82
4373.150000	3.09301e-82
4373.100000	3.09955e-82
4373.050000	3.1061e-82
4373.000000	3.11266e-82
4372.950000	3.11924e-82
4372.900000	3.12583e-82
4372.850000	3.13244e-82
4372.800000	3.13906e-82
4372.750000	3.1457e-82
4372.700000	3.15234e-82
4372.650000	3.15901e-82
4372.600000	3.16568e-82
4372.550000	3.17237e-82
4372.500000	3.17908e-82
4372.450000	3.1858e-82
4372.400000	3.19253e-82
4372.350000	3.19928e-82
4372.300000	3.20604e-82
4372.250000	3.21281e-82
4372.200000	3.2196e-82
4372.150000	3.22641e-82
4372.100000	3.23323e-82
4372.050000	3.24006e-82
4372.000000	3.24691e-82
4371.950000	3.25377e-82
4371.900000	3.26065e-82
4371.850000	3.26754e-82
4371.800000	3.27444e-82
4371.750000	3.28136e-82
4371.700000	3.2883e-82
4371.650000	3.29525e-82
4371.600000	3.30221e-82
4371.550000	3.30919e-82
4371.500000	3.31619e-82
4371.450000	3.32319e-82
4371.400000	3.33022e-82
4371.350000	3.33726e-82
4371.300000	3.34431e-82
4371.250000	3.35138e-82
4371.200000	3.35846e-82
4371.150000	3.36556e-82
4371.100000	3.37267e-82
4371.050000	3.3798e-82
4371.000000	3.38694e-82
4370.950000	3.3941e-82
4370.900000	3.40127e-82
4370.850000	3.40846e-82
4370.800000	3.41566e-82
4370.750000	3.42288e-82
4370.700000	3.43012e-82
4370.650000	3.43737e-82
4370.600000	3.44463e-82
4370.550000	3.45191e-82
4370.500000	3.45921e-82
4370.450000	3.46652e-82
4370.400000	3.47384e-82
4370.350000	3.48119e-82
4370.300000	3.48854e-82
4370.250000	3.49592e-82
4370.200000	3.5033e-82
4370.150000	3.51071e-82
4370.100000	3.51813e-82
4370.050000	3.52556e-82
4370.000000	3.53301e-82
4369.950000	3.54048e-82
4369.900000	3.54796e-82
4369.850000	3.55546e-82
4369.800000	3.56298e-82
4369.750000	3.57051e-82
4369.700000	3.57805e-82
4369.650000	3.58562e-82
4369.600000	3.59319e-82
4369.550000	3.60079e-82
4369.500000	3.6084e-82
4369.450000	3.61602e-82
4369.400000	3.62367e-82
4369.350000	3.63132e-82
4369.300000	3.639e-82
4369.250000	3.64669e-82
4369.200000	3.6544e-82
4369.150000	3.66212e-82
4369.100000	3.66986e-82
4369.050000	3.67762e-82
4369.000000	3.68539e-82
4368.950000	3.69318e-82
4368.900000	3.70098e-82
4368.850000	3.7088e-82
4368.800000	3.71664e-82
4368.750000	3.7245e-82
4368.700000	3.73237e-82
4368.650000	3.74026e-82
4368.600000	3.74816e-82
4368.550000	3.75608e-82
4368.500000	3.76402e-82
4368.450000	3.77198e-82
4368.400000	3.77995e-82
4368.350000	3.78794e-82
4368.300000	3.79594e-82
4368.250000	3.80397e-82
4368.200000	3.812e-82
4368.150000	3.82006e-82
4368.100000	3.82813e-82
4368.050000	3.83623e-82
4368.000000	3.84433e-82
4367.950000	3.85246e-82
4367.900000	3.8606e-82
4367.850000	3.86876e-82
4367.800000	3.87694e-82
4367.750000	3.88513e-82
4367.700000	3.89334e-82
4367.650000	3.90157e-82
4367.600000	3.90981e-82
4367.550000	3.91808e-82
4367.500000	3.92636e-82
4367.450000	3.93466e-82
4367.400000	3.94297e-82
4367.350000	3.9513e-82
4367.300000	3.95966e-82
4367.250000	3.96802e-82
4367.200000	3.97641e-82
4367.150000	3.98481e-82
4367.100000	3.99324e-82
4367.050000	4.00168e-82
4367.000000	4.01013e-82
4366.950000	4.01861e-82
4366.900000	4.0271e-82
4366.850000	4.03561e-82
4366.800000	4.04414e-82
4366.750000	4.05269e-82
4366.700000	4.06125e-82
4366.650000	4.06984e-82
4366.600000	4.07844e-82
4366.550000	4.08706e-82
4366.500000	4.0957e-82
4366.450000	4.10435e-82
4366.400000	4.11303e-82
4366.350000	4.12172e-82
4366.300000	4.13043e-82
4366.250000	4.13916e-82
4366.200000	4.14791e-82
4366.150000	4.15667e-82
4366.100000	4.16546e-82
4366.050000	4.17426e-82
4366.000000	4.18308e-82
4365.950000	4.19192e-82
4365.900000	4.20078e-82
4365.850000	4.20966e-82
4365.800000	4.21856e-82
4365.750000	4.22747e-82
4365.700000	4.23641e-82
4365.650000	4.24536e-82
4365.600000	4.25433e-82
4365.550000	4.26333e-82
4365.500000	4.27234e-82
4365.450000	4.28137e-82
4365.400000	4.29041e-82
4365.350000	4.29948e-82
4365.300000	4.30857e-82
4365.250000	4.31767e-82
4365.200000	4.3268e-82
4365.150000	4.33594e-82
4365.100000	4.34511e-82
4365.050000	4.35429e-82
4365.000000	4.36349e-82
4364.950000	4.37272e-82
4364.900000	4.38196e-82
4364.850000	4.39122e-82
4364.800000	4.4005e-82
4364.750000	4.4098e-82
4364.700000	4.41912e-82
4364.650000	4.42846e-82
4364.600000	4.43782e-82
4364.550000	4.4472e-82
4364.500000	4.4566e-82
4364.450000	4.46601e-82
4364.400000	4.47545e-82
4364.350000	4.48491e-82
4364.300000	4.49439e-82
4364.250000	4.50389e-82
4364.200000	4.51341e-82
4364.150000	4.52295e-82
4364.100000	4.53251e-82
4364.050000	4.54208e-82
4364.000000	4.55168e-82
4363.950000	4.5613e-82
4363.900000	4.57094e-82
4363.850000	4.5806e-82
4363.800000	4.59029e-82
4363.750000	4.59999e-82
4363.700000	4.60971e-82
4363.650000	4.61945e-82
4363.600000	4.62921e-82
4363.550000	4.639e-82
4363.500000	4.6488e-82
4363.450000	4.65863e-82
4363.400000	4.66847e-82
4363.350000	4.67834e-82
4363.300000	4.68823e-82
4363.250000	4.69813e-82
4363.200000	4.70806e-82
4363.150000	4.71801e-82
4363.100000	4.72799e-82
4363.050000	4.73798e-82
4363.000000	4.74799e-82
4362.950000	4.75803e-82
4362.900000	4.76808e-82
4362.850000	4.77816e-82
4362.800000	4.78826e-82
4362.750000	4.79838e-82
4362.700000	4.80852e-82
4362.650000	4.81868e-82
4362.600000	4.82886e-82
4362.550000	4.83907e-82
4362.500000	4.8493e-82
4362.450000	4.85955e-82
4362.400000	4.86982e-82
4362.350000	4.88011e-82
4362.300000	4.89042e-82
4362.250000	4.90076e-82
4362.200000	4.91112e-82
4362.150000	4.9215e-82
4362.100000	4.9319e-82
4362.050000	4.94232e-82
4362.000000	4.95277e-82
4361.950000	4.96323e-82
4361.900000	4.97372e-82
4361.850000	4.98423e-82
4361.800000	4.99477e-82
4361.750000	5.00532e-82
4361.700000	5.0159e-82
4361.650000	5.0265e-82
4361.600000	5.03713e-82
4361.550000	5.04777e-82
4361.500000	5.05844e-82
4361.450000	5.06913e-82
4361.400000	5.07984e-82
4361.350000	5.09058e-82
4361.300000	5.10134e-82
4361.250000	5.11212e-82
4361.200000	5.12292e-82
4361.150000	5.13375e-82
4361.100000	5.1446e-82
4361.050000	5.15547e-82
4361.000000	5.16637e-82
4360.950000	5.17729e-82
4360.900000	5.18823e-82
4360.850000	5.1992e-82
4360.800000	5.21018e-82
4360.750000	5.2212e-82
4360.700000	5.23223e-82
4360.650000	5.24329e-82
4360.600000	5.25437e-82
4360.550000	5.26548e-82
4360.500000	5.2766e-82
4360.450000	5.28776e-82
4360.400000	5.29893e-82
4360.350000	5.31013e-82
4360.300000	5.32135e-82
4360.250000	5.3326e-82
4360.200000	5.34387e-82
4360.150000	5.35516e-82
4360.100000	5.36648e-82
4360.050000	5.37782e-82
4360.000000	5.38919e-82
4359.950000	5.40058e-82
4359.900000	5.41199e-82
4359.850000	5.42343e-82
4359.800000	5.43489e-82
4359.750000	5.44638e-82
4359.700000	5.45789e-82
4359.650000	5.46942e-82
4359.600000	5.48098e-82
4359.550000	5.49257e-82
4359.500000	5.50418e-82
4359.450000	5.51581e-82
4359.400000	5.52747e-82
4359.350000	5.53915e-82
4359.300000	5.55085e-82
4359.250000	5.56259e-82
4359.200000	5.57434e-82
4359.150000	5.58612e-82
4359.100000	5.59793e-82
4359.050000	5.60976e-82
4359.000000	5.62162e-82
4358.950000	5.6335e-82
4358.900000	5.6454e-82
4358.850000	5.65733e-82
4358.800000	5.66929e-82
4358.750000	5.68127e-82
4358.700000	5.69328e-82
4358.650000	5.70531e-82
4358.600000	5.71737e-82
4358.550000	5.72945e-82
4358.500000	5.74156e-82
4358.450000	5.7537e-82
4358.400000	5.76586e-82
4358.350000	5.77804e-82
4358.300000	5.79025e-82
4358.250000	5.80249e-82
4358.200000	5.81476e-82
4358.150000	5.82704e-82
4358.100000	5.83936e-82
4358.050000	5.8517e-82
4358.000000	5.86407e-82
4357.950000	5.87646e-82
4357.900000	5.88888e-82
4357.850000	5.90133e-82
4357.800000	5.9138e-82
4357.750000	5.9263e-82
4357.700000	5.93882e-82
4357.650000	5.95137e-82
4357.600000	5.96395e-82
4357.550000	5.97656e-82
4357.500000	5.98919e-82
4357.450000	6.00185e-82
4357.400000	6.01453e-82
4357.350000	6.02724e-82
4357.300000	6.03998e-82
4357.250000	6.05275e-82
4357.200000	6.06554e-82
4357.150000	6.07836e-82
4357.100000	6.0912e-82
4357.050000	6.10408e-82
4357.000000	6.11698e-82
4356.950000	6.1299e-82
4356.900000	6.14286e-82
4356.850000	6.15584e-82
4356.800000	6.16885e-82
4356.750000	6.18189e-82
4356.700000	6.19496e-82
4356.650000	6.20805e-82
4356.600000	6.22117e-82
4356.550000	6.23432e-82
4356.500000	6.24749e-82
4356.450000	6.2607e-82
4356.400000	6.27393e-82
4356.350000	6.28719e-82
4356.300000	6.30048e-82
4356.250000	6.31379e-82
4356.200000	6.32714e-82
4356.150000	6.34051e-82
4356.100000	6.35391e-82
4356.050000	6.36734e-82
4356.000000	6.38079e-82
4355.950000	6.39428e-82
4355.900000	6.40779e-82
4355.850000	6.42134e-82
4355.800000	6.43491e-82
4355.750000	6.44851e-82
4355.700000	6.46213e-82
4355.650000	6.47579e-82
4355.600000	6.48948e-82
4355.550000	6.50319e-82
4355.500000	6.51694e-82
4355.450000	6.53071e-82
4355.400000	6.54451e-82
4355.350000	6.55835e-82
4355.300000	6.57221e-82
4355.250000	6.5861e-82
4355.200000	6.60002e-82
4355.150000	6.61396e-82
4355.100000	6.62794e-82
4355.050000	6.64195e-82
4355.000000	6.65599e-82
4354.950000	6.67005e-82
4354.900000	6.68415e-82
4354.850000	6.69828e-82
4354.800000	6.71243e-82
4354.750000	6.72662e-82
4354.700000	6.74084e-82
4354.650000	6.75508e-82
4354.600000	6.76936e-82
4354.550000	6.78367e-82
4354.500000	6.798e-82
4354.450000	6.81237e-82
4354.400000	6.82677e-82
4354.350000	6.8412e-82
4354.300000	6.85566e-82
4354.250000	6.87014e-82
4354.200000	6.88466e-82
4354.150000	6.89922e-82
4354.100000	6.9138e-82
4354.050000	6.92841e-82
4354.000000	6.94305e-82
4353.950000	6.95772e-82
4353.900000	6.97243e-82
4353.850000	6.98717e-82
4353.800000	7.00193e-82
4353.750000	7.01673e-82
4353.700000	7.03156e-82
4353.650000	7.04642e-82
4353.600000	7.06131e-82
4353.550000	7.07624e-82
4353.500000	7.09119e-82
4353.450000	7.10618e-82
4353.400000	7.1212e-82
4353.350000	7.13625e-82
4353.300000	7.15133e-82
4353.250000	7.16644e-82
4353.200000	7.18159e-82
4353.150000	7.19677e-82
4353.100000	7.21198e-82
4353.050000	7.22722e-82
4353.000000	7.2425e-82
4352.950000	7.2578e-82
4352.900000	7.27314e-82
4352.850000	7.28851e-82
4352.800000	7.30392e-82
4352.750000	7.31935e-82
4352.700000	7.33482e-82
4352.650000	7.35032e-82
4352.600000	7.36586e-82
4352.550000	7.38143e-82
4352.500000	7.39703e-82
4352.450000	7.41266e-82
4352.400000	7.42833e-82
4352.350000	7.44402e-82
4352.300000	7.45976e-82
4352.250000	7.47552e-82
4352.200000	7.49132e-82
4352.150000	7.50716e-82
4352.100000	7.52302e-82
4352.050000	7.53892e-82
4352.000000	7.55485e-82
4351.950000	7.57082e-82
4351.900000	7.58682e-82
4351.850000	7.60286e-82
4351.800000	7.61892e-82
4351.750000	7.63503e-82
4351.700000	7.65116e-82
4351.650000	7.66733e-82
4351.600000	7.68354e-82
4351.550000	7.69978e-82
4351.500000	7.71605e-82
4351.450000	7.73236e-82
4351.400000	7.7487e-82
4351.350000	7.76508e-82
4351.300000	7.78149e-82
4351.250000	7.79793e-82
4351.200000	7.81441e-82
4351.150000	7.83093e-82
4351.100000	7.84748e-82
4351.050000	7.86406e-82
4351.000000	7.88068e-82
4350.950000	7.89734e-82
4350.900000	7.91403e-82
4350.850000	7.93076e-82
4350.800000	7.94752e-82
4350.750000	7.96431e-82
4350.700000	7.98115e-82
4350.650000	7.99801e-82
4350.600000	8.01492e-82
4350.550000	8.03186e-82
4350.500000	8.04883e-82
4350.450000	8.06584e-82
4350.400000	8.08289e-82
4350.350000	8.09997e-82
4350.300000	8.11709e-82
4350.250000	8.13425e-82
4350.200000	8.15144e-82
4350.150000	8.16867e-82
4350.100000	8.18593e-82
4350.050000	8.20323e-82
4350.000000	8.22057e-82
4349.950000	8.23794e-82
4349.900000	8.25535e-82
4349.850000	8.2728e-82
4349.800000	8.29028e-82
4349.750000	8.3078e-82
4349.700000	8.32536e-82
4349.650000	8.34296e-82
4349.600000	8.36059e-82
4349.550000	8.37826e-82
4349.500000	8.39597e-82
4349.450000	8.41371e-82
4349.400000	8.43149e-82
4349.350000	8.44931e-82
4349.300000	8.46717e-82
4349.250000	8.48507e-82
4349.200000	8.503e-82
4349.150000	8.52097e-82
4349.100000	8.53898e-82
4349.050000	8.55702e-82
4349.000000	8.57511e-82
4348.950000	8.59323e-82
4348.900000	8.61139e-82
4348.850000	8.62959e-82
4348.800000	8.64783e-82
4348.750000	8.66611e-82
4348.700000	8.68442e-82
4348.650000	8.70278e-82
4348.600000	8.72117e-82
4348.550000	8.7396e-82
4348.500000	8.75807e-82
4348.450000	8.77658e-82
4348.400000	8.79513e-82
4348.350000	8.81372e-82
4348.300000	8.83235e-82
4348.250000	8.85101e-82
4348.200000	8.86972e-82
4348.150000	8.88847e-82
4348.100000	8.90725e-82
4348.050000	8.92608e-82
4348.000000	8.94494e-82
4347.950000	8.96385e-82
4347.900000	8.98279e-82
4347.850000	9.00178e-82
4347.800000	9.0208e-82
4347.750000	9.03987e-82
4347.700000	9.05897e-82
4347.650000	9.07812e-82
4347.600000	9.0973e-82
4347.550000	9.11653e-82
4347.500000	9.1358e-82
4347.450000	9.15511e-82
4347.400000	9.17446e-82
4347.350000	9.19384e-82
4347.300000	9.21328e-82
4347.250000	9.23275e-82
4347.200000	9.25226e-82
4347.150000	9.27181e-82
4347.100000	9.29141e-82
4347.050000	9.31105e-82
4347.000000	9.33073e-82
4346.950000	9.35045e-82
4346.900000	9.37021e-82
4346.850000	9.39001e-82
4346.800000	9.40986e-82
4346.750000	9.42974e-82
4346.700000	9.44967e-82
4346.650000	9.46964e-82
4346.600000	9.48966e-82
4346.550000	9.50971e-82
4346.500000	9.52981e-82
4346.450000	9.54995e-82
4346.400000	9.57014e-82
4346.350000	9.59036e-82
4346.300000	9.61063e-82
4346.250000	9.63094e-82
4346.200000	9.6513e-82
4346.150000	9.6717e-82
4346.100000	9.69214e-82
4346.050000	9.71262e-82
4346.000000	9.73315e-82
4345.950000	9.75372e-82
4345.900000	9.77433e-82
4345.850000	9.79499e-82
4345.800000	9.81569e-82
4345.750000	9.83644e-82
4345.700000	9.85723e-82
4345.650000	9.87806e-82
4345.600000	9.89894e-82
4345.550000	9.91986e-82
4345.500000	9.94082e-82
4345.450000	9.96183e-82
4345.400000	9.98288e-82
4345.350000	1.0004e-81
4345.300000	1.00251e-81
4345.250000	1.00463e-81
4345.200000	1.00675e-81
4345.150000	1.00888e-81
4345.100000	1.01101e-81
4345.050000	1.01315e-81
4345.000000	1.01529e-81
4344.950000	1.01744e-81
4344.900000	1.01959e-81
4344.850000	1.02174e-81
4344.800000	1.0239e-81
4344.750000	1.02607e-81
4344.700000	1.02824e-81
4344.650000	1.03041e-81
4344.600000	1.03259e-81
4344.550000	1.03477e-81
4344.500000	1.03696e-81
4344.450000	1.03915e-81
4344.400000	1.04134e-81
4344.350000	1.04354e-81
4344.300000	1.04575e-81
4344.250000	1.04796e-81
4344.200000	1.05017e-81
4344.150000	1.05239e-81
4344.100000	1.05462e-81
4344.050000	1.05685e-81
4344.000000	1.05908e-81
4343.950000	1.06132e-81
4343.900000	1.06356e-81
4343.850000	1.06581e-81
4343.800000	1.06806e-81
4343.750000	1.07032e-81
4343.700000	1.07258e-81
4343.650000	1.07485e-81
4343.600000	1.07712e-81
4343.550000	1.0794e-81
4343.500000	1.08168e-81
4343.450000	1.08396e-81
4343.400000	1.08626e-81
4343.350000	1.08855e-81
4343.300000	1.09085e-81
4343.250000	1.09316e-81
4343.200000	1.09547e-81
4343.150000	1.09778e-81
4343.100000	1.1001e-81
4343.050000	1.10243e-81
4343.000000	1.10476e-81
4342.950000	1.10709e-81
4342.900000	1.10943e-81
4342.850000	1.11178e-81
4342.800000	1.11413e-81
4342.750000	1.11648e-81
4342.700000	1.11884e-81
4342.650000	1.12121e-81
4342.600000	1.12358e-81
4342.550000	1.12595e-81
4342.500000	1.12833e-81
4342.450000	1.13071e-81
4342.400000	1.1331e-81
4342.350000	1.1355e-81
4342.300000	1.1379e-81
4342.250000	1.1403e-81
4342.200000	1.14271e-81
4342.150000	1.14513e-81
4342.100000	1.14755e-81
4342.050000	1.14997e-81
4342.000000	1.1524e-81
4341.950000	1.15484e-81
4341.900000	1.15728e-81
4341.850000	1.15973e-81
4341.800000	1.16218e-81
4341.750000	1.16463e-81
4341.700000	1.1671e-81
4341.650000	1.16956e-81
4341.600000	1.17203e-81
4341.550000	1.17451e-81
4341.500000	1.17699e-81
4341.450000	1.17948e-81
4341.400000	1.18197e-81
4341.350000	1.18447e-81
4341.300000	1.18697e-81
4341.250000	1.18948e-81
4341.200000	1.192e-81
4341.150000	1.19452e-81
4341.100000	1.19704e-81
4341.050000	1.19957e-81
4341.000000	1.20211e-81
4340.950000	1.20465e-81
4340.900000	1.20719e-81
4340.850000	1.20974e-81
4340.800000	1.2123e-81
4340.750000	1.21486e-81
4340.700000	1.21743e-81
4340.650000	1.22e-81
4340.600000	1.22258e-81
4340.550000	1.22517e-81
4340.500000	1.22776e-81
4340.450000	1.23035e-81
4340.400000	1.23295e-81
4340.350000	1.23556e-81
4340.300000	1.23817e-81
4340.250000	1.24078e-81
4340.200000	1.24341e-81
4340.150000	1.24603e-81
4340.100000	1.24867e-81
4340.050000	1.25131e-81
4340.000000	1.25395e-81
4339.950000	1.2566e-81
4339.900000	1.25926e-81
4339.850000	1.26192e-81
4339.800000	1.26459e-81
4339.750000	1.26726e-81
4339.700000	1.26994e-81
4339.650000	1.27262e-81
4339.600000	1.27531e-81
4339.550000	1.27801e-81
4339.500000	1.28071e-81
4339.450000	1.28341e-81
4339.400000	1.28613e-81
4339.350000	1.28884e-81
4339.300000	1.29157e-81
4339.250000	1.2943e-81
4339.200000	1.29703e-81
4339.150000	1.29977e-81
4339.100000	1.30252e-81
4339.050000	1.30527e-81
4339.000000	1.30803e-81
4338.950000	1.3108e-81
4338.900000	1.31357e-81
4338.850000	1.31634e-81
4338.800000	1.31913e-81
4338.750000	1.32191e-81
4338.700000	1.32471e-81
4338.650000	1.32751e-81
4338.600000	1.33031e-81
4338.550000	1.33312e-81
4338.500000	1.33594e-81
4338.450000	1.33877e-81
4338.400000	1.3416e-81
4338.350000	1.34443e-81
4338.300000	1.34727e-81
4338.250000	1.35012e-81
4338.200000	1.35297e-81
4338.150000	1.35583e-81
4338.100000	1.3587e-81
4338.050000	1.36157e-81
4338.000000	1.36445e-81
4337.950000	1.36733e-81
4337.900000	1.37022e-81
4337.850000	1.37312e-81
4337.800000	1.37602e-81
4337.750000	1.37893e-81
4337.700000	1.38184e-81
4337.650000	1.38476e-81
4337.600000	1.38769e-81
4337.550000	1.39062e-81
4337.500000	1.39356e-81
4337.450000	1.3965e-81
4337.400000	1.39946e-81
4337.350000	1.40241e-81
4337.300000	1.40538e-81
4337.250000	1.40835e-81
4337.200000	1.41132e-81
4337.150000	1.41431e-81
4337.100000	1.4173e-81
4337.050000	1.42029e-81
4337.000000	1.42329e-81
4336.950000	1.4263e-81
4336.900000	1.42932e-81
4336.850000	1.43234e-81
4336.800000	1.43536e-81
4336.750000	1.4384e-81
4336.700000	1.44144e-81
4336.650000	1.44448e-81
4336.600000	1.44754e-81
4336.550000	1.4506e-81
4336.500000	1.45366e-81
4336.450000	1.45673e-81
4336.400000	1.45981e-81
4336.350000	1.4629e-81
4336.300000	1.46599e-81
4336.250000	1.46909e-81
4336.200000	1.47219e-81
4336.150000	1.4753e-81
4336.100000	1.47842e-81
4336.050000	1.48155e-81
4336.000000	1.48468e-81
4335.950000	1.48782e-81
4335.900000	1.49096e-81
4335.850000	1.49411e-81
4335.800000	1.49727e-81
4335.750000	1.50043e-81
4335.700000	1.50361e-81
4335.650000	1.50678e-81
4335.600000	1.50997e-81
4335.550000	1.51316e-81
4335.500000	1.51636e-81
4335.450000	1.51956e-81
4335.400000	1.52277e-81
4335.350000	1.52599e-81
4335.300000	1.52922e-81
4335.250000	1.53245e-81
4335.200000	1.53569e-81
4335.150000	1.53893e-81
4335.100000	1.54219e-81
4335.050000	1.54544e-81
4335.000000	1.54871e-81
4334.950000	1.55198e-81
4334.900000	1.55526e-81
4334.850000	1.55855e-81
4334.800000	1.56185e-81
4334.750000	1.56515e-81
4334.700000	1.56845e-81
4334.650000	1.57177e-81
4334.600000	1.57509e-81
4334.550000	1.57842e-81
4334.500000	1.58176e-81
4334.450000	1.5851e-81
4334.400000	1.58845e-81
4334.350000	1.59181e-81
4334.300000	1.59517e-81
4334.250000	1.59854e-81
4334.200000	1.60192e-81
4334.150000	1.60531e-81
4334.100000	1.6087e-81
4334.050000	1.6121e-81
4334.000000	1.61551e-81
4333.950000	1.61892e-81
4333.900000	1.62234e-81
4333.850000	1.62577e-81
4333.800000	1.62921e-81
4333.750000	1.63265e-81
4333.700000	1.6361e-81
4333.650000	1.63956e-81
4333.600000	1.64302e-81
4333.550000	1.6465e-81
4333.500000	1.64997e-81
4333.450000	1.65346e-81
4333.400000	1.65696e-81
4333.350000	1.66046e-81
4333.300000	1.66397e-81
4333.250000	1.66748e-81
4333.200000	1.67101e-81
4333.150000	1.67454e-81
4333.100000	1.67808e-81
4333.050000	1.68163e-81
4333.000000	1.68518e-81
4332.950000	1.68874e-81
4332.900000	1.69231e-81
4332.850000	1.69589e-81
4332.800000	1.69947e-81
4332.750000	1.70306e-81
4332.700000	1.70666e-81
4332.650000	1.71027e-81
4332.600000	1.71388e-81
4332.550000	1.71751e-81
4332.500000	1.72114e-81
4332.450000	1.72477e-81
4332.400000	1.72842e-81
4332.350000	1.73207e-81
4332.300000	1.73573e-81
4332.250000	1.7394e-81
4332.200000	1.74308e-81
4332.150000	1.74676e-81
4332.100000	1.75045e-81
4332.050000	1.75415e-81
4332.000000	1.75786e-81
4331.950000	1.76158e-81
4331.900000	1.7653e-81
4331.850000	1.76903e-81
4331.800000	1.77277e-81
4331.750000	1.77651e-81
4331.700000	1.78027e-81
4331.650000	1.78403e-81
4331.600000	1.7878e-81
4331.550000	1.79158e-81
4331.500000	1.79537e-81
4331.450000	1.79916e-81
4331.400000	1.80296e-81
4331.350000	1.80677e-81
4331.300000	1.81059e-81
4331.250000	1.81442e-81
4331.200000	1.81825e-81
4331.150000	1.8221e-81
4331.100000	1.82595e-81
4331.050000	1.82981e-81
4331.000000	1.83367e-81
4330.950000	1.83755e-81
4330.900000	1.84143e-81
4330.850000	1.84533e-81
4330.800000	1.84923e-81
4330.750000	1.85313e-81
4330.700000	1.85705e-81
4330.650000	1.86098e-81
4330.600000	1.86491e-81
4330.550000	1.86885e-81
4330.500000	1.8728e-81
4330.450000	1.87676e-81
4330.400000	1.88072e-81
4330.350000	1.8847e-81
4330.300000	1.88868e-81
4330.250000	1.89267e-81
4330.200000	1.89667e-81
4330.150000	1.90068e-81
4330.100000	1.9047e-81
4330.050000	1.90872e-81
4330.000000	1.91276e-81
4329.950000	1.9168e-81
4329.900000	1.92085e-81
4329.850000	1.92491e-81
4329.800000	1.92898e-81
4329.750000	1.93306e-81
4329.700000	1.93714e-81
4329.650000	1.94124e-81
4329.600000	1.94534e-81
4329.550000	1.94945e-81
4329.500000	1.95357e-81
4329.450000	1.9577e-81
4329.400000	1.96184e-81
4329.350000	1.96598e-81
4329.300000	1.97014e-81
4329.250000	1.9743e-81
4329.200000	1.97848e-81
4329.150000	1.98266e-81
4329.100000	1.98685e-81
4329.050000	1.99105e-81
4329.000000	1.99525e-81
4328.950000	1.99947e-81
4328.900000	2.0037e-81
4328.850000	2.00793e-81
4328.800000	2.01218e-81
4328.750000	2.01643e-81
4328.700000	2.02069e-81
4328.650000	2.02496e-81
4328.600000	2.02924e-81
4328.550000	2.03353e-81
4328.500000	2.03783e-81
4328.450000	2.04213e-81
4328.400000	2.04645e-81
4328.350000	2.05077e-81
4328.300000	2.05511e-81
4328.250000	2.05945e-81
4328.200000	2.0638e-81
4328.150000	2.06817e-81
4328.100000	2.07254e-81
4328.050000	2.07692e-81
4328.000000	2.08131e-81
4327.950000	2.08571e-81
4327.900000	2.09011e-81
4327.850000	2.09453e-81
4327.800000	2.09896e-81
4327.750000	2.10339e-81
4327.700000	2.10784e-81
4327.650000	2.11229e-81
4327.600000	2.11676e-81
4327.550000	2.12123e-81
4327.500000	2.12572e-81
4327.450000	2.13021e-81
4327.400000	2.13471e-81
4327.350000	2.13922e-81
4327.300000	2.14374e-81
4327.250000	2.14827e-81
4327.200000	2.15281e-81
4327.150000	2.15736e-81
4327.100000	2.16192e-81
4327.050000	2.16649e-81
4327.000000	2.17107e-81
4326.950000	2.17566e-81
4326.900000	2.18026e-81
4326.850000	2.18487e-81
4326.800000	2.18948e-81
4326.750000	2.19411e-81
4326.700000	2.19875e-81
4326.650000	2.2034e-81
4326.600000	2.20805e-81
4326.550000	2.21272e-81
4326.500000	2.2174e-81
4326.450000	2.22208e-81
4326.400000	2.22678e-81
4326.350000	2.23148e-81
4326.300000	2.2362e-81
4326.250000	2.24093e-81
4326.200000	2.24566e-81
4326.150000	2.25041e-81
4326.100000	2.25517e-81
4326.050000	2.25993e-81
4326.000000	2.26471e-81
4325.950000	2.26949e-81
4325.900000	2.27429e-81
4325.850000	2.2791e-81
4325.800000	2.28391e-81
4325.750000	2.28874e-81
4325.700000	2.29358e-81
4325.650000	2.29843e-81
4325.600000	2.30328e-81
4325.550000	2.30815e-81
4325.500000	2.31303e-81
4325.450000	2.31792e-81
4325.400000	2.32282e-81
4325.350000	2.32773e-81
4325.300000	2.33265e-81
4325.250000	2.33758e-81
4325.200000	2.34252e-81
4325.150000	2.34747e-81
4325.100000	2.35243e-81
4325.050000	2.3574e-81
4325.000000	2.36238e-81
4324.950000	2.36738e-81
4324.900000	2.37238e-81
4324.850000	2.37739e-81
4324.800000	2.38242e-81
4324.750000	2.38745e-81
4324.700000	2.3925e-81
4324.650000	2.39755e-81
4324.600000	2.40262e-81
4324.550000	2.4077e-81
4324.500000	2.41279e-81
4324.450000	2.41789e-81
4324.400000	2.423e-81
4324.350000	2.42812e-81
4324.300000	2.43325e-81
4324.250000	2.43839e-81
4324.200000	2.44355e-81
4324.150000	2.44871e-81
4324.100000	2.45389e-81
4324.050000	2.45907e-81
4324.000000	2.46427e-81
4323.950000	2.46948e-81
4323.900000	2.4747e-81
4323.850000	2.47993e-81
4323.800000	2.48517e-81
4323.750000	2.49042e-81
4323.700000	2.49568e-81
4323.650000	2.50096e-81
4323.600000	2.50624e-81
4323.550000	2.51154e-81
4323.500000	2.51685e-81
4323.450000	2.52217e-81
4323.400000	2.5275e-81
4323.350000	2.53284e-81
4323.300000	2.53819e-81
4323.250000	2.54356e-81
4323.200000	2.54893e-81
4323.150000	2.55432e-81
4323.100000	2.55972e-81
4323.050000	2.56513e-81
4323.000000	2.57055e-81
4322.950000	2.57598e-81
4322.900000	2.58143e-81
4322.850000	2.58688e-81
4322.800000	2.59235e-81
4322.750000	2.59783e-81
4322.700000	2.60332e-81
4322.650000	2.60882e-81
4322.600000	2.61434e-81
4322.550000	2.61986e-81
4322.500000	2.6254e-81
4322.450000	2.63095e-81
4322.400000	2.63651e-81
4322.350000	2.64208e-81
4322.300000	2.64766e-81
4322.250000	2.65326e-81
4322.200000	2.65887e-81
4322.150000	2.66449e-81
4322.100000	2.67012e-81
4322.050000	2.67576e-81
4322.000000	2.68142e-81
4321.950000	2.68708e-81
4321.900000	2.69276e-81
4321.850000	2.69845e-81
4321.800000	2.70416e-81
4321.750000	2.70987e-81
4321.700000	2.7156e-81
4321.650000	2.72134e-81
4321.600000	2.72709e-81
4321.550000	2.73285e-81
4321.500000	2.73863e-81
4321.450000	2.74442e-81
4321.400000	2.75022e-81
4321.350000	2.75603e-81
4321.300000	2.76185e-81
4321.250000	2.76769e-81
4321.200000	2.77354e-81
4321.150000	2.7794e-81
4321.100000	2.78528e-81
4321.050000	2.79116e-81
4321.000000	2.79706e-81
4320.950000	2.80297e-81
4320.900000	2.8089e-81
4320.850000	2.81483e-81
4320.800000	2.82078e-81
4320.750000	2.82675e-81
4320.700000	2.83272e-81
4320.650000	2.83871e-81
4320.600000	2.84471e-81
4320.550000	2.85072e-81
4320.500000	2.85674e-81
4320.450000	2.86278e-81
4320.400000	2.86883e-81
4320.350000	2.87489e-81
4320.300000	2.88097e-81
4320.250000	2.88706e-81
4320.200000	2.89316e-81
4320.150000	2.89928e-81
4320.100000	2.9054e-81
4320.050000	2.91154e-81
4320.000000	2.9177e-81
4319.950000	2.92386e-81
4319.900000	2.93004e-81
4319.850000	2.93624e-81
4319.800000	2.94244e-81
4319.750000	2.94866e-81
4319.700000	2.95489e-81
4319.650000	2.96114e-81
4319.600000	2.9674e-81
4319.550000	2.97367e-81
4319.500000	2.97995e-81
4319.450000	2.98625e-81
4319.400000	2.99256e-81
4319.350000	2.99889e-81
4319.300000	3.00522e-81
4319.250000	3.01158e-81
4319.200000	3.01794e-81
4319.150000	3.02432e-81
4319.100000	3.03071e-81
4319.050000	3.03712e-81
4319.000000	3.04353e-81
4318.950000	3.04997e-81
4318.900000	3.05641e-81
4318.850000	3.06287e-81
4318.800000	3.06935e-81
4318.750000	3.07583e-81
4318.700000	3.08233e-81
4318.650000	3.08885e-81
4318.600000	3.09538e-81
4318.550000	3.10192e-81
4318.500000	3.10847e-81
4318.450000	3.11504e-81
4318.400000	3.12163e-81
4318.350000	3.12823e-81
4318.300000	3.13484e-81
4318.250000	3.14146e-81
4318.200000	3.1481e-81
4318.150000	3.15475e-81
4318.100000	3.16142e-81
4318.050000	3.1681e-81
4318.000000	3.1748e-81
4317.950000	3.18151e-81
4317.900000	3.18823e-81
4317.850000	3.19497e-81
4317.800000	3.20172e-81
4317.750000	3.20849e-81
4317.700000	3.21527e-81
4317.650000	3.22207e-81
4317.600000	3.22888e-81
4317.550000	3.2357e-81
4317.500000	3.24254e-81
4317.450000	3.24939e-81
4317.400000	3.25626e-81
4317.350000	3.26314e-81
4317.300000	3.27004e-81
4317.250000	3.27695e-81
4317.200000	3.28388e-81
4317.150000	3.29082e-81
4317.100000	3.29777e-81
4317.050000	3.30474e-81
4317.000000	3.31173e-81
4316.950000	3.31873e-81
4316.900000	3.32574e-81
4316.850000	3.33277e-81
4316.800000	3.33981e-81
4316.750000	3.34687e-81
4316.700000	3.35394e-81
4316.650000	3.36103e-81
4316.600000	3.36814e-81
4316.550000	3.37525e-81
4316.500000	3.38239e-81
4316.450000	3.38954e-81
4316.400000	3.3967e-81
4316.350000	3.40388e-81
4316.300000	3.41107e-81
4316.250000	3.41828e-81
4316.200000	3.42551e-81
4316.150000	3.43275e-81
4316.100000	3.44e-81
4316.050000	3.44727e-81
4316.000000	3.45456e-81
4315.950000	3.46186e-81
4315.900000	3.46918e-81
4315.850000	3.47651e-81
4315.800000	3.48385e-81
4315.750000	3.49122e-81
4315.700000	3.4986e-81
4315.650000	3.50599e-81
4315.600000	3.5134e-81
4315.550000	3.52083e-81
4315.500000	3.52827e-81
4315.450000	3.53572e-81
4315.400000	3.5432e-81
4315.350000	3.55069e-81
4315.300000	3.55819e-81
4315.250000	3.56571e-81
4315.200000	3.57325e-81
4315.150000	3.5808e-81
4315.100000	3.58837e-81
4315.050000	3.59595e-81
4315.000000	3.60355e-81
4314.950000	3.61117e-81
4314.900000	3.6188e-81
4314.850000	3.62645e-81
4314.800000	3.63411e-81
4314.750000	3.64179e-81
4314.700000	3.64949e-81
4314.650000	3.6572e-81
4314.600000	3.66493e-81
4314.550000	3.67268e-81
4314.500000	3.68044e-81
4314.450000	3.68822e-81
4314.400000	3.69601e-81
4314.350000	3.70382e-81
4314.300000	3.71165e-81
4314.250000	3.7195e-81
4314.200000	3.72736e-81
4314.150000	3.73523e-81
4314.100000	3.74313e-81
4314.050000	3.75104e-81
4314.000000	3.75897e-81
4313.950000	3.76691e-81
4313.900000	3.77487e-81
4313.850000	3.78285e-81
4313.800000	3.79085e-81
4313.750000	3.79886e-81
4313.700000	3.80689e-81
4313.650000	3.81493e-81
4313.600000	3.823e-81
4313.550000	3.83108e-81
4313.500000	3.83917e-81
4313.450000	3.84729e-81
4313.400000	3.85542e-81
4313.350000	3.86357e-81
4313.300000	3.87173e-81
4313.250000	3.87991e-81
4313.200000	3.88811e-81
4313.150000	3.89633e-81
4313.100000	3.90457e-81
4313.050000	3.91282e-81
4313.000000	3.92109e-81
4312.950000	3.92938e-81
4312.900000	3.93768e-81
4312.850000	3.946e-81
4312.800000	3.95434e-81
4312.750000	3.9627e-81
4312.700000	3.97107e-81
4312.650000	3.97947e-81
4312.600000	3.98788e-81
4312.550000	3.99631e-81
4312.500000	4.00475e-81
4312.450000	4.01322e-81
4312.400000	4.0217e-81
4312.350000	4.0302e-81
4312.300000	4.03872e-81
4312.250000	4.04725e-81
4312.200000	4.0558e-81
4312.150000	4.06438e-81
4312.100000	4.07297e-81
4312.050000	4.08157e-81
4312.000000	4.0902e-81
4311.950000	4.09885e-81
4311.900000	4.10751e-81
4311.850000	4.11619e-81
4311.800000	4.12489e-81
4311.750000	4.13361e-81
4311.700000	4.14234e-81
4311.650000	4.1511e-81
4311.600000	4.15987e-81
4311.550000	4.16866e-81
4311.500000	4.17747e-81
4311.450000	4.1863e-81
4311.400000	4.19515e-81
4311.350000	4.20402e-81
4311.300000	4.2129e-81
4311.250000	4.22181e-81
4311.200000	4.23073e-81
4311.150000	4.23967e-81
4311.100000	4.24863e-81
4311.050000	4.25761e-81
4311.000000	4.26661e-81
4310.950000	4.27563e-81
4310.900000	4.28466e-81
4310.850000	4.29372e-81
4310.800000	4.30279e-81
4310.750000	4.31189e-81
4310.700000	4.321e-81
4310.650000	4.33013e-81
4310.600000	4.33928e-81
4310.550000	4.34845e-81
4310.500000	4.35764e-81
4310.450000	4.36685e-81
4310.400000	4.37608e-81
4310.350000	4.38533e-81
4310.300000	4.3946e-81
4310.250000	4.40389e-81
4310.200000	4.4132e-81
4310.150000	4.42252e-81
4310.100000	4.43187e-81
4310.050000	4.44124e-81
4310.000000	4.45062e-81
4309.950000	4.46003e-81
4309.900000	4.46946e-81
4309.850000	4.4789e-81
4309.800000	4.48837e-81
4309.750000	4.49785e-81
4309.700000	4.50736e-81
4309.650000	4.51689e-81
4309.600000	4.52643e-81
4309.550000	4.536e-81
4309.500000	4.54559e-81
4309.450000	4.55519e-81
4309.400000	4.56482e-81
4309.350000	4.57447e-81
4309.300000	4.58414e-81
4309.250000	4.59382e-81
4309.200000	4.60353e-81
4309.150000	4.61326e-81
4309.100000	4.62301e-81
4309.050000	4.63278e-81
4309.000000	4.64257e-81
4308.950000	4.65239e-81
4308.900000	4.66222e-81
4308.850000	4.67207e-81
4308.800000	4.68195e-81
4308.750000	4.69184e-81
4308.700000	4.70176e-81
4308.650000	4.7117e-81
4308.600000	4.72165e-81
4308.550000	4.73163e-81
4308.500000	4.74163e-81
4308.450000	4.75165e-81
4308.400000	4.7617e-81
4308.350000	4.77176e-81
4308.300000	4.78185e-81
4308.250000	4.79195e-81
4308.200000	4.80208e-81
4308.150000	4.81223e-81
4308.100000	4.8224e-81
4308.050000	4.83259e-81
4308.000000	4.84281e-81
4307.950000	4.85304e-81
4307.900000	4.8633e-81
4307.850000	4.87358e-81
4307.800000	4.88388e-81
4307.750000	4.8942e-81
4307.700000	4.90454e-81
4307.650000	4.91491e-81
4307.600000	4.92529e-81
4307.550000	4.9357e-81
4307.500000	4.94614e-81
4307.450000	4.95659e-81
4307.400000	4.96707e-81
4307.350000	4.97756e-81
4307.300000	4.98808e-81
4307.250000	4.99863e-81
4307.200000	5.00919e-81
4307.150000	5.01978e-81
4307.100000	5.03039e-81
4307.050000	5.04102e-81
4307.000000	5.05167e-81
4306.950000	5.06235e-81
4306.900000	5.07305e-81
4306.850000	5.08377e-81
4306.800000	5.09451e-81
4306.750000	5.10528e-81
4306.700000	5.11607e-81
4306.650000	5.12688e-81
4306.600000	5.13772e-81
4306.550000	5.14858e-81
4306.500000	5.15946e-81
4306.450000	5.17036e-81
4306.400000	5.18129e-81
4306.350000	5.19224e-81
4306.300000	5.20321e-81
4306.250000	5.21421e-81
4306.200000	5.22523e-81
4306.150000	5.23628e-81
4306.100000	5.24734e-81
4306.050000	5.25843e-81
4306.000000	5.26955e-81
4305.950000	5.28068e-81
4305.900000	5.29184e-81
4305.850000	5.30303e-81
4305.800000	5.31424e-81
4305.750000	5.32547e-81
4305.700000	5.33672e-81
4305.650000	5.348e-81
4305.600000	5.3593e-81
4305.550000	5.37063e-81
4305.500000	5.38198e-81
4305.450000	5.39336e-81
4305.400000	5.40476e-81
4305.350000	5.41618e-81
4305.300000	5.42763e-81
4305.250000	5.4391e-81
4305.200000	5.45059e-81
4305.150000	5.46211e-81
4305.100000	5.47366e-81
4305.050000	5.48522e-81
4305.000000	5.49682e-81
4304.950000	5.50843e-81
4304.900000	5.52008e-81
4304.850000	5.53174e-81
4304.800000	5.54343e-81
4304.750000	5.55515e-81
4304.700000	5.56689e-81
4304.650000	5.57866e-81
4304.600000	5.59045e-81
4304.550000	5.60226e-81
4304.500000	5.6141e-81
4304.450000	5.62597e-81
4304.400000	5.63786e-81
4304.350000	5.64977e-81
4304.300000	5.66171e-81
4304.250000	5.67368e-81
4304.200000	5.68567e-81
4304.150000	5.69769e-81
4304.100000	5.70973e-81
4304.050000	5.7218e-81
4304.000000	5.73389e-81
4303.950000	5.74601e-81
4303.900000	5.75815e-81
4303.850000	5.77032e-81
4303.800000	5.78252e-81
4303.750000	5.79474e-81
4303.700000	5.80699e-81
4303.650000	5.81926e-81
4303.600000	5.83156e-81
4303.550000	5.84388e-81
4303.500000	5.85623e-81
4303.450000	5.86861e-81
4303.400000	5.88101e-81
4303.350000	5.89344e-81
4303.300000	5.9059e-81
4303.250000	5.91838e-81
4303.200000	5.93089e-81
4303.150000	5.94343e-81
4303.100000	5.95599e-81
4303.050000	5.96857e-81
4303.000000	5.98119e-81
4302.950000	5.99383e-81
4302.900000	6.0065e-81
4302.850000	6.01919e-81
4302.800000	6.03191e-81
4302.750000	6.04466e-81
4302.700000	6.05744e-81
4302.650000	6.07024e-81
4302.600000	6.08307e-81
4302.550000	6.09593e-81
4302.500000	6.10881e-81
4302.450000	6.12172e-81
4302.400000	6.13466e-81
4302.350000	6.14762e-81
4302.300000	6.16062e-81
4302.250000	6.17364e-81
4302.200000	6.18669e-81
4302.150000	6.19976e-81
4302.100000	6.21286e-81
4302.050000	6.22599e-81
4302.000000	6.23915e-81
4301.950000	6.25234e-81
4301.900000	6.26555e-81
4301.850000	6.2788e-81
4301.800000	6.29207e-81
4301.750000	6.30536e-81
4301.700000	6.31869e-81
4301.650000	6.33204e-81
4301.600000	6.34543e-81
4301.550000	6.35884e-81
4301.500000	6.37228e-81
4301.450000	6.38575e-81
4301.400000	6.39924e-81
4301.350000	6.41277e-81
4301.300000	6.42632e-81
4301.250000	6.4399e-81
4301.200000	6.45351e-81
4301.150000	6.46715e-81
4301.100000	6.48082e-81
4301.050000	6.49452e-81
4301.000000	6.50824e-81
4300.950000	6.522e-81
4300.900000	6.53578e-81
4300.850000	6.5496e-81
4300.800000	6.56344e-81
4300.750000	6.57731e-81
4300.700000	6.59121e-81
4300.650000	6.60514e-81
4300.600000	6.6191e-81
4300.550000	6.63309e-81
4300.500000	6.64711e-81
4300.450000	6.66116e-81
4300.400000	6.67524e-81
4300.350000	6.68934e-81
4300.300000	6.70348e-81
4300.250000	6.71765e-81
4300.200000	6.73185e-81
4300.150000	6.74608e-81
4300.100000	6.76033e-81
4300.050000	6.77462e-81
4300.000000	6.78894e-81
4299.950000	6.80329e-81
4299.900000	6.81767e-81
4299.850000	6.83208e-81
4299.800000	6.84651e-81
4299.750000	6.86098e-81
4299.700000	6.87549e-81
4299.650000	6.89002e-81
4299.600000	6.90458e-81
4299.550000	6.91917e-81
4299.500000	6.93379e-81
4299.450000	6.94845e-81
4299.400000	6.96313e-81
4299.350000	6.97785e-81
4299.300000	6.9926e-81
4299.250000	7.00738e-81
4299.200000	7.02219e-81
4299.150000	7.03703e-81
4299.100000	7.0519e-81
4299.050000	7.06681e-81
4299.000000	7.08174e-81
4298.950000	7.09671e-81
4298.900000	7.11171e-81
4298.850000	7.12674e-81
4298.800000	7.1418e-81
4298.750000	7.15689e-81
4298.700000	7.17202e-81
4298.650000	7.18718e-81
4298.600000	7.20237e-81
4298.550000	7.21759e-81
4298.500000	7.23284e-81
4298.450000	7.24813e-81
4298.400000	7.26345e-81
4298.350000	7.2788e-81
4298.300000	7.29418e-81
4298.250000	7.3096e-81
4298.200000	7.32505e-81
4298.150000	7.34053e-81
4298.100000	7.35605e-81
4298.050000	7.37159e-81
4298.000000	7.38717e-81
4297.950000	7.40278e-81
4297.900000	7.41843e-81
4297.850000	7.43411e-81
4297.800000	7.44982e-81
4297.750000	7.46557e-81
4297.700000	7.48134e-81
4297.650000	7.49716e-81
4297.600000	7.513e-81
4297.550000	7.52888e-81
4297.500000	7.54479e-81
4297.450000	7.56074e-81
4297.400000	7.57672e-81
4297.350000	7.59273e-81
4297.300000	7.60878e-81
4297.250000	7.62486e-81
4297.200000	7.64097e-81
4297.150000	7.65712e-81
4297.100000	7.67331e-81
4297.050000	7.68952e-81
4297.000000	7.70578e-81
4296.950000	7.72206e-81
4296.900000	7.73838e-81
4296.850000	7.75474e-81
4296.800000	7.77113e-81
4296.750000	7.78755e-81
4296.700000	7.80401e-81
4296.650000	7.8205e-81
4296.600000	7.83703e-81
4296.550000	7.8536e-81
4296.500000	7.87019e-81
4296.450000	7.88683e-81
4296.400000	7.9035e-81
4296.350000	7.9202e-81
4296.300000	7.93694e-81
4296.250000	7.95371e-81
4296.200000	7.97052e-81
4296.150000	7.98737e-81
4296.100000	8.00425e-81
4296.050000	8.02117e-81
4296.000000	8.03812e-81
4295.950000	8.05511e-81
4295.900000	8.07213e-81
4295.850000	8.08919e-81
4295.800000	8.10629e-81
4295.750000	8.12342e-81
4295.700000	8.14059e-81
4295.650000	8.1578e-81
4295.600000	8.17504e-81
4295.550000	8.19232e-81
4295.500000	8.20963e-81
4295.450000	8.22698e-81
4295.400000	8.24437e-81
4295.350000	8.26179e-81
4295.300000	8.27925e-81
4295.250000	8.29675e-81
4295.200000	8.31429e-81
4295.150000	8.33186e-81
4295.100000	8.34947e-81
4295.050000	8.36712e-81
4295.000000	8.3848e-81
4294.950000	8.40252e-81
4294.900000	8.42028e-81
4294.850000	8.43808e-81
4294.800000	8.45591e-81
4294.750000	8.47378e-81
4294.700000	8.49169e-81
4294.650000	8.50964e-81
4294.600000	8.52762e-81
4294.550000	8.54564e-81
4294.500000	8.56371e-81
4294.450000	8.58181e-81
4294.400000	8.59994e-81
4294.350000	8.61812e-81
4294.300000	8.63633e-81
4294.250000	8.65459e-81
4294.200000	8.67288e-81
4294.150000	8.69121e-81
4294.100000	8.70958e-81
4294.050000	8.72798e-81
4294.000000	8.74643e-81
4293.950000	8.76492e-81
4293.900000	8.78344e-81
4293.850000	8.802e-81
4293.800000	8.82061e-81
4293.750000	8.83925e-81
4293.700000	8.85793e-81
4293.650000	8.87665e-81
4293.600000	8.89541e-81
4293.550000	8.91421e-81
4293.500000	8.93305e-81
4293.450000	8.95193e-81
4293.400000	8.97085e-81
4293.350000	8.98981e-81
4293.300000	9.00881e-81
4293.250000	9.02785e-81
4293.200000	9.04693e-81
4293.150000	9.06605e-81
4293.100000	9.08521e-81
4293.050000	9.10442e-81
4293.000000	9.12366e-81
4292.950000	9.14294e-81
4292.900000	9.16226e-81
4292.850000	9.18163e-81
4292.800000	9.20103e-81
4292.750000	9.22048e-81
4292.700000	9.23997e-81
4292.650000	9.2595e-81
4292.600000	9.27907e-81
4292.550000	9.29868e-81
4292.500000	9.31833e-81
4292.450000	9.33802e-81
4292.400000	9.35776e-81
4292.350000	9.37754e-81
4292.300000	9.39736e-81
4292.250000	9.41722e-81
4292.200000	9.43712e-81
4292.150000	9.45707e-81
4292.100000	9.47705e-81
4292.050000	9.49708e-81
4292.000000	9.51716e-81
4291.950000	9.53727e-81
4291.900000	9.55743e-81
4291.850000	9.57763e-81
4291.800000	9.59787e-81
4291.750000	9.61815e-81
4291.700000	9.63848e-81
4291.650000	9.65885e-81
4291.600000	9.67927e-81
4291.550000	9.69972e-81
4291.500000	9.72022e-81
4291.450000	9.74077e-81
4291.400000	9.76135e-81
4291.350000	9.78198e-81
4291.300000	9.80266e-81
4291.250000	9.82338e-81
4291.200000	9.84414e-81
4291.150000	9.86494e-81
4291.100000	9.88579e-81
4291.050000	9.90669e-81
4291.000000	9.92762e-81
4290.950000	9.94861e-81
4290.900000	9.96963e-81
4290.850000	9.9907e-81
4290.800000	1.00118e-80
4290.750000	1.0033e-80
4290.700000	1.00542e-80
4290.650000	1.00754e-80
4290.600000	1.00967e-80
4290.550000	1.01181e-80
4290.500000	1.01395e-80
4290.450000	1.01609e-80
4290.400000	1.01824e-80
4290.350000	1.02039e-80
4290.300000	1.02254e-80
4290.250000	1.02471e-80
4290.200000	1.02687e-80
4290.150000	1.02904e-80
4290.100000	1.03122e-80
4290.050000	1.0334e-80
4290.000000	1.03558e-80
4289.950000	1.03777e-80
4289.900000	1.03996e-80
4289.850000	1.04216e-80
4289.800000	1.04436e-80
4289.750000	1.04657e-80
4289.700000	1.04878e-80
4289.650000	1.051e-80
4289.600000	1.05322e-80
4289.550000	1.05545e-80
4289.500000	1.05768e-80
4289.450000	1.05991e-80
4289.400000	1.06215e-80
4289.350000	1.0644e-80
4289.300000	1.06665e-80
4289.250000	1.0689e-80
4289.200000	1.07116e-80
4289.150000	1.07342e-80
4289.100000	1.07569e-80
4289.050000	1.07797e-80
4289.000000	1.08024e-80
4288.950000	1.08253e-80
4288.900000	1.08481e-80
4288.850000	1.08711e-80
4288.800000	1.08941e-80
4288.750000	1.09171e-80
4288.700000	1.09401e-80
4288.650000	1.09633e-80
4288.600000	1.09864e-80
4288.550000	1.10097e-80
4288.500000	1.10329e-80
4288.450000	1.10562e-80
4288.400000	1.10796e-80
4288.350000	1.1103e-80
4288.300000	1.11265e-80
4288.250000	1.115e-80
4288.200000	1.11736e-80
4288.150000	1.11972e-80
4288.100000	1.12209e-80
4288.050000	1.12446e-80
4288.000000	1.12683e-80
4287.950000	1.12922e-80
4287.900000	1.1316e-80
4287.850000	1.13399e-80
4287.800000	1.13639e-80
4287.750000	1.13879e-80
4287.700000	1.1412e-80
4287.650000	1.14361e-80
4287.600000	1.14603e-80
4287.550000	1.14845e-80
4287.500000	1.15088e-80
4287.450000	1.15331e-80
4287.400000	1.15575e-80
4287.350000	1.15819e-80
4287.300000	1.16064e-80
4287.250000	1.16309e-80
4287.200000	1.16555e-80
4287.150000	1.16801e-80
4287.100000	1.17048e-80
4287.050000	1.17295e-80
4287.000000	1.17543e-80
4286.950000	1.17792e-80
4286.900000	1.18041e-80
4286.850000	1.1829e-80
4286.800000	1.1854e-80
4286.750000	1.18791e-80
4286.700000	1.19042e-80
4286.650000	1.19293e-80
4286.600000	1.19546e-80
4286.550000	1.19798e-80
4286.500000	1.20051e-80
4286.450000	1.20305e-80
4286.400000	1.20559e-80
4286.350000	1.20814e-80
4286.300000	1.2107e-80
4286.250000	1.21325e-80
4286.200000	1.21582e-80
4286.150000	1.21839e-80
4286.100000	1.22096e-80
4286.050000	1.22354e-80
4286.000000	1.22613e-80
4285.950000	1.22872e-80
4285.900000	1.23132e-80
4285.850000	1.23392e-80
4285.800000	1.23653e-80
4285.750000	1.23914e-80
4285.700000	1.24176e-80
4285.650000	1.24438e-80
4285.600000	1.24701e-80
4285.550000	1.24965e-80
4285.500000	1.25229e-80
4285.450000	1.25494e-80
4285.400000	1.25759e-80
4285.350000	1.26025e-80
4285.300000	1.26291e-80
4285.250000	1.26558e-80
4285.200000	1.26826e-80
4285.150000	1.27094e-80
4285.100000	1.27362e-80
4285.050000	1.27631e-80
4285.000000	1.27901e-80
4284.950000	1.28172e-80
4284.900000	1.28442e-80
4284.850000	1.28714e-80
4284.800000	1.28986e-80
4284.750000	1.29259e-80
4284.700000	1.29532e-80
4284.650000	1.29805e-80
4284.600000	1.3008e-80
4284.550000	1.30355e-80
4284.500000	1.3063e-80
4284.450000	1.30906e-80
4284.400000	1.31183e-80
4284.350000	1.3146e-80
4284.300000	1.31738e-80
4284.250000	1.32017e-80
4284.200000	1.32296e-80
4284.150000	1.32575e-80
4284.100000	1.32855e-80
4284.050000	1.33136e-80
4284.000000	1.33417e-80
4283.950000	1.33699e-80
4283.900000	1.33982e-80
4283.850000	1.34265e-80
4283.800000	1.34549e-80
4283.750000	1.34833e-80
4283.700000	1.35118e-80
4283.650000	1.35404e-80
4283.600000	1.3569e-80
4283.550000	1.35977e-80
4283.500000	1.36264e-80
4283.450000	1.36552e-80
4283.400000	1.36841e-80
4283.350000	1.3713e-80
4283.300000	1.3742e-80
4283.250000	1.3771e-80
4283.200000	1.38001e-80
4283.150000	1.38293e-80
4283.100000	1.38585e-80
4283.050000	1.38878e-80
4283.000000	1.39172e-80
4282.950000	1.39466e-80
4282.900000	1.39761e-80
4282.850000	1.40056e-80
4282.800000	1.40352e-80
4282.750000	1.40649e-80
4282.700000	1.40946e-80
4282.650000	1.41244e-80
4282.600000	1.41542e-80
4282.550000	1.41841e-80
4282.500000	1.42141e-80
4282.450000	1.42442e-80
4282.400000	1.42743e-80
4282.350000	1.43044e-80
4282.300000	1.43347e-80
4282.250000	1.4365e-80
4282.200000	1.43953e-80
4282.150000	1.44258e-80
4282.100000	1.44562e-80
4282.050000	1.44868e-80
4282.000000	1.45174e-80
4281.950000	1.45481e-80
4281.900000	1.45788e-80
4281.850000	1.46097e-80
4281.800000	1.46405e-80
4281.750000	1.46715e-80
4281.700000	1.47025e-80
4281.650000	1.47336e-80
4281.600000	1.47647e-80
4281.550000	1.47959e-80
4281.500000	1.48272e-80
4281.450000	1.48585e-80
4281.400000	1.48899e-80
4281.350000	1.49214e-80
4281.300000	1.49529e-80
4281.250000	1.49845e-80
4281.200000	1.50162e-80
4281.150000	1.50479e-80
4281.100000	1.50797e-80
4281.050000	1.51116e-80
4281.000000	1.51435e-80
4280.950000	1.51755e-80
4280.900000	1.52076e-80
4280.850000	1.52398e-80
4280.800000	1.5272e-80
4280.750000	1.53042e-80
4280.700000	1.53366e-80
4280.650000	1.5369e-80
4280.600000	1.54015e-80
4280.550000	1.5434e-80
4280.500000	1.54667e-80
4280.450000	1.54994e-80
4280.400000	1.55321e-80
4280.350000	1.55649e-80
4280.300000	1.55978e-80
4280.250000	1.56308e-80
4280.200000	1.56638e-80
4280.150000	1.56969e-80
4280.100000	1.57301e-80
4280.050000	1.57634e-80
4280.000000	1.57967e-80
4279.950000	1.58301e-80
4279.900000	1.58635e-80
4279.850000	1.5897e-80
4279.800000	1.59306e-80
4279.750000	1.59643e-80
4279.700000	1.59981e-80
4279.650000	1.60319e-80
4279.600000	1.60658e-80
4279.550000	1.60997e-80
4279.500000	1.61337e-80
4279.450000	1.61678e-80
4279.400000	1.6202e-80
4279.350000	1.62362e-80
4279.300000	1.62706e-80
4279.250000	1.63049e-80
4279.200000	1.63394e-80
4279.150000	1.63739e-80
4279.100000	1.64085e-80
4279.050000	1.64432e-80
4279.000000	1.6478e-80
4278.950000	1.65128e-80
4278.900000	1.65477e-80
4278.850000	1.65827e-80
4278.800000	1.66177e-80
4278.750000	1.66528e-80
4278.700000	1.6688e-80
4278.650000	1.67233e-80
4278.600000	1.67587e-80
4278.550000	1.67941e-80
4278.500000	1.68296e-80
4278.450000	1.68651e-80
4278.400000	1.69008e-80
4278.350000	1.69365e-80
4278.300000	1.69723e-80
4278.250000	1.70082e-80
4278.200000	1.70441e-80
4278.150000	1.70801e-80
4278.100000	1.71162e-80
4278.050000	1.71524e-80
4278.000000	1.71887e-80
4277.950000	1.7225e-80
4277.900000	1.72614e-80
4277.850000	1.72979e-80
4277.800000	1.73344e-80
4277.750000	1.73711e-80
4277.700000	1.74078e-80
4277.650000	1.74446e-80
4277.600000	1.74815e-80
4277.550000	1.75184e-80
4277.500000	1.75554e-80
4277.450000	1.75925e-80
4277.400000	1.76297e-80
4277.350000	1.7667e-80
4277.300000	1.77043e-80
4277.250000	1.77417e-80
4277.200000	1.77792e-80
4277.150000	1.78168e-80
4277.100000	1.78545e-80
4277.050000	1.78922e-80
4277.000000	1.793e-80
4276.950000	1.79679e-80
4276.900000	1.80059e-80
4276.850000	1.80439e-80
4276.800000	1.80821e-80
4276.750000	1.81203e-80
4276.700000	1.81586e-80
4276.650000	1.8197e-80
4276.600000	1.82354e-80
4276.550000	1.8274e-80
4276.500000	1.83126e-80
4276.450000	1.83513e-80
4276.400000	1.83901e-80
4276.350000	1.84289e-80
4276.300000	1.84679e-80
4276.250000	1.85069e-80
4276.200000	1.8546e-80
4276.150000	1.85852e-80
4276.100000	1.86245e-80
4276.050000	1.86639e-80
4276.000000	1.87033e-80
4275.950000	1.87429e-80
4275.900000	1.87825e-80
4275.850000	1.88222e-80
4275.800000	1.88619e-80
4275.750000	1.89018e-80
4275.700000	1.89418e-80
4275.650000	1.89818e-80
4275.600000	1.90219e-80
4275.550000	1.90621e-80
4275.500000	1.91024e-80
4275.450000	1.91428e-80
4275.400000	1.91832e-80
4275.350000	1.92238e-80
4275.300000	1.92644e-80
4275.250000	1.93051e-80
4275.200000	1.93459e-80
4275.150000	1.93868e-80
4275.100000	1.94278e-80
4275.050000	1.94688e-80
4275.000000	1.951e-80
4274.950000	1.95512e-80
4274.900000	1.95925e-80
4274.850000	1.9634e-80
4274.800000	1.96754e-80
4274.750000	1.9717e-80
4274.700000	1.97587e-80
4274.650000	1.98005e-80
4274.600000	1.98423e-80
4274.550000	1.98843e-80
4274.500000	1.99263e-80
4274.450000	1.99684e-80
4274.400000	2.00106e-80
4274.350000	2.00529e-80
4274.300000	2.00953e-80
4274.250000	2.01377e-80
4274.200000	2.01803e-80
4274.150000	2.0223e-80
4274.100000	2.02657e-80
4274.050000	2.03085e-80
4274.000000	2.03514e-80
4273.950000	2.03945e-80
4273.900000	2.04376e-80
4273.850000	2.04808e-80
4273.800000	2.0524e-80
4273.750000	2.05674e-80
4273.700000	2.06109e-80
4273.650000	2.06545e-80
4273.600000	2.06981e-80
4273.550000	2.07419e-80
4273.500000	2.07857e-80
4273.450000	2.08296e-80
4273.400000	2.08736e-80
4273.350000	2.09178e-80
4273.300000	2.0962e-80
4273.250000	2.10063e-80
4273.200000	2.10507e-80
4273.150000	2.10952e-80
4273.100000	2.11397e-80
4273.050000	2.11844e-80
4273.000000	2.12292e-80
4272.950000	2.12741e-80
4272.900000	2.1319e-80
4272.850000	2.13641e-80
4272.800000	2.14092e-80
4272.750000	2.14545e-80
4272.700000	2.14998e-80
4272.650000	2.15453e-80
4272.600000	2.15908e-80
4272.550000	2.16364e-80
4272.500000	2.16822e-80
4272.450000	2.1728e-80
4272.400000	2.17739e-80
4272.350000	2.18199e-80
4272.300000	2.18661e-80
4272.250000	2.19123e-80
4272.200000	2.19586e-80
4272.150000	2.2005e-80
4272.100000	2.20515e-80
4272.050000	2.20981e-80
4272.000000	2.21448e-80
4271.950000	2.21916e-80
4271.900000	2.22385e-80
4271.850000	2.22855e-80
4271.800000	2.23326e-80
4271.750000	2.23798e-80
4271.700000	2.24271e-80
4271.650000	2.24745e-80
4271.600000	2.2522e-80
4271.550000	2.25696e-80
4271.500000	2.26173e-80
4271.450000	2.26651e-80
4271.400000	2.2713e-80
4271.350000	2.2761e-80
4271.300000	2.28091e-80
4271.250000	2.28573e-80
4271.200000	2.29056e-80
4271.150000	2.29541e-80
4271.100000	2.30026e-80
4271.050000	2.30512e-80
4271.000000	2.30999e-80
4270.950000	2.31487e-80
4270.900000	2.31976e-80
4270.850000	2.32467e-80
4270.800000	2.32958e-80
4270.750000	2.3345e-80
4270.700000	2.33944e-80
4270.650000	2.34438e-80
4270.600000	2.34934e-80
4270.550000	2.3543e-80
4270.500000	2.35928e-80
4270.450000	2.36427e-80
4270.400000	2.36926e-80
4270.350000	2.37427e-80
4270.300000	2.37929e-80
4270.250000	2.38432e-80
4270.200000	2.38936e-80
4270.150000	2.39441e-80
4270.100000	2.39947e-80
4270.050000	2.40454e-80
4270.000000	2.40962e-80
4269.950000	2.41471e-80
4269.900000	2.41982e-80
4269.850000	2.42493e-80
4269.800000	2.43005e-80
4269.750000	2.43519e-80
4269.700000	2.44034e-80
4269.650000	2.4455e-80
4269.600000	2.45066e-80
4269.550000	2.45584e-80
4269.500000	2.46103e-80
4269.450000	2.46624e-80
4269.400000	2.47145e-80
4269.350000	2.47667e-80
4269.300000	2.48191e-80
4269.250000	2.48715e-80
4269.200000	2.49241e-80
4269.150000	2.49768e-80
4269.100000	2.50295e-80
4269.050000	2.50824e-80
4269.000000	2.51355e-80
4268.950000	2.51886e-80
4268.900000	2.52418e-80
4268.850000	2.52952e-80
4268.800000	2.53486e-80
4268.750000	2.54022e-80
4268.700000	2.54559e-80
4268.650000	2.55097e-80
4268.600000	2.55636e-80
4268.550000	2.56176e-80
4268.500000	2.56718e-80
4268.450000	2.5726e-80
4268.400000	2.57804e-80
4268.350000	2.58349e-80
4268.300000	2.58895e-80
4268.250000	2.59442e-80
4268.200000	2.5999e-80
4268.150000	2.6054e-80
4268.100000	2.61091e-80
4268.050000	2.61642e-80
4268.000000	2.62195e-80
4267.950000	2.6275e-80
4267.900000	2.63305e-80
4267.850000	2.63861e-80
4267.800000	2.64419e-80
4267.750000	2.64978e-80
4267.700000	2.65538e-80
4267.650000	2.66099e-80
4267.600000	2.66662e-80
4267.550000	2.67225e-80
4267.500000	2.6779e-80
4267.450000	2.68356e-80
4267.400000	2.68923e-80
4267.350000	2.69491e-80
4267.300000	2.70061e-80
4267.250000	2.70632e-80
4267.200000	2.71204e-80
4267.150000	2.71777e-80
4267.100000	2.72351e-80
4267.050000	2.72927e-80
4267.000000	2.73504e-80
4266.950000	2.74082e-80
4266.900000	2.74661e-80
4266.850000	2.75242e-80
4266.800000	2.75823e-80
4266.750000	2.76406e-80
4266.700000	2.7699e-80
4266.650000	2.77576e-80
4266.600000	2.78163e-80
4266.550000	2.7875e-80
4266.500000	2.7934e-80
4266.450000	2.7993e-80
4266.400000	2.80522e-80
4266.350000	2.81115e-80
4266.300000	2.81709e-80
4266.250000	2.82304e-80
4266.200000	2.82901e-80
4266.150000	2.83499e-80
4266.100000	2.84098e-80
4266.050000	2.84698e-80
4266.000000	2.853e-80
4265.950000	2.85903e-80
4265.900000	2.86507e-80
4265.850000	2.87113e-80
4265.800000	2.8772e-80
4265.750000	2.88328e-80
4265.700000	2.88937e-80
4265.650000	2.89548e-80
4265.600000	2.9016e-80
4265.550000	2.90773e-80
4265.500000	2.91387e-80
4265.450000	2.92003e-80
4265.400000	2.9262e-80
4265.350000	2.93239e-80
4265.300000	2.93859e-80
4265.250000	2.9448e-80
4265.200000	2.95102e-80
4265.150000	2.95726e-80
4265.100000	2.96351e-80
4265.050000	2.96977e-80
4265.000000	2.97605e-80
4264.950000	2.98234e-80
4264.900000	2.98864e-80
4264.850000	2.99496e-80
4264.800000	3.00129e-80
4264.750000	3.00763e-80
4264.700000	3.01399e-80
4264.650000	3.02036e-80
4264.600000	3.02674e-80
4264.550000	3.03314e-80
4264.500000	3.03955e-80
4264.450000	3.04597e-80
4264.400000	3.05241e-80
4264.350000	3.05886e-80
4264.300000	3.06533e-80
4264.250000	3.07181e-80
4264.200000	3.0783e-80
4264.150000	3.0848e-80
4264.100000	3.09132e-80
4264.050000	3.09786e-80
4264.000000	3.1044e-80
4263.950000	3.11097e-80
4263.900000	3.11754e-80
4263.850000	3.12413e-80
4263.800000	3.13073e-80
4263.750000	3.13735e-80
4263.700000	3.14398e-80
4263.650000	3.15063e-80
4263.600000	3.15728e-80
4263.550000	3.16396e-80
4263.500000	3.17064e-80
4263.450000	3.17735e-80
4263.400000	3.18406e-80
4263.350000	3.19079e-80
4263.300000	3.19753e-80
4263.250000	3.20429e-80
4263.200000	3.21106e-80
4263.150000	3.21785e-80
4263.100000	3.22465e-80
4263.050000	3.23147e-80
4263.000000	3.2383e-80
4262.950000	3.24514e-80
4262.900000	3.252e-80
4262.850000	3.25887e-80
4262.800000	3.26576e-80
4262.750000	3.27266e-80
4262.700000	3.27958e-80
4262.650000	3.28651e-80
4262.600000	3.29346e-80
4262.550000	3.30042e-80
4262.500000	3.30739e-80
4262.450000	3.31438e-80
4262.400000	3.32139e-80
4262.350000	3.32841e-80
4262.300000	3.33544e-80
4262.250000	3.34249e-80
4262.200000	3.34956e-80
4262.150000	3.35664e-80
4262.100000	3.36373e-80
4262.050000	3.37084e-80
4262.000000	3.37796e-80
4261.950000	3.3851e-80
4261.900000	3.39226e-80
4261.850000	3.39943e-80
4261.800000	3.40661e-80
4261.750000	3.41381e-80
4261.700000	3.42103e-80
4261.650000	3.42826e-80
4261.600000	3.4355e-80
4261.550000	3.44276e-80
4261.500000	3.45004e-80
4261.450000	3.45733e-80
4261.400000	3.46464e-80
4261.350000	3.47196e-80
4261.300000	3.4793e-80
4261.250000	3.48665e-80
4261.200000	3.49402e-80
4261.150000	3.50141e-80
4261.100000	3.50881e-80
4261.050000	3.51622e-80
4261.000000	3.52365e-80
4260.950000	3.5311e-80
4260.900000	3.53857e-80
4260.850000	3.54604e-80
4260.800000	3.55354e-80
4260.750000	3.56105e-80
4260.700000	3.56858e-80
4260.650000	3.57612e-80
4260.600000	3.58368e-80
4260.550000	3.59125e-80
4260.500000	3.59884e-80
4260.450000	3.60645e-80
4260.400000	3.61407e-80
4260.350000	3.62171e-80
4260.300000	3.62936e-80
4260.250000	3.63703e-80
4260.200000	3.64472e-80
4260.150000	3.65242e-80
4260.100000	3.66014e-80
4260.050000	3.66788e-80
4260.000000	3.67563e-80
4259.950000	3.6834e-80
4259.900000	3.69118e-80
4259.850000	3.69898e-80
4259.800000	3.7068e-80
4259.750000	3.71464e-80
4259.700000	3.72249e-80
4259.650000	3.73035e-80
4259.600000	3.73824e-80
4259.550000	3.74614e-80
4259.500000	3.75406e-80
4259.450000	3.76199e-80
4259.400000	3.76994e-80
4259.350000	3.77791e-80
4259.300000	3.78589e-80
4259.250000	3.7939e-80
4259.200000	3.80191e-80
4259.150000	3.80995e-80
4259.100000	3.818e-80
4259.050000	3.82607e-80
4259.000000	3.83416e-80
4258.950000	3.84226e-80
4258.900000	3.85038e-80
4258.850000	3.85852e-80
4258.800000	3.86668e-80
4258.750000	3.87485e-80
4258.700000	3.88304e-80
4258.650000	3.89124e-80
4258.600000	3.89947e-80
4258.550000	3.90771e-80
4258.500000	3.91597e-80
4258.450000	3.92425e-80
4258.400000	3.93254e-80
4258.350000	3.94085e-80
4258.300000	3.94918e-80
4258.250000	3.95753e-80
4258.200000	3.96589e-80
4258.150000	3.97427e-80
4258.100000	3.98267e-80
4258.050000	3.99109e-80
4258.000000	3.99953e-80
4257.950000	4.00798e-80
4257.900000	4.01645e-80
4257.850000	4.02494e-80
4257.800000	4.03344e-80
4257.750000	4.04197e-80
4257.700000	4.05051e-80
4257.650000	4.05907e-80
4257.600000	4.06765e-80
4257.550000	4.07625e-80
4257.500000	4.08486e-80
4257.450000	4.0935e-80
4257.400000	4.10215e-80
4257.350000	4.11082e-80
4257.300000	4.11951e-80
4257.250000	4.12821e-80
4257.200000	4.13694e-80
4257.150000	4.14568e-80
4257.100000	4.15444e-80
4257.050000	4.16322e-80
4257.000000	4.17202e-80
4256.950000	4.18084e-80
4256.900000	4.18968e-80
4256.850000	4.19853e-80
4256.800000	4.20741e-80
4256.750000	4.2163e-80
4256.700000	4.22521e-80
4256.650000	4.23414e-80
4256.600000	4.24309e-80
4256.550000	4.25206e-80
4256.500000	4.26104e-80
4256.450000	4.27005e-80
4256.400000	4.27907e-80
4256.350000	4.28812e-80
4256.300000	4.29718e-80
4256.250000	4.30626e-80
4256.200000	4.31536e-80
4256.150000	4.32449e-80
4256.100000	4.33362e-80
4256.050000	4.34278e-80
4256.000000	4.35196e-80
4255.950000	4.36116e-80
4255.900000	4.37038e-80
4255.850000	4.37961e-80
4255.800000	4.38887e-80
4255.750000	4.39815e-80
4255.700000	4.40744e-80
4255.650000	4.41676e-80
4255.600000	4.42609e-80
4255.550000	4.43545e-80
4255.500000	4.44482e-80
4255.450000	4.45422e-80
4255.400000	4.46363e-80
4255.350000	4.47306e-80
4255.300000	4.48252e-80
4255.250000	4.49199e-80
4255.200000	4.50149e-80
4255.150000	4.511e-80
4255.100000	4.52053e-80
4255.050000	4.53009e-80
4255.000000	4.53966e-80
4254.950000	4.54926e-80
4254.900000	4.55887e-80
4254.850000	4.56851e-80
4254.800000	4.57816e-80
4254.750000	4.58784e-80
4254.700000	4.59754e-80
4254.650000	4.60725e-80
4254.600000	4.61699e-80
4254.550000	4.62675e-80
4254.500000	4.63653e-80
4254.450000	4.64633e-80
4254.400000	4.65615e-80
4254.350000	4.66599e-80
4254.300000	4.67585e-80
4254.250000	4.68573e-80
4254.200000	4.69563e-80
4254.150000	4.70556e-80
4254.100000	4.7155e-80
4254.050000	4.72547e-80
4254.000000	4.73546e-80
4253.950000	4.74547e-80
4253.900000	4.7555e-80
4253.850000	4.76555e-80
4253.800000	4.77562e-80
4253.750000	4.78571e-80
4253.700000	4.79583e-80
4253.650000	4.80596e-80
4253.600000	4.81612e-80
4253.550000	4.8263e-80
4253.500000	4.8365e-80
4253.450000	4.84672e-80
4253.400000	4.85696e-80
4253.350000	4.86723e-80
4253.300000	4.87752e-80
4253.250000	4.88783e-80
4253.200000	4.89816e-80
4253.150000	4.90851e-80
4253.100000	4.91888e-80
4253.050000	4.92928e-80
4253.000000	4.9397e-80
4252.950000	4.95014e-80
4252.900000	4.9606e-80
4252.850000	4.97108e-80
4252.800000	4.98159e-80
4252.750000	4.99212e-80
4252.700000	5.00267e-80
4252.650000	5.01324e-80
4252.600000	5.02384e-80
4252.550000	5.03446e-80
4252.500000	5.0451e-80
4252.450000	5.05576e-80
4252.400000	5.06645e-80
4252.350000	5.07715e-80
4252.300000	5.08788e-80
4252.250000	5.09864e-80
4252.200000	5.10941e-80
4252.150000	5.12021e-80
4252.100000	5.13103e-80
4252.050000	5.14188e-80
4252.000000	5.15275e-80
4251.950000	5.16364e-80
4251.900000	5.17455e-80
4251.850000	5.18549e-80
4251.800000	5.19645e-80
4251.750000	5.20743e-80
4251.700000	5.21843e-80
4251.650000	5.22946e-80
4251.600000	5.24052e-80
4251.550000	5.25159e-80
4251.500000	5.26269e-80
4251.450000	5.27381e-80
4251.400000	5.28496e-80
4251.350000	5.29613e-80
4251.300000	5.30732e-80
4251.250000	5.31854e-80
4251.200000	5.32978e-80
4251.150000	5.34105e-80
4251.100000	5.35233e-80
4251.050000	5.36365e-80
4251.000000	5.37498e-80
4250.950000	5.38634e-80
4250.900000	5.39773e-80
4250.850000	5.40914e-80
4250.800000	5.42057e-80
4250.750000	5.43202e-80
4250.700000	5.44351e-80
4250.650000	5.45501e-80
4250.600000	5.46654e-80
4250.550000	5.47809e-80
4250.500000	5.48967e-80
4250.450000	5.50127e-80
4250.400000	5.5129e-80
4250.350000	5.52455e-80
4250.300000	5.53623e-80
4250.250000	5.54793e-80
4250.200000	5.55965e-80
4250.150000	5.57141e-80
4250.100000	5.58318e-80
4250.050000	5.59498e-80
4250.000000	5.60681e-80
4249.950000	5.61866e-80
4249.900000	5.63053e-80
4249.850000	5.64243e-80
4249.800000	5.65436e-80
4249.750000	5.66631e-80
4249.700000	5.67828e-80
4249.650000	5.69028e-80
4249.600000	5.70231e-80
4249.550000	5.71436e-80
4249.500000	5.72644e-80
4249.450000	5.73854e-80
4249.400000	5.75067e-80
4249.350000	5.76283e-80
4249.300000	5.77501e-80
4249.250000	5.78721e-80
4249.200000	5.79944e-80
4249.150000	5.8117e-80
4249.100000	5.82398e-80
4249.050000	5.83629e-80
4249.000000	5.84863e-80
4248.950000	5.86099e-80
4248.900000	5.87338e-80
4248.850000	5.88579e-80
4248.800000	5.89823e-80
4248.750000	5.91069e-80
4248.700000	5.92319e-80
4248.650000	5.93571e-80
4248.600000	5.94825e-80
4248.550000	5.96082e-80
4248.500000	5.97342e-80
4248.450000	5.98605e-80
4248.400000	5.9987e-80
4248.350000	6.01138e-80
4248.300000	6.02408e-80
4248.250000	6.03681e-80
4248.200000	6.04957e-80
4248.150000	6.06236e-80
4248.100000	6.07517e-80
4248.050000	6.08801e-80
4248.000000	6.10088e-80
4247.950000	6.11377e-80
4247.900000	6.12669e-80
4247.850000	6.13964e-80
4247.800000	6.15262e-80
4247.750000	6.16562e-80
4247.700000	6.17865e-80
4247.650000	6.19171e-80
4247.600000	6.2048e-80
4247.550000	6.21791e-80
4247.500000	6.23105e-80
4247.450000	6.24422e-80
4247.400000	6.25742e-80
4247.350000	6.27065e-80
4247.300000	6.2839e-80
4247.250000	6.29718e-80
4247.200000	6.31049e-80
4247.150000	6.32383e-80
4247.100000	6.33719e-80
4247.050000	6.35059e-80
4247.000000	6.36401e-80
4246.950000	6.37746e-80
4246.900000	6.39094e-80
4246.850000	6.40445e-80
4246.800000	6.41798e-80
4246.750000	6.43155e-80
4246.700000	6.44514e-80
4246.650000	6.45876e-80
4246.600000	6.47241e-80
4246.550000	6.48609e-80
4246.500000	6.4998e-80
4246.450000	6.51354e-80
4246.400000	6.5273e-80
4246.350000	6.5411e-80
4246.300000	6.55492e-80
4246.250000	6.56878e-80
4246.200000	6.58266e-80
4246.150000	6.59657e-80
4246.100000	6.61052e-80
4246.050000	6.62449e-80
4246.000000	6.63849e-80
4245.950000	6.65252e-80
4245.900000	6.66658e-80
4245.850000	6.68067e-80
4245.800000	6.69479e-80
4245.750000	6.70894e-80
4245.700000	6.72312e-80
4245.650000	6.73733e-80
4245.600000	6.75157e-80
4245.550000	6.76584e-80
4245.500000	6.78014e-80
4245.450000	6.79447e-80
4245.400000	6.80883e-80
4245.350000	6.82322e-80
4245.300000	6.83764e-80
4245.250000	6.85209e-80
4245.200000	6.86657e-80
4245.150000	6.88108e-80
4245.100000	6.89563e-80
4245.050000	6.9102e-80
4245.000000	6.92481e-80
4244.950000	6.93944e-80
4244.900000	6.95411e-80
4244.850000	6.96881e-80
4244.800000	6.98354e-80
4244.750000	6.99829e-80
4244.700000	7.01309e-80
4244.650000	7.02791e-80
4244.600000	7.04276e-80
4244.550000	7.05765e-80
4244.500000	7.07256e-80
4244.450000	7.08751e-80
4244.400000	7.10249e-80
4244.350000	7.1175e-80
4244.300000	7.13255e-80
4244.250000	7.14762e-80
4244.200000	7.16273e-80
4244.150000	7.17787e-80
4244.100000	7.19304e-80
4244.050000	7.20824e-80
4244.000000	7.22347e-80
4243.950000	7.23874e-80
4243.900000	7.25404e-80
4243.850000	7.26937e-80
4243.800000	7.28474e-80
4243.750000	7.30013e-80
4243.700000	7.31556e-80
4243.650000	7.33102e-80
4243.600000	7.34652e-80
4243.550000	7.36204e-80
4243.500000	7.3776e-80
4243.450000	7.3932e-80
4243.400000	7.40882e-80
4243.350000	7.42448e-80
4243.300000	7.44017e-80
4243.250000	7.4559e-80
4243.200000	7.47166e-80
4243.150000	7.48745e-80
4243.100000	7.50327e-80
4243.050000	7.51913e-80
4243.000000	7.53502e-80
4242.950000	7.55095e-80
4242.900000	7.56691e-80
4242.850000	7.5829e-80
4242.800000	7.59893e-80
4242.750000	7.61499e-80
4242.700000	7.63108e-80
4242.650000	7.64721e-80
4242.600000	7.66337e-80
4242.550000	7.67957e-80
4242.500000	7.6958e-80
4242.450000	7.71206e-80
4242.400000	7.72836e-80
4242.350000	7.7447e-80
4242.300000	7.76107e-80
4242.250000	7.77747e-80
4242.200000	7.79391e-80
4242.150000	7.81038e-80
4242.100000	7.82689e-80
4242.050000	7.84343e-80
4242.000000	7.86001e-80
4241.950000	7.87662e-80
4241.900000	7.89327e-80
4241.850000	7.90995e-80
4241.800000	7.92667e-80
4241.750000	7.94342e-80
4241.700000	7.96021e-80
4241.650000	7.97703e-80
4241.600000	7.99389e-80
4241.550000	8.01079e-80
4241.500000	8.02772e-80
4241.450000	8.04469e-80
4241.400000	8.06169e-80
4241.350000	8.07873e-80
4241.300000	8.0958e-80
4241.250000	8.11291e-80
4241.200000	8.13006e-80
4241.150000	8.14724e-80
4241.100000	8.16446e-80
4241.050000	8.18172e-80
4241.000000	8.19901e-80
4240.950000	8.21634e-80
4240.900000	8.2337e-80
4240.850000	8.25111e-80
4240.800000	8.26855e-80
4240.750000	8.28602e-80
4240.700000	8.30353e-80
4240.650000	8.32108e-80
4240.600000	8.33867e-80
4240.550000	8.35629e-80
4240.500000	8.37396e-80
4240.450000	8.39165e-80
4240.400000	8.40939e-80
4240.350000	8.42716e-80
4240.300000	8.44497e-80
4240.250000	8.46282e-80
4240.200000	8.48071e-80
4240.150000	8.49863e-80
4240.100000	8.5166e-80
4240.050000	8.5346e-80
4240.000000	8.55263e-80
4239.950000	8.57071e-80
4239.900000	8.58882e-80
4239.850000	8.60698e-80
4239.800000	8.62517e-80
4239.750000	8.6434e-80
4239.700000	8.66167e-80
4239.650000	8.67997e-80
4239.600000	8.69832e-80
4239.550000	8.7167e-80
4239.500000	8.73512e-80
4239.450000	8.75359e-80
4239.400000	8.77209e-80
4239.350000	8.79063e-80
4239.300000	8.80921e-80
4239.250000	8.82783e-80
4239.200000	8.84648e-80
4239.150000	8.86518e-80
4239.100000	8.88392e-80
4239.050000	8.90269e-80
4239.000000	8.92151e-80
4238.950000	8.94037e-80
4238.900000	8.95926e-80
4238.850000	8.9782e-80
4238.800000	8.99717e-80
4238.750000	9.01619e-80
4238.700000	9.03524e-80
4238.650000	9.05434e-80
4238.600000	9.07348e-80
4238.550000	9.09265e-80
4238.500000	9.11187e-80
4238.450000	9.13113e-80
4238.400000	9.15043e-80
4238.350000	9.16977e-80
4238.300000	9.18915e-80
4238.250000	9.20857e-80
4238.200000	9.22803e-80
4238.150000	9.24754e-80
4238.100000	9.26708e-80
4238.050000	9.28667e-80
4238.000000	9.3063e-80
4237.950000	9.32596e-80
4237.900000	9.34567e-80
4237.850000	9.36543e-80
4237.800000	9.38522e-80
4237.750000	9.40506e-80
4237.700000	9.42494e-80
4237.650000	9.44485e-80
4237.600000	9.46482e-80
4237.550000	9.48482e-80
4237.500000	9.50487e-80
4237.450000	9.52496e-80
4237.400000	9.54509e-80
4237.350000	9.56526e-80
4237.300000	9.58548e-80
4237.250000	9.60574e-80
4237.200000	9.62604e-80
4237.150000	9.64638e-80
4237.100000	9.66677e-80
4237.050000	9.6872e-80
4237.000000	9.70768e-80
4236.950000	9.72819e-80
4236.900000	9.74875e-80
4236.850000	9.76936e-80
4236.800000	9.79001e-80
4236.750000	9.8107e-80
4236.700000	9.83143e-80
4236.650000	9.85221e-80
4236.600000	9.87304e-80
4236.550000	9.8939e-80
4236.500000	9.91481e-80
4236.450000	9.93577e-80
4236.400000	9.95677e-80
4236.350000	9.97781e-80
4236.300000	9.9989e-80
4236.250000	1.002e-79
4236.200000	1.00412e-79
4236.150000	1.00624e-79
4236.100000	1.00837e-79
4236.050000	1.0105e-79
4236.000000	1.01264e-79
4235.950000	1.01478e-79
4235.900000	1.01692e-79
4235.850000	1.01907e-79
4235.800000	1.02123e-79
4235.750000	1.02338e-79
4235.700000	1.02555e-79
4235.650000	1.02771e-79
4235.600000	1.02989e-79
4235.550000	1.03206e-79
4235.500000	1.03424e-79
4235.450000	1.03643e-79
4235.400000	1.03862e-79
4235.350000	1.04082e-79
4235.300000	1.04302e-79
4235.250000	1.04522e-79
4235.200000	1.04743e-79
4235.150000	1.04964e-79
4235.100000	1.05186e-79
4235.050000	1.05408e-79
4235.000000	1.05631e-79
4234.950000	1.05854e-79
4234.900000	1.06078e-79
4234.850000	1.06302e-79
4234.800000	1.06527e-79
4234.750000	1.06752e-79
4234.700000	1.06978e-79
4234.650000	1.07204e-79
4234.600000	1.07431e-79
4234.550000	1.07658e-79
4234.500000	1.07885e-79
4234.450000	1.08113e-79
4234.400000	1.08342e-79
4234.350000	1.08571e-79
4234.300000	1.088e-79
4234.250000	1.0903e-79
4234.200000	1.0926e-79
4234.150000	1.09491e-79
4234.100000	1.09723e-79
4234.050000	1.09955e-79
4234.000000	1.10187e-79
4233.950000	1.1042e-79
4233.900000	1.10653e-79
4233.850000	1.10887e-79
4233.800000	1.11122e-79
4233.750000	1.11356e-79
4233.700000	1.11592e-79
4233.650000	1.11828e-79
4233.600000	1.12064e-79
4233.550000	1.12301e-79
4233.500000	1.12538e-79
4233.450000	1.12776e-79
4233.400000	1.13014e-79
4233.350000	1.13253e-79
4233.300000	1.13493e-79
4233.250000	1.13733e-79
4233.200000	1.13973e-79
4233.150000	1.14214e-79
4233.100000	1.14455e-79
4233.050000	1.14697e-79
4233.000000	1.14939e-79
4232.950000	1.15182e-79
4232.900000	1.15426e-79
4232.850000	1.1567e-79
4232.800000	1.15914e-79
4232.750000	1.16159e-79
4232.700000	1.16405e-79
4232.650000	1.16651e-79
4232.600000	1.16897e-79
4232.550000	1.17144e-79
4232.500000	1.17392e-79
4232.450000	1.1764e-79
4232.400000	1.17889e-79
4232.350000	1.18138e-79
4232.300000	1.18388e-79
4232.250000	1.18638e-79
4232.200000	1.18889e-79
4232.150000	1.1914e-79
4232.100000	1.19392e-79
4232.050000	1.19644e-79
4232.000000	1.19897e-79
4231.950000	1.2015e-79
4231.900000	1.20404e-79
4231.850000	1.20659e-79
4231.800000	1.20914e-79
4231.750000	1.21169e-79
4231.700000	1.21425e-79
4231.650000	1.21682e-79
4231.600000	1.21939e-79
4231.550000	1.22197e-79
4231.500000	1.22455e-79
4231.450000	1.22714e-79
4231.400000	1.22973e-79
4231.350000	1.23233e-79
4231.300000	1.23494e-79
4231.250000	1.23755e-79
4231.200000	1.24016e-79
4231.150000	1.24278e-79
4231.100000	1.24541e-79
4231.050000	1.24804e-79
4231.000000	1.25068e-79
4230.950000	1.25332e-79
4230.900000	1.25597e-79
4230.850000	1.25863e-79
4230.800000	1.26129e-79
4230.750000	1.26395e-79
4230.700000	1.26662e-79
4230.650000	1.2693e-79
4230.600000	1.27198e-79
4230.550000	1.27467e-79
4230.500000	1.27737e-79
4230.450000	1.28007e-79
4230.400000	1.28277e-79
4230.350000	1.28548e-79
4230.300000	1.2882e-79
4230.250000	1.29092e-79
4230.200000	1.29365e-79
4230.150000	1.29639e-79
4230.100000	1.29913e-79
4230.050000	1.30187e-79
4230.000000	1.30462e-79
4229.950000	1.30738e-79
4229.900000	1.31014e-79
4229.850000	1.31291e-79
4229.800000	1.31569e-79
4229.750000	1.31847e-79
4229.700000	1.32125e-79
4229.650000	1.32405e-79
4229.600000	1.32685e-79
4229.550000	1.32965e-79
4229.500000	1.33246e-79
4229.450000	1.33528e-79
4229.400000	1.3381e-79
4229.350000	1.34093e-79
4229.300000	1.34376e-79
4229.250000	1.3466e-79
4229.200000	1.34945e-79
4229.150000	1.3523e-79
4229.100000	1.35516e-79
4229.050000	1.35802e-79
4229.000000	1.36089e-79
4228.950000	1.36377e-79
4228.900000	1.36665e-79
4228.850000	1.36954e-79
4228.800000	1.37243e-79
4228.750000	1.37533e-79
4228.700000	1.37824e-79
4228.650000	1.38115e-79
4228.600000	1.38407e-79
4228.550000	1.387e-79
4228.500000	1.38993e-79
4228.450000	1.39287e-79
4228.400000	1.39581e-79
4228.350000	1.39876e-79
4228.300000	1.40172e-79
4228.250000	1.40468e-79
4228.200000	1.40765e-79
4228.150000	1.41062e-79
4228.100000	1.4136e-79
4228.050000	1.41659e-79
4228.000000	1.41959e-79
4227.950000	1.42259e-79
4227.900000	1.42559e-79
4227.850000	1.42861e-79
4227.800000	1.43163e-79
4227.750000	1.43465e-79
4227.700000	1.43768e-79
4227.650000	1.44072e-79
4227.600000	1.44377e-79
4227.550000	1.44682e-79
4227.500000	1.44988e-79
4227.450000	1.45294e-79
4227.400000	1.45601e-79
4227.350000	1.45909e-79
4227.300000	1.46217e-79
4227.250000	1.46526e-79
4227.200000	1.46836e-79
4227.150000	1.47146e-79
4227.100000	1.47457e-79
4227.050000	1.47769e-79
4227.000000	1.48081e-79
4226.950000	1.48394e-79
4226.900000	1.48708e-79
4226.850000	1.49022e-79
4226.800000	1.49337e-79
4226.750000	1.49653e-79
4226.700000	1.49969e-79
4226.650000	1.50286e-79
4226.600000	1.50604e-79
4226.550000	1.50922e-79
4226.500000	1.51241e-79
4226.450000	1.51561e-79
4226.400000	1.51881e-79
4226.350000	1.52202e-79
4226.300000	1.52524e-79
4226.250000	1.52846e-79
4226.200000	1.53169e-79
4226.150000	1.53493e-79
4226.100000	1.53817e-79
4226.050000	1.54142e-79
4226.000000	1.54468e-79
4225.950000	1.54795e-79
4225.900000	1.55122e-79
4225.850000	1.5545e-79
4225.800000	1.55778e-79
4225.750000	1.56107e-79
4225.700000	1.56437e-79
4225.650000	1.56768e-79
4225.600000	1.57099e-79
4225.550000	1.57431e-79
4225.500000	1.57764e-79
4225.450000	1.58098e-79
4225.400000	1.58432e-79
4225.350000	1.58767e-79
4225.300000	1.59102e-79
4225.250000	1.59438e-79
4225.200000	1.59775e-79
4225.150000	1.60113e-79
4225.100000	1.60451e-79
4225.050000	1.60791e-79
4225.000000	1.6113e-79
4224.950000	1.61471e-79
4224.900000	1.61812e-79
4224.850000	1.62154e-79
4224.800000	1.62497e-79
4224.750000	1.6284e-79
4224.700000	1.63185e-79
4224.650000	1.63529e-79
4224.600000	1.63875e-79
4224.550000	1.64221e-79
4224.500000	1.64569e-79
4224.450000	1.64916e-79
4224.400000	1.65265e-79
4224.350000	1.65614e-79
4224.300000	1.65964e-79
4224.250000	1.66315e-79
4224.200000	1.66667e-79
4224.150000	1.67019e-79
4224.100000	1.67372e-79
4224.050000	1.67726e-79
4224.000000	1.6808e-79
4223.950000	1.68435e-79
4223.900000	1.68791e-79
4223.850000	1.69148e-79
4223.800000	1.69505e-79
4223.750000	1.69864e-79
4223.700000	1.70223e-79
4223.650000	1.70583e-79
4223.600000	1.70943e-79
4223.550000	1.71304e-79
4223.500000	1.71666e-79
4223.450000	1.72029e-79
4223.400000	1.72393e-79
4223.350000	1.72757e-79
4223.300000	1.73122e-79
4223.250000	1.73488e-79
4223.200000	1.73855e-79
4223.150000	1.74222e-79
4223.100000	1.74591e-79
4223.050000	1.7496e-79
4223.000000	1.75329e-79
4222.950000	1.757e-79
4222.900000	1.76071e-79
4222.850000	1.76443e-79
4222.800000	1.76816e-79
4222.750000	1.7719e-79
4222.700000	1.77565e-79
4222.650000	1.7794e-79
4222.600000	1.78316e-79
4222.550000	1.78693e-79
4222.500000	1.7907e-79
4222.450000	1.79449e-79
4222.400000	1.79828e-79
4222.350000	1.80208e-79
4222.300000	1.80589e-79
4222.250000	1.80971e-79
4222.200000	1.81353e-79
4222.150000	1.81737e-79
4222.100000	1.82121e-79
4222.050000	1.82506e-79
4222.000000	1.82891e-79
4221.950000	1.83278e-79
4221.900000	1.83665e-79
4221.850000	1.84053e-79
4221.800000	1.84442e-79
4221.750000	1.84832e-79
4221.700000	1.85223e-79
4221.650000	1.85614e-79
4221.600000	1.86007e-79
4221.550000	1.864e-79
4221.500000	1.86794e-79
4221.450000	1.87189e-79
4221.400000	1.87584e-79
4221.350000	1.87981e-79
4221.300000	1.88378e-79
4221.250000	1.88776e-79
4221.200000	1.89175e-79
4221.150000	1.89575e-79
4221.100000	1.89976e-79
4221.050000	1.90377e-79
4221.000000	1.9078e-79
4220.950000	1.91183e-79
4220.900000	1.91587e-79
4220.850000	1.91992e-79
4220.800000	1.92398e-79
4220.750000	1.92804e-79
4220.700000	1.93212e-79
4220.650000	1.9362e-79
4220.600000	1.94029e-79
4220.550000	1.94439e-79
4220.500000	1.9485e-79
4220.450000	1.95262e-79
4220.400000	1.95675e-79
4220.350000	1.96088e-79
4220.300000	1.96503e-79
4220.250000	1.96918e-79
4220.200000	1.97334e-79
4220.150000	1.97751e-79
4220.100000	1.98169e-79
4220.050000	1.98588e-79
4220.000000	1.99008e-79
4219.950000	1.99428e-79
4219.900000	1.9985e-79
4219.850000	2.00272e-79
4219.800000	2.00696e-79
4219.750000	2.0112e-79
4219.700000	2.01545e-79
4219.650000	2.01971e-79
4219.600000	2.02398e-79
4219.550000	2.02826e-79
4219.500000	2.03254e-79
4219.450000	2.03684e-79
4219.400000	2.04114e-79
4219.350000	2.04546e-79
4219.300000	2.04978e-79
4219.250000	2.05411e-79
4219.200000	2.05845e-79
4219.150000	2.0628e-79
4219.100000	2.06716e-79
4219.050000	2.07153e-79
4219.000000	2.07591e-79
4218.950000	2.0803e-79
4218.900000	2.0847e-79
4218.850000	2.0891e-79
4218.800000	2.09352e-79
4218.750000	2.09794e-79
4218.700000	2.10238e-79
4218.650000	2.10682e-79
4218.600000	2.11127e-79
4218.550000	2.11573e-79
4218.500000	2.12021e-79
4218.450000	2.12469e-79
4218.400000	2.12918e-79
4218.350000	2.13368e-79
4218.300000	2.13819e-79
4218.250000	2.14271e-79
4218.200000	2.14724e-79
4218.150000	2.15177e-79
4218.100000	2.15632e-79
4218.050000	2.16088e-79
4218.000000	2.16545e-79
4217.950000	2.17002e-79
4217.900000	2.17461e-79
4217.850000	2.17921e-79
4217.800000	2.18381e-79
4217.750000	2.18843e-79
4217.700000	2.19305e-79
4217.650000	2.19769e-79
4217.600000	2.20233e-79
4217.550000	2.20699e-79
4217.500000	2.21165e-79
4217.450000	2.21633e-79
4217.400000	2.22101e-79
4217.350000	2.2257e-79
4217.300000	2.23041e-79
4217.250000	2.23512e-79
4217.200000	2.23985e-79
4217.150000	2.24458e-79
4217.100000	2.24932e-79
4217.050000	2.25408e-79
4217.000000	2.25884e-79
4216.950000	2.26362e-79
4216.900000	2.2684e-79
4216.850000	2.2732e-79
4216.800000	2.278e-79
4216.750000	2.28281e-79
4216.700000	2.28764e-79
4216.650000	2.29247e-79
4216.600000	2.29732e-79
4216.550000	2.30218e-79
4216.500000	2.30704e-79
4216.450000	2.31192e-79
4216.400000	2.3168e-79
4216.350000	2.3217e-79
4216.300000	2.32661e-79
4216.250000	2.33152e-79
4216.200000	2.33645e-79
4216.150000	2.34139e-79
4216.100000	2.34634e-79
4216.050000	2.3513e-79
4216.000000	2.35627e-79
4215.950000	2.36125e-79
4215.900000	2.36624e-79
4215.850000	2.37124e-79
4215.800000	2.37625e-79
4215.750000	2.38127e-79
4215.700000	2.38631e-79
4215.650000	2.39135e-79
4215.600000	2.3964e-79
4215.550000	2.40147e-79
4215.500000	2.40654e-79
4215.450000	2.41163e-79
4215.400000	2.41673e-79
4215.350000	2.42184e-79
4215.300000	2.42695e-79
4215.250000	2.43208e-79
4215.200000	2.43722e-79
4215.150000	2.44238e-79
4215.100000	2.44754e-79
4215.050000	2.45271e-79
4215.000000	2.45789e-79
4214.950000	2.46309e-79
4214.900000	2.4683e-79
4214.850000	2.47351e-79
4214.800000	2.47874e-79
4214.750000	2.48398e-79
4214.700000	2.48923e-79
4214.650000	2.49449e-79
4214.600000	2.49976e-79
4214.550000	2.50505e-79
4214.500000	2.51034e-79
4214.450000	2.51565e-79
4214.400000	2.52096e-79
4214.350000	2.52629e-79
4214.300000	2.53163e-79
4214.250000	2.53698e-79
4214.200000	2.54234e-79
4214.150000	2.54772e-79
4214.100000	2.5531e-79
4214.050000	2.5585e-79
4214.000000	2.5639e-79
4213.950000	2.56932e-79
4213.900000	2.57475e-79
4213.850000	2.5802e-79
4213.800000	2.58565e-79
4213.750000	2.59111e-79
4213.700000	2.59659e-79
4213.650000	2.60208e-79
4213.600000	2.60758e-79
4213.550000	2.61309e-79
4213.500000	2.61861e-79
4213.450000	2.62415e-79
4213.400000	2.62969e-79
4213.350000	2.63525e-79
4213.300000	2.64082e-79
4213.250000	2.6464e-79
4213.200000	2.652e-79
4213.150000	2.6576e-79
4213.100000	2.66322e-79
4213.050000	2.66885e-79
4213.000000	2.67449e-79
4212.950000	2.68014e-79
4212.900000	2.6858e-79
4212.850000	2.69148e-79
4212.800000	2.69717e-79
4212.750000	2.70287e-79
4212.700000	2.70858e-79
4212.650000	2.71431e-79
4212.600000	2.72004e-79
4212.550000	2.72579e-79
4212.500000	2.73155e-79
4212.450000	2.73733e-79
4212.400000	2.74311e-79
4212.350000	2.74891e-79
4212.300000	2.75472e-79
4212.250000	2.76054e-79
4212.200000	2.76638e-79
4212.150000	2.77222e-79
4212.100000	2.77808e-79
4212.050000	2.78395e-79
4212.000000	2.78984e-79
4211.950000	2.79574e-79
4211.900000	2.80164e-79
4211.850000	2.80757e-79
4211.800000	2.8135e-79
4211.750000	2.81945e-79
4211.700000	2.8254e-79
4211.650000	2.83138e-79
4211.600000	2.83736e-79
4211.550000	2.84336e-79
4211.500000	2.84937e-79
4211.450000	2.85539e-79
4211.400000	2.86142e-79
4211.350000	2.86747e-79
4211.300000	2.87353e-79
4211.250000	2.87961e-79
4211.200000	2.88569e-79
4211.150000	2.89179e-79
4211.100000	2.8979e-79
4211.050000	2.90403e-79
4211.000000	2.91017e-79
4210.950000	2.91632e-79
4210.900000	2.92248e-79
4210.850000	2.92866e-79
4210.800000	2.93485e-79
4210.750000	2.94105e-79
4210.700000	2.94727e-79
4210.650000	2.95349e-79
4210.600000	2.95974e-79
4210.550000	2.96599e-79
4210.500000	2.97226e-79
4210.450000	2.97854e-79
4210.400000	2.98484e-79
4210.350000	2.99115e-79
4210.300000	2.99747e-79
4210.250000	3.0038e-79
4210.200000	3.01015e-79
4210.150000	3.01652e-79
4210.100000	3.02289e-79
4210.050000	3.02928e-79
4210.000000	3.03568e-79
4209.950000	3.0421e-79
4209.900000	3.04853e-79
4209.850000	3.05497e-79
4209.800000	3.06143e-79
4209.750000	3.0679e-79
4209.700000	3.07438e-79
4209.650000	3.08088e-79
4209.600000	3.08739e-79
4209.550000	3.09392e-79
4209.500000	3.10046e-79
4209.450000	3.10701e-79
4209.400000	3.11358e-79
4209.350000	3.12016e-79
4209.300000	3.12675e-79
4209.250000	3.13336e-79
4209.200000	3.13998e-79
4209.150000	3.14662e-79
4209.100000	3.15327e-79
4209.050000	3.15993e-79
4209.000000	3.16661e-79
4208.950000	3.17331e-79
4208.900000	3.18001e-79
4208.850000	3.18673e-79
4208.800000	3.19347e-79
4208.750000	3.20022e-79
4208.700000	3.20698e-79
4208.650000	3.21376e-79
4208.600000	3.22055e-79
4208.550000	3.22736e-79
4208.500000	3.23418e-79
4208.450000	3.24102e-79
4208.400000	3.24787e-79
4208.350000	3.25473e-79
4208.300000	3.26161e-79
4208.250000	3.2685e-79
4208.200000	3.27541e-79
4208.150000	3.28233e-79
4208.100000	3.28927e-79
4208.050000	3.29622e-79
4208.000000	3.30319e-79
4207.950000	3.31017e-79
4207.900000	3.31717e-79
4207.850000	3.32418e-79
4207.800000	3.3312e-79
4207.750000	3.33825e-79
4207.700000	3.3453e-79
4207.650000	3.35237e-79
4207.600000	3.35946e-79
4207.550000	3.36656e-79
4207.500000	3.37367e-79
4207.450000	3.3808e-79
4207.400000	3.38795e-79
4207.350000	3.39511e-79
4207.300000	3.40228e-79
4207.250000	3.40948e-79
4207.200000	3.41668e-79
4207.150000	3.4239e-79
4207.100000	3.43114e-79
4207.050000	3.43839e-79
4207.000000	3.44566e-79
4206.950000	3.45294e-79
4206.900000	3.46024e-79
4206.850000	3.46755e-79
4206.800000	3.47488e-79
4206.750000	3.48223e-79
4206.700000	3.48959e-79
4206.650000	3.49696e-79
4206.600000	3.50435e-79
4206.550000	3.51176e-79
4206.500000	3.51918e-79
4206.450000	3.52662e-79
4206.400000	3.53407e-79
4206.350000	3.54154e-79
4206.300000	3.54903e-79
4206.250000	3.55653e-79
4206.200000	3.56405e-79
4206.150000	3.57158e-79
4206.100000	3.57913e-79
4206.050000	3.58669e-79
4206.000000	3.59427e-79
4205.950000	3.60187e-79
4205.900000	3.60948e-79
4205.850000	3.61711e-79
4205.800000	3.62475e-79
4205.750000	3.63242e-79
4205.700000	3.64009e-79
4205.650000	3.64779e-79
4205.600000	3.6555e-79
4205.550000	3.66322e-79
4205.500000	3.67096e-79
4205.450000	3.67872e-79
4205.400000	3.6865e-79
4205.350000	3.69429e-79
4205.300000	3.7021e-79
4205.250000	3.70992e-79
4205.200000	3.71776e-79
4205.150000	3.72562e-79
4205.100000	3.7335e-79
4205.050000	3.74139e-79
4205.000000	3.74929e-79
4204.950000	3.75722e-79
4204.900000	3.76516e-79
4204.850000	3.77312e-79
4204.800000	3.78109e-79
4204.750000	3.78908e-79
4204.700000	3.79709e-79
4204.650000	3.80512e-79
4204.600000	3.81316e-79
4204.550000	3.82122e-79
4204.500000	3.8293e-79
4204.450000	3.83739e-79
4204.400000	3.8455e-79
4204.350000	3.85363e-79
4204.300000	3.86177e-79
4204.250000	3.86993e-79
4204.200000	3.87811e-79
4204.150000	3.88631e-79
4204.100000	3.89452e-79
4204.050000	3.90276e-79
4204.000000	3.911e-79
4203.950000	3.91927e-79
4203.900000	3.92755e-79
4203.850000	3.93585e-79
4203.800000	3.94417e-79
4203.750000	3.95251e-79
4203.700000	3.96086e-79
4203.650000	3.96923e-79
4203.600000	3.97762e-79
4203.550000	3.98603e-79
4203.500000	3.99446e-79
4203.450000	4.0029e-79
4203.400000	4.01136e-79
4203.350000	4.01984e-79
4203.300000	4.02833e-79
4203.250000	4.03685e-79
4203.200000	4.04538e-79
4203.150000	4.05393e-79
4203.100000	4.0625e-79
4203.050000	4.07108e-79
4203.000000	4.07969e-79
4202.950000	4.08831e-79
4202.900000	4.09695e-79
4202.850000	4.10561e-79
4202.800000	4.11429e-79
4202.750000	4.12298e-79
4202.700000	4.1317e-79
4202.650000	4.14043e-79
4202.600000	4.14918e-79
4202.550000	4.15795e-79
4202.500000	4.16674e-79
4202.450000	4.17555e-79
4202.400000	4.18437e-79
4202.350000	4.19321e-79
4202.300000	4.20208e-79
4202.250000	4.21096e-79
4202.200000	4.21986e-79
4202.150000	4.22878e-79
4202.100000	4.23771e-79
4202.050000	4.24667e-79
4202.000000	4.25565e-79
4201.950000	4.26464e-79
4201.900000	4.27365e-79
4201.850000	4.28269e-79
4201.800000	4.29174e-79
4201.750000	4.30081e-79
4201.700000	4.3099e-79
4201.650000	4.31901e-79
4201.600000	4.32814e-79
4201.550000	4.33729e-79
4201.500000	4.34645e-79
4201.450000	4.35564e-79
4201.400000	4.36484e-79
4201.350000	4.37407e-79
4201.300000	4.38331e-79
4201.250000	4.39258e-79
4201.200000	4.40186e-79
4201.150000	4.41117e-79
4201.100000	4.42049e-79
4201.050000	4.42983e-79
4201.000000	4.4392e-79
4200.950000	4.44858e-79
4200.900000	4.45798e-79
4200.850000	4.4674e-79
4200.800000	4.47684e-79
4200.750000	4.48631e-79
4200.700000	4.49579e-79
4200.650000	4.50529e-79
4200.600000	4.51481e-79
4200.550000	4.52435e-79
4200.500000	4.53392e-79
4200.450000	4.5435e-79
4200.400000	4.5531e-79
4200.350000	4.56273e-79
4200.300000	4.57237e-79
4200.250000	4.58203e-79
4200.200000	4.59172e-79
4200.150000	4.60142e-79
4200.100000	4.61115e-79
4200.050000	4.62089e-79
4200.000000	4.63066e-79
4199.950000	4.64045e-79
4199.900000	4.65026e-79
4199.850000	4.66008e-79
4199.800000	4.66993e-79
4199.750000	4.6798e-79
4199.700000	4.68969e-79
4199.650000	4.69961e-79
4199.600000	4.70954e-79
4199.550000	4.71949e-79
4199.500000	4.72947e-79
4199.450000	4.73946e-79
4199.400000	4.74948e-79
4199.350000	4.75952e-79
4199.300000	4.76958e-79
4199.250000	4.77966e-79
4199.200000	4.78976e-79
4199.150000	4.79988e-79
4199.100000	4.81003e-79
4199.050000	4.8202e-79
4199.000000	4.83038e-79
4198.950000	4.84059e-79
4198.900000	4.85082e-79
4198.850000	4.86108e-79
4198.800000	4.87135e-79
4198.750000	4.88165e-79
4198.700000	4.89196e-79
4198.650000	4.9023e-79
4198.600000	4.91266e-79
4198.550000	4.92305e-79
4198.500000	4.93345e-79
4198.450000	4.94388e-79
4198.400000	4.95433e-79
4198.350000	4.9648e-79
4198.300000	4.97529e-79
4198.250000	4.98581e-79
4198.200000	4.99635e-79
4198.150000	5.00691e-79
4198.100000	5.01749e-79
4198.050000	5.02809e-79
4198.000000	5.03872e-79
4197.950000	5.04937e-79
4197.900000	5.06004e-79
4197.850000	5.07074e-79
4197.800000	5.08145e-79
4197.750000	5.09219e-79
4197.700000	5.10296e-79
4197.650000	5.11374e-79
4197.600000	5.12455e-79
4197.550000	5.13538e-79
4197.500000	5.14624e-79
4197.450000	5.15711e-79
4197.400000	5.16801e-79
4197.350000	5.17894e-79
4197.300000	5.18988e-79
4197.250000	5.20085e-79
4197.200000	5.21184e-79
4197.150000	5.22286e-79
4197.100000	5.2339e-79
4197.050000	5.24496e-79
4197.000000	5.25604e-79
4196.950000	5.26715e-79
4196.900000	5.27829e-79
4196.850000	5.28944e-79
4196.800000	5.30062e-79
4196.750000	5.31182e-79
4196.700000	5.32305e-79
4196.650000	5.3343e-79
4196.600000	5.34558e-79
4196.550000	5.35687e-79
4196.500000	5.3682e-79
4196.450000	5.37954e-79
4196.400000	5.39091e-79
4196.350000	5.40231e-79
4196.300000	5.41372e-79
4196.250000	5.42517e-79
4196.200000	5.43663e-79
4196.150000	5.44812e-79
4196.100000	5.45964e-79
4196.050000	5.47118e-79
4196.000000	5.48274e-79
4195.950000	5.49433e-79
4195.900000	5.50594e-79
4195.850000	5.51758e-79
4195.800000	5.52924e-79
4195.750000	5.54093e-79
4195.700000	5.55264e-79
4195.650000	5.56437e-79
4195.600000	5.57613e-79
4195.550000	5.58792e-79
4195.500000	5.59973e-79
4195.450000	5.61157e-79
4195.400000	5.62343e-79
4195.350000	5.63531e-79
4195.300000	5.64722e-79
4195.250000	5.65916e-79
4195.200000	5.67112e-79
4195.150000	5.6831e-79
4195.100000	5.69512e-79
4195.050000	5.70715e-79
4195.000000	5.71922e-79
4194.950000	5.7313e-79
4194.900000	5.74342e-79
4194.850000	5.75556e-79
4194.800000	5.76772e-79
4194.750000	5.77991e-79
4194.700000	5.79213e-79
4194.650000	5.80437e-79
4194.600000	5.81664e-79
4194.550000	5.82893e-79
4194.500000	5.84125e-79
4194.450000	5.8536e-79
4194.400000	5.86597e-79
4194.350000	5.87837e-79
4194.300000	5.89079e-79
4194.250000	5.90324e-79
4194.200000	5.91572e-79
4194.150000	5.92822e-79
4194.100000	5.94075e-79
4194.050000	5.95331e-79
4194.000000	5.96589e-79
4193.950000	5.9785e-79
4193.900000	5.99113e-79
4193.850000	6.0038e-79
4193.800000	6.01649e-79
4193.750000	6.0292e-79
4193.700000	6.04195e-79
4193.650000	6.05472e-79
4193.600000	6.06751e-79
4193.550000	6.08034e-79
4193.500000	6.09319e-79
4193.450000	6.10607e-79
4193.400000	6.11897e-79
4193.350000	6.1319e-79
4193.300000	6.14486e-79
4193.250000	6.15785e-79
4193.200000	6.17087e-79
4193.150000	6.18391e-79
4193.100000	6.19698e-79
4193.050000	6.21008e-79
4193.000000	6.2232e-79
4192.950000	6.23636e-79
4192.900000	6.24954e-79
4192.850000	6.26274e-79
4192.800000	6.27598e-79
4192.750000	6.28925e-79
4192.700000	6.30254e-79
4192.650000	6.31586e-79
4192.600000	6.32921e-79
4192.550000	6.34259e-79
4192.500000	6.35599e-79
4192.450000	6.36942e-79
4192.400000	6.38289e-79
4192.350000	6.39638e-79
4192.300000	6.4099e-79
4192.250000	6.42344e-79
4192.200000	6.43702e-79
4192.150000	6.45063e-79
4192.100000	6.46426e-79
4192.050000	6.47792e-79
4192.000000	6.49161e-79
4191.950000	6.50533e-79
4191.900000	6.51908e-79
4191.850000	6.53286e-79
4191.800000	6.54667e-79
4191.750000	6.56051e-79
4191.700000	6.57437e-79
4191.650000	6.58827e-79
4191.600000	6.60219e-79
4191.550000	6.61615e-79
4191.500000	6.63013e-79
4191.450000	6.64414e-79
4191.400000	6.65819e-79
4191.350000	6.67226e-79
4191.300000	6.68636e-79
4191.250000	6.70049e-79
4191.200000	6.71465e-79
4191.150000	6.72885e-79
4191.100000	6.74307e-79
4191.050000	6.75732e-79
4191.000000	6.7716e-79
4190.950000	6.78591e-79
4190.900000	6.80026e-79
4190.850000	6.81463e-79
4190.800000	6.82903e-79
4190.750000	6.84347e-79
4190.700000	6.85793e-79
4190.650000	6.87242e-79
4190.600000	6.88695e-79
4190.550000	6.90151e-79
4190.500000	6.91609e-79
4190.450000	6.93071e-79
4190.400000	6.94536e-79
4190.350000	6.96004e-79
4190.300000	6.97475e-79
4190.250000	6.98949e-79
4190.200000	7.00426e-79
4190.150000	7.01907e-79
4190.100000	7.0339e-79
4190.050000	7.04877e-79
4190.000000	7.06367e-79
4189.950000	7.07859e-79
4189.900000	7.09356e-79
4189.850000	7.10855e-79
4189.800000	7.12357e-79
4189.750000	7.13863e-79
4189.700000	7.15372e-79
4189.650000	7.16884e-79
4189.600000	7.18399e-79
4189.550000	7.19917e-79
4189.500000	7.21439e-79
4189.450000	7.22964e-79
4189.400000	7.24492e-79
4189.350000	7.26023e-79
4189.300000	7.27557e-79
4189.250000	7.29095e-79
4189.200000	7.30636e-79
4189.150000	7.3218e-79
4189.100000	7.33728e-79
4189.050000	7.35279e-79
4189.000000	7.36833e-79
4188.950000	7.3839e-79
4188.900000	7.39951e-79
4188.850000	7.41515e-79
4188.800000	7.43082e-79
4188.750000	7.44652e-79
4188.700000	7.46226e-79
4188.650000	7.47803e-79
4188.600000	7.49384e-79
4188.550000	7.50968e-79
4188.500000	7.52555e-79
4188.450000	7.54146e-79
4188.400000	7.55739e-79
4188.350000	7.57337e-79
4188.300000	7.58937e-79
4188.250000	7.60542e-79
4188.200000	7.62149e-79
4188.150000	7.6376e-79
4188.100000	7.65374e-79
4188.050000	7.66992e-79
4188.000000	7.68613e-79
4187.950000	7.70237e-79
4187.900000	7.71865e-79
4187.850000	7.73497e-79
4187.800000	7.75131e-79
4187.750000	7.7677e-79
4187.700000	7.78412e-79
4187.650000	7.80057e-79
4187.600000	7.81705e-79
4187.550000	7.83358e-79
4187.500000	7.85013e-79
4187.450000	7.86672e-79
4187.400000	7.88335e-79
4187.350000	7.90001e-79
4187.300000	7.91671e-79
4187.250000	7.93344e-79
4187.200000	7.95021e-79
4187.150000	7.96701e-79
4187.100000	7.98385e-79
4187.050000	8.00073e-79
4187.000000	8.01764e-79
4186.950000	8.03458e-79
4186.900000	8.05156e-79
4186.850000	8.06858e-79
4186.800000	8.08564e-79
4186.750000	8.10272e-79
4186.700000	8.11985e-79
4186.650000	8.13701e-79
4186.600000	8.15421e-79
4186.550000	8.17144e-79
4186.500000	8.18872e-79
4186.450000	8.20602e-79
4186.400000	8.22337e-79
4186.350000	8.24075e-79
4186.300000	8.25816e-79
4186.250000	8.27562e-79
4186.200000	8.29311e-79
4186.150000	8.31064e-79
4186.100000	8.3282e-79
4186.050000	8.3458e-79
4186.000000	8.36344e-79
4185.950000	8.38112e-79
4185.900000	8.39883e-79
4185.850000	8.41659e-79
4185.800000	8.43437e-79
4185.750000	8.4522e-79
4185.700000	8.47007e-79
4185.650000	8.48797e-79
4185.600000	8.50591e-79
4185.550000	8.52389e-79
4185.500000	8.5419e-79
4185.450000	8.55995e-79
4185.400000	8.57805e-79
4185.350000	8.59618e-79
4185.300000	8.61435e-79
4185.250000	8.63255e-79
4185.200000	8.6508e-79
4185.150000	8.66908e-79
4185.100000	8.6874e-79
4185.050000	8.70577e-79
4185.000000	8.72417e-79
4184.950000	8.7426e-79
4184.900000	8.76108e-79
4184.850000	8.7796e-79
4184.800000	8.79816e-79
4184.750000	8.81675e-79
4184.700000	8.83539e-79
4184.650000	8.85406e-79
4184.600000	8.87277e-79
4184.550000	8.89153e-79
4184.500000	8.91032e-79
4184.450000	8.92915e-79
4184.400000	8.94802e-79
4184.350000	8.96694e-79
4184.300000	8.98589e-79
4184.250000	9.00488e-79
4184.200000	9.02391e-79
4184.150000	9.04299e-79
4184.100000	9.0621e-79
4184.050000	9.08125e-79
4184.000000	9.10045e-79
4183.950000	9.11968e-79
4183.900000	9.13896e-79
4183.850000	9.15827e-79
4183.800000	9.17763e-79
4183.750000	9.19703e-79
4183.700000	9.21646e-79
4183.650000	9.23594e-79
4183.600000	9.25546e-79
4183.550000	9.27503e-79
4183.500000	9.29463e-79
4183.450000	9.31427e-79
4183.400000	9.33396e-79
4183.350000	9.35369e-79
4183.300000	9.37346e-79
4183.250000	9.39327e-79
4183.200000	9.41312e-79
4183.150000	9.43302e-79
4183.100000	9.45296e-79
4183.050000	9.47293e-79
4183.000000	9.49296e-79
4182.950000	9.51302e-79
4182.900000	9.53313e-79
4182.850000	9.55328e-79
4182.800000	9.57347e-79
4182.750000	9.5937e-79
4182.700000	9.61398e-79
4182.650000	9.6343e-79
4182.600000	9.65466e-79
4182.550000	9.67507e-79
4182.500000	9.69551e-79
4182.450000	9.71601e-79
4182.400000	9.73654e-79
4182.350000	9.75712e-79
4182.300000	9.77774e-79
4182.250000	9.79841e-79
4182.200000	9.81912e-79
4182.150000	9.83987e-79
4182.100000	9.86067e-79
4182.050000	9.88151e-79
4182.000000	9.9024e-79
4181.950000	9.92332e-79
4181.900000	9.9443e-79
4181.850000	9.96532e-79
4181.800000	9.98638e-79
4181.750000	1.00075e-78
4181.700000	1.00286e-78
4181.650000	1.00498e-78
4181.600000	1.00711e-78
4181.550000	1.00924e-78
4181.500000	1.01137e-78
4181.450000	1.01351e-78
4181.400000	1.01565e-78
4181.350000	1.0178e-78
4181.300000	1.01995e-78
4181.250000	1.0221e-78
4181.200000	1.02426e-78
4181.150000	1.02643e-78
4181.100000	1.0286e-78
4181.050000	1.03077e-78
4181.000000	1.03295e-78
4180.950000	1.03513e-78
4180.900000	1.03732e-78
4180.850000	1.03951e-78
4180.800000	1.04171e-78
4180.750000	1.04391e-78
4180.700000	1.04612e-78
4180.650000	1.04833e-78
4180.600000	1.05054e-78
4180.550000	1.05277e-78
4180.500000	1.05499e-78
4180.450000	1.05722e-78
4180.400000	1.05945e-78
4180.350000	1.06169e-78
4180.300000	1.06394e-78
4180.250000	1.06619e-78
4180.200000	1.06844e-78
4180.150000	1.0707e-78
4180.100000	1.07296e-78
4180.050000	1.07523e-78
4180.000000	1.0775e-78
4179.950000	1.07978e-78
4179.900000	1.08206e-78
4179.850000	1.08435e-78
4179.800000	1.08664e-78
4179.750000	1.08894e-78
4179.700000	1.09124e-78
4179.650000	1.09354e-78
4179.600000	1.09586e-78
4179.550000	1.09817e-78
4179.500000	1.10049e-78
4179.450000	1.10282e-78
4179.400000	1.10515e-78
4179.350000	1.10749e-78
4179.300000	1.10983e-78
4179.250000	1.11217e-78
4179.200000	1.11452e-78
4179.150000	1.11688e-78
4179.100000	1.11924e-78
4179.050000	1.1216e-78
4179.000000	1.12398e-78
4178.950000	1.12635e-78
4178.900000	1.12873e-78
4178.850000	1.13112e-78
4178.800000	1.13351e-78
4178.750000	1.1359e-78
4178.700000	1.1383e-78
4178.650000	1.14071e-78
4178.600000	1.14312e-78
4178.550000	1.14554e-78
4178.500000	1.14796e-78
4178.450000	1.15038e-78
4178.400000	1.15282e-78
4178.350000	1.15525e-78
4178.300000	1.15769e-78
4178.250000	1.16014e-78
4178.200000	1.16259e-78
4178.150000	1.16505e-78
4178.100000	1.16751e-78
4178.050000	1.16998e-78
4178.000000	1.17245e-78
4177.950000	1.17493e-78
4177.900000	1.17741e-78
4177.850000	1.1799e-78
4177.800000	1.1824e-78
4177.750000	1.1849e-78
4177.700000	1.1874e-78
4177.650000	1.18991e-78
4177.600000	1.19242e-78
4177.550000	1.19495e-78
4177.500000	1.19747e-78
4177.450000	1.2e-78
4177.400000	1.20254e-78
4177.350000	1.20508e-78
4177.300000	1.20763e-78
4177.250000	1.21018e-78
4177.200000	1.21274e-78
4177.150000	1.2153e-78
4177.100000	1.21787e-78
4177.050000	1.22044e-78
4177.000000	1.22302e-78
4176.950000	1.22561e-78
4176.900000	1.2282e-78
4176.850000	1.23079e-78
4176.800000	1.23339e-78
4176.750000	1.236e-78
4176.700000	1.23861e-78
4176.650000	1.24123e-78
4176.600000	1.24386e-78
4176.550000	1.24648e-78
4176.500000	1.24912e-78
4176.450000	1.25176e-78
4176.400000	1.2544e-78
4176.350000	1.25706e-78
4176.300000	1.25971e-78
4176.250000	1.26238e-78
4176.200000	1.26504e-78
4176.150000	1.26772e-78
4176.100000	1.2704e-78
4176.050000	1.27308e-78
4176.000000	1.27577e-78
4175.950000	1.27847e-78
4175.900000	1.28117e-78
4175.850000	1.28388e-78
4175.800000	1.28659e-78
4175.750000	1.28931e-78
4175.700000	1.29204e-78
4175.650000	1.29477e-78
4175.600000	1.2975e-78
4175.550000	1.30025e-78
4175.500000	1.30299e-78
4175.450000	1.30575e-78
4175.400000	1.30851e-78
4175.350000	1.31127e-78
4175.300000	1.31405e-78
4175.250000	1.31682e-78
4175.200000	1.31961e-78
4175.150000	1.32239e-78
4175.100000	1.32519e-78
4175.050000	1.32799e-78
4175.000000	1.3308e-78
4174.950000	1.33361e-78
4174.900000	1.33643e-78
4174.850000	1.33925e-78
4174.800000	1.34208e-78
4174.750000	1.34492e-78
4174.700000	1.34776e-78
4174.650000	1.35061e-78
4174.600000	1.35347e-78
4174.550000	1.35633e-78
4174.500000	1.35919e-78
4174.450000	1.36207e-78
4174.400000	1.36495e-78
4174.350000	1.36783e-78
4174.300000	1.37072e-78
4174.250000	1.37362e-78
4174.200000	1.37652e-78
4174.150000	1.37943e-78
4174.100000	1.38235e-78
4174.050000	1.38527e-78
4174.000000	1.3882e-78
4173.950000	1.39113e-78
4173.900000	1.39407e-78
4173.850000	1.39702e-78
4173.800000	1.39997e-78
4173.750000	1.40293e-78
4173.700000	1.40589e-78
4173.650000	1.40886e-78
4173.600000	1.41184e-78
4173.550000	1.41483e-78
4173.500000	1.41782e-78
4173.450000	1.42081e-78
4173.400000	1.42382e-78
4173.350000	1.42683e-78
4173.300000	1.42984e-78
4173.250000	1.43286e-78
4173.200000	1.43589e-78
4173.150000	1.43893e-78
4173.100000	1.44197e-78
4173.050000	1.44502e-78
4173.000000	1.44807e-78
4172.950000	1.45113e-78
4172.900000	1.4542e-78
4172.850000	1.45727e-78
4172.800000	1.46035e-78
4172.750000	1.46344e-78
4172.700000	1.46653e-78
4172.650000	1.46963e-78
4172.600000	1.47274e-78
4172.550000	1.47585e-78
4172.500000	1.47897e-78
4172.450000	1.48209e-78
4172.400000	1.48523e-78
4172.350000	1.48837e-78
4172.300000	1.49151e-78
4172.250000	1.49466e-78
4172.200000	1.49782e-78
4172.150000	1.50099e-78
4172.100000	1.50416e-78
4172.050000	1.50734e-78
4172.000000	1.51053e-78
4171.950000	1.51372e-78
4171.900000	1.51692e-78
4171.850000	1.52012e-78
4171.800000	1.52334e-78
4171.750000	1.52656e-78
4171.700000	1.52978e-78
4171.650000	1.53302e-78
4171.600000	1.53626e-78
4171.550000	1.5395e-78
4171.500000	1.54276e-78
4171.450000	1.54602e-78
4171.400000	1.54929e-78
4171.350000	1.55256e-78
4171.300000	1.55584e-78
4171.250000	1.55913e-78
4171.200000	1.56243e-78
4171.150000	1.56573e-78
4171.100000	1.56904e-78
4171.050000	1.57235e-78
4171.000000	1.57568e-78
4170.950000	1.57901e-78
4170.900000	1.58235e-78
4170.850000	1.58569e-78
4170.800000	1.58904e-78
4170.750000	1.5924e-78
4170.700000	1.59577e-78
4170.650000	1.59914e-78
4170.600000	1.60252e-78
4170.550000	1.6059e-78
4170.500000	1.6093e-78
4170.450000	1.6127e-78
4170.400000	1.61611e-78
4170.350000	1.61952e-78
4170.300000	1.62295e-78
4170.250000	1.62638e-78
4170.200000	1.62982e-78
4170.150000	1.63326e-78
4170.100000	1.63671e-78
4170.050000	1.64017e-78
4170.000000	1.64364e-78
4169.950000	1.64711e-78
4169.900000	1.65059e-78
4169.850000	1.65408e-78
4169.800000	1.65758e-78
4169.750000	1.66108e-78
4169.700000	1.66459e-78
4169.650000	1.66811e-78
4169.600000	1.67164e-78
4169.550000	1.67517e-78
4169.500000	1.67871e-78
4169.450000	1.68226e-78
4169.400000	1.68581e-78
4169.350000	1.68938e-78
4169.300000	1.69295e-78
4169.250000	1.69653e-78
4169.200000	1.70011e-78
4169.150000	1.7037e-78
4169.100000	1.70731e-78
4169.050000	1.71091e-78
4169.000000	1.71453e-78
4168.950000	1.71815e-78
4168.900000	1.72179e-78
4168.850000	1.72542e-78
4168.800000	1.72907e-78
4168.750000	1.73273e-78
4168.700000	1.73639e-78
4168.650000	1.74006e-78
4168.600000	1.74374e-78
4168.550000	1.74742e-78
4168.500000	1.75111e-78
4168.450000	1.75482e-78
4168.400000	1.75852e-78
4168.350000	1.76224e-78
4168.300000	1.76597e-78
4168.250000	1.7697e-78
4168.200000	1.77344e-78
4168.150000	1.77719e-78
4168.100000	1.78094e-78
4168.050000	1.78471e-78
4168.000000	1.78848e-78
4167.950000	1.79226e-78
4167.900000	1.79605e-78
4167.850000	1.79984e-78
4167.800000	1.80365e-78
4167.750000	1.80746e-78
4167.700000	1.81128e-78
4167.650000	1.81511e-78
4167.600000	1.81894e-78
4167.550000	1.82279e-78
4167.500000	1.82664e-78
4167.450000	1.8305e-78
4167.400000	1.83437e-78
4167.350000	1.83825e-78
4167.300000	1.84213e-78
4167.250000	1.84603e-78
4167.200000	1.84993e-78
4167.150000	1.85384e-78
4167.100000	1.85776e-78
4167.050000	1.86168e-78
4167.000000	1.86562e-78
4166.950000	1.86956e-78
4166.900000	1.87351e-78
4166.850000	1.87747e-78
4166.800000	1.88144e-78
4166.750000	1.88542e-78
4166.700000	1.8894e-78
4166.650000	1.8934e-78
4166.600000	1.8974e-78
4166.550000	1.90141e-78
4166.500000	1.90543e-78
4166.450000	1.90945e-78
4166.400000	1.91349e-78
4166.350000	1.91753e-78
4166.300000	1.92159e-78
4166.250000	1.92565e-78
4166.200000	1.92972e-78
4166.150000	1.9338e-78
4166.100000	1.93788e-78
4166.050000	1.94198e-78
4166.000000	1.94608e-78
4165.950000	1.9502e-78
4165.900000	1.95432e-78
4165.850000	1.95845e-78
4165.800000	1.96259e-78
4165.750000	1.96674e-78
4165.700000	1.97089e-78
4165.650000	1.97506e-78
4165.600000	1.97923e-78
4165.550000	1.98342e-78
4165.500000	1.98761e-78
4165.450000	1.99181e-78
4165.400000	1.99602e-78
4165.350000	2.00024e-78
4165.300000	2.00447e-78
4165.250000	2.0087e-78
4165.200000	2.01295e-78
4165.150000	2.0172e-78
4165.100000	2.02147e-78
4165.050000	2.02574e-78
4165.000000	2.03002e-78
4164.950000	2.03431e-78
4164.900000	2.03861e-78
4164.850000	2.04292e-78
4164.800000	2.04724e-78
4164.750000	2.05156e-78
4164.700000	2.0559e-78
4164.650000	2.06025e-78
4164.600000	2.0646e-78
4164.550000	2.06896e-78
4164.500000	2.07334e-78
4164.450000	2.07772e-78
4164.400000	2.08211e-78
4164.350000	2.08651e-78
4164.300000	2.09092e-78
4164.250000	2.09534e-78
4164.200000	2.09977e-78
4164.150000	2.10421e-78
4164.100000	2.10866e-78
4164.050000	2.11311e-78
4164.000000	2.11758e-78
4163.950000	2.12205e-78
4163.900000	2.12654e-78
4163.850000	2.13103e-78
4163.800000	2.13554e-78
4163.750000	2.14005e-78
4163.700000	2.14457e-78
4163.650000	2.14911e-78
4163.600000	2.15365e-78
4163.550000	2.1582e-78
4163.500000	2.16276e-78
4163.450000	2.16733e-78
4163.400000	2.17191e-78
4163.350000	2.17651e-78
4163.300000	2.18111e-78
4163.250000	2.18572e-78
4163.200000	2.19034e-78
4163.150000	2.19496e-78
4163.100000	2.1996e-78
4163.050000	2.20425e-78
4163.000000	2.20891e-78
4162.950000	2.21358e-78
4162.900000	2.21826e-78
4162.850000	2.22295e-78
4162.800000	2.22765e-78
4162.750000	2.23235e-78
4162.700000	2.23707e-78
4162.650000	2.2418e-78
4162.600000	2.24654e-78
4162.550000	2.25129e-78
4162.500000	2.25605e-78
4162.450000	2.26081e-78
4162.400000	2.26559e-78
4162.350000	2.27038e-78
4162.300000	2.27518e-78
4162.250000	2.27999e-78
4162.200000	2.28481e-78
4162.150000	2.28964e-78
4162.100000	2.29448e-78
4162.050000	2.29932e-78
4162.000000	2.30418e-78
4161.950000	2.30905e-78
4161.900000	2.31393e-78
4161.850000	2.31883e-78
4161.800000	2.32373e-78
4161.750000	2.32864e-78
4161.700000	2.33356e-78
4161.650000	2.33849e-78
4161.600000	2.34343e-78
4161.550000	2.34839e-78
4161.500000	2.35335e-78
4161.450000	2.35832e-78
4161.400000	2.36331e-78
4161.350000	2.3683e-78
4161.300000	2.37331e-78
4161.250000	2.37833e-78
4161.200000	2.38335e-78
4161.150000	2.38839e-78
4161.100000	2.39344e-78
4161.050000	2.3985e-78
4161.000000	2.40357e-78
4160.950000	2.40865e-78
4160.900000	2.41374e-78
4160.850000	2.41884e-78
4160.800000	2.42395e-78
4160.750000	2.42907e-78
4160.700000	2.43421e-78
4160.650000	2.43935e-78
4160.600000	2.44451e-78
4160.550000	2.44968e-78
4160.500000	2.45485e-78
4160.450000	2.46004e-78
4160.400000	2.46524e-78
4160.350000	2.47045e-78
4160.300000	2.47567e-78
4160.250000	2.48091e-78
4160.200000	2.48615e-78
4160.150000	2.4914e-78
4160.100000	2.49667e-78
4160.050000	2.50195e-78
4160.000000	2.50724e-78
4159.950000	2.51253e-78
4159.900000	2.51784e-78
4159.850000	2.52317e-78
4159.800000	2.5285e-78
4159.750000	2.53384e-78
4159.700000	2.5392e-78
4159.650000	2.54457e-78
4159.600000	2.54994e-78
4159.550000	2.55533e-78
4159.500000	2.56073e-78
4159.450000	2.56615e-78
4159.400000	2.57157e-78
4159.350000	2.57701e-78
4159.300000	2.58245e-78
4159.250000	2.58791e-78
4159.200000	2.59338e-78
4159.150000	2.59886e-78
4159.100000	2.60435e-78
4159.050000	2.60986e-78
4159.000000	2.61538e-78
4158.950000	2.6209e-78
4158.900000	2.62644e-78
4158.850000	2.63199e-78
4158.800000	2.63756e-78
4158.750000	2.64313e-78
4158.700000	2.64872e-78
4158.650000	2.65432e-78
4158.600000	2.65993e-78
4158.550000	2.66555e-78
4158.500000	2.67118e-78
4158.450000	2.67683e-78
4158.400000	2.68249e-78
4158.350000	2.68815e-78
4158.300000	2.69384e-78
4158.250000	2.69953e-78
4158.200000	2.70524e-78
4158.150000	2.71095e-78
4158.100000	2.71668e-78
4158.050000	2.72243e-78
4158.000000	2.72818e-78
4157.950000	2.73395e-78
4157.900000	2.73972e-78
4157.850000	2.74551e-78
4157.800000	2.75132e-78
4157.750000	2.75713e-78
4157.700000	2.76296e-78
4157.650000	2.7688e-78
4157.600000	2.77465e-78
4157.550000	2.78052e-78
4157.500000	2.78639e-78
4157.450000	2.79228e-78
4157.400000	2.79818e-78
4157.350000	2.8041e-78
4157.300000	2.81002e-78
4157.250000	2.81596e-78
4157.200000	2.82192e-78
4157.150000	2.82788e-78
4157.100000	2.83386e-78
4157.050000	2.83985e-78
4157.000000	2.84585e-78
4156.950000	2.85186e-78
4156.900000	2.85789e-78
4156.850000	2.86393e-78
4156.800000	2.86999e-78
4156.750000	2.87605e-78
4156.700000	2.88213e-78
4156.650000	2.88822e-78
4156.600000	2.89433e-78
4156.550000	2.90044e-78
4156.500000	2.90657e-78
4156.450000	2.91272e-78
4156.400000	2.91887e-78
4156.350000	2.92504e-78
4156.300000	2.93122e-78
4156.250000	2.93742e-78
4156.200000	2.94363e-78
4156.150000	2.94985e-78
4156.100000	2.95608e-78
4156.050000	2.96233e-78
4156.000000	2.96859e-78
4155.950000	2.97487e-78
4155.900000	2.98116e-78
4155.850000	2.98746e-78
4155.800000	2.99377e-78
4155.750000	3.0001e-78
4155.700000	3.00644e-78
4155.650000	3.01279e-78
4155.600000	3.01916e-78
4155.550000	3.02554e-78
4155.500000	3.03194e-78
4155.450000	3.03835e-78
4155.400000	3.04477e-78
4155.350000	3.0512e-78
4155.300000	3.05765e-78
4155.250000	3.06411e-78
4155.200000	3.07059e-78
4155.150000	3.07708e-78
4155.100000	3.08358e-78
4155.050000	3.0901e-78
4155.000000	3.09663e-78
4154.950000	3.10318e-78
4154.900000	3.10974e-78
4154.850000	3.11631e-78
4154.800000	3.1229e-78
4154.750000	3.1295e-78
4154.700000	3.13611e-78
4154.650000	3.14274e-78
4154.600000	3.14938e-78
4154.550000	3.15604e-78
4154.500000	3.16271e-78
4154.450000	3.16939e-78
4154.400000	3.17609e-78
4154.350000	3.18281e-78
4154.300000	3.18953e-78
4154.250000	3.19627e-78
4154.200000	3.20303e-78
4154.150000	3.2098e-78
4154.100000	3.21658e-78
4154.050000	3.22338e-78
4154.000000	3.23019e-78
4153.950000	3.23702e-78
4153.900000	3.24386e-78
4153.850000	3.25072e-78
4153.800000	3.25759e-78
4153.750000	3.26448e-78
4153.700000	3.27138e-78
4153.650000	3.27829e-78
4153.600000	3.28522e-78
4153.550000	3.29216e-78
4153.500000	3.29912e-78
4153.450000	3.30609e-78
4153.400000	3.31308e-78
4153.350000	3.32008e-78
4153.300000	3.3271e-78
4153.250000	3.33413e-78
4153.200000	3.34118e-78
4153.150000	3.34824e-78
4153.100000	3.35532e-78
4153.050000	3.36241e-78
4153.000000	3.36952e-78
4152.950000	3.37664e-78
4152.900000	3.38378e-78
4152.850000	3.39093e-78
4152.800000	3.39809e-78
4152.750000	3.40528e-78
4152.700000	3.41247e-78
4152.650000	3.41969e-78
4152.600000	3.42691e-78
4152.550000	3.43416e-78
4152.500000	3.44142e-78
4152.450000	3.44869e-78
4152.400000	3.45598e-78
4152.350000	3.46328e-78
4152.300000	3.4706e-78
4152.250000	3.47794e-78
4152.200000	3.48529e-78
4152.150000	3.49266e-78
4152.100000	3.50004e-78
4152.050000	3.50744e-78
4152.000000	3.51485e-78
4151.950000	3.52228e-78
4151.900000	3.52972e-78
4151.850000	3.53718e-78
4151.800000	3.54466e-78
4151.750000	3.55215e-78
4151.700000	3.55966e-78
4151.650000	3.56718e-78
4151.600000	3.57472e-78
4151.550000	3.58228e-78
4151.500000	3.58985e-78
4151.450000	3.59744e-78
4151.400000	3.60504e-78
4151.350000	3.61266e-78
4151.300000	3.62029e-78
4151.250000	3.62795e-78
4151.200000	3.63561e-78
4151.150000	3.6433e-78
4151.100000	3.651e-78
4151.050000	3.65872e-78
4151.000000	3.66645e-78
4150.950000	3.6742e-78
4150.900000	3.68196e-78
4150.850000	3.68975e-78
4150.800000	3.69754e-78
4150.750000	3.70536e-78
4150.700000	3.71319e-78
4150.650000	3.72104e-78
4150.600000	3.7289e-78
4150.550000	3.73678e-78
4150.500000	3.74468e-78
4150.450000	3.7526e-78
4150.400000	3.76053e-78
4150.350000	3.76848e-78
4150.300000	3.77644e-78
4150.250000	3.78442e-78
4150.200000	3.79242e-78
4150.150000	3.80044e-78
4150.100000	3.80847e-78
4150.050000	3.81652e-78
4150.000000	3.82459e-78
4149.950000	3.83267e-78
4149.900000	3.84077e-78
4149.850000	3.84889e-78
4149.800000	3.85702e-78
4149.750000	3.86518e-78
4149.700000	3.87335e-78
4149.650000	3.88153e-78
4149.600000	3.88974e-78
4149.550000	3.89796e-78
4149.500000	3.9062e-78
4149.450000	3.91445e-78
4149.400000	3.92273e-78
4149.350000	3.93102e-78
4149.300000	3.93933e-78
4149.250000	3.94765e-78
4149.200000	3.95599e-78
4149.150000	3.96436e-78
4149.100000	3.97274e-78
4149.050000	3.98113e-78
4149.000000	3.98955e-78
4148.950000	3.99798e-78
4148.900000	4.00643e-78
4148.850000	4.0149e-78
4148.800000	4.02338e-78
4148.750000	4.03189e-78
4148.700000	4.04041e-78
4148.650000	4.04895e-78
4148.600000	4.05751e-78
4148.550000	4.06608e-78
4148.500000	4.07468e-78
4148.450000	4.08329e-78
4148.400000	4.09192e-78
4148.350000	4.10057e-78
4148.300000	4.10923e-78
4148.250000	4.11792e-78
4148.200000	4.12662e-78
4148.150000	4.13534e-78
4148.100000	4.14408e-78
4148.050000	4.15284e-78
4148.000000	4.16162e-78
4147.950000	4.17042e-78
4147.900000	4.17923e-78
4147.850000	4.18806e-78
4147.800000	4.19692e-78
4147.750000	4.20579e-78
4147.700000	4.21468e-78
4147.650000	4.22358e-78
4147.600000	4.23251e-78
4147.550000	4.24146e-78
4147.500000	4.25042e-78
4147.450000	4.25941e-78
4147.400000	4.26841e-78
4147.350000	4.27743e-78
4147.300000	4.28647e-78
4147.250000	4.29553e-78
4147.200000	4.30461e-78
4147.150000	4.31371e-78
4147.100000	4.32282e-78
4147.050000	4.33196e-78
4147.000000	4.34112e-78
4146.950000	4.35029e-78
4146.900000	4.35949e-78
4146.850000	4.3687e-78
4146.800000	4.37793e-78
4146.750000	4.38719e-78
4146.700000	4.39646e-78
4146.650000	4.40575e-78
4146.600000	4.41506e-78
4146.550000	4.4244e-78
4146.500000	4.43375e-78
4146.450000	4.44312e-78
4146.400000	4.45251e-78
4146.350000	4.46192e-78
4146.300000	4.47135e-78
4146.250000	4.4808e-78
4146.200000	4.49027e-78
4146.150000	4.49976e-78
4146.100000	4.50927e-78
4146.050000	4.5188e-78
4146.000000	4.52836e-78
4145.950000	4.53793e-78
4145.900000	4.54752e-78
4145.850000	4.55713e-78
4145.800000	4.56676e-78
4145.750000	4.57641e-78
4145.700000	4.58609e-78
4145.650000	4.59578e-78
4145.600000	4.60549e-78
4145.550000	4.61523e-78
4145.500000	4.62498e-78
4145.450000	4.63476e-78
4145.400000	4.64455e-78
4145.350000	4.65437e-78
4145.300000	4.66421e-78
4145.250000	4.67406e-78
4145.200000	4.68394e-78
4145.150000	4.69384e-78
4145.100000	4.70376e-78
4145.050000	4.71371e-78
4145.000000	4.72367e-78
4144.950000	4.73365e-78
4144.900000	4.74366e-78
4144.850000	4.75368e-78
4144.800000	4.76373e-78
4144.750000	4.7738e-78
4144.700000	4.78389e-78
4144.650000	4.794e-78
4144.600000	4.80413e-78
4144.550000	4.81429e-78
4144.500000	4.82446e-78
4144.450000	4.83466e-78
4144.400000	4.84488e-78
4144.350000	4.85512e-78
4144.300000	4.86538e-78
4144.250000	4.87566e-78
4144.200000	4.88597e-78
4144.150000	4.8963e-78
4144.100000	4.90664e-78
4144.050000	4.91702e-78
4144.000000	4.92741e-78
4143.950000	4.93782e-78
4143.900000	4.94826e-78
4143.850000	4.95872e-78
4143.800000	4.9692e-78
4143.750000	4.9797e-78
4143.700000	4.99023e-78
4143.650000	5.00077e-78
4143.600000	5.01134e-78
4143.550000	5.02193e-78
4143.500000	5.03255e-78
4143.450000	5.04319e-78
4143.400000	5.05384e-78
4143.350000	5.06453e-78
4143.300000	5.07523e-78
4143.250000	5.08596e-78
4143.200000	5.09671e-78
4143.150000	5.10748e-78
4143.100000	5.11827e-78
4143.050000	5.12909e-78
4143.000000	5.13993e-78
4142.950000	5.1508e-78
4142.900000	5.16168e-78
4142.850000	5.17259e-78
4142.800000	5.18353e-78
4142.750000	5.19448e-78
4142.700000	5.20546e-78
4142.650000	5.21646e-78
4142.600000	5.22749e-78
4142.550000	5.23854e-78
4142.500000	5.24961e-78
4142.450000	5.26071e-78
4142.400000	5.27182e-78
4142.350000	5.28297e-78
4142.300000	5.29413e-78
4142.250000	5.30532e-78
4142.200000	5.31654e-78
4142.150000	5.32777e-78
4142.100000	5.33903e-78
4142.050000	5.35032e-78
4142.000000	5.36163e-78
4141.950000	5.37296e-78
4141.900000	5.38431e-78
4141.850000	5.39569e-78
4141.800000	5.4071e-78
4141.750000	5.41853e-78
4141.700000	5.42998e-78
4141.650000	5.44146e-78
4141.600000	5.45296e-78
4141.550000	5.46448e-78
4141.500000	5.47603e-78
4141.450000	5.48761e-78
4141.400000	5.49921e-78
4141.350000	5.51083e-78
4141.300000	5.52248e-78
4141.250000	5.53415e-78
4141.200000	5.54585e-78
4141.150000	5.55757e-78
4141.100000	5.56931e-78
4141.050000	5.58108e-78
4141.000000	5.59288e-78
4140.950000	5.6047e-78
4140.900000	5.61655e-78
4140.850000	5.62842e-78
4140.800000	5.64031e-78
4140.750000	5.65224e-78
4140.700000	5.66418e-78
4140.650000	5.67615e-78
4140.600000	5.68815e-78
4140.550000	5.70017e-78
4140.500000	5.71222e-78
4140.450000	5.7243e-78
4140.400000	5.73639e-78
4140.350000	5.74852e-78
4140.300000	5.76067e-78
4140.250000	5.77284e-78
4140.200000	5.78505e-78
4140.150000	5.79727e-78
4140.100000	5.80953e-78
4140.050000	5.8218e-78
4140.000000	5.83411e-78
4139.950000	5.84644e-78
4139.900000	5.8588e-78
4139.850000	5.87118e-78
4139.800000	5.88359e-78
4139.750000	5.89603e-78
4139.700000	5.90849e-78
4139.650000	5.92098e-78
4139.600000	5.93349e-78
4139.550000	5.94603e-78
4139.500000	5.9586e-78
4139.450000	5.97119e-78
4139.400000	5.98381e-78
4139.350000	5.99646e-78
4139.300000	6.00913e-78
4139.250000	6.02184e-78
4139.200000	6.03456e-78
4139.150000	6.04732e-78
4139.100000	6.0601e-78
4139.050000	6.07291e-78
4139.000000	6.08574e-78
4138.950000	6.09861e-78
4138.900000	6.1115e-78
4138.850000	6.12441e-78
4138.800000	6.13736e-78
4138.750000	6.15033e-78
4138.700000	6.16333e-78
4138.650000	6.17636e-78
4138.600000	6.18941e-78
4138.550000	6.20249e-78
4138.500000	6.2156e-78
4138.450000	6.22874e-78
4138.400000	6.2419e-78
4138.350000	6.2551e-78
4138.300000	6.26832e-78
4138.250000	6.28157e-78
4138.200000	6.29484e-78
4138.150000	6.30815e-78
4138.100000	6.32148e-78
4138.050000	6.33484e-78
4138.000000	6.34823e-78
4137.950000	6.36165e-78
4137.900000	6.37509e-78
4137.850000	6.38857e-78
4137.800000	6.40207e-78
4137.750000	6.4156e-78
4137.700000	6.42916e-78
4137.650000	6.44275e-78
4137.600000	6.45637e-78
4137.550000	6.47001e-78
4137.500000	6.48369e-78
4137.450000	6.49739e-78
4137.400000	6.51113e-78
4137.350000	6.52489e-78
4137.300000	6.53868e-78
4137.250000	6.5525e-78
4137.200000	6.56635e-78
4137.150000	6.58023e-78
4137.100000	6.59413e-78
4137.050000	6.60807e-78
4137.000000	6.62204e-78
4136.950000	6.63603e-78
4136.900000	6.65006e-78
4136.850000	6.66412e-78
4136.800000	6.6782e-78
4136.750000	6.69232e-78
4136.700000	6.70646e-78
4136.650000	6.72064e-78
4136.600000	6.73484e-78
4136.550000	6.74908e-78
4136.500000	6.76334e-78
4136.450000	6.77764e-78
4136.400000	6.79196e-78
4136.350000	6.80632e-78
4136.300000	6.8207e-78
4136.250000	6.83512e-78
4136.200000	6.84956e-78
4136.150000	6.86404e-78
4136.100000	6.87855e-78
4136.050000	6.89309e-78
4136.000000	6.90766e-78
4135.950000	6.92226e-78
4135.900000	6.93689e-78
4135.850000	6.95155e-78
4135.800000	6.96624e-78
4135.750000	6.98097e-78
4135.700000	6.99572e-78
4135.650000	7.01051e-78
4135.600000	7.02532e-78
4135.550000	7.04017e-78
4135.500000	7.05505e-78
4135.450000	7.06996e-78
4135.400000	7.08491e-78
4135.350000	7.09988e-78
4135.300000	7.11489e-78
4135.250000	7.12993e-78
4135.200000	7.145e-78
4135.150000	7.1601e-78
4135.100000	7.17523e-78
4135.050000	7.1904e-78
4135.000000	7.20559e-78
4134.950000	7.22082e-78
4134.900000	7.23609e-78
4134.850000	7.25138e-78
4134.800000	7.26671e-78
4134.750000	7.28207e-78
4134.700000	7.29746e-78
4134.650000	7.31288e-78
4134.600000	7.32834e-78
4134.550000	7.34383e-78
4134.500000	7.35935e-78
4134.450000	7.3749e-78
4134.400000	7.39049e-78
4134.350000	7.40611e-78
4134.300000	7.42176e-78
4134.250000	7.43745e-78
4134.200000	7.45317e-78
4134.150000	7.46892e-78
4134.100000	7.48471e-78
4134.050000	7.50053e-78
4134.000000	7.51638e-78
4133.950000	7.53227e-78
4133.900000	7.54819e-78
4133.850000	7.56414e-78
4133.800000	7.58013e-78
4133.750000	7.59615e-78
4133.700000	7.61221e-78
4133.650000	7.6283e-78
4133.600000	7.64442e-78
4133.550000	7.66058e-78
4133.500000	7.67677e-78
4133.450000	7.69299e-78
4133.400000	7.70925e-78
4133.350000	7.72555e-78
4133.300000	7.74188e-78
4133.250000	7.75824e-78
4133.200000	7.77464e-78
4133.150000	7.79107e-78
4133.100000	7.80754e-78
4133.050000	7.82404e-78
4133.000000	7.84058e-78
4132.950000	7.85715e-78
4132.900000	7.87375e-78
4132.850000	7.8904e-78
4132.800000	7.90707e-78
4132.750000	7.92379e-78
4132.700000	7.94053e-78
4132.650000	7.95732e-78
4132.600000	7.97414e-78
4132.550000	7.99099e-78
4132.500000	8.00788e-78
4132.450000	8.0248e-78
4132.400000	8.04177e-78
4132.350000	8.05876e-78
4132.300000	8.0758e-78
4132.250000	8.09286e-78
4132.200000	8.10997e-78
4132.150000	8.12711e-78
4132.100000	8.14429e-78
4132.050000	8.1615e-78
4132.000000	8.17875e-78
4131.950000	8.19604e-78
4131.900000	8.21336e-78
4131.850000	8.23072e-78
4131.800000	8.24812e-78
4131.750000	8.26555e-78
4131.700000	8.28302e-78
4131.650000	8.30053e-78
4131.600000	8.31807e-78
4131.550000	8.33565e-78
4131.500000	8.35327e-78
4131.450000	8.37093e-78
4131.400000	8.38862e-78
4131.350000	8.40635e-78
4131.300000	8.42412e-78
4131.250000	8.44192e-78
4131.200000	8.45977e-78
4131.150000	8.47765e-78
4131.100000	8.49556e-78
4131.050000	8.51352e-78
4131.000000	8.53151e-78
4130.950000	8.54955e-78
4130.900000	8.56762e-78
4130.850000	8.58573e-78
4130.800000	8.60387e-78
4130.750000	8.62206e-78
4130.700000	8.64028e-78
4130.650000	8.65854e-78
4130.600000	8.67684e-78
4130.550000	8.69518e-78
4130.500000	8.71356e-78
4130.450000	8.73198e-78
4130.400000	8.75043e-78
4130.350000	8.76893e-78
4130.300000	8.78746e-78
4130.250000	8.80604e-78
4130.200000	8.82465e-78
4130.150000	8.8433e-78
4130.100000	8.86199e-78
4130.050000	8.88072e-78
4130.000000	8.89949e-78
4129.950000	8.9183e-78
4129.900000	8.93715e-78
4129.850000	8.95604e-78
4129.800000	8.97497e-78
4129.750000	8.99394e-78
4129.700000	9.01295e-78
4129.650000	9.032e-78
4129.600000	9.05109e-78
4129.550000	9.07022e-78
4129.500000	9.08939e-78
4129.450000	9.1086e-78
4129.400000	9.12785e-78
4129.350000	9.14715e-78
4129.300000	9.16648e-78
4129.250000	9.18585e-78
4129.200000	9.20527e-78
4129.150000	9.22473e-78
4129.100000	9.24422e-78
4129.050000	9.26376e-78
4129.000000	9.28334e-78
4128.950000	9.30296e-78
4128.900000	9.32263e-78
4128.850000	9.34233e-78
4128.800000	9.36208e-78
4128.750000	9.38186e-78
4128.700000	9.40169e-78
4128.650000	9.42156e-78
4128.600000	9.44148e-78
4128.550000	9.46143e-78
4128.500000	9.48143e-78
4128.450000	9.50147e-78
4128.400000	9.52155e-78
4128.350000	9.54168e-78
4128.300000	9.56184e-78
4128.250000	9.58205e-78
4128.200000	9.60231e-78
4128.150000	9.6226e-78
4128.100000	9.64294e-78
4128.050000	9.66332e-78
4128.000000	9.68375e-78
4127.950000	9.70421e-78
4127.900000	9.72472e-78
4127.850000	9.74528e-78
4127.800000	9.76588e-78
4127.750000	9.78652e-78
4127.700000	9.8072e-78
4127.650000	9.82793e-78
4127.600000	9.8487e-78
4127.550000	9.86952e-78
4127.500000	9.89038e-78
4127.450000	9.91128e-78
4127.400000	9.93223e-78
4127.350000	9.95323e-78
4127.300000	9.97426e-78
4127.250000	9.99534e-78
4127.200000	1.00165e-77
4127.150000	1.00376e-77
4127.100000	1.00589e-77
4127.050000	1.00801e-77
4127.000000	1.01014e-77
4126.950000	1.01228e-77
4126.900000	1.01442e-77
4126.850000	1.01656e-77
4126.800000	1.01871e-77
4126.750000	1.02086e-77
4126.700000	1.02302e-77
4126.650000	1.02518e-77
4126.600000	1.02735e-77
4126.550000	1.02952e-77
4126.500000	1.0317e-77
4126.450000	1.03388e-77
4126.400000	1.03606e-77
4126.350000	1.03825e-77
4126.300000	1.04045e-77
4126.250000	1.04265e-77
4126.200000	1.04485e-77
4126.150000	1.04706e-77
4126.100000	1.04927e-77
4126.050000	1.05149e-77
4126.000000	1.05371e-77
4125.950000	1.05594e-77
4125.900000	1.05817e-77
4125.850000	1.06041e-77
4125.800000	1.06265e-77
4125.750000	1.06489e-77
4125.700000	1.06714e-77
4125.650000	1.0694e-77
4125.600000	1.07166e-77
4125.550000	1.07393e-77
4125.500000	1.0762e-77
4125.450000	1.07847e-77
4125.400000	1.08075e-77
4125.350000	1.08303e-77
4125.300000	1.08532e-77
4125.250000	1.08762e-77
4125.200000	1.08992e-77
4125.150000	1.09222e-77
4125.100000	1.09453e-77
4125.050000	1.09684e-77
4125.000000	1.09916e-77
4124.950000	1.10148e-77
4124.900000	1.10381e-77
4124.850000	1.10614e-77
4124.800000	1.10848e-77
4124.750000	1.11082e-77
4124.700000	1.11317e-77
4124.650000	1.11553e-77
4124.600000	1.11788e-77
4124.550000	1.12025e-77
4124.500000	1.12261e-77
4124.450000	1.12499e-77
4124.400000	1.12736e-77
4124.350000	1.12975e-77
4124.300000	1.13213e-77
4124.250000	1.13453e-77
4124.200000	1.13693e-77
4124.150000	1.13933e-77
4124.100000	1.14174e-77
4124.050000	1.14415e-77
4124.000000	1.14657e-77
4123.950000	1.14899e-77
4123.900000	1.15142e-77
4123.850000	1.15385e-77
4123.800000	1.15629e-77
4123.750000	1.15874e-77
4123.700000	1.16119e-77
4123.650000	1.16364e-77
4123.600000	1.1661e-77
4123.550000	1.16856e-77
4123.500000	1.17103e-77
4123.450000	1.17351e-77
4123.400000	1.17599e-77
4123.350000	1.17847e-77
4123.300000	1.18097e-77
4123.250000	1.18346e-77
4123.200000	1.18596e-77
4123.150000	1.18847e-77
4123.100000	1.19098e-77
4123.050000	1.1935e-77
4123.000000	1.19602e-77
4122.950000	1.19855e-77
4122.900000	1.20108e-77
4122.850000	1.20362e-77
4122.800000	1.20617e-77
4122.750000	1.20871e-77
4122.700000	1.21127e-77
4122.650000	1.21383e-77
4122.600000	1.2164e-77
4122.550000	1.21897e-77
4122.500000	1.22154e-77
4122.450000	1.22412e-77
4122.400000	1.22671e-77
4122.350000	1.2293e-77
4122.300000	1.2319e-77
4122.250000	1.23451e-77
4122.200000	1.23712e-77
4122.150000	1.23973e-77
4122.100000	1.24235e-77
4122.050000	1.24498e-77
4122.000000	1.24761e-77
4121.950000	1.25024e-77
4121.900000	1.25289e-77
4121.850000	1.25554e-77
4121.800000	1.25819e-77
4121.750000	1.26085e-77
4121.700000	1.26351e-77
4121.650000	1.26618e-77
4121.600000	1.26886e-77
4121.550000	1.27154e-77
4121.500000	1.27423e-77
4121.450000	1.27692e-77
4121.400000	1.27962e-77
4121.350000	1.28233e-77
4121.300000	1.28504e-77
4121.250000	1.28775e-77
4121.200000	1.29047e-77
4121.150000	1.2932e-77
4121.100000	1.29594e-77
4121.050000	1.29867e-77
4121.000000	1.30142e-77
4120.950000	1.30417e-77
4120.900000	1.30693e-77
4120.850000	1.30969e-77
4120.800000	1.31246e-77
4120.750000	1.31523e-77
4120.700000	1.31801e-77
4120.650000	1.3208e-77
4120.600000	1.32359e-77
4120.550000	1.32639e-77
4120.500000	1.32919e-77
4120.450000	1.332e-77
4120.400000	1.33481e-77
4120.350000	1.33764e-77
4120.300000	1.34046e-77
4120.250000	1.3433e-77
4120.200000	1.34613e-77
4120.150000	1.34898e-77
4120.100000	1.35183e-77
4120.050000	1.35469e-77
4120.000000	1.35755e-77
4119.950000	1.36042e-77
4119.900000	1.3633e-77
4119.850000	1.36618e-77
4119.800000	1.36907e-77
4119.750000	1.37196e-77
4119.700000	1.37486e-77
4119.650000	1.37776e-77
4119.600000	1.38068e-77
4119.550000	1.3836e-77
4119.500000	1.38652e-77
4119.450000	1.38945e-77
4119.400000	1.39239e-77
4119.350000	1.39533e-77
4119.300000	1.39828e-77
4119.250000	1.40123e-77
4119.200000	1.4042e-77
4119.150000	1.40716e-77
4119.100000	1.41014e-77
4119.050000	1.41312e-77
4119.000000	1.41611e-77
4118.950000	1.4191e-77
4118.900000	1.4221e-77
4118.850000	1.4251e-77
4118.800000	1.42812e-77
4118.750000	1.43113e-77
4118.700000	1.43416e-77
4118.650000	1.43719e-77
4118.600000	1.44023e-77
4118.550000	1.44327e-77
4118.500000	1.44632e-77
4118.450000	1.44938e-77
4118.400000	1.45244e-77
4118.350000	1.45551e-77
4118.300000	1.45859e-77
4118.250000	1.46167e-77
4118.200000	1.46476e-77
4118.150000	1.46786e-77
4118.100000	1.47096e-77
4118.050000	1.47407e-77
4118.000000	1.47718e-77
4117.950000	1.48031e-77
4117.900000	1.48344e-77
4117.850000	1.48657e-77
4117.800000	1.48971e-77
4117.750000	1.49286e-77
4117.700000	1.49602e-77
4117.650000	1.49918e-77
4117.600000	1.50235e-77
4117.550000	1.50552e-77
4117.500000	1.5087e-77
4117.450000	1.51189e-77
4117.400000	1.51509e-77
4117.350000	1.51829e-77
4117.300000	1.5215e-77
4117.250000	1.52472e-77
4117.200000	1.52794e-77
4117.150000	1.53117e-77
4117.100000	1.5344e-77
4117.050000	1.53765e-77
4117.000000	1.5409e-77
4116.950000	1.54415e-77
4116.900000	1.54742e-77
4116.850000	1.55069e-77
4116.800000	1.55397e-77
4116.750000	1.55725e-77
4116.700000	1.56054e-77
4116.650000	1.56384e-77
4116.600000	1.56715e-77
4116.550000	1.57046e-77
4116.500000	1.57378e-77
4116.450000	1.5771e-77
4116.400000	1.58044e-77
4116.350000	1.58378e-77
4116.300000	1.58713e-77
4116.250000	1.59048e-77
4116.200000	1.59384e-77
4116.150000	1.59721e-77
4116.100000	1.60059e-77
4116.050000	1.60397e-77
4116.000000	1.60736e-77
4115.950000	1.61076e-77
4115.900000	1.61416e-77
4115.850000	1.61757e-77
4115.800000	1.62099e-77
4115.750000	1.62442e-77
4115.700000	1.62785e-77
4115.650000	1.63129e-77
4115.600000	1.63474e-77
4115.550000	1.6382e-77
4115.500000	1.64166e-77
4115.450000	1.64513e-77
4115.400000	1.6486e-77
4115.350000	1.65209e-77
4115.300000	1.65558e-77
4115.250000	1.65908e-77
4115.200000	1.66259e-77
4115.150000	1.6661e-77
4115.100000	1.66962e-77
4115.050000	1.67315e-77
4115.000000	1.67669e-77
4114.950000	1.68023e-77
4114.900000	1.68378e-77
4114.850000	1.68734e-77
4114.800000	1.69091e-77
4114.750000	1.69448e-77
4114.700000	1.69806e-77
4114.650000	1.70165e-77
4114.600000	1.70525e-77
4114.550000	1.70885e-77
4114.500000	1.71247e-77
4114.450000	1.71609e-77
4114.400000	1.71971e-77
4114.350000	1.72335e-77
4114.300000	1.72699e-77
4114.250000	1.73064e-77
4114.200000	1.7343e-77
4114.150000	1.73796e-77
4114.100000	1.74164e-77
4114.050000	1.74532e-77
4114.000000	1.74901e-77
4113.950000	1.7527e-77
4113.900000	1.75641e-77
4113.850000	1.76012e-77
4113.800000	1.76384e-77
4113.750000	1.76757e-77
4113.700000	1.7713e-77
4113.650000	1.77505e-77
4113.600000	1.7788e-77
4113.550000	1.78256e-77
4113.500000	1.78633e-77
4113.450000	1.7901e-77
4113.400000	1.79389e-77
4113.350000	1.79768e-77
4113.300000	1.80148e-77
4113.250000	1.80529e-77
4113.200000	1.8091e-77
4113.150000	1.81292e-77
4113.100000	1.81676e-77
4113.050000	1.8206e-77
4113.000000	1.82444e-77
4112.950000	1.8283e-77
4112.900000	1.83216e-77
4112.850000	1.83604e-77
4112.800000	1.83992e-77
4112.750000	1.84381e-77
4112.700000	1.8477e-77
4112.650000	1.85161e-77
4112.600000	1.85552e-77
4112.550000	1.85944e-77
4112.500000	1.86337e-77
4112.450000	1.86731e-77
4112.400000	1.87126e-77
4112.350000	1.87522e-77
4112.300000	1.87918e-77
4112.250000	1.88315e-77
4112.200000	1.88713e-77
4112.150000	1.89112e-77
4112.100000	1.89512e-77
4112.050000	1.89912e-77
4112.000000	1.90314e-77
4111.950000	1.90716e-77
4111.900000	1.91119e-77
4111.850000	1.91523e-77
4111.800000	1.91928e-77
4111.750000	1.92333e-77
4111.700000	1.9274e-77
4111.650000	1.93147e-77
4111.600000	1.93555e-77
4111.550000	1.93965e-77
4111.500000	1.94375e-77
4111.450000	1.94785e-77
4111.400000	1.95197e-77
4111.350000	1.9561e-77
4111.300000	1.96023e-77
4111.250000	1.96437e-77
4111.200000	1.96853e-77
4111.150000	1.97269e-77
4111.100000	1.97686e-77
4111.050000	1.98103e-77
4111.000000	1.98522e-77
4110.950000	1.98942e-77
4110.900000	1.99362e-77
4110.850000	1.99784e-77
4110.800000	2.00206e-77
4110.750000	2.00629e-77
4110.700000	2.01053e-77
4110.650000	2.01478e-77
4110.600000	2.01904e-77
4110.550000	2.02331e-77
4110.500000	2.02758e-77
4110.450000	2.03187e-77
4110.400000	2.03616e-77
4110.350000	2.04047e-77
4110.300000	2.04478e-77
4110.250000	2.0491e-77
4110.200000	2.05343e-77
4110.150000	2.05777e-77
4110.100000	2.06212e-77
4110.050000	2.06648e-77
4110.000000	2.07085e-77
4109.950000	2.07523e-77
4109.900000	2.07961e-77
4109.850000	2.08401e-77
4109.800000	2.08841e-77
4109.750000	2.09283e-77
4109.700000	2.09725e-77
4109.650000	2.10168e-77
4109.600000	2.10612e-77
4109.550000	2.11058e-77
4109.500000	2.11504e-77
4109.450000	2.11951e-77
4109.400000	2.12399e-77
4109.350000	2.12848e-77
4109.300000	2.13297e-77
4109.250000	2.13748e-77
4109.200000	2.142e-77
4109.150000	2.14653e-77
4109.100000	2.15106e-77
4109.050000	2.15561e-77
4109.000000	2.16017e-77
4108.950000	2.16473e-77
4108.900000	2.16931e-77
4108.850000	2.17389e-77
4108.800000	2.17849e-77
4108.750000	2.18309e-77
4108.700000	2.18771e-77
4108.650000	2.19233e-77
4108.600000	2.19696e-77
4108.550000	2.20161e-77
4108.500000	2.20626e-77
4108.450000	2.21093e-77
4108.400000	2.2156e-77
4108.350000	2.22028e-77
4108.300000	2.22497e-77
4108.250000	2.22968e-77
4108.200000	2.23439e-77
4108.150000	2.23911e-77
4108.100000	2.24384e-77
4108.050000	2.24859e-77
4108.000000	2.25334e-77
4107.950000	2.2581e-77
4107.900000	2.26288e-77
4107.850000	2.26766e-77
4107.800000	2.27245e-77
4107.750000	2.27725e-77
4107.700000	2.28207e-77
4107.650000	2.28689e-77
4107.600000	2.29172e-77
4107.550000	2.29657e-77
4107.500000	2.30142e-77
4107.450000	2.30629e-77
4107.400000	2.31116e-77
4107.350000	2.31605e-77
4107.300000	2.32094e-77
4107.250000	2.32585e-77
4107.200000	2.33076e-77
4107.150000	2.33569e-77
4107.100000	2.34063e-77
4107.050000	2.34557e-77
4107.000000	2.35053e-77
4106.950000	2.3555e-77
4106.900000	2.36048e-77
4106.850000	2.36547e-77
4106.800000	2.37047e-77
4106.750000	2.37548e-77
4106.700000	2.3805e-77
4106.650000	2.38553e-77
4106.600000	2.39057e-77
4106.550000	2.39562e-77
4106.500000	2.40069e-77
4106.450000	2.40576e-77
4106.400000	2.41085e-77
4106.350000	2.41594e-77
4106.300000	2.42105e-77
4106.250000	2.42616e-77
4106.200000	2.43129e-77
4106.150000	2.43643e-77
4106.100000	2.44158e-77
4106.050000	2.44674e-77
4106.000000	2.45191e-77
4105.950000	2.4571e-77
4105.900000	2.46229e-77
4105.850000	2.46749e-77
4105.800000	2.47271e-77
4105.750000	2.47794e-77
4105.700000	2.48317e-77
4105.650000	2.48842e-77
4105.600000	2.49368e-77
4105.550000	2.49895e-77
4105.500000	2.50423e-77
4105.450000	2.50953e-77
4105.400000	2.51483e-77
4105.350000	2.52015e-77
4105.300000	2.52547e-77
4105.250000	2.53081e-77
4105.200000	2.53616e-77
4105.150000	2.54152e-77
4105.100000	2.54689e-77
4105.050000	2.55227e-77
4105.000000	2.55767e-77
4104.950000	2.56308e-77
4104.900000	2.56849e-77
4104.850000	2.57392e-77
4104.800000	2.57936e-77
4104.750000	2.58481e-77
4104.700000	2.59028e-77
4104.650000	2.59575e-77
4104.600000	2.60124e-77
4104.550000	2.60674e-77
4104.500000	2.61225e-77
4104.450000	2.61777e-77
4104.400000	2.6233e-77
4104.350000	2.62884e-77
4104.300000	2.6344e-77
4104.250000	2.63997e-77
4104.200000	2.64555e-77
4104.150000	2.65114e-77
4104.100000	2.65674e-77
4104.050000	2.66236e-77
4104.000000	2.66799e-77
4103.950000	2.67363e-77
4103.900000	2.67928e-77
4103.850000	2.68494e-77
4103.800000	2.69061e-77
4103.750000	2.6963e-77
4103.700000	2.702e-77
4103.650000	2.70771e-77
4103.600000	2.71343e-77
4103.550000	2.71917e-77
4103.500000	2.72492e-77
4103.450000	2.73068e-77
4103.400000	2.73645e-77
4103.350000	2.74223e-77
4103.300000	2.74803e-77
4103.250000	2.75384e-77
4103.200000	2.75966e-77
4103.150000	2.76549e-77
4103.100000	2.77133e-77
4103.050000	2.77719e-77
4103.000000	2.78306e-77
4102.950000	2.78894e-77
4102.900000	2.79484e-77
4102.850000	2.80075e-77
4102.800000	2.80667e-77
4102.750000	2.8126e-77
4102.700000	2.81854e-77
4102.650000	2.8245e-77
4102.600000	2.83047e-77
4102.550000	2.83645e-77
4102.500000	2.84245e-77
4102.450000	2.84846e-77
4102.400000	2.85448e-77
4102.350000	2.86051e-77
4102.300000	2.86656e-77
4102.250000	2.87261e-77
4102.200000	2.87869e-77
4102.150000	2.88477e-77
4102.100000	2.89087e-77
4102.050000	2.89698e-77
4102.000000	2.9031e-77
4101.950000	2.90924e-77
4101.900000	2.91539e-77
4101.850000	2.92155e-77
4101.800000	2.92772e-77
4101.750000	2.93391e-77
4101.700000	2.94011e-77
4101.650000	2.94633e-77
4101.600000	2.95255e-77
4101.550000	2.95879e-77
4101.500000	2.96505e-77
4101.450000	2.97132e-77
4101.400000	2.9776e-77
4101.350000	2.98389e-77
4101.300000	2.9902e-77
4101.250000	2.99652e-77
4101.200000	3.00285e-77
4101.150000	3.0092e-77
4101.100000	3.01556e-77
4101.050000	3.02193e-77
4101.000000	3.02832e-77
4100.950000	3.03472e-77
4100.900000	3.04113e-77
4100.850000	3.04756e-77
4100.800000	3.054e-77
4100.750000	3.06046e-77
4100.700000	3.06692e-77
4100.650000	3.07341e-77
4100.600000	3.0799e-77
4100.550000	3.08641e-77
4100.500000	3.09294e-77
4100.450000	3.09947e-77
4100.400000	3.10602e-77
4100.350000	3.11259e-77
4100.300000	3.11917e-77
4100.250000	3.12576e-77
4100.200000	3.13237e-77
4100.150000	3.13899e-77
4100.100000	3.14562e-77
4100.050000	3.15227e-77
4100.000000	3.15893e-77
4099.950000	3.16561e-77
4099.900000	3.1723e-77
4099.850000	3.17901e-77
4099.800000	3.18573e-77
4099.750000	3.19246e-77
4099.700000	3.19921e-77
4099.650000	3.20597e-77
4099.600000	3.21275e-77
4099.550000	3.21954e-77
4099.500000	3.22634e-77
4099.450000	3.23316e-77
4099.400000	3.23999e-77
4099.350000	3.24684e-77
4099.300000	3.2537e-77
4099.250000	3.26058e-77
4099.200000	3.26747e-77
4099.150000	3.27438e-77
4099.100000	3.2813e-77
4099.050000	3.28824e-77
4099.000000	3.29519e-77
4098.950000	3.30215e-77
4098.900000	3.30913e-77
4098.850000	3.31612e-77
4098.800000	3.32313e-77
4098.750000	3.33016e-77
4098.700000	3.3372e-77
4098.650000	3.34425e-77
4098.600000	3.35132e-77
4098.550000	3.3584e-77
4098.500000	3.3655e-77
4098.450000	3.37261e-77
4098.400000	3.37974e-77
4098.350000	3.38688e-77
4098.300000	3.39404e-77
4098.250000	3.40122e-77
4098.200000	3.40841e-77
4098.150000	3.41561e-77
4098.100000	3.42283e-77
4098.050000	3.43006e-77
4098.000000	3.43731e-77
4097.950000	3.44458e-77
4097.900000	3.45186e-77
4097.850000	3.45916e-77
4097.800000	3.46647e-77
4097.750000	3.47379e-77
4097.700000	3.48114e-77
4097.650000	3.48849e-77
4097.600000	3.49587e-77
4097.550000	3.50326e-77
4097.500000	3.51066e-77
4097.450000	3.51808e-77
4097.400000	3.52552e-77
4097.350000	3.53297e-77
4097.300000	3.54044e-77
4097.250000	3.54792e-77
4097.200000	3.55542e-77
4097.150000	3.56293e-77
4097.100000	3.57046e-77
4097.050000	3.57801e-77
4097.000000	3.58557e-77
4096.950000	3.59315e-77
4096.900000	3.60075e-77
4096.850000	3.60836e-77
4096.800000	3.61598e-77
4096.750000	3.62363e-77
4096.700000	3.63128e-77
4096.650000	3.63896e-77
4096.600000	3.64665e-77
4096.550000	3.65436e-77
4096.500000	3.66208e-77
4096.450000	3.66982e-77
4096.400000	3.67758e-77
4096.350000	3.68535e-77
4096.300000	3.69314e-77
4096.250000	3.70095e-77
4096.200000	3.70877e-77
4096.150000	3.71661e-77
4096.100000	3.72446e-77
4096.050000	3.73234e-77
4096.000000	3.74023e-77
4095.950000	3.74813e-77
4095.900000	3.75605e-77
4095.850000	3.76399e-77
4095.800000	3.77195e-77
4095.750000	3.77992e-77
4095.700000	3.78791e-77
4095.650000	3.79592e-77
4095.600000	3.80394e-77
4095.550000	3.81198e-77
4095.500000	3.82004e-77
4095.450000	3.82811e-77
4095.400000	3.8362e-77
4095.350000	3.84431e-77
4095.300000	3.85243e-77
4095.250000	3.86058e-77
4095.200000	3.86874e-77
4095.150000	3.87691e-77
4095.100000	3.88511e-77
4095.050000	3.89332e-77
4095.000000	3.90155e-77
4094.950000	3.9098e-77
4094.900000	3.91806e-77
4094.850000	3.92634e-77
4094.800000	3.93464e-77
4094.750000	3.94296e-77
4094.700000	3.95129e-77
4094.650000	3.95964e-77
4094.600000	3.96801e-77
4094.550000	3.9764e-77
4094.500000	3.9848e-77
4094.450000	3.99322e-77
4094.400000	4.00166e-77
4094.350000	4.01012e-77
4094.300000	4.0186e-77
4094.250000	4.02709e-77
4094.200000	4.0356e-77
4094.150000	4.04413e-77
4094.100000	4.05268e-77
4094.050000	4.06125e-77
4094.000000	4.06983e-77
4093.950000	4.07843e-77
4093.900000	4.08705e-77
4093.850000	4.09569e-77
4093.800000	4.10435e-77
4093.750000	4.11302e-77
4093.700000	4.12172e-77
4093.650000	4.13043e-77
4093.600000	4.13916e-77
4093.550000	4.14791e-77
4093.500000	4.15667e-77
4093.450000	4.16546e-77
4093.400000	4.17426e-77
4093.350000	4.18309e-77
4093.300000	4.19193e-77
4093.250000	4.20079e-77
4093.200000	4.20967e-77
4093.150000	4.21857e-77
4093.100000	4.22748e-77
4093.050000	4.23642e-77
4093.000000	4.24537e-77
4092.950000	4.25434e-77
4092.900000	4.26334e-77
4092.850000	4.27235e-77
4092.800000	4.28138e-77
4092.750000	4.29043e-77
4092.700000	4.2995e-77
4092.650000	4.30858e-77
4092.600000	4.31769e-77
4092.550000	4.32682e-77
4092.500000	4.33596e-77
4092.450000	4.34513e-77
4092.400000	4.35431e-77
4092.350000	4.36351e-77
4092.300000	4.37274e-77
4092.250000	4.38198e-77
4092.200000	4.39124e-77
4092.150000	4.40052e-77
4092.100000	4.40982e-77
4092.050000	4.41914e-77
4092.000000	4.42848e-77
4091.950000	4.43784e-77
4091.900000	4.44722e-77
4091.850000	4.45662e-77
4091.800000	4.46604e-77
4091.750000	4.47548e-77
4091.700000	4.48494e-77
4091.650000	4.49442e-77
4091.600000	4.50392e-77
4091.550000	4.51344e-77
4091.500000	4.52298e-77
4091.450000	4.53254e-77
4091.400000	4.54212e-77
4091.350000	4.55172e-77
4091.300000	4.56134e-77
4091.250000	4.57098e-77
4091.200000	4.58064e-77
4091.150000	4.59032e-77
4091.100000	4.60003e-77
4091.050000	4.60975e-77
4091.000000	4.61949e-77
4090.950000	4.62926e-77
4090.900000	4.63904e-77
4090.850000	4.64885e-77
4090.800000	4.65867e-77
4090.750000	4.66852e-77
4090.700000	4.67839e-77
4090.650000	4.68827e-77
4090.600000	4.69818e-77
4090.550000	4.70811e-77
4090.500000	4.71807e-77
4090.450000	4.72804e-77
4090.400000	4.73803e-77
4090.350000	4.74805e-77
4090.300000	4.75808e-77
4090.250000	4.76814e-77
4090.200000	4.77822e-77
4090.150000	4.78832e-77
4090.100000	4.79844e-77
4090.050000	4.80858e-77
4090.000000	4.81874e-77
4089.950000	4.82893e-77
4089.900000	4.83913e-77
4089.850000	4.84936e-77
4089.800000	4.85961e-77
4089.750000	4.86988e-77
4089.700000	4.88018e-77
4089.650000	4.89049e-77
4089.600000	4.90083e-77
4089.550000	4.91119e-77
4089.500000	4.92157e-77
4089.450000	4.93197e-77
4089.400000	4.94239e-77
4089.350000	4.95284e-77
4089.300000	4.96331e-77
4089.250000	4.9738e-77
4089.200000	4.98431e-77
4089.150000	4.99485e-77
4089.100000	5.0054e-77
4089.050000	5.01598e-77
4089.000000	5.02658e-77
4088.950000	5.03721e-77
4088.900000	5.04786e-77
4088.850000	5.05852e-77
4088.800000	5.06922e-77
4088.750000	5.07993e-77
4088.700000	5.09067e-77
4088.650000	5.10143e-77
4088.600000	5.11221e-77
4088.550000	5.12302e-77
4088.500000	5.13384e-77
4088.450000	5.14469e-77
4088.400000	5.15557e-77
4088.350000	5.16647e-77
4088.300000	5.17739e-77
4088.250000	5.18833e-77
4088.200000	5.19929e-77
4088.150000	5.21028e-77
4088.100000	5.2213e-77
4088.050000	5.23233e-77
4088.000000	5.24339e-77
4087.950000	5.25447e-77
4087.900000	5.26558e-77
4087.850000	5.27671e-77
4087.800000	5.28786e-77
4087.750000	5.29904e-77
4087.700000	5.31024e-77
4087.650000	5.32146e-77
4087.600000	5.33271e-77
4087.550000	5.34398e-77
4087.500000	5.35528e-77
4087.450000	5.3666e-77
4087.400000	5.37794e-77
4087.350000	5.38931e-77
4087.300000	5.4007e-77
4087.250000	5.41211e-77
4087.200000	5.42355e-77
4087.150000	5.43501e-77
4087.100000	5.4465e-77
4087.050000	5.45801e-77
4087.000000	5.46955e-77
4086.950000	5.48111e-77
4086.900000	5.4927e-77
4086.850000	5.50431e-77
4086.800000	5.51594e-77
4086.750000	5.5276e-77
4086.700000	5.53928e-77
4086.650000	5.55099e-77
4086.600000	5.56272e-77
4086.550000	5.57448e-77
4086.500000	5.58626e-77
4086.450000	5.59807e-77
4086.400000	5.6099e-77
4086.350000	5.62176e-77
4086.300000	5.63364e-77
4086.250000	5.64555e-77
4086.200000	5.65748e-77
4086.150000	5.66944e-77
4086.100000	5.68142e-77
4086.050000	5.69343e-77
4086.000000	5.70546e-77
4085.950000	5.71752e-77
4085.900000	5.72961e-77
4085.850000	5.74172e-77
4085.800000	5.75385e-77
4085.750000	5.76602e-77
4085.700000	5.7782e-77
4085.650000	5.79042e-77
4085.600000	5.80265e-77
4085.550000	5.81492e-77
4085.500000	5.82721e-77
4085.450000	5.83953e-77
4085.400000	5.85187e-77
4085.350000	5.86424e-77
4085.300000	5.87663e-77
4085.250000	5.88905e-77
4085.200000	5.9015e-77
4085.150000	5.91397e-77
4085.100000	5.92647e-77
4085.050000	5.939e-77
4085.000000	5.95155e-77
4084.950000	5.96413e-77
4084.900000	5.97674e-77
4084.850000	5.98937e-77
4084.800000	6.00203e-77
4084.750000	6.01472e-77
4084.700000	6.02743e-77
4084.650000	6.04017e-77
4084.600000	6.05294e-77
4084.550000	6.06573e-77
4084.500000	6.07855e-77
4084.450000	6.0914e-77
4084.400000	6.10427e-77
4084.350000	6.11718e-77
4084.300000	6.1301e-77
4084.250000	6.14306e-77
4084.200000	6.15605e-77
4084.150000	6.16906e-77
4084.100000	6.1821e-77
4084.050000	6.19516e-77
4084.000000	6.20826e-77
4083.950000	6.22138e-77
4083.900000	6.23453e-77
4083.850000	6.24771e-77
4083.800000	6.26091e-77
4083.750000	6.27415e-77
4083.700000	6.28741e-77
4083.650000	6.3007e-77
4083.600000	6.31401e-77
4083.550000	6.32736e-77
4083.500000	6.34073e-77
4083.450000	6.35413e-77
4083.400000	6.36756e-77
4083.350000	6.38102e-77
4083.300000	6.39451e-77
4083.250000	6.40803e-77
4083.200000	6.42157e-77
4083.150000	6.43514e-77
4083.100000	6.44874e-77
4083.050000	6.46237e-77
4083.000000	6.47603e-77
4082.950000	6.48972e-77
4082.900000	6.50344e-77
4082.850000	6.51718e-77
4082.800000	6.53096e-77
4082.750000	6.54476e-77
4082.700000	6.5586e-77
4082.650000	6.57246e-77
4082.600000	6.58635e-77
4082.550000	6.60027e-77
4082.500000	6.61422e-77
4082.450000	6.6282e-77
4082.400000	6.64221e-77
4082.350000	6.65625e-77
4082.300000	6.67032e-77
4082.250000	6.68442e-77
4082.200000	6.69855e-77
4082.150000	6.7127e-77
4082.100000	6.72689e-77
4082.050000	6.74111e-77
4082.000000	6.75536e-77
4081.950000	6.76964e-77
4081.900000	6.78395e-77
4081.850000	6.79828e-77
4081.800000	6.81265e-77
4081.750000	6.82705e-77
4081.700000	6.84148e-77
4081.650000	6.85594e-77
4081.600000	6.87043e-77
4081.550000	6.88496e-77
4081.500000	6.89951e-77
4081.450000	6.91409e-77
4081.400000	6.92871e-77
4081.350000	6.94335e-77
4081.300000	6.95803e-77
4081.250000	6.97273e-77
4081.200000	6.98747e-77
4081.150000	7.00224e-77
4081.100000	7.01704e-77
4081.050000	7.03187e-77
4081.000000	7.04673e-77
4080.950000	7.06163e-77
4080.900000	7.07655e-77
4080.850000	7.09151e-77
4080.800000	7.1065e-77
4080.750000	7.12152e-77
4080.700000	7.13657e-77
4080.650000	7.15166e-77
4080.600000	7.16677e-77
4080.550000	7.18192e-77
4080.500000	7.1971e-77
4080.450000	7.21231e-77
4080.400000	7.22756e-77
4080.350000	7.24283e-77
4080.300000	7.25814e-77
4080.250000	7.27348e-77
4080.200000	7.28886e-77
4080.150000	7.30426e-77
4080.100000	7.3197e-77
4080.050000	7.33517e-77
4080.000000	7.35068e-77
4079.950000	7.36621e-77
4079.900000	7.38178e-77
4079.850000	7.39738e-77
4079.800000	7.41302e-77
4079.750000	7.42869e-77
4079.700000	7.44439e-77
4079.650000	7.46012e-77
4079.600000	7.47589e-77
4079.550000	7.49169e-77
4079.500000	7.50753e-77
4079.450000	7.5234e-77
4079.400000	7.5393e-77
4079.350000	7.55523e-77
4079.300000	7.5712e-77
4079.250000	7.5872e-77
4079.200000	7.60324e-77
4079.150000	7.61931e-77
4079.100000	7.63542e-77
4079.050000	7.65155e-77
4079.000000	7.66773e-77
4078.950000	7.68393e-77
4078.900000	7.70017e-77
4078.850000	7.71645e-77
4078.800000	7.73276e-77
4078.750000	7.7491e-77
4078.700000	7.76548e-77
4078.650000	7.7819e-77
4078.600000	7.79834e-77
4078.550000	7.81483e-77
4078.500000	7.83134e-77
4078.450000	7.8479e-77
4078.400000	7.86448e-77
4078.350000	7.88111e-77
4078.300000	7.89776e-77
4078.250000	7.91446e-77
4078.200000	7.93119e-77
4078.150000	7.94795e-77
4078.100000	7.96475e-77
4078.050000	7.98158e-77
4078.000000	7.99845e-77
4077.950000	8.01536e-77
4077.900000	8.0323e-77
4077.850000	8.04928e-77
4077.800000	8.06629e-77
4077.750000	8.08334e-77
4077.700000	8.10043e-77
4077.650000	8.11755e-77
4077.600000	8.1347e-77
4077.550000	8.1519e-77
4077.500000	8.16913e-77
4077.450000	8.18639e-77
4077.400000	8.2037e-77
4077.350000	8.22104e-77
4077.300000	8.23841e-77
4077.250000	8.25583e-77
4077.200000	8.27328e-77
4077.150000	8.29076e-77
4077.100000	8.30829e-77
4077.050000	8.32585e-77
4077.000000	8.34345e-77
4076.950000	8.36108e-77
4076.900000	8.37875e-77
4076.850000	8.39646e-77
4076.800000	8.41421e-77
4076.750000	8.43199e-77
4076.700000	8.44982e-77
4076.650000	8.46768e-77
4076.600000	8.48557e-77
4076.550000	8.50351e-77
4076.500000	8.52148e-77
4076.450000	8.53949e-77
4076.400000	8.55754e-77
4076.350000	8.57563e-77
4076.300000	8.59376e-77
4076.250000	8.61192e-77
4076.200000	8.63012e-77
4076.150000	8.64836e-77
4076.100000	8.66664e-77
4076.050000	8.68496e-77
4076.000000	8.70332e-77
4075.950000	8.72171e-77
4075.900000	8.74015e-77
4075.850000	8.75862e-77
4075.800000	8.77713e-77
4075.750000	8.79569e-77
4075.700000	8.81428e-77
4075.650000	8.83291e-77
4075.600000	8.85158e-77
4075.550000	8.87028e-77
4075.500000	8.88903e-77
4075.450000	8.90782e-77
4075.400000	8.92665e-77
4075.350000	8.94552e-77
4075.300000	8.96442e-77
4075.250000	8.98337e-77
4075.200000	9.00236e-77
4075.150000	9.02139e-77
4075.100000	9.04046e-77
4075.050000	9.05956e-77
4075.000000	9.07871e-77
4074.950000	9.0979e-77
4074.900000	9.11713e-77
4074.850000	9.1364e-77
4074.800000	9.15571e-77
4074.750000	9.17506e-77
4074.700000	9.19446e-77
4074.650000	9.21389e-77
4074.600000	9.23337e-77
4074.550000	9.25288e-77
4074.500000	9.27244e-77
4074.450000	9.29204e-77
4074.400000	9.31168e-77
4074.350000	9.33136e-77
4074.300000	9.35108e-77
4074.250000	9.37085e-77
4074.200000	9.39065e-77
4074.150000	9.4105e-77
4074.100000	9.43039e-77
4074.050000	9.45032e-77
4074.000000	9.4703e-77
4073.950000	9.49032e-77
4073.900000	9.51037e-77
4073.850000	9.53048e-77
4073.800000	9.55062e-77
4073.750000	9.57081e-77
4073.700000	9.59104e-77
4073.650000	9.61131e-77
4073.600000	9.63162e-77
4073.550000	9.65198e-77
4073.500000	9.67238e-77
4073.450000	9.69282e-77
4073.400000	9.71331e-77
4073.350000	9.73384e-77
4073.300000	9.75442e-77
4073.250000	9.77503e-77
4073.200000	9.79569e-77
4073.150000	9.8164e-77
4073.100000	9.83715e-77
4073.050000	9.85794e-77
4073.000000	9.87878e-77
4072.950000	9.89966e-77
4072.900000	9.92058e-77
4072.850000	9.94155e-77
4072.800000	9.96256e-77
4072.750000	9.98362e-77
4072.700000	1.00047e-76
4072.650000	1.00259e-76
4072.600000	1.00471e-76
4072.550000	1.00683e-76
4072.500000	1.00896e-76
4072.450000	1.01109e-76
4072.400000	1.01323e-76
4072.350000	1.01537e-76
4072.300000	1.01751e-76
4072.250000	1.01967e-76
4072.200000	1.02182e-76
4072.150000	1.02398e-76
4072.100000	1.02614e-76
4072.050000	1.02831e-76
4072.000000	1.03049e-76
4071.950000	1.03267e-76
4071.900000	1.03485e-76
4071.850000	1.03704e-76
4071.800000	1.03923e-76
4071.750000	1.04142e-76
4071.700000	1.04362e-76
4071.650000	1.04583e-76
4071.600000	1.04804e-76
4071.550000	1.05026e-76
4071.500000	1.05248e-76
4071.450000	1.0547e-76
4071.400000	1.05693e-76
4071.350000	1.05916e-76
4071.300000	1.0614e-76
4071.250000	1.06365e-76
4071.200000	1.06589e-76
4071.150000	1.06815e-76
4071.100000	1.0704e-76
4071.050000	1.07267e-76
4071.000000	1.07493e-76
4070.950000	1.07721e-76
4070.900000	1.07948e-76
4070.850000	1.08176e-76
4070.800000	1.08405e-76
4070.750000	1.08634e-76
4070.700000	1.08864e-76
4070.650000	1.09094e-76
4070.600000	1.09325e-76
4070.550000	1.09556e-76
4070.500000	1.09787e-76
4070.450000	1.10019e-76
4070.400000	1.10252e-76
4070.350000	1.10485e-76
4070.300000	1.10718e-76
4070.250000	1.10952e-76
4070.200000	1.11187e-76
4070.150000	1.11422e-76
4070.100000	1.11657e-76
4070.050000	1.11893e-76
4070.000000	1.1213e-76
4069.950000	1.12367e-76
4069.900000	1.12604e-76
4069.850000	1.12842e-76
4069.800000	1.13081e-76
4069.750000	1.1332e-76
4069.700000	1.13559e-76
4069.650000	1.13799e-76
4069.600000	1.1404e-76
4069.550000	1.14281e-76
4069.500000	1.14523e-76
4069.450000	1.14765e-76
4069.400000	1.15007e-76
4069.350000	1.1525e-76
4069.300000	1.15494e-76
4069.250000	1.15738e-76
4069.200000	1.15983e-76
4069.150000	1.16228e-76
4069.100000	1.16473e-76
4069.050000	1.1672e-76
4069.000000	1.16966e-76
4068.950000	1.17214e-76
4068.900000	1.17461e-76
4068.850000	1.1771e-76
4068.800000	1.17958e-76
4068.750000	1.18208e-76
4068.700000	1.18458e-76
4068.650000	1.18708e-76
4068.600000	1.18959e-76
4068.550000	1.1921e-76
4068.500000	1.19462e-76
4068.450000	1.19715e-76
4068.400000	1.19968e-76
4068.350000	1.20221e-76
4068.300000	1.20475e-76
4068.250000	1.2073e-76
4068.200000	1.20985e-76
4068.150000	1.21241e-76
4068.100000	1.21497e-76
4068.050000	1.21754e-76
4068.000000	1.22011e-76
4067.950000	1.22269e-76
4067.900000	1.22528e-76
4067.850000	1.22787e-76
4067.800000	1.23046e-76
4067.750000	1.23306e-76
4067.700000	1.23567e-76
4067.650000	1.23828e-76
4067.600000	1.2409e-76
4067.550000	1.24352e-76
4067.500000	1.24615e-76
4067.450000	1.24878e-76
4067.400000	1.25142e-76
4067.350000	1.25407e-76
4067.300000	1.25672e-76
4067.250000	1.25937e-76
4067.200000	1.26204e-76
4067.150000	1.2647e-76
4067.100000	1.26738e-76
4067.050000	1.27006e-76
4067.000000	1.27274e-76
4066.950000	1.27543e-76
4066.900000	1.27813e-76
4066.850000	1.28083e-76
4066.800000	1.28353e-76
4066.750000	1.28625e-76
4066.700000	1.28897e-76
4066.650000	1.29169e-76
4066.600000	1.29442e-76
4066.550000	1.29716e-76
4066.500000	1.2999e-76
4066.450000	1.30265e-76
4066.400000	1.3054e-76
4066.350000	1.30816e-76
4066.300000	1.31092e-76
4066.250000	1.31369e-76
4066.200000	1.31647e-76
4066.150000	1.31925e-76
4066.100000	1.32204e-76
4066.050000	1.32484e-76
4066.000000	1.32764e-76
4065.950000	1.33044e-76
4065.900000	1.33325e-76
4065.850000	1.33607e-76
4065.800000	1.3389e-76
4065.750000	1.34173e-76
4065.700000	1.34456e-76
4065.650000	1.3474e-76
4065.600000	1.35025e-76
4065.550000	1.35311e-76
4065.500000	1.35597e-76
4065.450000	1.35883e-76
4065.400000	1.3617e-76
4065.350000	1.36458e-76
4065.300000	1.36747e-76
4065.250000	1.37036e-76
4065.200000	1.37325e-76
4065.150000	1.37616e-76
4065.100000	1.37907e-76
4065.050000	1.38198e-76
4065.000000	1.3849e-76
4064.950000	1.38783e-76
4064.900000	1.39076e-76
4064.850000	1.3937e-76
4064.800000	1.39665e-76
4064.750000	1.3996e-76
4064.700000	1.40256e-76
4064.650000	1.40552e-76
4064.600000	1.40849e-76
4064.550000	1.41147e-76
4064.500000	1.41445e-76
4064.450000	1.41744e-76
4064.400000	1.42044e-76
4064.350000	1.42344e-76
4064.300000	1.42645e-76
4064.250000	1.42946e-76
4064.200000	1.43249e-76
4064.150000	1.43551e-76
4064.100000	1.43855e-76
4064.050000	1.44159e-76
4064.000000	1.44464e-76
4063.950000	1.44769e-76
4063.900000	1.45075e-76
4063.850000	1.45381e-76
4063.800000	1.45689e-76
4063.750000	1.45997e-76
4063.700000	1.46305e-76
4063.650000	1.46615e-76
4063.600000	1.46924e-76
4063.550000	1.47235e-76
4063.500000	1.47546e-76
4063.450000	1.47858e-76
4063.400000	1.48171e-76
4063.350000	1.48484e-76
4063.300000	1.48798e-76
4063.250000	1.49112e-76
4063.200000	1.49427e-76
4063.150000	1.49743e-76
4063.100000	1.5006e-76
4063.050000	1.50377e-76
4063.000000	1.50695e-76
4062.950000	1.51013e-76
4062.900000	1.51332e-76
4062.850000	1.51652e-76
4062.800000	1.51973e-76
4062.750000	1.52294e-76
4062.700000	1.52616e-76
4062.650000	1.52938e-76
4062.600000	1.53262e-76
4062.550000	1.53586e-76
4062.500000	1.5391e-76
4062.450000	1.54236e-76
4062.400000	1.54562e-76
4062.350000	1.54888e-76
4062.300000	1.55216e-76
4062.250000	1.55544e-76
4062.200000	1.55872e-76
4062.150000	1.56202e-76
4062.100000	1.56532e-76
4062.050000	1.56863e-76
4062.000000	1.57194e-76
4061.950000	1.57527e-76
4061.900000	1.5786e-76
4061.850000	1.58193e-76
4061.800000	1.58528e-76
4061.750000	1.58863e-76
4061.700000	1.59199e-76
4061.650000	1.59535e-76
4061.600000	1.59872e-76
4061.550000	1.6021e-76
4061.500000	1.60549e-76
4061.450000	1.60888e-76
4061.400000	1.61228e-76
4061.350000	1.61569e-76
4061.300000	1.6191e-76
4061.250000	1.62253e-76
4061.200000	1.62596e-76
4061.150000	1.62939e-76
4061.100000	1.63284e-76
4061.050000	1.63629e-76
4061.000000	1.63975e-76
4060.950000	1.64321e-76
4060.900000	1.64669e-76
4060.850000	1.65017e-76
4060.800000	1.65365e-76
4060.750000	1.65715e-76
4060.700000	1.66065e-76
4060.650000	1.66416e-76
4060.600000	1.66768e-76
4060.550000	1.6712e-76
4060.500000	1.67474e-76
4060.450000	1.67828e-76
4060.400000	1.68182e-76
4060.350000	1.68538e-76
4060.300000	1.68894e-76
4060.250000	1.69251e-76
4060.200000	1.69609e-76
4060.150000	1.69967e-76
4060.100000	1.70327e-76
4060.050000	1.70687e-76
4060.000000	1.71047e-76
4059.950000	1.71409e-76
4059.900000	1.71771e-76
4059.850000	1.72134e-76
4059.800000	1.72498e-76
4059.750000	1.72863e-76
4059.700000	1.73228e-76
4059.650000	1.73594e-76
4059.600000	1.73961e-76
4059.550000	1.74329e-76
4059.500000	1.74697e-76
4059.450000	1.75066e-76
4059.400000	1.75436e-76
4059.350000	1.75807e-76
4059.300000	1.76179e-76
4059.250000	1.76551e-76
4059.200000	1.76924e-76
4059.150000	1.77298e-76
4059.100000	1.77673e-76
4059.050000	1.78049e-76
4059.000000	1.78425e-76
4058.950000	1.78802e-76
4058.900000	1.7918e-76
4058.850000	1.79559e-76
4058.800000	1.79938e-76
4058.750000	1.80319e-76
4058.700000	1.807e-76
4058.650000	1.81082e-76
4058.600000	1.81464e-76
4058.550000	1.81848e-76
4058.500000	1.82232e-76
4058.450000	1.82618e-76
4058.400000	1.83004e-76
4058.350000	1.8339e-76
4058.300000	1.83778e-76
4058.250000	1.84166e-76
4058.200000	1.84556e-76
4058.150000	1.84946e-76
4058.100000	1.85337e-76
4058.050000	1.85728e-76
4058.000000	1.86121e-76
4057.950000	1.86514e-76
4057.900000	1.86909e-76
4057.850000	1.87304e-76
4057.800000	1.877e-76
4057.750000	1.88096e-76
4057.700000	1.88494e-76
4057.650000	1.88892e-76
4057.600000	1.89291e-76
4057.550000	1.89692e-76
4057.500000	1.90093e-76
4057.450000	1.90494e-76
4057.400000	1.90897e-76
4057.350000	1.913e-76
4057.300000	1.91705e-76
4057.250000	1.9211e-76
4057.200000	1.92516e-76
4057.150000	1.92923e-76
4057.100000	1.93331e-76
4057.050000	1.93739e-76
4057.000000	1.94149e-76
4056.950000	1.94559e-76
4056.900000	1.9497e-76
4056.850000	1.95383e-76
4056.800000	1.95795e-76
4056.750000	1.96209e-76
4056.700000	1.96624e-76
4056.650000	1.9704e-76
4056.600000	1.97456e-76
4056.550000	1.97873e-76
4056.500000	1.98292e-76
4056.450000	1.98711e-76
4056.400000	1.99131e-76
4056.350000	1.99552e-76
4056.300000	1.99973e-76
4056.250000	2.00396e-76
4056.200000	2.0082e-76
4056.150000	2.01244e-76
4056.100000	2.0167e-76
4056.050000	2.02096e-76
4056.000000	2.02523e-76
4055.950000	2.02951e-76
4055.900000	2.0338e-76
4055.850000	2.0381e-76
4055.800000	2.04241e-76
4055.750000	2.04672e-76
4055.700000	2.05105e-76
4055.650000	2.05538e-76
4055.600000	2.05973e-76
4055.550000	2.06408e-76
4055.500000	2.06845e-76
4055.450000	2.07282e-76
4055.400000	2.0772e-76
4055.350000	2.08159e-76
4055.300000	2.08599e-76
4055.250000	2.0904e-76
4055.200000	2.09482e-76
4055.150000	2.09924e-76
4055.100000	2.10368e-76
4055.050000	2.10813e-76
4055.000000	2.11258e-76
4054.950000	2.11705e-76
4054.900000	2.12152e-76
4054.850000	2.12601e-76
4054.800000	2.1305e-76
4054.750000	2.135e-76
4054.700000	2.13952e-76
4054.650000	2.14404e-76
4054.600000	2.14857e-76
4054.550000	2.15311e-76
4054.500000	2.15766e-76
4054.450000	2.16222e-76
4054.400000	2.16679e-76
4054.350000	2.17137e-76
4054.300000	2.17596e-76
4054.250000	2.18056e-76
4054.200000	2.18517e-76
4054.150000	2.18979e-76
4054.100000	2.19442e-76
4054.050000	2.19906e-76
4054.000000	2.2037e-76
4053.950000	2.20836e-76
4053.900000	2.21303e-76
4053.850000	2.21771e-76
4053.800000	2.2224e-76
4053.750000	2.22709e-76
4053.700000	2.2318e-76
4053.650000	2.23652e-76
4053.600000	2.24124e-76
4053.550000	2.24598e-76
4053.500000	2.25073e-76
4053.450000	2.25549e-76
4053.400000	2.26025e-76
4053.350000	2.26503e-76
4053.300000	2.26982e-76
4053.250000	2.27462e-76
4053.200000	2.27942e-76
4053.150000	2.28424e-76
4053.100000	2.28907e-76
4053.050000	2.29391e-76
4053.000000	2.29876e-76
4052.950000	2.30362e-76
4052.900000	2.30848e-76
4052.850000	2.31336e-76
4052.800000	2.31825e-76
4052.750000	2.32315e-76
4052.700000	2.32806e-76
4052.650000	2.33298e-76
4052.600000	2.33792e-76
4052.550000	2.34286e-76
4052.500000	2.34781e-76
4052.450000	2.35277e-76
4052.400000	2.35774e-76
4052.350000	2.36273e-76
4052.300000	2.36772e-76
4052.250000	2.37273e-76
4052.200000	2.37774e-76
4052.150000	2.38277e-76
4052.100000	2.3878e-76
4052.050000	2.39285e-76
4052.000000	2.39791e-76
4051.950000	2.40298e-76
4051.900000	2.40806e-76
4051.850000	2.41315e-76
4051.800000	2.41825e-76
4051.750000	2.42336e-76
4051.700000	2.42848e-76
4051.650000	2.43361e-76
4051.600000	2.43876e-76
4051.550000	2.44391e-76
4051.500000	2.44908e-76
4051.450000	2.45425e-76
4051.400000	2.45944e-76
4051.350000	2.46464e-76
4051.300000	2.46985e-76
4051.250000	2.47507e-76
4051.200000	2.4803e-76
4051.150000	2.48554e-76
4051.100000	2.4908e-76
4051.050000	2.49606e-76
4051.000000	2.50134e-76
4050.950000	2.50662e-76
4050.900000	2.51192e-76
4050.850000	2.51723e-76
4050.800000	2.52255e-76
4050.750000	2.52788e-76
4050.700000	2.53323e-76
4050.650000	2.53858e-76
4050.600000	2.54395e-76
4050.550000	2.54932e-76
4050.500000	2.55471e-76
4050.450000	2.56011e-76
4050.400000	2.56552e-76
4050.350000	2.57094e-76
4050.300000	2.57638e-76
4050.250000	2.58182e-76
4050.200000	2.58728e-76
4050.150000	2.59275e-76
4050.100000	2.59823e-76
4050.050000	2.60372e-76
4050.000000	2.60923e-76
4049.950000	2.61474e-76
4049.900000	2.62027e-76
4049.850000	2.62581e-76
4049.800000	2.63136e-76
4049.750000	2.63692e-76
4049.700000	2.64249e-76
4049.650000	2.64808e-76
4049.600000	2.65367e-76
4049.550000	2.65928e-76
4049.500000	2.6649e-76
4049.450000	2.67054e-76
4049.400000	2.67618e-76
4049.350000	2.68184e-76
4049.300000	2.68751e-76
4049.250000	2.69319e-76
4049.200000	2.69888e-76
4049.150000	2.70458e-76
4049.100000	2.7103e-76
4049.050000	2.71603e-76
4049.000000	2.72177e-76
4048.950000	2.72752e-76
4048.900000	2.73329e-76
4048.850000	2.73906e-76
4048.800000	2.74485e-76
4048.750000	2.75065e-76
4048.700000	2.75647e-76
4048.650000	2.76229e-76
4048.600000	2.76813e-76
4048.550000	2.77398e-76
4048.500000	2.77985e-76
4048.450000	2.78572e-76
4048.400000	2.79161e-76
4048.350000	2.79751e-76
4048.300000	2.80342e-76
4048.250000	2.80935e-76
4048.200000	2.81529e-76
4048.150000	2.82124e-76
4048.100000	2.8272e-76
4048.050000	2.83318e-76
4048.000000	2.83917e-76
4047.950000	2.84517e-76
4047.900000	2.85118e-76
4047.850000	2.85721e-76
4047.800000	2.86325e-76
4047.750000	2.8693e-76
4047.700000	2.87536e-76
4047.650000	2.88144e-76
4047.600000	2.88753e-76
4047.550000	2.89363e-76
4047.500000	2.89975e-76
4047.450000	2.90588e-76
4047.400000	2.91202e-76
4047.350000	2.91818e-76
4047.300000	2.92434e-76
4047.250000	2.93053e-76
4047.200000	2.93672e-76
4047.150000	2.94293e-76
4047.100000	2.94915e-76
4047.050000	2.95538e-76
4047.000000	2.96163e-76
4046.950000	2.96789e-76
4046.900000	2.97416e-76
4046.850000	2.98045e-76
4046.800000	2.98675e-76
4046.750000	2.99306e-76
4046.700000	2.99939e-76
4046.650000	3.00572e-76
4046.600000	3.01208e-76
4046.550000	3.01844e-76
4046.500000	3.02482e-76
4046.450000	3.03122e-76
4046.400000	3.03762e-76
4046.350000	3.04405e-76
4046.300000	3.05048e-76
4046.250000	3.05693e-76
4046.200000	3.06339e-76
4046.150000	3.06986e-76
4046.100000	3.07635e-76
4046.050000	3.08285e-76
4046.000000	3.08937e-76
4045.950000	3.0959e-76
4045.900000	3.10244e-76
4045.850000	3.109e-76
4045.800000	3.11557e-76
4045.750000	3.12216e-76
4045.700000	3.12876e-76
4045.650000	3.13537e-76
4045.600000	3.142e-76
4045.550000	3.14864e-76
4045.500000	3.15529e-76
4045.450000	3.16196e-76
4045.400000	3.16865e-76
4045.350000	3.17534e-76
4045.300000	3.18205e-76
4045.250000	3.18878e-76
4045.200000	3.19552e-76
4045.150000	3.20227e-76
4045.100000	3.20904e-76
4045.050000	3.21583e-76
4045.000000	3.22262e-76
4044.950000	3.22943e-76
4044.900000	3.23626e-76
4044.850000	3.2431e-76
4044.800000	3.24996e-76
4044.750000	3.25683e-76
4044.700000	3.26371e-76
4044.650000	3.27061e-76
4044.600000	3.27752e-76
4044.550000	3.28445e-76
4044.500000	3.29139e-76
4044.450000	3.29835e-76
4044.400000	3.30532e-76
4044.350000	3.3123e-76
4044.300000	3.31931e-76
4044.250000	3.32632e-76
4044.200000	3.33335e-76
4044.150000	3.3404e-76
4044.100000	3.34746e-76
4044.050000	3.35453e-76
4044.000000	3.36162e-76
4043.950000	3.36873e-76
4043.900000	3.37585e-76
4043.850000	3.38299e-76
4043.800000	3.39014e-76
4043.750000	3.3973e-76
4043.700000	3.40448e-76
4043.650000	3.41168e-76
4043.600000	3.41889e-76
4043.550000	3.42612e-76
4043.500000	3.43336e-76
4043.450000	3.44061e-76
4043.400000	3.44789e-76
4043.350000	3.45517e-76
4043.300000	3.46248e-76
4043.250000	3.4698e-76
4043.200000	3.47713e-76
4043.150000	3.48448e-76
4043.100000	3.49184e-76
4043.050000	3.49922e-76
4043.000000	3.50662e-76
4042.950000	3.51403e-76
4042.900000	3.52146e-76
4042.850000	3.5289e-76
4042.800000	3.53636e-76
4042.750000	3.54384e-76
4042.700000	3.55133e-76
4042.650000	3.55883e-76
4042.600000	3.56636e-76
4042.550000	3.57389e-76
4042.500000	3.58145e-76
4042.450000	3.58902e-76
4042.400000	3.5966e-76
4042.350000	3.60421e-76
4042.300000	3.61182e-76
4042.250000	3.61946e-76
4042.200000	3.62711e-76
4042.150000	3.63477e-76
4042.100000	3.64246e-76
4042.050000	3.65016e-76
4042.000000	3.65787e-76
4041.950000	3.6656e-76
4041.900000	3.67335e-76
4041.850000	3.68111e-76
4041.800000	3.6889e-76
4041.750000	3.69669e-76
4041.700000	3.70451e-76
4041.650000	3.71234e-76
4041.600000	3.72018e-76
4041.550000	3.72805e-76
4041.500000	3.73593e-76
4041.450000	3.74382e-76
4041.400000	3.75173e-76
4041.350000	3.75966e-76
4041.300000	3.76761e-76
4041.250000	3.77557e-76
4041.200000	3.78356e-76
4041.150000	3.79155e-76
4041.100000	3.79957e-76
4041.050000	3.8076e-76
4041.000000	3.81565e-76
4040.950000	3.82371e-76
4040.900000	3.83179e-76
4040.850000	3.83989e-76
4040.800000	3.84801e-76
4040.750000	3.85614e-76
4040.700000	3.86429e-76
4040.650000	3.87246e-76
4040.600000	3.88064e-76
4040.550000	3.88885e-76
4040.500000	3.89707e-76
4040.450000	3.9053e-76
4040.400000	3.91356e-76
4040.350000	3.92183e-76
4040.300000	3.93012e-76
4040.250000	3.93843e-76
4040.200000	3.94675e-76
4040.150000	3.95509e-76
4040.100000	3.96345e-76
4040.050000	3.97183e-76
4040.000000	3.98023e-76
4039.950000	3.98864e-76
4039.900000	3.99707e-76
4039.850000	4.00552e-76
4039.800000	4.01398e-76
4039.750000	4.02247e-76
4039.700000	4.03097e-76
4039.650000	4.03949e-76
4039.600000	4.04803e-76
4039.550000	4.05658e-76
4039.500000	4.06516e-76
4039.450000	4.07375e-76
4039.400000	4.08236e-76
4039.350000	4.09099e-76
4039.300000	4.09964e-76
4039.250000	4.1083e-76
4039.200000	4.11699e-76
4039.150000	4.12569e-76
4039.100000	4.13441e-76
4039.050000	4.14315e-76
4039.000000	4.1519e-76
4038.950000	4.16068e-76
4038.900000	4.16947e-76
4038.850000	4.17829e-76
4038.800000	4.18712e-76
4038.750000	4.19597e-76
4038.700000	4.20484e-76
4038.650000	4.21372e-76
4038.600000	4.22263e-76
4038.550000	4.23156e-76
4038.500000	4.2405e-76
4038.450000	4.24946e-76
4038.400000	4.25845e-76
4038.350000	4.26745e-76
4038.300000	4.27647e-76
4038.250000	4.2855e-76
4038.200000	4.29456e-76
4038.150000	4.30364e-76
4038.100000	4.31274e-76
4038.050000	4.32185e-76
4038.000000	4.33099e-76
4037.950000	4.34014e-76
4037.900000	4.34932e-76
4037.850000	4.35851e-76
4037.800000	4.36772e-76
4037.750000	4.37695e-76
4037.700000	4.3862e-76
4037.650000	4.39547e-76
4037.600000	4.40477e-76
4037.550000	4.41408e-76
4037.500000	4.42341e-76
4037.450000	4.43275e-76
4037.400000	4.44212e-76
4037.350000	4.45151e-76
4037.300000	4.46092e-76
4037.250000	4.47035e-76
4037.200000	4.4798e-76
4037.150000	4.48927e-76
4037.100000	4.49876e-76
4037.050000	4.50827e-76
4037.000000	4.5178e-76
4036.950000	4.52734e-76
4036.900000	4.53691e-76
4036.850000	4.5465e-76
4036.800000	4.55611e-76
4036.750000	4.56574e-76
4036.700000	4.57539e-76
4036.650000	4.58506e-76
4036.600000	4.59476e-76
4036.550000	4.60447e-76
4036.500000	4.6142e-76
4036.450000	4.62395e-76
4036.400000	4.63373e-76
4036.350000	4.64352e-76
4036.300000	4.65333e-76
4036.250000	4.66317e-76
4036.200000	4.67303e-76
4036.150000	4.6829e-76
4036.100000	4.6928e-76
4036.050000	4.70272e-76
4036.000000	4.71266e-76
4035.950000	4.72262e-76
4035.900000	4.7326e-76
4035.850000	4.74261e-76
4035.800000	4.75263e-76
4035.750000	4.76268e-76
4035.700000	4.77274e-76
4035.650000	4.78283e-76
4035.600000	4.79294e-76
4035.550000	4.80307e-76
4035.500000	4.81322e-76
4035.450000	4.8234e-76
4035.400000	4.83359e-76
4035.350000	4.84381e-76
4035.300000	4.85405e-76
4035.250000	4.86431e-76
4035.200000	4.87459e-76
4035.150000	4.88489e-76
4035.100000	4.89522e-76
4035.050000	4.90556e-76
4035.000000	4.91593e-76
4034.950000	4.92632e-76
4034.900000	4.93674e-76
4034.850000	4.94717e-76
4034.800000	4.95763e-76
4034.750000	4.96811e-76
4034.700000	4.97861e-76
4034.650000	4.98913e-76
4034.600000	4.99967e-76
4034.550000	5.01024e-76
4034.500000	5.02083e-76
4034.450000	5.03144e-76
4034.400000	5.04208e-76
4034.350000	5.05274e-76
4034.300000	5.06342e-76
4034.250000	5.07412e-76
4034.200000	5.08484e-76
4034.150000	5.09559e-76
4034.100000	5.10636e-76
4034.050000	5.11715e-76
4034.000000	5.12797e-76
4033.950000	5.13881e-76
4033.900000	5.14967e-76
4033.850000	5.16056e-76
4033.800000	5.17146e-76
4033.750000	5.18239e-76
4033.700000	5.19335e-76
4033.650000	5.20433e-76
4033.600000	5.21533e-76
4033.550000	5.22635e-76
4033.500000	5.2374e-76
4033.450000	5.24847e-76
4033.400000	5.25956e-76
4033.350000	5.27068e-76
4033.300000	5.28182e-76
4033.250000	5.29298e-76
4033.200000	5.30417e-76
4033.150000	5.31538e-76
4033.100000	5.32661e-76
4033.050000	5.33787e-76
4033.000000	5.34916e-76
4032.950000	5.36046e-76
4032.900000	5.37179e-76
4032.850000	5.38315e-76
4032.800000	5.39452e-76
4032.750000	5.40593e-76
4032.700000	5.41735e-76
4032.650000	5.4288e-76
4032.600000	5.44028e-76
4032.550000	5.45178e-76
4032.500000	5.4633e-76
4032.450000	5.47485e-76
4032.400000	5.48642e-76
4032.350000	5.49802e-76
4032.300000	5.50964e-76
4032.250000	5.52128e-76
4032.200000	5.53295e-76
4032.150000	5.54465e-76
4032.100000	5.55637e-76
4032.050000	5.56811e-76
4032.000000	5.57988e-76
4031.950000	5.59167e-76
4031.900000	5.60349e-76
4031.850000	5.61534e-76
4031.800000	5.62721e-76
4031.750000	5.6391e-76
4031.700000	5.65102e-76
4031.650000	5.66296e-76
4031.600000	5.67493e-76
4031.550000	5.68693e-76
4031.500000	5.69895e-76
4031.450000	5.71099e-76
4031.400000	5.72307e-76
4031.350000	5.73516e-76
4031.300000	5.74728e-76
4031.250000	5.75943e-76
4031.200000	5.77161e-76
4031.150000	5.7838e-76
4031.100000	5.79603e-76
4031.050000	5.80828e-76
4031.000000	5.82056e-76
4030.950000	5.83286e-76
4030.900000	5.84519e-76
4030.850000	5.85754e-76
4030.800000	5.86992e-76
4030.750000	5.88233e-76
4030.700000	5.89476e-76
4030.650000	5.90722e-76
4030.600000	5.91971e-76
4030.550000	5.93222e-76
4030.500000	5.94476e-76
4030.450000	5.95733e-76
4030.400000	5.96992e-76
4030.350000	5.98254e-76
4030.300000	5.99518e-76
4030.250000	6.00785e-76
4030.200000	6.02055e-76
4030.150000	6.03328e-76
4030.100000	6.04603e-76
4030.050000	6.05881e-76
4030.000000	6.07162e-76
4029.950000	6.08445e-76
4029.900000	6.09731e-76
4029.850000	6.1102e-76
4029.800000	6.12311e-76
4029.750000	6.13605e-76
4029.700000	6.14902e-76
4029.650000	6.16202e-76
4029.600000	6.17505e-76
4029.550000	6.1881e-76
4029.500000	6.20118e-76
4029.450000	6.21428e-76
4029.400000	6.22742e-76
4029.350000	6.24058e-76
4029.300000	6.25377e-76
4029.250000	6.26699e-76
4029.200000	6.28024e-76
4029.150000	6.29351e-76
4029.100000	6.30681e-76
4029.050000	6.32014e-76
4029.000000	6.3335e-76
4028.950000	6.34689e-76
4028.900000	6.3603e-76
4028.850000	6.37375e-76
4028.800000	6.38722e-76
4028.750000	6.40072e-76
4028.700000	6.41425e-76
4028.650000	6.42781e-76
4028.600000	6.44139e-76
4028.550000	6.45501e-76
4028.500000	6.46865e-76
4028.450000	6.48232e-76
4028.400000	6.49603e-76
4028.350000	6.50976e-76
4028.300000	6.52352e-76
4028.250000	6.5373e-76
4028.200000	6.55112e-76
4028.150000	6.56497e-76
4028.100000	6.57885e-76
4028.050000	6.59275e-76
4028.000000	6.60669e-76
4027.950000	6.62065e-76
4027.900000	6.63464e-76
4027.850000	6.64867e-76
4027.800000	6.66272e-76
4027.750000	6.6768e-76
4027.700000	6.69092e-76
4027.650000	6.70506e-76
4027.600000	6.71923e-76
4027.550000	6.73343e-76
4027.500000	6.74767e-76
4027.450000	6.76193e-76
4027.400000	6.77622e-76
4027.350000	6.79054e-76
4027.300000	6.8049e-76
4027.250000	6.81928e-76
4027.200000	6.83369e-76
4027.150000	6.84814e-76
4027.100000	6.86261e-76
4027.050000	6.87712e-76
4027.000000	6.89165e-76
4026.950000	6.90622e-76
4026.900000	6.92082e-76
4026.850000	6.93544e-76
4026.800000	6.9501e-76
4026.750000	6.96479e-76
4026.700000	6.97952e-76
4026.650000	6.99427e-76
4026.600000	7.00905e-76
4026.550000	7.02387e-76
4026.500000	7.03871e-76
4026.450000	7.05359e-76
4026.400000	7.0685e-76
4026.350000	7.08344e-76
4026.300000	7.09841e-76
4026.250000	7.11342e-76
4026.200000	7.12845e-76
4026.150000	7.14352e-76
4026.100000	7.15862e-76
4026.050000	7.17375e-76
4026.000000	7.18891e-76
4025.950000	7.20411e-76
4025.900000	7.21933e-76
4025.850000	7.23459e-76
4025.800000	7.24988e-76
4025.750000	7.26521e-76
4025.700000	7.28056e-76
4025.650000	7.29595e-76
4025.600000	7.31137e-76
4025.550000	7.32683e-76
4025.500000	7.34231e-76
4025.450000	7.35783e-76
4025.400000	7.37339e-76
4025.350000	7.38897e-76
4025.300000	7.40459e-76
4025.250000	7.42024e-76
4025.200000	7.43592e-76
4025.150000	7.45164e-76
4025.100000	7.46739e-76
4025.050000	7.48317e-76
4025.000000	7.49899e-76
4024.950000	7.51484e-76
4024.900000	7.53072e-76
4024.850000	7.54664e-76
4024.800000	7.56259e-76
4024.750000	7.57858e-76
4024.700000	7.5946e-76
4024.650000	7.61065e-76
4024.600000	7.62674e-76
4024.550000	7.64286e-76
4024.500000	7.65901e-76
4024.450000	7.6752e-76
4024.400000	7.69142e-76
4024.350000	7.70768e-76
4024.300000	7.72397e-76
4024.250000	7.7403e-76
4024.200000	7.75666e-76
4024.150000	7.77305e-76
4024.100000	7.78948e-76
4024.050000	7.80595e-76
4024.000000	7.82245e-76
4023.950000	7.83898e-76
4023.900000	7.85555e-76
4023.850000	7.87215e-76
4023.800000	7.88879e-76
4023.750000	7.90547e-76
4023.700000	7.92218e-76
4023.650000	7.93892e-76
4023.600000	7.9557e-76
4023.550000	7.97252e-76
4023.500000	7.98937e-76
4023.450000	8.00625e-76
4023.400000	8.02318e-76
4023.350000	8.04014e-76
4023.300000	8.05713e-76
4023.250000	8.07416e-76
4023.200000	8.09123e-76
4023.150000	8.10833e-76
4023.100000	8.12547e-76
4023.050000	8.14264e-76
4023.000000	8.15985e-76
4022.950000	8.1771e-76
4022.900000	8.19438e-76
4022.850000	8.2117e-76
4022.800000	8.22906e-76
4022.750000	8.24645e-76
4022.700000	8.26388e-76
4022.650000	8.28135e-76
4022.600000	8.29885e-76
4022.550000	8.3164e-76
4022.500000	8.33397e-76
4022.450000	8.35159e-76
4022.400000	8.36924e-76
4022.350000	8.38693e-76
4022.300000	8.40466e-76
4022.250000	8.42242e-76
4022.200000	8.44023e-76
4022.150000	8.45807e-76
4022.100000	8.47594e-76
4022.050000	8.49386e-76
4022.000000	8.51181e-76
4021.950000	8.5298e-76
4021.900000	8.54783e-76
4021.850000	8.5659e-76
4021.800000	8.584e-76
4021.750000	8.60215e-76
4021.700000	8.62033e-76
4021.650000	8.63855e-76
4021.600000	8.65681e-76
4021.550000	8.67511e-76
4021.500000	8.69344e-76
4021.450000	8.71182e-76
4021.400000	8.73023e-76
4021.350000	8.74869e-76
4021.300000	8.76718e-76
4021.250000	8.78571e-76
4021.200000	8.80428e-76
4021.150000	8.82289e-76
4021.100000	8.84154e-76
4021.050000	8.86023e-76
4021.000000	8.87895e-76
4020.950000	8.89772e-76
4020.900000	8.91653e-76
4020.850000	8.93537e-76
4020.800000	8.95426e-76
4020.750000	8.97319e-76
4020.700000	8.99215e-76
4020.650000	9.01116e-76
4020.600000	9.03021e-76
4020.550000	9.04929e-76
4020.500000	9.06842e-76
4020.450000	9.08759e-76
4020.400000	9.1068e-76
4020.350000	9.12604e-76
4020.300000	9.14533e-76
4020.250000	9.16466e-76
4020.200000	9.18404e-76
4020.150000	9.20345e-76
4020.100000	9.2229e-76
4020.050000	9.24239e-76
4020.000000	9.26193e-76
4019.950000	9.28151e-76
4019.900000	9.30113e-76
4019.850000	9.32078e-76
4019.800000	9.34049e-76
4019.750000	9.36023e-76
4019.700000	9.38001e-76
4019.650000	9.39984e-76
4019.600000	9.41971e-76
4019.550000	9.43962e-76
4019.500000	9.45957e-76
4019.450000	9.47956e-76
4019.400000	9.4996e-76
4019.350000	9.51968e-76
4019.300000	9.5398e-76
4019.250000	9.55997e-76
4019.200000	9.58017e-76
4019.150000	9.60042e-76
4019.100000	9.62071e-76
4019.050000	9.64105e-76
4019.000000	9.66143e-76
4018.950000	9.68185e-76
4018.900000	9.70231e-76
4018.850000	9.72282e-76
4018.800000	9.74337e-76
4018.750000	9.76396e-76
4018.700000	9.7846e-76
4018.650000	9.80528e-76
4018.600000	9.82601e-76
4018.550000	9.84678e-76
4018.500000	9.86759e-76
4018.450000	9.88845e-76
4018.400000	9.90935e-76
4018.350000	9.93029e-76
4018.300000	9.95128e-76
4018.250000	9.97232e-76
4018.200000	9.9934e-76
4018.150000	1.00145e-75
4018.100000	1.00357e-75
4018.050000	1.00569e-75
4018.000000	1.00782e-75
4017.950000	1.00995e-75
4017.900000	1.01208e-75
4017.850000	1.01422e-75
4017.800000	1.01636e-75
4017.750000	1.01851e-75
4017.700000	1.02066e-75
4017.650000	1.02282e-75
4017.600000	1.02498e-75
4017.550000	1.02715e-75
4017.500000	1.02932e-75
4017.450000	1.0315e-75
4017.400000	1.03368e-75
4017.350000	1.03586e-75
4017.300000	1.03805e-75
4017.250000	1.04025e-75
4017.200000	1.04244e-75
4017.150000	1.04465e-75
4017.100000	1.04686e-75
4017.050000	1.04907e-75
4017.000000	1.05129e-75
4016.950000	1.05351e-75
4016.900000	1.05573e-75
4016.850000	1.05797e-75
4016.800000	1.0602e-75
4016.750000	1.06244e-75
4016.700000	1.06469e-75
4016.650000	1.06694e-75
4016.600000	1.06919e-75
4016.550000	1.07145e-75
4016.500000	1.07372e-75
4016.450000	1.07599e-75
4016.400000	1.07826e-75
4016.350000	1.08054e-75
4016.300000	1.08283e-75
4016.250000	1.08511e-75
4016.200000	1.08741e-75
4016.150000	1.08971e-75
4016.100000	1.09201e-75
4016.050000	1.09432e-75
4016.000000	1.09663e-75
4015.950000	1.09895e-75
4015.900000	1.10127e-75
4015.850000	1.1036e-75
4015.800000	1.10593e-75
4015.750000	1.10827e-75
4015.700000	1.11061e-75
4015.650000	1.11296e-75
4015.600000	1.11531e-75
4015.550000	1.11767e-75
4015.500000	1.12003e-75
4015.450000	1.1224e-75
4015.400000	1.12477e-75
4015.350000	1.12715e-75
4015.300000	1.12953e-75
4015.250000	1.13192e-75
4015.200000	1.13431e-75
4015.150000	1.13671e-75
4015.100000	1.13911e-75
4015.050000	1.14152e-75
4015.000000	1.14393e-75
4014.950000	1.14635e-75
4014.900000	1.14877e-75
4014.850000	1.1512e-75
4014.800000	1.15363e-75
4014.750000	1.15607e-75
4014.700000	1.15852e-75
4014.650000	1.16097e-75
4014.600000	1.16342e-75
4014.550000	1.16588e-75
4014.500000	1.16834e-75
4014.450000	1.17081e-75
4014.400000	1.17329e-75
4014.350000	1.17577e-75
4014.300000	1.17825e-75
4014.250000	1.18074e-75
4014.200000	1.18324e-75
4014.150000	1.18574e-75
4014.100000	1.18825e-75
4014.050000	1.19076e-75
4014.000000	1.19327e-75
4013.950000	1.1958e-75
4013.900000	1.19832e-75
4013.850000	1.20086e-75
4013.800000	1.20339e-75
4013.750000	1.20594e-75
4013.700000	1.20849e-75
4013.650000	1.21104e-75
4013.600000	1.2136e-75
4013.550000	1.21617e-75
4013.500000	1.21874e-75
4013.450000	1.22131e-75
4013.400000	1.22389e-75
4013.350000	1.22648e-75
4013.300000	1.22907e-75
4013.250000	1.23167e-75
4013.200000	1.23428e-75
4013.150000	1.23688e-75
4013.100000	1.2395e-75
4013.050000	1.24212e-75
4013.000000	1.24474e-75
4012.950000	1.24737e-75
4012.900000	1.25001e-75
4012.850000	1.25265e-75
4012.800000	1.2553e-75
4012.750000	1.25795e-75
4012.700000	1.26061e-75
4012.650000	1.26328e-75
4012.600000	1.26595e-75
4012.550000	1.26862e-75
4012.500000	1.27131e-75
4012.450000	1.27399e-75
4012.400000	1.27669e-75
4012.350000	1.27938e-75
4012.300000	1.28209e-75
4012.250000	1.2848e-75
4012.200000	1.28751e-75
4012.150000	1.29023e-75
4012.100000	1.29296e-75
4012.050000	1.29569e-75
4012.000000	1.29843e-75
4011.950000	1.30118e-75
4011.900000	1.30393e-75
4011.850000	1.30668e-75
4011.800000	1.30945e-75
4011.750000	1.31221e-75
4011.700000	1.31499e-75
4011.650000	1.31777e-75
4011.600000	1.32055e-75
4011.550000	1.32334e-75
4011.500000	1.32614e-75
4011.450000	1.32894e-75
4011.400000	1.33175e-75
4011.350000	1.33457e-75
4011.300000	1.33739e-75
4011.250000	1.34022e-75
4011.200000	1.34305e-75
4011.150000	1.34589e-75
4011.100000	1.34873e-75
4011.050000	1.35158e-75
4011.000000	1.35444e-75
4010.950000	1.3573e-75
4010.900000	1.36017e-75
4010.850000	1.36305e-75
4010.800000	1.36593e-75
4010.750000	1.36881e-75
4010.700000	1.37171e-75
4010.650000	1.37461e-75
4010.600000	1.37751e-75
4010.550000	1.38042e-75
4010.500000	1.38334e-75
4010.450000	1.38627e-75
4010.400000	1.3892e-75
4010.350000	1.39213e-75
4010.300000	1.39507e-75
4010.250000	1.39802e-75
4010.200000	1.40098e-75
4010.150000	1.40394e-75
4010.100000	1.40691e-75
4010.050000	1.40988e-75
4010.000000	1.41286e-75
4009.950000	1.41585e-75
4009.900000	1.41884e-75
4009.850000	1.42184e-75
4009.800000	1.42484e-75
4009.750000	1.42786e-75
4009.700000	1.43087e-75
4009.650000	1.4339e-75
4009.600000	1.43693e-75
4009.550000	1.43997e-75
4009.500000	1.44301e-75
4009.450000	1.44606e-75
4009.400000	1.44912e-75
4009.350000	1.45218e-75
4009.300000	1.45525e-75
4009.250000	1.45832e-75
4009.200000	1.46141e-75
4009.150000	1.4645e-75
4009.100000	1.46759e-75
4009.050000	1.47069e-75
4009.000000	1.4738e-75
4008.950000	1.47692e-75
4008.900000	1.48004e-75
4008.850000	1.48317e-75
4008.800000	1.4863e-75
4008.750000	1.48944e-75
4008.700000	1.49259e-75
4008.650000	1.49575e-75
4008.600000	1.49891e-75
4008.550000	1.50208e-75
4008.500000	1.50525e-75
4008.450000	1.50843e-75
4008.400000	1.51162e-75
4008.350000	1.51482e-75
4008.300000	1.51802e-75
4008.250000	1.52123e-75
4008.200000	1.52444e-75
4008.150000	1.52766e-75
4008.100000	1.53089e-75
4008.050000	1.53413e-75
4008.000000	1.53737e-75
4007.950000	1.54062e-75
4007.900000	1.54388e-75
4007.850000	1.54714e-75
4007.800000	1.55041e-75
4007.750000	1.55369e-75
4007.700000	1.55697e-75
4007.650000	1.56026e-75
4007.600000	1.56356e-75
4007.550000	1.56687e-75
4007.500000	1.57018e-75
4007.450000	1.5735e-75
4007.400000	1.57682e-75
4007.350000	1.58016e-75
4007.300000	1.5835e-75
4007.250000	1.58684e-75
4007.200000	1.5902e-75
4007.150000	1.59356e-75
4007.100000	1.59693e-75
4007.050000	1.6003e-75
4007.000000	1.60368e-75
4006.950000	1.60707e-75
4006.900000	1.61047e-75
4006.850000	1.61387e-75
4006.800000	1.61729e-75
4006.750000	1.6207e-75
4006.700000	1.62413e-75
4006.650000	1.62756e-75
4006.600000	1.631e-75
4006.550000	1.63445e-75
4006.500000	1.63791e-75
4006.450000	1.64137e-75
4006.400000	1.64484e-75
4006.350000	1.64831e-75
4006.300000	1.6518e-75
4006.250000	1.65529e-75
4006.200000	1.65879e-75
4006.150000	1.66229e-75
4006.100000	1.66581e-75
4006.050000	1.66933e-75
4006.000000	1.67286e-75
4005.950000	1.67639e-75
4005.900000	1.67994e-75
4005.850000	1.68349e-75
4005.800000	1.68704e-75
4005.750000	1.69061e-75
4005.700000	1.69418e-75
4005.650000	1.69777e-75
4005.600000	1.70135e-75
4005.550000	1.70495e-75
4005.500000	1.70855e-75
4005.450000	1.71216e-75
4005.400000	1.71578e-75
4005.350000	1.71941e-75
4005.300000	1.72304e-75
4005.250000	1.72669e-75
4005.200000	1.73034e-75
4005.150000	1.73399e-75
4005.100000	1.73766e-75
4005.050000	1.74133e-75
4005.000000	1.74501e-75
4004.950000	1.7487e-75
4004.900000	1.7524e-75
4004.850000	1.7561e-75
4004.800000	1.75981e-75
4004.750000	1.76353e-75
4004.700000	1.76726e-75
4004.650000	1.771e-75
4004.600000	1.77474e-75
4004.550000	1.77849e-75
4004.500000	1.78225e-75
4004.450000	1.78602e-75
4004.400000	1.78979e-75
4004.350000	1.79357e-75
4004.300000	1.79737e-75
4004.250000	1.80116e-75
4004.200000	1.80497e-75
4004.150000	1.80879e-75
4004.100000	1.81261e-75
4004.050000	1.81644e-75
4004.000000	1.82028e-75
4003.950000	1.82413e-75
4003.900000	1.82798e-75
4003.850000	1.83185e-75
4003.800000	1.83572e-75
4003.750000	1.8396e-75
4003.700000	1.84349e-75
4003.650000	1.84738e-75
4003.600000	1.85129e-75
4003.550000	1.8552e-75
4003.500000	1.85912e-75
4003.450000	1.86305e-75
4003.400000	1.86699e-75
4003.350000	1.87094e-75
4003.300000	1.87489e-75
4003.250000	1.87886e-75
4003.200000	1.88283e-75
4003.150000	1.88681e-75
4003.100000	1.89079e-75
4003.050000	1.89479e-75
4003.000000	1.8988e-75
4002.950000	1.90281e-75
4002.900000	1.90683e-75
4002.850000	1.91086e-75
4002.800000	1.9149e-75
4002.750000	1.91895e-75
4002.700000	1.923e-75
4002.650000	1.92707e-75
4002.600000	1.93114e-75
4002.550000	1.93522e-75
4002.500000	1.93931e-75
4002.450000	1.94341e-75
4002.400000	1.94752e-75
4002.350000	1.95164e-75
4002.300000	1.95576e-75
4002.250000	1.9599e-75
4002.200000	1.96404e-75
4002.150000	1.96819e-75
4002.100000	1.97235e-75
4002.050000	1.97652e-75
4002.000000	1.9807e-75
4001.950000	1.98488e-75
4001.900000	1.98908e-75
4001.850000	1.99328e-75
4001.800000	1.9975e-75
4001.750000	2.00172e-75
4001.700000	2.00595e-75
4001.650000	2.01019e-75
4001.600000	2.01444e-75
4001.550000	2.0187e-75
4001.500000	2.02296e-75
4001.450000	2.02724e-75
4001.400000	2.03152e-75
4001.350000	2.03582e-75
4001.300000	2.04012e-75
4001.250000	2.04443e-75
4001.200000	2.04875e-75
4001.150000	2.05309e-75
4001.100000	2.05742e-75
4001.050000	2.06177e-75
4001.000000	2.06613e-75
4000.950000	2.0705e-75
4000.900000	2.07488e-75
4000.850000	2.07926e-75
4000.800000	2.08366e-75
4000.750000	2.08806e-75
4000.700000	2.09247e-75
4000.650000	2.0969e-75
4000.600000	2.10133e-75
4000.550000	2.10577e-75
4000.500000	2.11022e-75
4000.450000	2.11468e-75
4000.400000	2.11915e-75
4000.350000	2.12363e-75
4000.300000	2.12812e-75
4000.250000	2.13262e-75
4000.200000	2.13712e-75
4000.150000	2.14164e-75
4000.100000	2.14617e-75
4000.050000	2.15071e-75
4000.000000	2.15525e-75
3999.950000	2.15981e-75
3999.900000	2.16437e-75
3999.850000	2.16895e-75
3999.800000	2.17353e-75
3999.750000	2.17813e-75
3999.700000	2.18273e-75
3999.650000	2.18734e-75
3999.600000	2.19197e-75
3999.550000	2.1966e-75
3999.500000	2.20124e-75
3999.450000	2.20589e-75
3999.400000	2.21056e-75
3999.350000	2.21523e-75
3999.300000	2.21991e-75
3999.250000	2.2246e-75
3999.200000	2.22931e-75
3999.150000	2.23402e-75
3999.100000	2.23874e-75
3999.050000	2.24347e-75
3999.000000	2.24821e-75
3998.950000	2.25297e-75
3998.900000	2.25773e-75
3998.850000	2.2625e-75
3998.800000	2.26728e-75
3998.750000	2.27208e-75
3998.700000	2.27688e-75
3998.650000	2.28169e-75
3998.600000	2.28651e-75
3998.550000	2.29135e-75
3998.500000	2.29619e-75
3998.450000	2.30104e-75
3998.400000	2.30591e-75
3998.350000	2.31078e-75
3998.300000	2.31566e-75
3998.250000	2.32056e-75
3998.200000	2.32546e-75
3998.150000	2.33038e-75
3998.100000	2.33531e-75
3998.050000	2.34024e-75
3998.000000	2.34519e-75
3997.950000	2.35014e-75
3997.900000	2.35511e-75
3997.850000	2.36009e-75
3997.800000	2.36508e-75
3997.750000	2.37008e-75
3997.700000	2.37509e-75
3997.650000	2.38011e-75
3997.600000	2.38514e-75
3997.550000	2.39018e-75
3997.500000	2.39523e-75
3997.450000	2.40029e-75
3997.400000	2.40537e-75
3997.350000	2.41045e-75
3997.300000	2.41555e-75
3997.250000	2.42065e-75
3997.200000	2.42577e-75
3997.150000	2.4309e-75
3997.100000	2.43604e-75
3997.050000	2.44118e-75
3997.000000	2.44634e-75
3996.950000	2.45151e-75
3996.900000	2.4567e-75
3996.850000	2.46189e-75
3996.800000	2.46709e-75
3996.750000	2.47231e-75
3996.700000	2.47753e-75
3996.650000	2.48277e-75
3996.600000	2.48802e-75
3996.550000	2.49328e-75
3996.500000	2.49855e-75
3996.450000	2.50383e-75
3996.400000	2.50912e-75
3996.350000	2.51442e-75
3996.300000	2.51974e-75
3996.250000	2.52506e-75
3996.200000	2.5304e-75
3996.150000	2.53575e-75
3996.100000	2.54111e-75
3996.050000	2.54648e-75
3996.000000	2.55186e-75
3995.950000	2.55726e-75
3995.900000	2.56266e-75
3995.850000	2.56808e-75
3995.800000	2.57351e-75
3995.750000	2.57895e-75
3995.700000	2.5844e-75
3995.650000	2.58986e-75
3995.600000	2.59533e-75
3995.550000	2.60082e-75
3995.500000	2.60632e-75
3995.450000	2.61183e-75
3995.400000	2.61735e-75
3995.350000	2.62288e-75
3995.300000	2.62842e-75
3995.250000	2.63398e-75
3995.200000	2.63955e-75
3995.150000	2.64513e-75
3995.100000	2.65072e-75
3995.050000	2.65632e-75
3995.000000	2.66193e-75
3994.950000	2.66756e-75
3994.900000	2.6732e-75
3994.850000	2.67885e-75
3994.800000	2.68451e-75
3994.750000	2.69019e-75
3994.700000	2.69587e-75
3994.650000	2.70157e-75
3994.600000	2.70728e-75
3994.550000	2.713e-75
3994.500000	2.71874e-75
3994.450000	2.72448e-75
3994.400000	2.73024e-75
3994.350000	2.73601e-75
3994.300000	2.7418e-75
3994.250000	2.74759e-75
3994.200000	2.7534e-75
3994.150000	2.75922e-75
3994.100000	2.76505e-75
3994.050000	2.7709e-75
3994.000000	2.77675e-75
3993.950000	2.78262e-75
3993.900000	2.7885e-75
3993.850000	2.7944e-75
3993.800000	2.8003e-75
3993.750000	2.80622e-75
3993.700000	2.81215e-75
3993.650000	2.8181e-75
3993.600000	2.82406e-75
3993.550000	2.83002e-75
3993.500000	2.83601e-75
3993.450000	2.842e-75
3993.400000	2.84801e-75
3993.350000	2.85403e-75
3993.300000	2.86006e-75
3993.250000	2.86611e-75
3993.200000	2.87216e-75
3993.150000	2.87823e-75
3993.100000	2.88432e-75
3993.050000	2.89041e-75
3993.000000	2.89652e-75
3992.950000	2.90265e-75
3992.900000	2.90878e-75
3992.850000	2.91493e-75
3992.800000	2.92109e-75
3992.750000	2.92727e-75
3992.700000	2.93345e-75
3992.650000	2.93965e-75
3992.600000	2.94587e-75
3992.550000	2.95209e-75
3992.500000	2.95833e-75
3992.450000	2.96459e-75
3992.400000	2.97085e-75
3992.350000	2.97713e-75
3992.300000	2.98342e-75
3992.250000	2.98973e-75
3992.200000	2.99605e-75
3992.150000	3.00238e-75
3992.100000	3.00873e-75
3992.050000	3.01509e-75
3992.000000	3.02146e-75
3991.950000	3.02785e-75
3991.900000	3.03425e-75
3991.850000	3.04066e-75
3991.800000	3.04709e-75
3991.750000	3.05353e-75
3991.700000	3.05998e-75
3991.650000	3.06645e-75
3991.600000	3.07293e-75
3991.550000	3.07943e-75
3991.500000	3.08594e-75
3991.450000	3.09246e-75
3991.400000	3.099e-75
3991.350000	3.10555e-75
3991.300000	3.11211e-75
3991.250000	3.11869e-75
3991.200000	3.12528e-75
3991.150000	3.13189e-75
3991.100000	3.13851e-75
3991.050000	3.14514e-75
3991.000000	3.15179e-75
3990.950000	3.15845e-75
3990.900000	3.16513e-75
3990.850000	3.17182e-75
3990.800000	3.17852e-75
3990.750000	3.18524e-75
3990.700000	3.19197e-75
3990.650000	3.19872e-75
3990.600000	3.20548e-75
3990.550000	3.21225e-75
3990.500000	3.21904e-75
3990.450000	3.22585e-75
3990.400000	3.23267e-75
3990.350000	3.2395e-75
3990.300000	3.24635e-75
3990.250000	3.25321e-75
3990.200000	3.26009e-75
3990.150000	3.26698e-75
3990.100000	3.27388e-75
3990.050000	3.2808e-75
3990.000000	3.28774e-75
3989.950000	3.29469e-75
3989.900000	3.30165e-75
3989.850000	3.30863e-75
3989.800000	3.31562e-75
3989.750000	3.32263e-75
3989.700000	3.32965e-75
3989.650000	3.33669e-75
3989.600000	3.34374e-75
3989.550000	3.35081e-75
3989.500000	3.35789e-75
3989.450000	3.36499e-75
3989.400000	3.3721e-75
3989.350000	3.37923e-75
3989.300000	3.38637e-75
3989.250000	3.39353e-75
3989.200000	3.4007e-75
3989.150000	3.40789e-75
3989.100000	3.4151e-75
3989.050000	3.42231e-75
3989.000000	3.42955e-75
3988.950000	3.4368e-75
3988.900000	3.44406e-75
3988.850000	3.45134e-75
3988.800000	3.45864e-75
3988.750000	3.46595e-75
3988.700000	3.47327e-75
3988.650000	3.48061e-75
3988.600000	3.48797e-75
3988.550000	3.49534e-75
3988.500000	3.50273e-75
3988.450000	3.51014e-75
3988.400000	3.51755e-75
3988.350000	3.52499e-75
3988.300000	3.53244e-75
3988.250000	3.53991e-75
3988.200000	3.54739e-75
3988.150000	3.55489e-75
3988.100000	3.5624e-75
3988.050000	3.56993e-75
3988.000000	3.57748e-75
3987.950000	3.58504e-75
3987.900000	3.59262e-75
3987.850000	3.60021e-75
3987.800000	3.60782e-75
3987.750000	3.61545e-75
3987.700000	3.62309e-75
3987.650000	3.63075e-75
3987.600000	3.63842e-75
3987.550000	3.64611e-75
3987.500000	3.65382e-75
3987.450000	3.66154e-75
3987.400000	3.66928e-75
3987.350000	3.67704e-75
3987.300000	3.68481e-75
3987.250000	3.6926e-75
3987.200000	3.7004e-75
3987.150000	3.70822e-75
3987.100000	3.71606e-75
3987.050000	3.72392e-75
3987.000000	3.73179e-75
3986.950000	3.73967e-75
3986.900000	3.74758e-75
3986.850000	3.7555e-75
3986.800000	3.76344e-75
3986.750000	3.77139e-75
3986.700000	3.77936e-75
3986.650000	3.78735e-75
3986.600000	3.79536e-75
3986.550000	3.80338e-75
3986.500000	3.81142e-75
3986.450000	3.81948e-75
3986.400000	3.82755e-75
3986.350000	3.83564e-75
3986.300000	3.84375e-75
3986.250000	3.85187e-75
3986.200000	3.86001e-75
3986.150000	3.86817e-75
3986.100000	3.87635e-75
3986.050000	3.88454e-75
3986.000000	3.89275e-75
3985.950000	3.90098e-75
3985.900000	3.90923e-75
3985.850000	3.91749e-75
3985.800000	3.92577e-75
3985.750000	3.93407e-75
3985.700000	3.94238e-75
3985.650000	3.95072e-75
3985.600000	3.95907e-75
3985.550000	3.96743e-75
3985.500000	3.97582e-75
3985.450000	3.98422e-75
3985.400000	3.99265e-75
3985.350000	4.00108e-75
3985.300000	4.00954e-75
3985.250000	4.01802e-75
3985.200000	4.02651e-75
3985.150000	4.03502e-75
3985.100000	4.04355e-75
3985.050000	4.0521e-75
3985.000000	4.06066e-75
3984.950000	4.06924e-75
3984.900000	4.07785e-75
3984.850000	4.08646e-75
3984.800000	4.0951e-75
3984.750000	4.10376e-75
3984.700000	4.11243e-75
3984.650000	4.12112e-75
3984.600000	4.12984e-75
3984.550000	4.13856e-75
3984.500000	4.14731e-75
3984.450000	4.15608e-75
3984.400000	4.16486e-75
3984.350000	4.17367e-75
3984.300000	4.18249e-75
3984.250000	4.19133e-75
3984.200000	4.20019e-75
3984.150000	4.20907e-75
3984.100000	4.21796e-75
3984.050000	4.22688e-75
3984.000000	4.23581e-75
3983.950000	4.24477e-75
3983.900000	4.25374e-75
3983.850000	4.26273e-75
3983.800000	4.27174e-75
3983.750000	4.28077e-75
3983.700000	4.28982e-75
3983.650000	4.29888e-75
3983.600000	4.30797e-75
3983.550000	4.31708e-75
3983.500000	4.3262e-75
3983.450000	4.33535e-75
3983.400000	4.34451e-75
3983.350000	4.35369e-75
3983.300000	4.36289e-75
3983.250000	4.37212e-75
3983.200000	4.38136e-75
3983.150000	4.39062e-75
3983.100000	4.3999e-75
3983.050000	4.4092e-75
3983.000000	4.41852e-75
3982.950000	4.42786e-75
3982.900000	4.43722e-75
3982.850000	4.4466e-75
3982.800000	4.456e-75
3982.750000	4.46541e-75
3982.700000	4.47485e-75
3982.650000	4.48431e-75
3982.600000	4.49379e-75
3982.550000	4.50329e-75
3982.500000	4.51281e-75
3982.450000	4.52235e-75
3982.400000	4.5319e-75
3982.350000	4.54148e-75
3982.300000	4.55108e-75
3982.250000	4.5607e-75
3982.200000	4.57034e-75
3982.150000	4.58e-75
3982.100000	4.58968e-75
3982.050000	4.59938e-75
3982.000000	4.60911e-75
3981.950000	4.61885e-75
3981.900000	4.62861e-75
3981.850000	4.63839e-75
3981.800000	4.6482e-75
3981.750000	4.65802e-75
3981.700000	4.66787e-75
3981.650000	4.67774e-75
3981.600000	4.68762e-75
3981.550000	4.69753e-75
3981.500000	4.70746e-75
3981.450000	4.71741e-75
3981.400000	4.72738e-75
3981.350000	4.73737e-75
3981.300000	4.74739e-75
3981.250000	4.75742e-75
3981.200000	4.76748e-75
3981.150000	4.77756e-75
3981.100000	4.78765e-75
3981.050000	4.79777e-75
3981.000000	4.80791e-75
3980.950000	4.81808e-75
3980.900000	4.82826e-75
3980.850000	4.83847e-75
3980.800000	4.84869e-75
3980.750000	4.85894e-75
3980.700000	4.86921e-75
3980.650000	4.8795e-75
3980.600000	4.88982e-75
3980.550000	4.90015e-75
3980.500000	4.91051e-75
3980.450000	4.92089e-75
3980.400000	4.93129e-75
3980.350000	4.94172e-75
3980.300000	4.95216e-75
3980.250000	4.96263e-75
3980.200000	4.97312e-75
3980.150000	4.98363e-75
3980.100000	4.99416e-75
3980.050000	5.00472e-75
3980.000000	5.0153e-75
3979.950000	5.0259e-75
3979.900000	5.03652e-75
3979.850000	5.04717e-75
3979.800000	5.05784e-75
3979.750000	5.06853e-75
3979.700000	5.07924e-75
3979.650000	5.08998e-75
3979.600000	5.10073e-75
3979.550000	5.11152e-75
3979.500000	5.12232e-75
3979.450000	5.13315e-75
3979.400000	5.144e-75
3979.350000	5.15487e-75
3979.300000	5.16577e-75
3979.250000	5.17668e-75
3979.200000	5.18763e-75
3979.150000	5.19859e-75
3979.100000	5.20958e-75
3979.050000	5.22059e-75
3979.000000	5.23163e-75
3978.950000	5.24268e-75
3978.900000	5.25377e-75
3978.850000	5.26487e-75
3978.800000	5.276e-75
3978.750000	5.28715e-75
3978.700000	5.29833e-75
3978.650000	5.30953e-75
3978.600000	5.32075e-75
3978.550000	5.332e-75
3978.500000	5.34327e-75
3978.450000	5.35456e-75
3978.400000	5.36588e-75
3978.350000	5.37722e-75
3978.300000	5.38859e-75
3978.250000	5.39997e-75
3978.200000	5.41139e-75
3978.150000	5.42283e-75
3978.100000	5.43429e-75
3978.050000	5.44578e-75
3978.000000	5.45729e-75
3977.950000	5.46882e-75
3977.900000	5.48038e-75
3977.850000	5.49196e-75
3977.800000	5.50357e-75
3977.750000	5.51521e-75
3977.700000	5.52686e-75
3977.650000	5.53855e-75
3977.600000	5.55025e-75
3977.550000	5.56198e-75
3977.500000	5.57374e-75
3977.450000	5.58552e-75
3977.400000	5.59733e-75
3977.350000	5.60916e-75
3977.300000	5.62102e-75
3977.250000	5.6329e-75
3977.200000	5.6448e-75
3977.150000	5.65673e-75
3977.100000	5.66869e-75
3977.050000	5.68067e-75
3977.000000	5.69268e-75
3976.950000	5.70471e-75
3976.900000	5.71677e-75
3976.850000	5.72885e-75
3976.800000	5.74096e-75
3976.750000	5.7531e-75
3976.700000	5.76526e-75
3976.650000	5.77744e-75
3976.600000	5.78966e-75
3976.550000	5.80189e-75
3976.500000	5.81416e-75
3976.450000	5.82645e-75
3976.400000	5.83876e-75
3976.350000	5.8511e-75
3976.300000	5.86347e-75
3976.250000	5.87586e-75
3976.200000	5.88828e-75
3976.150000	5.90073e-75
3976.100000	5.9132e-75
3976.050000	5.9257e-75
3976.000000	5.93823e-75
3975.950000	5.95078e-75
3975.900000	5.96336e-75
3975.850000	5.97596e-75
3975.800000	5.98859e-75
3975.750000	6.00125e-75
3975.700000	6.01394e-75
3975.650000	6.02665e-75
3975.600000	6.03939e-75
3975.550000	6.05215e-75
3975.500000	6.06494e-75
3975.450000	6.07776e-75
3975.400000	6.09061e-75
3975.350000	6.10348e-75
3975.300000	6.11639e-75
3975.250000	6.12931e-75
3975.200000	6.14227e-75
3975.150000	6.15525e-75
3975.100000	6.16826e-75
3975.050000	6.1813e-75
3975.000000	6.19437e-75
3974.950000	6.20746e-75
3974.900000	6.22058e-75
3974.850000	6.23373e-75
3974.800000	6.2469e-75
3974.750000	6.26011e-75
3974.700000	6.27334e-75
3974.650000	6.2866e-75
3974.600000	6.29989e-75
3974.550000	6.3132e-75
3974.500000	6.32655e-75
3974.450000	6.33992e-75
3974.400000	6.35332e-75
3974.350000	6.36675e-75
3974.300000	6.38021e-75
3974.250000	6.39369e-75
3974.200000	6.40721e-75
3974.150000	6.42075e-75
3974.100000	6.43432e-75
3974.050000	6.44792e-75
3974.000000	6.46155e-75
3973.950000	6.47521e-75
3973.900000	6.4889e-75
3973.850000	6.50261e-75
3973.800000	6.51636e-75
3973.750000	6.53013e-75
3973.700000	6.54393e-75
3973.650000	6.55777e-75
3973.600000	6.57163e-75
3973.550000	6.58552e-75
3973.500000	6.59944e-75
3973.450000	6.61339e-75
3973.400000	6.62737e-75
3973.350000	6.64137e-75
3973.300000	6.65541e-75
3973.250000	6.66948e-75
3973.200000	6.68358e-75
3973.150000	6.6977e-75
3973.100000	6.71186e-75
3973.050000	6.72605e-75
3973.000000	6.74026e-75
3972.950000	6.75451e-75
3972.900000	6.76879e-75
3972.850000	6.7831e-75
3972.800000	6.79743e-75
3972.750000	6.8118e-75
3972.700000	6.8262e-75
3972.650000	6.84063e-75
3972.600000	6.85509e-75
3972.550000	6.86958e-75
3972.500000	6.8841e-75
3972.450000	6.89865e-75
3972.400000	6.91323e-75
3972.350000	6.92784e-75
3972.300000	6.94249e-75
3972.250000	6.95716e-75
3972.200000	6.97186e-75
3972.150000	6.9866e-75
3972.100000	7.00137e-75
3972.050000	7.01617e-75
3972.000000	7.031e-75
3971.950000	7.04586e-75
3971.900000	7.06075e-75
3971.850000	7.07568e-75
3971.800000	7.09063e-75
3971.750000	7.10562e-75
3971.700000	7.12064e-75
3971.650000	7.13569e-75
3971.600000	7.15077e-75
3971.550000	7.16589e-75
3971.500000	7.18103e-75
3971.450000	7.19621e-75
3971.400000	7.21142e-75
3971.350000	7.22667e-75
3971.300000	7.24194e-75
3971.250000	7.25725e-75
3971.200000	7.27259e-75
3971.150000	7.28796e-75
3971.100000	7.30337e-75
3971.050000	7.3188e-75
3971.000000	7.33427e-75
3970.950000	7.34977e-75
3970.900000	7.36531e-75
3970.850000	7.38088e-75
3970.800000	7.39648e-75
3970.750000	7.41211e-75
3970.700000	7.42778e-75
3970.650000	7.44348e-75
3970.600000	7.45921e-75
3970.550000	7.47498e-75
3970.500000	7.49078e-75
3970.450000	7.50661e-75
3970.400000	7.52248e-75
3970.350000	7.53838e-75
3970.300000	7.55431e-75
3970.250000	7.57028e-75
3970.200000	7.58628e-75
3970.150000	7.60232e-75
3970.100000	7.61839e-75
3970.050000	7.63449e-75
3970.000000	7.65063e-75
3969.950000	7.6668e-75
3969.900000	7.683e-75
3969.850000	7.69924e-75
3969.800000	7.71552e-75
3969.750000	7.73183e-75
3969.700000	7.74817e-75
3969.650000	7.76455e-75
3969.600000	7.78096e-75
3969.550000	7.79741e-75
3969.500000	7.81389e-75
3969.450000	7.8304e-75
3969.400000	7.84695e-75
3969.350000	7.86354e-75
3969.300000	7.88016e-75
3969.250000	7.89682e-75
3969.200000	7.91351e-75
3969.150000	7.93024e-75
3969.100000	7.947e-75
3969.050000	7.9638e-75
3969.000000	7.98063e-75
3968.950000	7.9975e-75
3968.900000	8.0144e-75
3968.850000	8.03134e-75
3968.800000	8.04832e-75
3968.750000	8.06533e-75
3968.700000	8.08238e-75
3968.650000	8.09946e-75
3968.600000	8.11658e-75
3968.550000	8.13374e-75
3968.500000	8.15093e-75
3968.450000	8.16816e-75
3968.400000	8.18542e-75
3968.350000	8.20273e-75
3968.300000	8.22006e-75
3968.250000	8.23744e-75
3968.200000	8.25485e-75
3968.150000	8.2723e-75
3968.100000	8.28978e-75
3968.050000	8.30731e-75
3968.000000	8.32487e-75
3967.950000	8.34246e-75
3967.900000	8.3601e-75
3967.850000	8.37777e-75
3967.800000	8.39547e-75
3967.750000	8.41322e-75
3967.700000	8.431e-75
3967.650000	8.44882e-75
3967.600000	8.46668e-75
3967.550000	8.48458e-75
3967.500000	8.50251e-75
3967.450000	8.52048e-75
3967.400000	8.53849e-75
3967.350000	8.55654e-75
3967.300000	8.57463e-75
3967.250000	8.59275e-75
3967.200000	8.61092e-75
3967.150000	8.62912e-75
3967.100000	8.64736e-75
3967.050000	8.66563e-75
3967.000000	8.68395e-75
3966.950000	8.70231e-75
3966.900000	8.7207e-75
3966.850000	8.73913e-75
3966.800000	8.7576e-75
3966.750000	8.77612e-75
3966.700000	8.79467e-75
3966.650000	8.81326e-75
3966.600000	8.83188e-75
3966.550000	8.85055e-75
3966.500000	8.86926e-75
3966.450000	8.88801e-75
3966.400000	8.90679e-75
3966.350000	8.92562e-75
3966.300000	8.94449e-75
3966.250000	8.96339e-75
3966.200000	8.98234e-75
3966.150000	9.00132e-75
3966.100000	9.02035e-75
3966.050000	9.03942e-75
3966.000000	9.05852e-75
3965.950000	9.07767e-75
3965.900000	9.09686e-75
3965.850000	9.11609e-75
3965.800000	9.13536e-75
3965.750000	9.15466e-75
3965.700000	9.17402e-75
3965.650000	9.19341e-75
3965.600000	9.21284e-75
3965.550000	9.23231e-75
3965.500000	9.25183e-75
3965.450000	9.27138e-75
3965.400000	9.29098e-75
3965.350000	9.31062e-75
3965.300000	9.3303e-75
3965.250000	9.35002e-75
3965.200000	9.36978e-75
3965.150000	9.38959e-75
3965.100000	9.40943e-75
3965.050000	9.42932e-75
3965.000000	9.44925e-75
3964.950000	9.46923e-75
3964.900000	9.48924e-75
3964.850000	9.5093e-75
3964.800000	9.5294e-75
3964.750000	9.54954e-75
3964.700000	9.56973e-75
3964.650000	9.58995e-75
3964.600000	9.61023e-75
3964.550000	9.63054e-75
3964.500000	9.65089e-75
3964.450000	9.67129e-75
3964.400000	9.69174e-75
3964.350000	9.71222e-75
3964.300000	9.73275e-75
3964.250000	9.75332e-75
3964.200000	9.77394e-75
3964.150000	9.7946e-75
3964.100000	9.8153e-75
3964.050000	9.83605e-75
3964.000000	9.85684e-75
3963.950000	9.87767e-75
3963.900000	9.89855e-75
3963.850000	9.91947e-75
3963.800000	9.94044e-75
3963.750000	9.96145e-75
3963.700000	9.98251e-75
3963.650000	1.00036e-74
3963.600000	1.00248e-74
3963.550000	1.00459e-74
3963.500000	1.00672e-74
3963.450000	1.00885e-74
3963.400000	1.01098e-74
3963.350000	1.01311e-74
3963.300000	1.01526e-74
3963.250000	1.0174e-74
3963.200000	1.01955e-74
3963.150000	1.02171e-74
3963.100000	1.02387e-74
3963.050000	1.02603e-74
3963.000000	1.0282e-74
3962.950000	1.03037e-74
3962.900000	1.03255e-74
3962.850000	1.03473e-74
3962.800000	1.03692e-74
3962.750000	1.03911e-74
3962.700000	1.04131e-74
3962.650000	1.04351e-74
3962.600000	1.04572e-74
3962.550000	1.04793e-74
3962.500000	1.05014e-74
3962.450000	1.05236e-74
3962.400000	1.05459e-74
3962.350000	1.05681e-74
3962.300000	1.05905e-74
3962.250000	1.06129e-74
3962.200000	1.06353e-74
3962.150000	1.06578e-74
3962.100000	1.06803e-74
3962.050000	1.07029e-74
3962.000000	1.07255e-74
3961.950000	1.07482e-74
3961.900000	1.07709e-74
3961.850000	1.07937e-74
3961.800000	1.08165e-74
3961.750000	1.08393e-74
3961.700000	1.08623e-74
3961.650000	1.08852e-74
3961.600000	1.09082e-74
3961.550000	1.09313e-74
3961.500000	1.09544e-74
3961.450000	1.09775e-74
3961.400000	1.10007e-74
3961.350000	1.1024e-74
3961.300000	1.10473e-74
3961.250000	1.10706e-74
3961.200000	1.1094e-74
3961.150000	1.11175e-74
3961.100000	1.1141e-74
3961.050000	1.11645e-74
3961.000000	1.11881e-74
3960.950000	1.12118e-74
3960.900000	1.12355e-74
3960.850000	1.12592e-74
3960.800000	1.1283e-74
3960.750000	1.13069e-74
3960.700000	1.13308e-74
3960.650000	1.13547e-74
3960.600000	1.13787e-74
3960.550000	1.14028e-74
3960.500000	1.14269e-74
3960.450000	1.1451e-74
3960.400000	1.14752e-74
3960.350000	1.14995e-74
3960.300000	1.15238e-74
3960.250000	1.15482e-74
3960.200000	1.15726e-74
3960.150000	1.1597e-74
3960.100000	1.16216e-74
3960.050000	1.16461e-74
3960.000000	1.16707e-74
3959.950000	1.16954e-74
3959.900000	1.17201e-74
3959.850000	1.17449e-74
3959.800000	1.17697e-74
3959.750000	1.17946e-74
3959.700000	1.18195e-74
3959.650000	1.18445e-74
3959.600000	1.18695e-74
3959.550000	1.18946e-74
3959.500000	1.19198e-74
3959.450000	1.1945e-74
3959.400000	1.19702e-74
3959.350000	1.19955e-74
3959.300000	1.20209e-74
3959.250000	1.20463e-74
3959.200000	1.20717e-74
3959.150000	1.20973e-74
3959.100000	1.21228e-74
3959.050000	1.21485e-74
3959.000000	1.21741e-74
3958.950000	1.21999e-74
3958.900000	1.22257e-74
3958.850000	1.22515e-74
3958.800000	1.22774e-74
3958.750000	1.23033e-74
3958.700000	1.23294e-74
3958.650000	1.23554e-74
3958.600000	1.23815e-74
3958.550000	1.24077e-74
3958.500000	1.24339e-74
3958.450000	1.24602e-74
3958.400000	1.24865e-74
3958.350000	1.25129e-74
3958.300000	1.25394e-74
3958.250000	1.25659e-74
3958.200000	1.25925e-74
3958.150000	1.26191e-74
3958.100000	1.26457e-74
3958.050000	1.26725e-74
3958.000000	1.26993e-74
3957.950000	1.27261e-74
3957.900000	1.2753e-74
3957.850000	1.278e-74
3957.800000	1.2807e-74
3957.750000	1.2834e-74
3957.700000	1.28612e-74
3957.650000	1.28884e-74
3957.600000	1.29156e-74
3957.550000	1.29429e-74
3957.500000	1.29703e-74
3957.450000	1.29977e-74
3957.400000	1.30251e-74
3957.350000	1.30527e-74
3957.300000	1.30803e-74
3957.250000	1.31079e-74
3957.200000	1.31356e-74
3957.150000	1.31634e-74
3957.100000	1.31912e-74
3957.050000	1.32191e-74
3957.000000	1.3247e-74
3956.950000	1.3275e-74
3956.900000	1.33031e-74
3956.850000	1.33312e-74
3956.800000	1.33594e-74
3956.750000	1.33876e-74
3956.700000	1.34159e-74
3956.650000	1.34443e-74
3956.600000	1.34727e-74
3956.550000	1.35012e-74
3956.500000	1.35297e-74
3956.450000	1.35583e-74
3956.400000	1.3587e-74
3956.350000	1.36157e-74
3956.300000	1.36445e-74
3956.250000	1.36733e-74
3956.200000	1.37022e-74
3956.150000	1.37312e-74
3956.100000	1.37602e-74
3956.050000	1.37893e-74
3956.000000	1.38184e-74
3955.950000	1.38476e-74
3955.900000	1.38769e-74
3955.850000	1.39062e-74
3955.800000	1.39356e-74
3955.750000	1.39651e-74
3955.700000	1.39946e-74
3955.650000	1.40242e-74
3955.600000	1.40538e-74
3955.550000	1.40835e-74
3955.500000	1.41133e-74
3955.450000	1.41431e-74
3955.400000	1.4173e-74
3955.350000	1.4203e-74
3955.300000	1.4233e-74
3955.250000	1.42631e-74
3955.200000	1.42932e-74
3955.150000	1.43235e-74
3955.100000	1.43537e-74
3955.050000	1.43841e-74
3955.000000	1.44145e-74
3954.950000	1.44449e-74
3954.900000	1.44755e-74
3954.850000	1.45061e-74
3954.800000	1.45367e-74
3954.750000	1.45675e-74
3954.700000	1.45983e-74
3954.650000	1.46291e-74
3954.600000	1.466e-74
3954.550000	1.4691e-74
3954.500000	1.47221e-74
3954.450000	1.47532e-74
3954.400000	1.47844e-74
3954.350000	1.48156e-74
3954.300000	1.48469e-74
3954.250000	1.48783e-74
3954.200000	1.49098e-74
3954.150000	1.49413e-74
3954.100000	1.49729e-74
3954.050000	1.50045e-74
3954.000000	1.50362e-74
3953.950000	1.5068e-74
3953.900000	1.50999e-74
3953.850000	1.51318e-74
3953.800000	1.51638e-74
3953.750000	1.51958e-74
3953.700000	1.52279e-74
3953.650000	1.52601e-74
3953.600000	1.52924e-74
3953.550000	1.53247e-74
3953.500000	1.53571e-74
3953.450000	1.53896e-74
3953.400000	1.54221e-74
3953.350000	1.54547e-74
3953.300000	1.54874e-74
3953.250000	1.55201e-74
3953.200000	1.55529e-74
3953.150000	1.55858e-74
3953.100000	1.56187e-74
3953.050000	1.56517e-74
3953.000000	1.56848e-74
3952.950000	1.5718e-74
3952.900000	1.57512e-74
3952.850000	1.57845e-74
3952.800000	1.58178e-74
3952.750000	1.58513e-74
3952.700000	1.58848e-74
3952.650000	1.59184e-74
3952.600000	1.5952e-74
3952.550000	1.59857e-74
3952.500000	1.60195e-74
3952.450000	1.60534e-74
3952.400000	1.60873e-74
3952.350000	1.61213e-74
3952.300000	1.61554e-74
3952.250000	1.61895e-74
3952.200000	1.62238e-74
3952.150000	1.6258e-74
3952.100000	1.62924e-74
3952.050000	1.63268e-74
3952.000000	1.63614e-74
3951.950000	1.63959e-74
3951.900000	1.64306e-74
3951.850000	1.64653e-74
3951.800000	1.65001e-74
3951.750000	1.6535e-74
3951.700000	1.657e-74
3951.650000	1.6605e-74
3951.600000	1.66401e-74
3951.550000	1.66753e-74
3951.500000	1.67105e-74
3951.450000	1.67458e-74
3951.400000	1.67812e-74
3951.350000	1.68167e-74
3951.300000	1.68522e-74
3951.250000	1.68879e-74
3951.200000	1.69236e-74
3951.150000	1.69593e-74
3951.100000	1.69952e-74
3951.050000	1.70311e-74
3951.000000	1.70671e-74
3950.950000	1.71032e-74
3950.900000	1.71393e-74
3950.850000	1.71755e-74
3950.800000	1.72119e-74
3950.750000	1.72482e-74
3950.700000	1.72847e-74
3950.650000	1.73212e-74
3950.600000	1.73578e-74
3950.550000	1.73945e-74
3950.500000	1.74313e-74
3950.450000	1.74681e-74
3950.400000	1.75051e-74
3950.350000	1.75421e-74
3950.300000	1.75791e-74
3950.250000	1.76163e-74
3950.200000	1.76535e-74
3950.150000	1.76909e-74
3950.100000	1.77282e-74
3950.050000	1.77657e-74
3950.000000	1.78033e-74
3949.950000	1.78409e-74
3949.900000	1.78786e-74
3949.850000	1.79164e-74
3949.800000	1.79543e-74
3949.750000	1.79922e-74
3949.700000	1.80303e-74
3949.650000	1.80684e-74
3949.600000	1.81066e-74
3949.550000	1.81448e-74
3949.500000	1.81832e-74
3949.450000	1.82216e-74
3949.400000	1.82601e-74
3949.350000	1.82987e-74
3949.300000	1.83374e-74
3949.250000	1.83762e-74
3949.200000	1.8415e-74
3949.150000	1.84539e-74
3949.100000	1.84929e-74
3949.050000	1.8532e-74
3949.000000	1.85712e-74
3948.950000	1.86105e-74
3948.900000	1.86498e-74
3948.850000	1.86892e-74
3948.800000	1.87287e-74
3948.750000	1.87683e-74
3948.700000	1.8808e-74
3948.650000	1.88477e-74
3948.600000	1.88876e-74
3948.550000	1.89275e-74
3948.500000	1.89675e-74
3948.450000	1.90076e-74
3948.400000	1.90478e-74
3948.350000	1.9088e-74
3948.300000	1.91284e-74
3948.250000	1.91688e-74
3948.200000	1.92093e-74
3948.150000	1.92499e-74
3948.100000	1.92906e-74
3948.050000	1.93314e-74
3948.000000	1.93723e-74
3947.950000	1.94132e-74
3947.900000	1.94542e-74
3947.850000	1.94954e-74
3947.800000	1.95366e-74
3947.750000	1.95779e-74
3947.700000	1.96192e-74
3947.650000	1.96607e-74
3947.600000	1.97023e-74
3947.550000	1.97439e-74
3947.500000	1.97856e-74
3947.450000	1.98275e-74
3947.400000	1.98694e-74
3947.350000	1.99114e-74
3947.300000	1.99535e-74
3947.250000	1.99956e-74
3947.200000	2.00379e-74
3947.150000	2.00803e-74
3947.100000	2.01227e-74
3947.050000	2.01652e-74
3947.000000	2.02079e-74
3946.950000	2.02506e-74
3946.900000	2.02934e-74
3946.850000	2.03363e-74
3946.800000	2.03793e-74
3946.750000	2.04223e-74
3946.700000	2.04655e-74
3946.650000	2.05088e-74
3946.600000	2.05521e-74
3946.550000	2.05956e-74
3946.500000	2.06391e-74
3946.450000	2.06827e-74
3946.400000	2.07264e-74
3946.350000	2.07702e-74
3946.300000	2.08141e-74
3946.250000	2.08581e-74
3946.200000	2.09022e-74
3946.150000	2.09464e-74
3946.100000	2.09907e-74
3946.050000	2.10351e-74
3946.000000	2.10795e-74
3945.950000	2.11241e-74
3945.900000	2.11687e-74
3945.850000	2.12135e-74
3945.800000	2.12583e-74
3945.750000	2.13032e-74
3945.700000	2.13483e-74
3945.650000	2.13934e-74
3945.600000	2.14386e-74
3945.550000	2.14839e-74
3945.500000	2.15293e-74
3945.450000	2.15748e-74
3945.400000	2.16205e-74
3945.350000	2.16661e-74
3945.300000	2.17119e-74
3945.250000	2.17578e-74
3945.200000	2.18038e-74
3945.150000	2.18499e-74
3945.100000	2.18961e-74
3945.050000	2.19424e-74
3945.000000	2.19888e-74
3944.950000	2.20352e-74
3944.900000	2.20818e-74
3944.850000	2.21285e-74
3944.800000	2.21753e-74
3944.750000	2.22221e-74
3944.700000	2.22691e-74
3944.650000	2.23162e-74
3944.600000	2.23634e-74
3944.550000	2.24106e-74
3944.500000	2.2458e-74
3944.450000	2.25055e-74
3944.400000	2.2553e-74
3944.350000	2.26007e-74
3944.300000	2.26485e-74
3944.250000	2.26963e-74
3944.200000	2.27443e-74
3944.150000	2.27924e-74
3944.100000	2.28406e-74
3944.050000	2.28889e-74
3944.000000	2.29372e-74
3943.950000	2.29857e-74
3943.900000	2.30343e-74
3943.850000	2.3083e-74
3943.800000	2.31318e-74
3943.750000	2.31807e-74
3943.700000	2.32297e-74
3943.650000	2.32788e-74
3943.600000	2.3328e-74
3943.550000	2.33773e-74
3943.500000	2.34267e-74
3943.450000	2.34762e-74
3943.400000	2.35258e-74
3943.350000	2.35756e-74
3943.300000	2.36254e-74
3943.250000	2.36753e-74
3943.200000	2.37254e-74
3943.150000	2.37755e-74
3943.100000	2.38258e-74
3943.050000	2.38761e-74
3943.000000	2.39266e-74
3942.950000	2.39772e-74
3942.900000	2.40279e-74
3942.850000	2.40787e-74
3942.800000	2.41296e-74
3942.750000	2.41806e-74
3942.700000	2.42317e-74
3942.650000	2.42829e-74
3942.600000	2.43342e-74
3942.550000	2.43857e-74
3942.500000	2.44372e-74
3942.450000	2.44889e-74
3942.400000	2.45406e-74
3942.350000	2.45925e-74
3942.300000	2.46445e-74
3942.250000	2.46966e-74
3942.200000	2.47488e-74
3942.150000	2.48011e-74
3942.100000	2.48535e-74
3942.050000	2.4906e-74
3942.000000	2.49587e-74
3941.950000	2.50114e-74
3941.900000	2.50643e-74
3941.850000	2.51173e-74
3941.800000	2.51704e-74
3941.750000	2.52236e-74
3941.700000	2.52769e-74
3941.650000	2.53303e-74
3941.600000	2.53839e-74
3941.550000	2.54375e-74
3941.500000	2.54913e-74
3941.450000	2.55452e-74
3941.400000	2.55992e-74
3941.350000	2.56533e-74
3941.300000	2.57075e-74
3941.250000	2.57618e-74
3941.200000	2.58163e-74
3941.150000	2.58709e-74
3941.100000	2.59255e-74
3941.050000	2.59803e-74
3941.000000	2.60353e-74
3940.950000	2.60903e-74
3940.900000	2.61454e-74
3940.850000	2.62007e-74
3940.800000	2.62561e-74
3940.750000	2.63116e-74
3940.700000	2.63672e-74
3940.650000	2.64229e-74
3940.600000	2.64788e-74
3940.550000	2.65347e-74
3940.500000	2.65908e-74
3940.450000	2.6647e-74
3940.400000	2.67034e-74
3940.350000	2.67598e-74
3940.300000	2.68164e-74
3940.250000	2.68731e-74
3940.200000	2.69299e-74
3940.150000	2.69868e-74
3940.100000	2.70438e-74
3940.050000	2.7101e-74
3940.000000	2.71583e-74
3939.950000	2.72157e-74
3939.900000	2.72732e-74
3939.850000	2.73308e-74
3939.800000	2.73886e-74
3939.750000	2.74465e-74
3939.700000	2.75045e-74
3939.650000	2.75627e-74
3939.600000	2.76209e-74
3939.550000	2.76793e-74
3939.500000	2.77378e-74
3939.450000	2.77964e-74
3939.400000	2.78552e-74
3939.350000	2.79141e-74
3939.300000	2.79731e-74
3939.250000	2.80322e-74
3939.200000	2.80915e-74
3939.150000	2.81508e-74
3939.100000	2.82103e-74
3939.050000	2.827e-74
3939.000000	2.83297e-74
3938.950000	2.83896e-74
3938.900000	2.84496e-74
3938.850000	2.85097e-74
3938.800000	2.857e-74
3938.750000	2.86304e-74
3938.700000	2.86909e-74
3938.650000	2.87516e-74
3938.600000	2.88123e-74
3938.550000	2.88732e-74
3938.500000	2.89343e-74
3938.450000	2.89954e-74
3938.400000	2.90567e-74
3938.350000	2.91181e-74
3938.300000	2.91797e-74
3938.250000	2.92414e-74
3938.200000	2.93032e-74
3938.150000	2.93651e-74
3938.100000	2.94272e-74
3938.050000	2.94894e-74
3938.000000	2.95517e-74
3937.950000	2.96142e-74
3937.900000	2.96768e-74
3937.850000	2.97395e-74
3937.800000	2.98024e-74
3937.750000	2.98654e-74
3937.700000	2.99285e-74
3937.650000	2.99917e-74
3937.600000	3.00551e-74
3937.550000	3.01187e-74
3937.500000	3.01823e-74
3937.450000	3.02461e-74
3937.400000	3.03101e-74
3937.350000	3.03741e-74
3937.300000	3.04383e-74
3937.250000	3.05027e-74
3937.200000	3.05671e-74
3937.150000	3.06318e-74
3937.100000	3.06965e-74
3937.050000	3.07614e-74
3937.000000	3.08264e-74
3936.950000	3.08916e-74
3936.900000	3.09569e-74
3936.850000	3.10223e-74
3936.800000	3.10879e-74
3936.750000	3.11536e-74
3936.700000	3.12194e-74
3936.650000	3.12854e-74
3936.600000	3.13515e-74
3936.550000	3.14178e-74
3936.500000	3.14842e-74
3936.450000	3.15508e-74
3936.400000	3.16175e-74
3936.350000	3.16843e-74
3936.300000	3.17513e-74
3936.250000	3.18184e-74
3936.200000	3.18856e-74
3936.150000	3.1953e-74
3936.100000	3.20206e-74
3936.050000	3.20883e-74
3936.000000	3.21561e-74
3935.950000	3.22241e-74
3935.900000	3.22922e-74
3935.850000	3.23604e-74
3935.800000	3.24288e-74
3935.750000	3.24974e-74
3935.700000	3.25661e-74
3935.650000	3.26349e-74
3935.600000	3.27039e-74
3935.550000	3.2773e-74
3935.500000	3.28423e-74
3935.450000	3.29117e-74
3935.400000	3.29813e-74
3935.350000	3.3051e-74
3935.300000	3.31208e-74
3935.250000	3.31908e-74
3935.200000	3.3261e-74
3935.150000	3.33313e-74
3935.100000	3.34018e-74
3935.050000	3.34724e-74
3935.000000	3.35431e-74
3934.950000	3.3614e-74
3934.900000	3.36851e-74
3934.850000	3.37563e-74
3934.800000	3.38276e-74
3934.750000	3.38991e-74
3934.700000	3.39708e-74
3934.650000	3.40426e-74
3934.600000	3.41145e-74
3934.550000	3.41867e-74
3934.500000	3.42589e-74
3934.450000	3.43313e-74
3934.400000	3.44039e-74
3934.350000	3.44766e-74
3934.300000	3.45495e-74
3934.250000	3.46225e-74
3934.200000	3.46957e-74
3934.150000	3.4769e-74
3934.100000	3.48425e-74
3934.050000	3.49162e-74
3934.000000	3.499e-74
3933.950000	3.50639e-74
3933.900000	3.51381e-74
3933.850000	3.52123e-74
3933.800000	3.52868e-74
3933.750000	3.53613e-74
3933.700000	3.54361e-74
3933.650000	3.5511e-74
3933.600000	3.55861e-74
3933.550000	3.56613e-74
3933.500000	3.57367e-74
3933.450000	3.58122e-74
3933.400000	3.58879e-74
3933.350000	3.59637e-74
3933.300000	3.60398e-74
3933.250000	3.61159e-74
3933.200000	3.61923e-74
3933.150000	3.62688e-74
3933.100000	3.63454e-74
3933.050000	3.64223e-74
3933.000000	3.64993e-74
3932.950000	3.65764e-74
3932.900000	3.66537e-74
3932.850000	3.67312e-74
3932.800000	3.68088e-74
3932.750000	3.68866e-74
3932.700000	3.69646e-74
3932.650000	3.70427e-74
3932.600000	3.7121e-74
3932.550000	3.71995e-74
3932.500000	3.72781e-74
3932.450000	3.73569e-74
3932.400000	3.74359e-74
3932.350000	3.7515e-74
3932.300000	3.75943e-74
3932.250000	3.76738e-74
3932.200000	3.77534e-74
3932.150000	3.78332e-74
3932.100000	3.79132e-74
3932.050000	3.79933e-74
3932.000000	3.80736e-74
3931.950000	3.81541e-74
3931.900000	3.82348e-74
3931.850000	3.83156e-74
3931.800000	3.83966e-74
3931.750000	3.84777e-74
3931.700000	3.85591e-74
3931.650000	3.86406e-74
3931.600000	3.87222e-74
3931.550000	3.88041e-74
3931.500000	3.88861e-74
3931.450000	3.89683e-74
3931.400000	3.90507e-74
3931.350000	3.91332e-74
3931.300000	3.92159e-74
3931.250000	3.92988e-74
3931.200000	3.93819e-74
3931.150000	3.94651e-74
3931.100000	3.95486e-74
3931.050000	3.96322e-74
3931.000000	3.97159e-74
3930.950000	3.97999e-74
3930.900000	3.9884e-74
3930.850000	3.99683e-74
3930.800000	4.00528e-74
3930.750000	4.01374e-74
3930.700000	4.02223e-74
3930.650000	4.03073e-74
3930.600000	4.03925e-74
3930.550000	4.04779e-74
3930.500000	4.05634e-74
3930.450000	4.06492e-74
3930.400000	4.07351e-74
3930.350000	4.08212e-74
3930.300000	4.09075e-74
3930.250000	4.0994e-74
3930.200000	4.10806e-74
3930.150000	4.11674e-74
3930.100000	4.12545e-74
3930.050000	4.13417e-74
3930.000000	4.14291e-74
3929.950000	4.15166e-74
3929.900000	4.16044e-74
3929.850000	4.16923e-74
3929.800000	4.17804e-74
3929.750000	4.18688e-74
3929.700000	4.19573e-74
3929.650000	4.20459e-74
3929.600000	4.21348e-74
3929.550000	4.22239e-74
3929.500000	4.23131e-74
3929.450000	4.24026e-74
3929.400000	4.24922e-74
3929.350000	4.2582e-74
3929.300000	4.2672e-74
3929.250000	4.27622e-74
3929.200000	4.28526e-74
3929.150000	4.29432e-74
3929.100000	4.3034e-74
3929.050000	4.31249e-74
3929.000000	4.32161e-74
3928.950000	4.33074e-74
3928.900000	4.3399e-74
3928.850000	4.34907e-74
3928.800000	4.35826e-74
3928.750000	4.36747e-74
3928.700000	4.37671e-74
3928.650000	4.38596e-74
3928.600000	4.39523e-74
3928.550000	4.40452e-74
3928.500000	4.41383e-74
3928.450000	4.42316e-74
3928.400000	4.43251e-74
3928.350000	4.44188e-74
3928.300000	4.45127e-74
3928.250000	4.46067e-74
3928.200000	4.4701e-74
3928.150000	4.47955e-74
3928.100000	4.48902e-74
3928.050000	4.49851e-74
3928.000000	4.50802e-74
3927.950000	4.51755e-74
3927.900000	4.5271e-74
3927.850000	4.53666e-74
3927.800000	4.54625e-74
3927.750000	4.55586e-74
3927.700000	4.56549e-74
3927.650000	4.57514e-74
3927.600000	4.58481e-74
3927.550000	4.59451e-74
3927.500000	4.60422e-74
3927.450000	4.61395e-74
3927.400000	4.6237e-74
3927.350000	4.63348e-74
3927.300000	4.64327e-74
3927.250000	4.65308e-74
3927.200000	4.66292e-74
3927.150000	4.67278e-74
3927.100000	4.68265e-74
3927.050000	4.69255e-74
3927.000000	4.70247e-74
3926.950000	4.71241e-74
3926.900000	4.72237e-74
3926.850000	4.73235e-74
3926.800000	4.74236e-74
3926.750000	4.75238e-74
3926.700000	4.76242e-74
3926.650000	4.77249e-74
3926.600000	4.78258e-74
3926.550000	4.79269e-74
3926.500000	4.80282e-74
3926.450000	4.81297e-74
3926.400000	4.82314e-74
3926.350000	4.83334e-74
3926.300000	4.84356e-74
3926.250000	4.85379e-74
3926.200000	4.86405e-74
3926.150000	4.87433e-74
3926.100000	4.88464e-74
3926.050000	4.89496e-74
3926.000000	4.90531e-74
3925.950000	4.91568e-74
3925.900000	4.92607e-74
3925.850000	4.93648e-74
3925.800000	4.94691e-74
3925.750000	4.95737e-74
3925.700000	4.96785e-74
3925.650000	4.97835e-74
3925.600000	4.98887e-74
3925.550000	4.99942e-74
3925.500000	5.00999e-74
3925.450000	5.02058e-74
3925.400000	5.03119e-74
3925.350000	5.04182e-74
3925.300000	5.05248e-74
3925.250000	5.06316e-74
3925.200000	5.07386e-74
3925.150000	5.08459e-74
3925.100000	5.09533e-74
3925.050000	5.1061e-74
3925.000000	5.1169e-74
3924.950000	5.12771e-74
3924.900000	5.13855e-74
3924.850000	5.14941e-74
3924.800000	5.1603e-74
3924.750000	5.17121e-74
3924.700000	5.18214e-74
3924.650000	5.19309e-74
3924.600000	5.20407e-74
3924.550000	5.21507e-74
3924.500000	5.22609e-74
3924.450000	5.23714e-74
3924.400000	5.24821e-74
3924.350000	5.2593e-74
3924.300000	5.27042e-74
3924.250000	5.28156e-74
3924.200000	5.29272e-74
3924.150000	5.30391e-74
3924.100000	5.31512e-74
3924.050000	5.32635e-74
3924.000000	5.33761e-74
3923.950000	5.3489e-74
3923.900000	5.3602e-74
3923.850000	5.37153e-74
3923.800000	5.38289e-74
3923.750000	5.39426e-74
3923.700000	5.40567e-74
3923.650000	5.41709e-74
3923.600000	5.42854e-74
3923.550000	5.44002e-74
3923.500000	5.45152e-74
3923.450000	5.46304e-74
3923.400000	5.47459e-74
3923.350000	5.48616e-74
3923.300000	5.49775e-74
3923.250000	5.50938e-74
3923.200000	5.52102e-74
3923.150000	5.53269e-74
3923.100000	5.54439e-74
3923.050000	5.5561e-74
3923.000000	5.56785e-74
3922.950000	5.57962e-74
3922.900000	5.59141e-74
3922.850000	5.60323e-74
3922.800000	5.61507e-74
3922.750000	5.62694e-74
3922.700000	5.63884e-74
3922.650000	5.65076e-74
3922.600000	5.6627e-74
3922.550000	5.67467e-74
3922.500000	5.68666e-74
3922.450000	5.69868e-74
3922.400000	5.71073e-74
3922.350000	5.7228e-74
3922.300000	5.7349e-74
3922.250000	5.74702e-74
3922.200000	5.75917e-74
3922.150000	5.77134e-74
3922.100000	5.78354e-74
3922.050000	5.79577e-74
3922.000000	5.80802e-74
3921.950000	5.82029e-74
3921.900000	5.8326e-74
3921.850000	5.84492e-74
3921.800000	5.85728e-74
3921.750000	5.86966e-74
3921.700000	5.88207e-74
3921.650000	5.8945e-74
3921.600000	5.90696e-74
3921.550000	5.91944e-74
3921.500000	5.93196e-74
3921.450000	5.9445e-74
3921.400000	5.95706e-74
3921.350000	5.96965e-74
3921.300000	5.98227e-74
3921.250000	5.99492e-74
3921.200000	6.00759e-74
3921.150000	6.02029e-74
3921.100000	6.03301e-74
3921.050000	6.04576e-74
3921.000000	6.05854e-74
3920.950000	6.07135e-74
3920.900000	6.08418e-74
3920.850000	6.09704e-74
3920.800000	6.10993e-74
3920.750000	6.12285e-74
3920.700000	6.13579e-74
3920.650000	6.14876e-74
3920.600000	6.16175e-74
3920.550000	6.17478e-74
3920.500000	6.18783e-74
3920.450000	6.20091e-74
3920.400000	6.21402e-74
3920.350000	6.22715e-74
3920.300000	6.24031e-74
3920.250000	6.2535e-74
3920.200000	6.26672e-74
3920.150000	6.27997e-74
3920.100000	6.29324e-74
3920.050000	6.30655e-74
3920.000000	6.31988e-74
3919.950000	6.33323e-74
3919.900000	6.34662e-74
3919.850000	6.36004e-74
3919.800000	6.37348e-74
3919.750000	6.38695e-74
3919.700000	6.40045e-74
3919.650000	6.41398e-74
3919.600000	6.42754e-74
3919.550000	6.44113e-74
3919.500000	6.45474e-74
3919.450000	6.46838e-74
3919.400000	6.48206e-74
3919.350000	6.49576e-74
3919.300000	6.50949e-74
3919.250000	6.52325e-74
3919.200000	6.53704e-74
3919.150000	6.55085e-74
3919.100000	6.5647e-74
3919.050000	6.57858e-74
3919.000000	6.59248e-74
3918.950000	6.60642e-74
3918.900000	6.62038e-74
3918.850000	6.63438e-74
3918.800000	6.6484e-74
3918.750000	6.66245e-74
3918.700000	6.67653e-74
3918.650000	6.69065e-74
3918.600000	6.70479e-74
3918.550000	6.71896e-74
3918.500000	6.73316e-74
3918.450000	6.7474e-74
3918.400000	6.76166e-74
3918.350000	6.77595e-74
3918.300000	6.79027e-74
3918.250000	6.80463e-74
3918.200000	6.81901e-74
3918.150000	6.83342e-74
3918.100000	6.84787e-74
3918.050000	6.86234e-74
3918.000000	6.87685e-74
3917.950000	6.89138e-74
3917.900000	6.90595e-74
3917.850000	6.92055e-74
3917.800000	6.93518e-74
3917.750000	6.94983e-74
3917.700000	6.96452e-74
3917.650000	6.97925e-74
3917.600000	6.994e-74
3917.550000	7.00878e-74
3917.500000	7.0236e-74
3917.450000	7.03844e-74
3917.400000	7.05332e-74
3917.350000	7.06823e-74
3917.300000	7.08317e-74
3917.250000	7.09814e-74
3917.200000	7.11315e-74
3917.150000	7.12818e-74
3917.100000	7.14325e-74
3917.050000	7.15835e-74
3917.000000	7.17348e-74
3916.950000	7.18864e-74
3916.900000	7.20384e-74
3916.850000	7.21906e-74
3916.800000	7.23432e-74
3916.750000	7.24961e-74
3916.700000	7.26494e-74
3916.650000	7.28029e-74
3916.600000	7.29568e-74
3916.550000	7.3111e-74
3916.500000	7.32656e-74
3916.450000	7.34204e-74
3916.400000	7.35756e-74
3916.350000	7.37312e-74
3916.300000	7.3887e-74
3916.250000	7.40432e-74
3916.200000	7.41997e-74
3916.150000	7.43565e-74
3916.100000	7.45137e-74
3916.050000	7.46712e-74
3916.000000	7.4829e-74
3915.950000	7.49872e-74
3915.900000	7.51457e-74
3915.850000	7.53046e-74
3915.800000	7.54637e-74
3915.750000	7.56232e-74
3915.700000	7.57831e-74
3915.650000	7.59433e-74
3915.600000	7.61038e-74
3915.550000	7.62647e-74
3915.500000	7.64259e-74
3915.450000	7.65874e-74
3915.400000	7.67493e-74
3915.350000	7.69115e-74
3915.300000	7.70741e-74
3915.250000	7.7237e-74
3915.200000	7.74003e-74
3915.150000	7.75639e-74
3915.100000	7.77278e-74
3915.050000	7.78921e-74
3915.000000	7.80568e-74
3914.950000	7.82218e-74
3914.900000	7.83871e-74
3914.850000	7.85528e-74
3914.800000	7.87188e-74
3914.750000	7.88852e-74
3914.700000	7.9052e-74
3914.650000	7.92191e-74
3914.600000	7.93865e-74
3914.550000	7.95543e-74
3914.500000	7.97225e-74
3914.450000	7.9891e-74
3914.400000	8.00599e-74
3914.350000	8.02291e-74
3914.300000	8.03987e-74
3914.250000	8.05686e-74
3914.200000	8.07389e-74
3914.150000	8.09096e-74
3914.100000	8.10806e-74
3914.050000	8.1252e-74
3914.000000	8.14237e-74
3913.950000	8.15958e-74
3913.900000	8.17683e-74
3913.850000	8.19412e-74
3913.800000	8.21144e-74
3913.750000	8.22879e-74
3913.700000	8.24619e-74
3913.650000	8.26362e-74
3913.600000	8.28108e-74
3913.550000	8.29859e-74
3913.500000	8.31613e-74
3913.450000	8.33371e-74
3913.400000	8.35132e-74
3913.350000	8.36898e-74
3913.300000	8.38667e-74
3913.250000	8.40439e-74
3913.200000	8.42216e-74
3913.150000	8.43996e-74
3913.100000	8.4578e-74
3913.050000	8.47568e-74
3913.000000	8.49359e-74
3912.950000	8.51155e-74
3912.900000	8.52954e-74
3912.850000	8.54757e-74
3912.800000	8.56564e-74
3912.750000	8.58374e-74
3912.700000	8.60188e-74
3912.650000	8.62007e-74
3912.600000	8.63829e-74
3912.550000	8.65655e-74
3912.500000	8.67484e-74
3912.450000	8.69318e-74
3912.400000	8.71156e-74
3912.350000	8.72997e-74
3912.300000	8.74842e-74
3912.250000	8.76692e-74
3912.200000	8.78545e-74
3912.150000	8.80402e-74
3912.100000	8.82263e-74
3912.050000	8.84128e-74
3912.000000	8.85996e-74
3911.950000	8.87869e-74
3911.900000	8.89746e-74
3911.850000	8.91627e-74
3911.800000	8.93511e-74
3911.750000	8.954e-74
3911.700000	8.97293e-74
3911.650000	8.99189e-74
3911.600000	9.0109e-74
3911.550000	9.02995e-74
3911.500000	9.04903e-74
3911.450000	9.06816e-74
3911.400000	9.08733e-74
3911.350000	9.10654e-74
3911.300000	9.12579e-74
3911.250000	9.14507e-74
3911.200000	9.16441e-74
3911.150000	9.18378e-74
3911.100000	9.20319e-74
3911.050000	9.22264e-74
3911.000000	9.24214e-74
3910.950000	9.26167e-74
3910.900000	9.28125e-74
3910.850000	9.30087e-74
3910.800000	9.32053e-74
3910.750000	9.34023e-74
3910.700000	9.35997e-74
3910.650000	9.37976e-74
3910.600000	9.39958e-74
3910.550000	9.41945e-74
3910.500000	9.43936e-74
3910.450000	9.45931e-74
3910.400000	9.47931e-74
3910.350000	9.49935e-74
3910.300000	9.51942e-74
3910.250000	9.53955e-74
3910.200000	9.55971e-74
3910.150000	9.57992e-74
3910.100000	9.60017e-74
3910.050000	9.62046e-74
3910.000000	9.64079e-74
3909.950000	9.66117e-74
3909.900000	9.68159e-74
3909.850000	9.70206e-74
3909.800000	9.72257e-74
3909.750000	9.74312e-74
3909.700000	9.76371e-74
3909.650000	9.78435e-74
3909.600000	9.80503e-74
3909.550000	9.82576e-74
3909.500000	9.84653e-74
3909.450000	9.86734e-74
3909.400000	9.8882e-74
3909.350000	9.9091e-74
3909.300000	9.93004e-74
3909.250000	9.95103e-74
3909.200000	9.97207e-74
3909.150000	9.99315e-74
3909.100000	1.00143e-73
3909.050000	1.00354e-73
3909.000000	1.00566e-73
3908.950000	1.00779e-73
3908.900000	1.00992e-73
3908.850000	1.01206e-73
3908.800000	1.01419e-73
3908.750000	1.01634e-73
3908.700000	1.01849e-73
3908.650000	1.02064e-73
3908.600000	1.0228e-73
3908.550000	1.02496e-73
3908.500000	1.02713e-73
3908.450000	1.0293e-73
3908.400000	1.03147e-73
3908.350000	1.03365e-73
3908.300000	1.03584e-73
3908.250000	1.03803e-73
3908.200000	1.04022e-73
3908.150000	1.04242e-73
3908.100000	1.04462e-73
3908.050000	1.04683e-73
3908.000000	1.04904e-73
3907.950000	1.05126e-73
3907.900000	1.05348e-73
3907.850000	1.05571e-73
3907.800000	1.05794e-73
3907.750000	1.06018e-73
3907.700000	1.06242e-73
3907.650000	1.06466e-73
3907.600000	1.06692e-73
3907.550000	1.06917e-73
3907.500000	1.07143e-73
3907.450000	1.0737e-73
3907.400000	1.07596e-73
3907.350000	1.07824e-73
3907.300000	1.08052e-73
3907.250000	1.0828e-73
3907.200000	1.08509e-73
3907.150000	1.08738e-73
3907.100000	1.08968e-73
3907.050000	1.09199e-73
3907.000000	1.09429e-73
3906.950000	1.09661e-73
3906.900000	1.09893e-73
3906.850000	1.10125e-73
3906.800000	1.10358e-73
3906.750000	1.10591e-73
3906.700000	1.10825e-73
3906.650000	1.11059e-73
3906.600000	1.11294e-73
3906.550000	1.11529e-73
3906.500000	1.11765e-73
3906.450000	1.12001e-73
3906.400000	1.12238e-73
3906.350000	1.12475e-73
3906.300000	1.12713e-73
3906.250000	1.12951e-73
3906.200000	1.1319e-73
3906.150000	1.13429e-73
3906.100000	1.13669e-73
3906.050000	1.13909e-73
3906.000000	1.1415e-73
3905.950000	1.14391e-73
3905.900000	1.14633e-73
3905.850000	1.14875e-73
3905.800000	1.15118e-73
3905.750000	1.15361e-73
3905.700000	1.15605e-73
3905.650000	1.15849e-73
3905.600000	1.16094e-73
3905.550000	1.1634e-73
3905.500000	1.16586e-73
3905.450000	1.16832e-73
3905.400000	1.17079e-73
3905.350000	1.17326e-73
3905.300000	1.17574e-73
3905.250000	1.17823e-73
3905.200000	1.18072e-73
3905.150000	1.18322e-73
3905.100000	1.18572e-73
3905.050000	1.18822e-73
3905.000000	1.19074e-73
3904.950000	1.19325e-73
3904.900000	1.19577e-73
3904.850000	1.1983e-73
3904.800000	1.20083e-73
3904.750000	1.20337e-73
3904.700000	1.20592e-73
3904.650000	1.20847e-73
3904.600000	1.21102e-73
3904.550000	1.21358e-73
3904.500000	1.21615e-73
3904.450000	1.21872e-73
3904.400000	1.22129e-73
3904.350000	1.22387e-73
3904.300000	1.22646e-73
3904.250000	1.22905e-73
3904.200000	1.23165e-73
3904.150000	1.23425e-73
3904.100000	1.23686e-73
3904.050000	1.23948e-73
3904.000000	1.2421e-73
3903.950000	1.24472e-73
3903.900000	1.24735e-73
3903.850000	1.24999e-73
3903.800000	1.25263e-73
3903.750000	1.25528e-73
3903.700000	1.25793e-73
3903.650000	1.26059e-73
3903.600000	1.26326e-73
3903.550000	1.26593e-73
3903.500000	1.2686e-73
3903.450000	1.27129e-73
3903.400000	1.27397e-73
3903.350000	1.27667e-73
3903.300000	1.27936e-73
3903.250000	1.28207e-73
3903.200000	1.28478e-73
3903.150000	1.28749e-73
3903.100000	1.29022e-73
3903.050000	1.29294e-73
3903.000000	1.29568e-73
3902.950000	1.29841e-73
3902.900000	1.30116e-73
3902.850000	1.30391e-73
3902.800000	1.30667e-73
3902.750000	1.30943e-73
3902.700000	1.31219e-73
3902.650000	1.31497e-73
3902.600000	1.31775e-73
3902.550000	1.32053e-73
3902.500000	1.32332e-73
3902.450000	1.32612e-73
3902.400000	1.32893e-73
3902.350000	1.33173e-73
3902.300000	1.33455e-73
3902.250000	1.33737e-73
3902.200000	1.3402e-73
3902.150000	1.34303e-73
3902.100000	1.34587e-73
3902.050000	1.34871e-73
3902.000000	1.35156e-73
3901.950000	1.35442e-73
3901.900000	1.35728e-73
3901.850000	1.36015e-73
3901.800000	1.36303e-73
3901.750000	1.36591e-73
3901.700000	1.3688e-73
3901.650000	1.37169e-73
3901.600000	1.37459e-73
3901.550000	1.37749e-73
3901.500000	1.38041e-73
3901.450000	1.38332e-73
3901.400000	1.38625e-73
3901.350000	1.38918e-73
3901.300000	1.39211e-73
3901.250000	1.39506e-73
3901.200000	1.39801e-73
3901.150000	1.40096e-73
3901.100000	1.40392e-73
3901.050000	1.40689e-73
3901.000000	1.40986e-73
3900.950000	1.41284e-73
3900.900000	1.41583e-73
3900.850000	1.41882e-73
3900.800000	1.42182e-73
3900.750000	1.42483e-73
3900.700000	1.42784e-73
3900.650000	1.43086e-73
3900.600000	1.43388e-73
3900.550000	1.43691e-73
3900.500000	1.43995e-73
3900.450000	1.44299e-73
3900.400000	1.44604e-73
3900.350000	1.4491e-73
3900.300000	1.45216e-73
3900.250000	1.45523e-73
3900.200000	1.45831e-73
3900.150000	1.46139e-73
3900.100000	1.46448e-73
3900.050000	1.46758e-73
3900.000000	1.47068e-73
3899.950000	1.47379e-73
3899.900000	1.4769e-73
3899.850000	1.48002e-73
3899.800000	1.48315e-73
3899.750000	1.48629e-73
3899.700000	1.48943e-73
3899.650000	1.49258e-73
3899.600000	1.49573e-73
3899.550000	1.49889e-73
3899.500000	1.50206e-73
3899.450000	1.50524e-73
3899.400000	1.50842e-73
3899.350000	1.51161e-73
3899.300000	1.5148e-73
3899.250000	1.518e-73
3899.200000	1.52121e-73
3899.150000	1.52443e-73
3899.100000	1.52765e-73
3899.050000	1.53088e-73
3899.000000	1.53412e-73
3898.950000	1.53736e-73
3898.900000	1.54061e-73
3898.850000	1.54387e-73
3898.800000	1.54713e-73
3898.750000	1.5504e-73
3898.700000	1.55368e-73
3898.650000	1.55696e-73
3898.600000	1.56025e-73
3898.550000	1.56355e-73
3898.500000	1.56685e-73
3898.450000	1.57017e-73
3898.400000	1.57348e-73
3898.350000	1.57681e-73
3898.300000	1.58014e-73
3898.250000	1.58348e-73
3898.200000	1.58683e-73
3898.150000	1.59019e-73
3898.100000	1.59355e-73
3898.050000	1.59691e-73
3898.000000	1.60029e-73
3897.950000	1.60367e-73
3897.900000	1.60706e-73
3897.850000	1.61046e-73
3897.800000	1.61386e-73
3897.750000	1.61728e-73
3897.700000	1.62069e-73
3897.650000	1.62412e-73
3897.600000	1.62755e-73
3897.550000	1.63099e-73
3897.500000	1.63444e-73
3897.450000	1.6379e-73
3897.400000	1.64136e-73
3897.350000	1.64483e-73
3897.300000	1.6483e-73
3897.250000	1.65179e-73
3897.200000	1.65528e-73
3897.150000	1.65878e-73
3897.100000	1.66228e-73
3897.050000	1.6658e-73
3897.000000	1.66932e-73
3896.950000	1.67285e-73
3896.900000	1.67638e-73
3896.850000	1.67993e-73
3896.800000	1.68348e-73
3896.750000	1.68704e-73
3896.700000	1.6906e-73
3896.650000	1.69418e-73
3896.600000	1.69776e-73
3896.550000	1.70135e-73
3896.500000	1.70494e-73
3896.450000	1.70855e-73
3896.400000	1.71216e-73
3896.350000	1.71578e-73
3896.300000	1.7194e-73
3896.250000	1.72304e-73
3896.200000	1.72668e-73
3896.150000	1.73033e-73
3896.100000	1.73399e-73
3896.050000	1.73765e-73
3896.000000	1.74133e-73
3895.950000	1.74501e-73
3895.900000	1.74869e-73
3895.850000	1.75239e-73
3895.800000	1.75609e-73
3895.750000	1.75981e-73
3895.700000	1.76353e-73
3895.650000	1.76725e-73
3895.600000	1.77099e-73
3895.550000	1.77473e-73
3895.500000	1.77848e-73
3895.450000	1.78224e-73
3895.400000	1.78601e-73
3895.350000	1.78979e-73
3895.300000	1.79357e-73
3895.250000	1.79736e-73
3895.200000	1.80116e-73
3895.150000	1.80497e-73
3895.100000	1.80878e-73
3895.050000	1.81261e-73
3895.000000	1.81644e-73
3894.950000	1.82028e-73
3894.900000	1.82412e-73
3894.850000	1.82798e-73
3894.800000	1.83184e-73
3894.750000	1.83572e-73
3894.700000	1.8396e-73
3894.650000	1.84349e-73
3894.600000	1.84738e-73
3894.550000	1.85129e-73
3894.500000	1.8552e-73
3894.450000	1.85912e-73
3894.400000	1.86305e-73
3894.350000	1.86699e-73
3894.300000	1.87094e-73
3894.250000	1.87489e-73
3894.200000	1.87885e-73
3894.150000	1.88282e-73
3894.100000	1.8868e-73
3894.050000	1.89079e-73
3894.000000	1.89479e-73
3893.950000	1.89879e-73
3893.900000	1.90281e-73
3893.850000	1.90683e-73
3893.800000	1.91086e-73
3893.750000	1.9149e-73
3893.700000	1.91895e-73
3893.650000	1.923e-73
3893.600000	1.92707e-73
3893.550000	1.93114e-73
3893.500000	1.93522e-73
3893.450000	1.93931e-73
3893.400000	1.94341e-73
3893.350000	1.94752e-73
3893.300000	1.95164e-73
3893.250000	1.95576e-73
3893.200000	1.9599e-73
3893.150000	1.96404e-73
3893.100000	1.96819e-73
3893.050000	1.97235e-73
3893.000000	1.97652e-73
3892.950000	1.9807e-73
3892.900000	1.98489e-73
3892.850000	1.98908e-73
3892.800000	1.99329e-73
3892.750000	1.9975e-73
3892.700000	2.00172e-73
3892.650000	2.00595e-73
3892.600000	2.01019e-73
3892.550000	2.01444e-73
3892.500000	2.0187e-73
3892.450000	2.02297e-73
3892.400000	2.02724e-73
3892.350000	2.03153e-73
3892.300000	2.03582e-73
3892.250000	2.04013e-73
3892.200000	2.04444e-73
3892.150000	2.04876e-73
3892.100000	2.05309e-73
3892.050000	2.05743e-73
3892.000000	2.06178e-73
3891.950000	2.06614e-73
3891.900000	2.0705e-73
3891.850000	2.07488e-73
3891.800000	2.07927e-73
3891.750000	2.08366e-73
3891.700000	2.08807e-73
3891.650000	2.09248e-73
3891.600000	2.0969e-73
3891.550000	2.10134e-73
3891.500000	2.10578e-73
3891.450000	2.11023e-73
3891.400000	2.11469e-73
3891.350000	2.11916e-73
3891.300000	2.12364e-73
3891.250000	2.12813e-73
3891.200000	2.13263e-73
3891.150000	2.13713e-73
3891.100000	2.14165e-73
3891.050000	2.14618e-73
3891.000000	2.15071e-73
3890.950000	2.15526e-73
3890.900000	2.15982e-73
3890.850000	2.16438e-73
3890.800000	2.16896e-73
3890.750000	2.17354e-73
3890.700000	2.17814e-73
3890.650000	2.18274e-73
3890.600000	2.18735e-73
3890.550000	2.19198e-73
3890.500000	2.19661e-73
3890.450000	2.20125e-73
3890.400000	2.20591e-73
3890.350000	2.21057e-73
3890.300000	2.21524e-73
3890.250000	2.21992e-73
3890.200000	2.22462e-73
3890.150000	2.22932e-73
3890.100000	2.23403e-73
3890.050000	2.23875e-73
3890.000000	2.24349e-73
3889.950000	2.24823e-73
3889.900000	2.25298e-73
3889.850000	2.25774e-73
3889.800000	2.26251e-73
3889.750000	2.2673e-73
3889.700000	2.27209e-73
3889.650000	2.27689e-73
3889.600000	2.28171e-73
3889.550000	2.28653e-73
3889.500000	2.29136e-73
3889.450000	2.2962e-73
3889.400000	2.30106e-73
3889.350000	2.30592e-73
3889.300000	2.3108e-73
3889.250000	2.31568e-73
3889.200000	2.32058e-73
3889.150000	2.32548e-73
3889.100000	2.3304e-73
3889.050000	2.33532e-73
3889.000000	2.34026e-73
3888.950000	2.34521e-73
3888.900000	2.35016e-73
3888.850000	2.35513e-73
3888.800000	2.36011e-73
3888.750000	2.3651e-73
3888.700000	2.3701e-73
3888.650000	2.37511e-73
3888.600000	2.38013e-73
3888.550000	2.38516e-73
3888.500000	2.3902e-73
3888.450000	2.39525e-73
3888.400000	2.40031e-73
3888.350000	2.40539e-73
3888.300000	2.41047e-73
3888.250000	2.41557e-73
3888.200000	2.42067e-73
3888.150000	2.42579e-73
3888.100000	2.43092e-73
3888.050000	2.43606e-73
3888.000000	2.44121e-73
3887.950000	2.44637e-73
3887.900000	2.45154e-73
3887.850000	2.45672e-73
3887.800000	2.46191e-73
3887.750000	2.46712e-73
3887.700000	2.47233e-73
3887.650000	2.47756e-73
3887.600000	2.48279e-73
3887.550000	2.48804e-73
3887.500000	2.4933e-73
3887.450000	2.49857e-73
3887.400000	2.50385e-73
3887.350000	2.50915e-73
3887.300000	2.51445e-73
3887.250000	2.51976e-73
3887.200000	2.52509e-73
3887.150000	2.53043e-73
3887.100000	2.53578e-73
3887.050000	2.54114e-73
3887.000000	2.54651e-73
3886.950000	2.55189e-73
3886.900000	2.55729e-73
3886.850000	2.56269e-73
3886.800000	2.56811e-73
3886.750000	2.57354e-73
3886.700000	2.57898e-73
3886.650000	2.58443e-73
3886.600000	2.58989e-73
3886.550000	2.59536e-73
3886.500000	2.60085e-73
3886.450000	2.60635e-73
3886.400000	2.61186e-73
3886.350000	2.61738e-73
3886.300000	2.62291e-73
3886.250000	2.62845e-73
3886.200000	2.63401e-73
3886.150000	2.63958e-73
3886.100000	2.64516e-73
3886.050000	2.65075e-73
3886.000000	2.65635e-73
3885.950000	2.66197e-73
3885.900000	2.66759e-73
3885.850000	2.67323e-73
3885.800000	2.67888e-73
3885.750000	2.68455e-73
3885.700000	2.69022e-73
3885.650000	2.69591e-73
3885.600000	2.70161e-73
3885.550000	2.70732e-73
3885.500000	2.71304e-73
3885.450000	2.71877e-73
3885.400000	2.72452e-73
3885.350000	2.73028e-73
3885.300000	2.73605e-73
3885.250000	2.74183e-73
3885.200000	2.74763e-73
3885.150000	2.75344e-73
3885.100000	2.75926e-73
3885.050000	2.76509e-73
3885.000000	2.77093e-73
3884.950000	2.77679e-73
3884.900000	2.78266e-73
3884.850000	2.78854e-73
3884.800000	2.79444e-73
3884.750000	2.80034e-73
3884.700000	2.80626e-73
3884.650000	2.8122e-73
3884.600000	2.81814e-73
3884.550000	2.8241e-73
3884.500000	2.83007e-73
3884.450000	2.83605e-73
3884.400000	2.84204e-73
3884.350000	2.84805e-73
3884.300000	2.85407e-73
3884.250000	2.8601e-73
3884.200000	2.86615e-73
3884.150000	2.87221e-73
3884.100000	2.87828e-73
3884.050000	2.88436e-73
3884.000000	2.89046e-73
3883.950000	2.89657e-73
3883.900000	2.90269e-73
3883.850000	2.90883e-73
3883.800000	2.91498e-73
3883.750000	2.92114e-73
3883.700000	2.92731e-73
3883.650000	2.9335e-73
3883.600000	2.9397e-73
3883.550000	2.94592e-73
3883.500000	2.95214e-73
3883.450000	2.95838e-73
3883.400000	2.96464e-73
3883.350000	2.9709e-73
3883.300000	2.97718e-73
3883.250000	2.98348e-73
3883.200000	2.98978e-73
3883.150000	2.9961e-73
3883.100000	3.00243e-73
3883.050000	3.00878e-73
3883.000000	3.01514e-73
3882.950000	3.02151e-73
3882.900000	3.0279e-73
3882.850000	3.0343e-73
3882.800000	3.04071e-73
3882.750000	3.04714e-73
3882.700000	3.05358e-73
3882.650000	3.06004e-73
3882.600000	3.06651e-73
3882.550000	3.07299e-73
3882.500000	3.07948e-73
3882.450000	3.08599e-73
3882.400000	3.09252e-73
3882.350000	3.09905e-73
3882.300000	3.1056e-73
3882.250000	3.11217e-73
3882.200000	3.11875e-73
3882.150000	3.12534e-73
3882.100000	3.13195e-73
3882.050000	3.13857e-73
3882.000000	3.1452e-73
3881.950000	3.15185e-73
3881.900000	3.15851e-73
3881.850000	3.16519e-73
3881.800000	3.17188e-73
3881.750000	3.17858e-73
3881.700000	3.1853e-73
3881.650000	3.19203e-73
3881.600000	3.19878e-73
3881.550000	3.20554e-73
3881.500000	3.21232e-73
3881.450000	3.21911e-73
3881.400000	3.22591e-73
3881.350000	3.23273e-73
3881.300000	3.23956e-73
3881.250000	3.24641e-73
3881.200000	3.25327e-73
3881.150000	3.26015e-73
3881.100000	3.26704e-73
3881.050000	3.27395e-73
3881.000000	3.28087e-73
3880.950000	3.2878e-73
3880.900000	3.29475e-73
3880.850000	3.30172e-73
3880.800000	3.3087e-73
3880.750000	3.31569e-73
3880.700000	3.3227e-73
3880.650000	3.32972e-73
3880.600000	3.33676e-73
3880.550000	3.34381e-73
3880.500000	3.35088e-73
3880.450000	3.35797e-73
3880.400000	3.36506e-73
3880.350000	3.37218e-73
3880.300000	3.3793e-73
3880.250000	3.38645e-73
3880.200000	3.39361e-73
3880.150000	3.40078e-73
3880.100000	3.40797e-73
3880.050000	3.41517e-73
3880.000000	3.42239e-73
3879.950000	3.42962e-73
3879.900000	3.43687e-73
3879.850000	3.44414e-73
3879.800000	3.45142e-73
3879.750000	3.45871e-73
3879.700000	3.46603e-73
3879.650000	3.47335e-73
3879.600000	3.48069e-73
3879.550000	3.48805e-73
3879.500000	3.49542e-73
3879.450000	3.50281e-73
3879.400000	3.51022e-73
3879.350000	3.51764e-73
3879.300000	3.52507e-73
3879.250000	3.53252e-73
3879.200000	3.53999e-73
3879.150000	3.54747e-73
3879.100000	3.55497e-73
3879.050000	3.56249e-73
3879.000000	3.57002e-73
3878.950000	3.57756e-73
3878.900000	3.58512e-73
3878.850000	3.5927e-73
3878.800000	3.6003e-73
3878.750000	3.60791e-73
3878.700000	3.61553e-73
3878.650000	3.62318e-73
3878.600000	3.63083e-73
3878.550000	3.63851e-73
3878.500000	3.6462e-73
3878.450000	3.65391e-73
3878.400000	3.66163e-73
3878.350000	3.66937e-73
3878.300000	3.67713e-73
3878.250000	3.6849e-73
3878.200000	3.69269e-73
3878.150000	3.70049e-73
3878.100000	3.70832e-73
3878.050000	3.71615e-73
3878.000000	3.72401e-73
3877.950000	3.73188e-73
3877.900000	3.73977e-73
3877.850000	3.74768e-73
3877.800000	3.7556e-73
3877.750000	3.76354e-73
3877.700000	3.77149e-73
3877.650000	3.77946e-73
3877.600000	3.78745e-73
3877.550000	3.79546e-73
3877.500000	3.80348e-73
3877.450000	3.81152e-73
3877.400000	3.81958e-73
3877.350000	3.82765e-73
3877.300000	3.83574e-73
3877.250000	3.84385e-73
3877.200000	3.85197e-73
3877.150000	3.86012e-73
3877.100000	3.86828e-73
3877.050000	3.87645e-73
3877.000000	3.88465e-73
3876.950000	3.89286e-73
3876.900000	3.90109e-73
3876.850000	3.90933e-73
3876.800000	3.9176e-73
3876.750000	3.92588e-73
3876.700000	3.93418e-73
3876.650000	3.94249e-73
3876.600000	3.95082e-73
3876.550000	3.95918e-73
3876.500000	3.96754e-73
3876.450000	3.97593e-73
3876.400000	3.98434e-73
3876.350000	3.99276e-73
3876.300000	4.0012e-73
3876.250000	4.00965e-73
3876.200000	4.01813e-73
3876.150000	4.02662e-73
3876.100000	4.03514e-73
3876.050000	4.04366e-73
3876.000000	4.05221e-73
3875.950000	4.06078e-73
3875.900000	4.06936e-73
3875.850000	4.07796e-73
3875.800000	4.08658e-73
3875.750000	4.09522e-73
3875.700000	4.10388e-73
3875.650000	4.11255e-73
3875.600000	4.12125e-73
3875.550000	4.12996e-73
3875.500000	4.13869e-73
3875.450000	4.14743e-73
3875.400000	4.1562e-73
3875.350000	4.16499e-73
3875.300000	4.17379e-73
3875.250000	4.18261e-73
3875.200000	4.19145e-73
3875.150000	4.20031e-73
3875.100000	4.20919e-73
3875.050000	4.21809e-73
3875.000000	4.22701e-73
3874.950000	4.23594e-73
3874.900000	4.24489e-73
3874.850000	4.25387e-73
3874.800000	4.26286e-73
3874.750000	4.27187e-73
3874.700000	4.2809e-73
3874.650000	4.28995e-73
3874.600000	4.29902e-73
3874.550000	4.3081e-73
3874.500000	4.31721e-73
3874.450000	4.32634e-73
3874.400000	4.33548e-73
3874.350000	4.34465e-73
3874.300000	4.35383e-73
3874.250000	4.36303e-73
3874.200000	4.37225e-73
3874.150000	4.3815e-73
3874.100000	4.39076e-73
3874.050000	4.40004e-73
3874.000000	4.40934e-73
3873.950000	4.41866e-73
3873.900000	4.428e-73
3873.850000	4.43736e-73
3873.800000	4.44674e-73
3873.750000	4.45614e-73
3873.700000	4.46556e-73
3873.650000	4.475e-73
3873.600000	4.48446e-73
3873.550000	4.49394e-73
3873.500000	4.50344e-73
3873.450000	4.51295e-73
3873.400000	4.52249e-73
3873.350000	4.53205e-73
3873.300000	4.54163e-73
3873.250000	4.55123e-73
3873.200000	4.56085e-73
3873.150000	4.57049e-73
3873.100000	4.58016e-73
3873.050000	4.58984e-73
3873.000000	4.59954e-73
3872.950000	4.60926e-73
3872.900000	4.619e-73
3872.850000	4.62877e-73
3872.800000	4.63855e-73
3872.750000	4.64836e-73
3872.700000	4.65818e-73
3872.650000	4.66803e-73
3872.600000	4.6779e-73
3872.550000	4.68778e-73
3872.500000	4.69769e-73
3872.450000	4.70762e-73
3872.400000	4.71757e-73
3872.350000	4.72755e-73
3872.300000	4.73754e-73
3872.250000	4.74755e-73
3872.200000	4.75759e-73
3872.150000	4.76764e-73
3872.100000	4.77772e-73
3872.050000	4.78782e-73
3872.000000	4.79794e-73
3871.950000	4.80808e-73
3871.900000	4.81825e-73
3871.850000	4.82843e-73
3871.800000	4.83864e-73
3871.750000	4.84887e-73
3871.700000	4.85911e-73
3871.650000	4.86939e-73
3871.600000	4.87968e-73
3871.550000	4.88999e-73
3871.500000	4.90033e-73
3871.450000	4.91069e-73
3871.400000	4.92107e-73
3871.350000	4.93147e-73
3871.300000	4.94189e-73
3871.250000	4.95234e-73
3871.200000	4.96281e-73
3871.150000	4.9733e-73
3871.100000	4.98381e-73
3871.050000	4.99435e-73
3871.000000	5.0049e-73
3870.950000	5.01548e-73
3870.900000	5.02608e-73
3870.850000	5.03671e-73
3870.800000	5.04735e-73
3870.750000	5.05802e-73
3870.700000	5.06872e-73
3870.650000	5.07943e-73
3870.600000	5.09017e-73
3870.550000	5.10093e-73
3870.500000	5.11171e-73
3870.450000	5.12251e-73
3870.400000	5.13334e-73
3870.350000	5.14419e-73
3870.300000	5.15507e-73
3870.250000	5.16596e-73
3870.200000	5.17688e-73
3870.150000	5.18782e-73
3870.100000	5.19879e-73
3870.050000	5.20978e-73
3870.000000	5.22079e-73
3869.950000	5.23183e-73
3869.900000	5.24289e-73
3869.850000	5.25397e-73
3869.800000	5.26507e-73
3869.750000	5.2762e-73
3869.700000	5.28736e-73
3869.650000	5.29853e-73
3869.600000	5.30973e-73
3869.550000	5.32096e-73
3869.500000	5.3322e-73
3869.450000	5.34348e-73
3869.400000	5.35477e-73
3869.350000	5.36609e-73
3869.300000	5.37743e-73
3869.250000	5.3888e-73
3869.200000	5.40019e-73
3869.150000	5.4116e-73
3869.100000	5.42304e-73
3869.050000	5.43451e-73
3869.000000	5.44599e-73
3868.950000	5.45751e-73
3868.900000	5.46904e-73
3868.850000	5.4806e-73
3868.800000	5.49219e-73
3868.750000	5.5038e-73
3868.700000	5.51543e-73
3868.650000	5.52709e-73
3868.600000	5.53877e-73
3868.550000	5.55048e-73
3868.500000	5.56221e-73
3868.450000	5.57397e-73
3868.400000	5.58575e-73
3868.350000	5.59756e-73
3868.300000	5.60939e-73
3868.250000	5.62125e-73
3868.200000	5.63313e-73
3868.150000	5.64504e-73
3868.100000	5.65697e-73
3868.050000	5.66893e-73
3868.000000	5.68091e-73
3867.950000	5.69292e-73
3867.900000	5.70495e-73
3867.850000	5.71701e-73
3867.800000	5.72909e-73
3867.750000	5.7412e-73
3867.700000	5.75334e-73
3867.650000	5.7655e-73
3867.600000	5.77769e-73
3867.550000	5.7899e-73
3867.500000	5.80214e-73
3867.450000	5.8144e-73
3867.400000	5.8267e-73
3867.350000	5.83901e-73
3867.300000	5.85135e-73
3867.250000	5.86372e-73
3867.200000	5.87612e-73
3867.150000	5.88854e-73
3867.100000	5.90098e-73
3867.050000	5.91346e-73
3867.000000	5.92596e-73
3866.950000	5.93848e-73
3866.900000	5.95104e-73
3866.850000	5.96362e-73
3866.800000	5.97622e-73
3866.750000	5.98885e-73
3866.700000	6.00151e-73
3866.650000	6.0142e-73
3866.600000	6.02691e-73
3866.550000	6.03965e-73
3866.500000	6.05242e-73
3866.450000	6.06521e-73
3866.400000	6.07803e-73
3866.350000	6.09088e-73
3866.300000	6.10376e-73
3866.250000	6.11666e-73
3866.200000	6.12959e-73
3866.150000	6.14254e-73
3866.100000	6.15553e-73
3866.050000	6.16854e-73
3866.000000	6.18158e-73
3865.950000	6.19464e-73
3865.900000	6.20774e-73
3865.850000	6.22086e-73
3865.800000	6.23401e-73
3865.750000	6.24719e-73
3865.700000	6.26039e-73
3865.650000	6.27363e-73
3865.600000	6.28689e-73
3865.550000	6.30018e-73
3865.500000	6.31349e-73
3865.450000	6.32684e-73
3865.400000	6.34021e-73
3865.350000	6.35361e-73
3865.300000	6.36704e-73
3865.250000	6.3805e-73
3865.200000	6.39399e-73
3865.150000	6.40751e-73
3865.100000	6.42105e-73
3865.050000	6.43462e-73
3865.000000	6.44822e-73
3864.950000	6.46185e-73
3864.900000	6.47551e-73
3864.850000	6.4892e-73
3864.800000	6.50292e-73
3864.750000	6.51666e-73
3864.700000	6.53044e-73
3864.650000	6.54424e-73
3864.600000	6.55808e-73
3864.550000	6.57194e-73
3864.500000	6.58583e-73
3864.450000	6.59975e-73
3864.400000	6.6137e-73
3864.350000	6.62768e-73
3864.300000	6.64169e-73
3864.250000	6.65573e-73
3864.200000	6.6698e-73
3864.150000	6.6839e-73
3864.100000	6.69802e-73
3864.050000	6.71218e-73
3864.000000	6.72637e-73
3863.950000	6.74059e-73
3863.900000	6.75484e-73
3863.850000	6.76912e-73
3863.800000	6.78342e-73
3863.750000	6.79776e-73
3863.700000	6.81213e-73
3863.650000	6.82653e-73
3863.600000	6.84096e-73
3863.550000	6.85542e-73
3863.500000	6.86991e-73
3863.450000	6.88443e-73
3863.400000	6.89899e-73
3863.350000	6.91357e-73
3863.300000	6.92818e-73
3863.250000	6.94283e-73
3863.200000	6.9575e-73
3863.150000	6.97221e-73
3863.100000	6.98695e-73
3863.050000	7.00172e-73
3863.000000	7.01652e-73
3862.950000	7.03135e-73
3862.900000	7.04621e-73
3862.850000	7.06111e-73
3862.800000	7.07603e-73
3862.750000	7.09099e-73
3862.700000	7.10598e-73
3862.650000	7.121e-73
3862.600000	7.13605e-73
3862.550000	7.15113e-73
3862.500000	7.16625e-73
3862.450000	7.1814e-73
3862.400000	7.19658e-73
3862.350000	7.21179e-73
3862.300000	7.22703e-73
3862.250000	7.24231e-73
3862.200000	7.25762e-73
3862.150000	7.27296e-73
3862.100000	7.28833e-73
3862.050000	7.30374e-73
3862.000000	7.31918e-73
3861.950000	7.33465e-73
3861.900000	7.35015e-73
3861.850000	7.36569e-73
3861.800000	7.38126e-73
3861.750000	7.39686e-73
3861.700000	7.4125e-73
3861.650000	7.42817e-73
3861.600000	7.44387e-73
3861.550000	7.4596e-73
3861.500000	7.47537e-73
3861.450000	7.49117e-73
3861.400000	7.50701e-73
3861.350000	7.52288e-73
3861.300000	7.53878e-73
3861.250000	7.55471e-73
3861.200000	7.57068e-73
3861.150000	7.58668e-73
3861.100000	7.60272e-73
3861.050000	7.61879e-73
3861.000000	7.6349e-73
3860.950000	7.65104e-73
3860.900000	7.66721e-73
3860.850000	7.68341e-73
3860.800000	7.69966e-73
3860.750000	7.71593e-73
3860.700000	7.73224e-73
3860.650000	7.74859e-73
3860.600000	7.76496e-73
3860.550000	7.78138e-73
3860.500000	7.79783e-73
3860.450000	7.81431e-73
3860.400000	7.83083e-73
3860.350000	7.84738e-73
3860.300000	7.86397e-73
3860.250000	7.88059e-73
3860.200000	7.89725e-73
3860.150000	7.91394e-73
3860.100000	7.93067e-73
3860.050000	7.94743e-73
3860.000000	7.96423e-73
3859.950000	7.98107e-73
3859.900000	7.99794e-73
3859.850000	8.01484e-73
3859.800000	8.03179e-73
3859.750000	8.04876e-73
3859.700000	8.06578e-73
3859.650000	8.08283e-73
3859.600000	8.09991e-73
3859.550000	8.11703e-73
3859.500000	8.13419e-73
3859.450000	8.15138e-73
3859.400000	8.16861e-73
3859.350000	8.18588e-73
3859.300000	8.20318e-73
3859.250000	8.22052e-73
3859.200000	8.2379e-73
3859.150000	8.25531e-73
3859.100000	8.27276e-73
3859.050000	8.29025e-73
3859.000000	8.30778e-73
3858.950000	8.32534e-73
3858.900000	8.34293e-73
3858.850000	8.36057e-73
3858.800000	8.37824e-73
3858.750000	8.39595e-73
3858.700000	8.4137e-73
3858.650000	8.43148e-73
3858.600000	8.44931e-73
3858.550000	8.46717e-73
3858.500000	8.48506e-73
3858.450000	8.503e-73
3858.400000	8.52097e-73
3858.350000	8.53899e-73
3858.300000	8.55703e-73
3858.250000	8.57512e-73
3858.200000	8.59325e-73
3858.150000	8.61141e-73
3858.100000	8.62962e-73
3858.050000	8.64786e-73
3858.000000	8.66614e-73
3857.950000	8.68446e-73
3857.900000	8.70281e-73
3857.850000	8.72121e-73
3857.800000	8.73964e-73
3857.750000	8.75812e-73
3857.700000	8.77663e-73
3857.650000	8.79518e-73
3857.600000	8.81377e-73
3857.550000	8.8324e-73
3857.500000	8.85107e-73
3857.450000	8.86978e-73
3857.400000	8.88853e-73
3857.350000	8.90732e-73
3857.300000	8.92615e-73
3857.250000	8.94502e-73
3857.200000	8.96392e-73
3857.150000	8.98287e-73
3857.100000	9.00186e-73
3857.050000	9.02089e-73
3857.000000	9.03996e-73
3856.950000	9.05907e-73
3856.900000	9.07821e-73
3856.850000	9.0974e-73
3856.800000	9.11663e-73
3856.750000	9.1359e-73
3856.700000	9.15522e-73
3856.650000	9.17457e-73
3856.600000	9.19396e-73
3856.550000	9.2134e-73
3856.500000	9.23287e-73
3856.450000	9.25239e-73
3856.400000	9.27194e-73
3856.350000	9.29154e-73
3856.300000	9.31118e-73
3856.250000	9.33087e-73
3856.200000	9.35059e-73
3856.150000	9.37035e-73
3856.100000	9.39016e-73
3856.050000	9.41001e-73
3856.000000	9.4299e-73
3855.950000	9.44983e-73
3855.900000	9.46981e-73
3855.850000	9.48983e-73
3855.800000	9.50989e-73
3855.750000	9.52999e-73
3855.700000	9.55013e-73
3855.650000	9.57032e-73
3855.600000	9.59055e-73
3855.550000	9.61082e-73
3855.500000	9.63114e-73
3855.450000	9.6515e-73
3855.400000	9.6719e-73
3855.350000	9.69234e-73
3855.300000	9.71283e-73
3855.250000	9.73336e-73
3855.200000	9.75393e-73
3855.150000	9.77455e-73
3855.100000	9.79521e-73
3855.050000	9.81592e-73
3855.000000	9.83667e-73
3854.950000	9.85746e-73
3854.900000	9.8783e-73
3854.850000	9.89918e-73
3854.800000	9.9201e-73
3854.750000	9.94107e-73
3854.700000	9.96208e-73
3854.650000	9.98314e-73
3854.600000	1.00042e-72
3854.550000	1.00254e-72
3854.500000	1.00466e-72
3854.450000	1.00678e-72
3854.400000	1.00891e-72
3854.350000	1.01104e-72
3854.300000	1.01318e-72
3854.250000	1.01532e-72
3854.200000	1.01747e-72
3854.150000	1.01962e-72
3854.100000	1.02177e-72
3854.050000	1.02393e-72
3854.000000	1.0261e-72
3853.950000	1.02827e-72
3853.900000	1.03044e-72
3853.850000	1.03262e-72
3853.800000	1.0348e-72
3853.750000	1.03699e-72
3853.700000	1.03918e-72
3853.650000	1.04138e-72
3853.600000	1.04358e-72
3853.550000	1.04578e-72
3853.500000	1.048e-72
3853.450000	1.05021e-72
3853.400000	1.05243e-72
3853.350000	1.05465e-72
3853.300000	1.05688e-72
3853.250000	1.05912e-72
3853.200000	1.06136e-72
3853.150000	1.0636e-72
3853.100000	1.06585e-72
3853.050000	1.0681e-72
3853.000000	1.07036e-72
3852.950000	1.07262e-72
3852.900000	1.07489e-72
3852.850000	1.07716e-72
3852.800000	1.07944e-72
3852.750000	1.08172e-72
3852.700000	1.08401e-72
3852.650000	1.0863e-72
3852.600000	1.08859e-72
3852.550000	1.0909e-72
3852.500000	1.0932e-72
3852.450000	1.09551e-72
3852.400000	1.09783e-72
3852.350000	1.10015e-72
3852.300000	1.10247e-72
3852.250000	1.1048e-72
3852.200000	1.10714e-72
3852.150000	1.10948e-72
3852.100000	1.11182e-72
3852.050000	1.11418e-72
3852.000000	1.11653e-72
3851.950000	1.11889e-72
3851.900000	1.12126e-72
3851.850000	1.12363e-72
3851.800000	1.126e-72
3851.750000	1.12838e-72
3851.700000	1.13077e-72
3851.650000	1.13316e-72
3851.600000	1.13555e-72
3851.550000	1.13795e-72
3851.500000	1.14036e-72
3851.450000	1.14277e-72
3851.400000	1.14518e-72
3851.350000	1.1476e-72
3851.300000	1.15003e-72
3851.250000	1.15246e-72
3851.200000	1.1549e-72
3851.150000	1.15734e-72
3851.100000	1.15978e-72
3851.050000	1.16224e-72
3851.000000	1.16469e-72
3850.950000	1.16715e-72
3850.900000	1.16962e-72
3850.850000	1.17209e-72
3850.800000	1.17457e-72
3850.750000	1.17705e-72
3850.700000	1.17954e-72
3850.650000	1.18204e-72
3850.600000	1.18453e-72
3850.550000	1.18704e-72
3850.500000	1.18955e-72
3850.450000	1.19206e-72
3850.400000	1.19458e-72
3850.350000	1.19711e-72
3850.300000	1.19964e-72
3850.250000	1.20217e-72
3850.200000	1.20471e-72
3850.150000	1.20726e-72
3850.100000	1.20981e-72
3850.050000	1.21237e-72
3850.000000	1.21493e-72
3849.950000	1.2175e-72
3849.900000	1.22007e-72
3849.850000	1.22265e-72
3849.800000	1.22524e-72
3849.750000	1.22783e-72
3849.700000	1.23042e-72
3849.650000	1.23302e-72
3849.600000	1.23563e-72
3849.550000	1.23824e-72
3849.500000	1.24086e-72
3849.450000	1.24348e-72
3849.400000	1.24611e-72
3849.350000	1.24874e-72
3849.300000	1.25138e-72
3849.250000	1.25403e-72
3849.200000	1.25668e-72
3849.150000	1.25934e-72
3849.100000	1.262e-72
3849.050000	1.26467e-72
3849.000000	1.26734e-72
3848.950000	1.27002e-72
3848.900000	1.2727e-72
3848.850000	1.27539e-72
3848.800000	1.27809e-72
3848.750000	1.28079e-72
3848.700000	1.2835e-72
3848.650000	1.28621e-72
3848.600000	1.28893e-72
3848.550000	1.29165e-72
3848.500000	1.29438e-72
3848.450000	1.29712e-72
3848.400000	1.29986e-72
3848.350000	1.30261e-72
3848.300000	1.30536e-72
3848.250000	1.30812e-72
3848.200000	1.31089e-72
3848.150000	1.31366e-72
3848.100000	1.31644e-72
3848.050000	1.31922e-72
3848.000000	1.32201e-72
3847.950000	1.3248e-72
3847.900000	1.3276e-72
3847.850000	1.33041e-72
3847.800000	1.33322e-72
3847.750000	1.33604e-72
3847.700000	1.33886e-72
3847.650000	1.34169e-72
3847.600000	1.34453e-72
3847.550000	1.34737e-72
3847.500000	1.35022e-72
3847.450000	1.35307e-72
3847.400000	1.35593e-72
3847.350000	1.3588e-72
3847.300000	1.36167e-72
3847.250000	1.36455e-72
3847.200000	1.36743e-72
3847.150000	1.37033e-72
3847.100000	1.37322e-72
3847.050000	1.37612e-72
3847.000000	1.37903e-72
3846.950000	1.38195e-72
3846.900000	1.38487e-72
3846.850000	1.3878e-72
3846.800000	1.39073e-72
3846.750000	1.39367e-72
3846.700000	1.39662e-72
3846.650000	1.39957e-72
3846.600000	1.40253e-72
3846.550000	1.40549e-72
3846.500000	1.40846e-72
3846.450000	1.41144e-72
3846.400000	1.41442e-72
3846.350000	1.41741e-72
3846.300000	1.42041e-72
3846.250000	1.42341e-72
3846.200000	1.42642e-72
3846.150000	1.42944e-72
3846.100000	1.43246e-72
3846.050000	1.43548e-72
3846.000000	1.43852e-72
3845.950000	1.44156e-72
3845.900000	1.44461e-72
3845.850000	1.44766e-72
3845.800000	1.45072e-72
3845.750000	1.45379e-72
3845.700000	1.45686e-72
3845.650000	1.45994e-72
3845.600000	1.46303e-72
3845.550000	1.46612e-72
3845.500000	1.46922e-72
3845.450000	1.47232e-72
3845.400000	1.47544e-72
3845.350000	1.47855e-72
3845.300000	1.48168e-72
3845.250000	1.48481e-72
3845.200000	1.48795e-72
3845.150000	1.4911e-72
3845.100000	1.49425e-72
3845.050000	1.49741e-72
3845.000000	1.50057e-72
3844.950000	1.50374e-72
3844.900000	1.50692e-72
3844.850000	1.51011e-72
3844.800000	1.5133e-72
3844.750000	1.5165e-72
3844.700000	1.5197e-72
3844.650000	1.52292e-72
3844.600000	1.52613e-72
3844.550000	1.52936e-72
3844.500000	1.53259e-72
3844.450000	1.53583e-72
3844.400000	1.53908e-72
3844.350000	1.54233e-72
3844.300000	1.54559e-72
3844.250000	1.54886e-72
3844.200000	1.55213e-72
3844.150000	1.55542e-72
3844.100000	1.5587e-72
3844.050000	1.562e-72
3844.000000	1.5653e-72
3843.950000	1.56861e-72
3843.900000	1.57192e-72
3843.850000	1.57525e-72
3843.800000	1.57858e-72
3843.750000	1.58191e-72
3843.700000	1.58526e-72
3843.650000	1.58861e-72
3843.600000	1.59197e-72
3843.550000	1.59533e-72
3843.500000	1.5987e-72
3843.450000	1.60208e-72
3843.400000	1.60547e-72
3843.350000	1.60886e-72
3843.300000	1.61226e-72
3843.250000	1.61567e-72
3843.200000	1.61909e-72
3843.150000	1.62251e-72
3843.100000	1.62594e-72
3843.050000	1.62938e-72
3843.000000	1.63282e-72
3842.950000	1.63627e-72
3842.900000	1.63973e-72
3842.850000	1.6432e-72
3842.800000	1.64667e-72
3842.750000	1.65015e-72
3842.700000	1.65364e-72
3842.650000	1.65713e-72
3842.600000	1.66064e-72
3842.550000	1.66415e-72
3842.500000	1.66766e-72
3842.450000	1.67119e-72
3842.400000	1.67472e-72
3842.350000	1.67826e-72
3842.300000	1.68181e-72
3842.250000	1.68537e-72
3842.200000	1.68893e-72
3842.150000	1.6925e-72
3842.100000	1.69608e-72
3842.050000	1.69966e-72
3842.000000	1.70325e-72
3841.950000	1.70685e-72
3841.900000	1.71046e-72
3841.850000	1.71408e-72
3841.800000	1.7177e-72
3841.750000	1.72133e-72
3841.700000	1.72497e-72
3841.650000	1.72862e-72
3841.600000	1.73227e-72
3841.550000	1.73593e-72
3841.500000	1.7396e-72
3841.450000	1.74328e-72
3841.400000	1.74696e-72
3841.350000	1.75066e-72
3841.300000	1.75436e-72
3841.250000	1.75807e-72
3841.200000	1.76178e-72
3841.150000	1.76551e-72
3841.100000	1.76924e-72
3841.050000	1.77298e-72
3841.000000	1.77672e-72
3840.950000	1.78048e-72
3840.900000	1.78424e-72
3840.850000	1.78802e-72
3840.800000	1.7918e-72
3840.750000	1.79558e-72
3840.700000	1.79938e-72
3840.650000	1.80318e-72
3840.600000	1.80699e-72
3840.550000	1.81081e-72
3840.500000	1.81464e-72
3840.450000	1.81848e-72
3840.400000	1.82232e-72
3840.350000	1.82617e-72
3840.300000	1.83003e-72
3840.250000	1.8339e-72
3840.200000	1.83778e-72
3840.150000	1.84166e-72
3840.100000	1.84555e-72
3840.050000	1.84946e-72
3840.000000	1.85337e-72
3839.950000	1.85728e-72
3839.900000	1.86121e-72
3839.850000	1.86514e-72
3839.800000	1.86909e-72
3839.750000	1.87304e-72
3839.700000	1.877e-72
3839.650000	1.88096e-72
3839.600000	1.88494e-72
3839.550000	1.88892e-72
3839.500000	1.89292e-72
3839.450000	1.89692e-72
3839.400000	1.90093e-72
3839.350000	1.90495e-72
3839.300000	1.90897e-72
3839.250000	1.91301e-72
3839.200000	1.91705e-72
3839.150000	1.9211e-72
3839.100000	1.92516e-72
3839.050000	1.92923e-72
3839.000000	1.93331e-72
3838.950000	1.9374e-72
3838.900000	1.94149e-72
3838.850000	1.9456e-72
3838.800000	1.94971e-72
3838.750000	1.95383e-72
3838.700000	1.95796e-72
3838.650000	1.9621e-72
3838.600000	1.96625e-72
3838.550000	1.9704e-72
3838.500000	1.97457e-72
3838.450000	1.97874e-72
3838.400000	1.98293e-72
3838.350000	1.98712e-72
3838.300000	1.99132e-72
3838.250000	1.99553e-72
3838.200000	1.99975e-72
3838.150000	2.00397e-72
3838.100000	2.00821e-72
3838.050000	2.01245e-72
3838.000000	2.01671e-72
3837.950000	2.02097e-72
3837.900000	2.02524e-72
3837.850000	2.02952e-72
3837.800000	2.03381e-72
3837.750000	2.03811e-72
3837.700000	2.04242e-72
3837.650000	2.04674e-72
3837.600000	2.05106e-72
3837.550000	2.0554e-72
3837.500000	2.05974e-72
3837.450000	2.0641e-72
3837.400000	2.06846e-72
3837.350000	2.07283e-72
3837.300000	2.07722e-72
3837.250000	2.08161e-72
3837.200000	2.08601e-72
3837.150000	2.09042e-72
3837.100000	2.09483e-72
3837.050000	2.09926e-72
3837.000000	2.1037e-72
3836.950000	2.10815e-72
3836.900000	2.1126e-72
3836.850000	2.11707e-72
3836.800000	2.12154e-72
3836.750000	2.12603e-72
3836.700000	2.13052e-72
3836.650000	2.13503e-72
3836.600000	2.13954e-72
3836.550000	2.14406e-72
3836.500000	2.14859e-72
3836.450000	2.15314e-72
3836.400000	2.15769e-72
3836.350000	2.16225e-72
3836.300000	2.16682e-72
3836.250000	2.1714e-72
3836.200000	2.17599e-72
3836.150000	2.18059e-72
3836.100000	2.1852e-72
3836.050000	2.18982e-72
3836.000000	2.19445e-72
3835.950000	2.19908e-72
3835.900000	2.20373e-72
3835.850000	2.20839e-72
3835.800000	2.21306e-72
3835.750000	2.21774e-72
3835.700000	2.22243e-72
3835.650000	2.22712e-72
3835.600000	2.23183e-72
3835.550000	2.23655e-72
3835.500000	2.24128e-72
3835.450000	2.24601e-72
3835.400000	2.25076e-72
3835.350000	2.25552e-72
3835.300000	2.26029e-72
3835.250000	2.26506e-72
3835.200000	2.26985e-72
3835.150000	2.27465e-72
3835.100000	2.27946e-72
3835.050000	2.28428e-72
3835.000000	2.28911e-72
3834.950000	2.29394e-72
3834.900000	2.29879e-72
3834.850000	2.30365e-72
3834.800000	2.30852e-72
3834.750000	2.3134e-72
3834.700000	2.31829e-72
3834.650000	2.32319e-72
3834.600000	2.3281e-72
3834.550000	2.33302e-72
3834.500000	2.33796e-72
3834.450000	2.3429e-72
3834.400000	2.34785e-72
3834.350000	2.35281e-72
3834.300000	2.35779e-72
3834.250000	2.36277e-72
3834.200000	2.36776e-72
3834.150000	2.37277e-72
3834.100000	2.37779e-72
3834.050000	2.38281e-72
3834.000000	2.38785e-72
3833.950000	2.3929e-72
3833.900000	2.39795e-72
3833.850000	2.40302e-72
3833.800000	2.4081e-72
3833.750000	2.41319e-72
3833.700000	2.41829e-72
3833.650000	2.42341e-72
3833.600000	2.42853e-72
3833.550000	2.43366e-72
3833.500000	2.43881e-72
3833.450000	2.44396e-72
3833.400000	2.44913e-72
3833.350000	2.4543e-72
3833.300000	2.45949e-72
3833.250000	2.46469e-72
3833.200000	2.4699e-72
3833.150000	2.47512e-72
3833.100000	2.48035e-72
3833.050000	2.4856e-72
3833.000000	2.49085e-72
3832.950000	2.49612e-72
3832.900000	2.50139e-72
3832.850000	2.50668e-72
3832.800000	2.51198e-72
3832.750000	2.51729e-72
3832.700000	2.52261e-72
3832.650000	2.52794e-72
3832.600000	2.53329e-72
3832.550000	2.53864e-72
3832.500000	2.54401e-72
3832.450000	2.54938e-72
3832.400000	2.55477e-72
3832.350000	2.56017e-72
3832.300000	2.56558e-72
3832.250000	2.57101e-72
3832.200000	2.57644e-72
3832.150000	2.58189e-72
3832.100000	2.58735e-72
3832.050000	2.59282e-72
3832.000000	2.5983e-72
3831.950000	2.60379e-72
3831.900000	2.60929e-72
3831.850000	2.61481e-72
3831.800000	2.62034e-72
3831.750000	2.62587e-72
3831.700000	2.63142e-72
3831.650000	2.63699e-72
3831.600000	2.64256e-72
3831.550000	2.64815e-72
3831.500000	2.65375e-72
3831.450000	2.65935e-72
3831.400000	2.66498e-72
3831.350000	2.67061e-72
3831.300000	2.67625e-72
3831.250000	2.68191e-72
3831.200000	2.68758e-72
3831.150000	2.69326e-72
3831.100000	2.69895e-72
3831.050000	2.70466e-72
3831.000000	2.71038e-72
3830.950000	2.71611e-72
3830.900000	2.72185e-72
3830.850000	2.7276e-72
3830.800000	2.73337e-72
3830.750000	2.73914e-72
3830.700000	2.74493e-72
3830.650000	2.75074e-72
3830.600000	2.75655e-72
3830.550000	2.76238e-72
3830.500000	2.76822e-72
3830.450000	2.77407e-72
3830.400000	2.77993e-72
3830.350000	2.78581e-72
3830.300000	2.7917e-72
3830.250000	2.7976e-72
3830.200000	2.80351e-72
3830.150000	2.80944e-72
3830.100000	2.81538e-72
3830.050000	2.82133e-72
3830.000000	2.82729e-72
3829.950000	2.83327e-72
3829.900000	2.83926e-72
3829.850000	2.84526e-72
3829.800000	2.85127e-72
3829.750000	2.8573e-72
3829.700000	2.86334e-72
3829.650000	2.86939e-72
3829.600000	2.87546e-72
3829.550000	2.88154e-72
3829.500000	2.88763e-72
3829.450000	2.89373e-72
3829.400000	2.89985e-72
3829.350000	2.90598e-72
3829.300000	2.91212e-72
3829.250000	2.91828e-72
3829.200000	2.92445e-72
3829.150000	2.93063e-72
3829.100000	2.93682e-72
3829.050000	2.94303e-72
3829.000000	2.94925e-72
3828.950000	2.95548e-72
3828.900000	2.96173e-72
3828.850000	2.96799e-72
3828.800000	2.97427e-72
3828.750000	2.98055e-72
3828.700000	2.98685e-72
3828.650000	2.99317e-72
3828.600000	2.99949e-72
3828.550000	3.00583e-72
3828.500000	3.01219e-72
3828.450000	3.01856e-72
3828.400000	3.02494e-72
3828.350000	3.03133e-72
3828.300000	3.03774e-72
3828.250000	3.04416e-72
3828.200000	3.05059e-72
3828.150000	3.05704e-72
3828.100000	3.0635e-72
3828.050000	3.06998e-72
3828.000000	3.07647e-72
3827.950000	3.08297e-72
3827.900000	3.08949e-72
3827.850000	3.09602e-72
3827.800000	3.10256e-72
3827.750000	3.10912e-72
3827.700000	3.1157e-72
3827.650000	3.12228e-72
3827.600000	3.12888e-72
3827.550000	3.1355e-72
3827.500000	3.14212e-72
3827.450000	3.14876e-72
3827.400000	3.15542e-72
3827.350000	3.16209e-72
3827.300000	3.16877e-72
3827.250000	3.17547e-72
3827.200000	3.18219e-72
3827.150000	3.18891e-72
3827.100000	3.19565e-72
3827.050000	3.20241e-72
3827.000000	3.20918e-72
3826.950000	3.21596e-72
3826.900000	3.22276e-72
3826.850000	3.22957e-72
3826.800000	3.2364e-72
3826.750000	3.24324e-72
3826.700000	3.25009e-72
3826.650000	3.25696e-72
3826.600000	3.26385e-72
3826.550000	3.27075e-72
3826.500000	3.27766e-72
3826.450000	3.28459e-72
3826.400000	3.29153e-72
3826.350000	3.29849e-72
3826.300000	3.30546e-72
3826.250000	3.31245e-72
3826.200000	3.31945e-72
3826.150000	3.32647e-72
3826.100000	3.3335e-72
3826.050000	3.34055e-72
3826.000000	3.34761e-72
3825.950000	3.35469e-72
3825.900000	3.36178e-72
3825.850000	3.36888e-72
3825.800000	3.376e-72
3825.750000	3.38314e-72
3825.700000	3.39029e-72
3825.650000	3.39746e-72
3825.600000	3.40464e-72
3825.550000	3.41184e-72
3825.500000	3.41905e-72
3825.450000	3.42628e-72
3825.400000	3.43352e-72
3825.350000	3.44078e-72
3825.300000	3.44805e-72
3825.250000	3.45534e-72
3825.200000	3.46264e-72
3825.150000	3.46996e-72
3825.100000	3.4773e-72
3825.050000	3.48465e-72
3825.000000	3.49201e-72
3824.950000	3.49939e-72
3824.900000	3.50679e-72
3824.850000	3.5142e-72
3824.800000	3.52163e-72
3824.750000	3.52908e-72
3824.700000	3.53654e-72
3824.650000	3.54401e-72
3824.600000	3.5515e-72
3824.550000	3.55901e-72
3824.500000	3.56653e-72
3824.450000	3.57407e-72
3824.400000	3.58163e-72
3824.350000	3.5892e-72
3824.300000	3.59678e-72
3824.250000	3.60439e-72
3824.200000	3.61201e-72
3824.150000	3.61964e-72
3824.100000	3.62729e-72
3824.050000	3.63496e-72
3824.000000	3.64264e-72
3823.950000	3.65034e-72
3823.900000	3.65806e-72
3823.850000	3.66579e-72
3823.800000	3.67354e-72
3823.750000	3.68131e-72
3823.700000	3.68909e-72
3823.650000	3.69689e-72
3823.600000	3.7047e-72
3823.550000	3.71253e-72
3823.500000	3.72038e-72
3823.450000	3.72824e-72
3823.400000	3.73612e-72
3823.350000	3.74402e-72
3823.300000	3.75194e-72
3823.250000	3.75987e-72
3823.200000	3.76782e-72
3823.150000	3.77578e-72
3823.100000	3.78376e-72
3823.050000	3.79176e-72
3823.000000	3.79977e-72
3822.950000	3.80781e-72
3822.900000	3.81586e-72
3822.850000	3.82392e-72
3822.800000	3.832e-72
3822.750000	3.8401e-72
3822.700000	3.84822e-72
3822.650000	3.85636e-72
3822.600000	3.86451e-72
3822.550000	3.87268e-72
3822.500000	3.88086e-72
3822.450000	3.88907e-72
3822.400000	3.89729e-72
3822.350000	3.90553e-72
3822.300000	3.91378e-72
3822.250000	3.92205e-72
3822.200000	3.93034e-72
3822.150000	3.93865e-72
3822.100000	3.94698e-72
3822.050000	3.95532e-72
3822.000000	3.96368e-72
3821.950000	3.97206e-72
3821.900000	3.98046e-72
3821.850000	3.98887e-72
3821.800000	3.9973e-72
3821.750000	4.00575e-72
3821.700000	4.01422e-72
3821.650000	4.02271e-72
3821.600000	4.03121e-72
3821.550000	4.03973e-72
3821.500000	4.04827e-72
3821.450000	4.05683e-72
3821.400000	4.0654e-72
3821.350000	4.074e-72
3821.300000	4.08261e-72
3821.250000	4.09124e-72
3821.200000	4.09989e-72
3821.150000	4.10855e-72
3821.100000	4.11724e-72
3821.050000	4.12594e-72
3821.000000	4.13466e-72
3820.950000	4.1434e-72
3820.900000	4.15216e-72
3820.850000	4.16094e-72
3820.800000	4.16973e-72
3820.750000	4.17855e-72
3820.700000	4.18738e-72
3820.650000	4.19623e-72
3820.600000	4.2051e-72
3820.550000	4.21399e-72
3820.500000	4.2229e-72
3820.450000	4.23182e-72
3820.400000	4.24077e-72
3820.350000	4.24973e-72
3820.300000	4.25872e-72
3820.250000	4.26772e-72
3820.200000	4.27674e-72
3820.150000	4.28578e-72
3820.100000	4.29484e-72
3820.050000	4.30392e-72
3820.000000	4.31301e-72
3819.950000	4.32213e-72
3819.900000	4.33127e-72
3819.850000	4.34042e-72
3819.800000	4.3496e-72
3819.750000	4.35879e-72
3819.700000	4.36801e-72
3819.650000	4.37724e-72
3819.600000	4.38649e-72
3819.550000	4.39576e-72
3819.500000	4.40506e-72
3819.450000	4.41437e-72
3819.400000	4.4237e-72
3819.350000	4.43305e-72
3819.300000	4.44242e-72
3819.250000	4.45181e-72
3819.200000	4.46122e-72
3819.150000	4.47065e-72
3819.100000	4.4801e-72
3819.050000	4.48957e-72
3819.000000	4.49906e-72
3818.950000	4.50857e-72
3818.900000	4.5181e-72
3818.850000	4.52765e-72
3818.800000	4.53722e-72
3818.750000	4.54681e-72
3818.700000	4.55643e-72
3818.650000	4.56606e-72
3818.600000	4.57571e-72
3818.550000	4.58538e-72
3818.500000	4.59507e-72
3818.450000	4.60479e-72
3818.400000	4.61452e-72
3818.350000	4.62428e-72
3818.300000	4.63405e-72
3818.250000	4.64385e-72
3818.200000	4.65366e-72
3818.150000	4.6635e-72
3818.100000	4.67336e-72
3818.050000	4.68324e-72
3818.000000	4.69314e-72
3817.950000	4.70306e-72
3817.900000	4.713e-72
3817.850000	4.72296e-72
3817.800000	4.73294e-72
3817.750000	4.74295e-72
3817.700000	4.75297e-72
3817.650000	4.76302e-72
3817.600000	4.77309e-72
3817.550000	4.78318e-72
3817.500000	4.79329e-72
3817.450000	4.80342e-72
3817.400000	4.81357e-72
3817.350000	4.82375e-72
3817.300000	4.83395e-72
3817.250000	4.84416e-72
3817.200000	4.8544e-72
3817.150000	4.86467e-72
3817.100000	4.87495e-72
3817.050000	4.88525e-72
3817.000000	4.89558e-72
3816.950000	4.90593e-72
3816.900000	4.9163e-72
3816.850000	4.92669e-72
3816.800000	4.93711e-72
3816.750000	4.94754e-72
3816.700000	4.958e-72
3816.650000	4.96848e-72
3816.600000	4.97898e-72
3816.550000	4.98951e-72
3816.500000	5.00005e-72
3816.450000	5.01062e-72
3816.400000	5.02121e-72
3816.350000	5.03183e-72
3816.300000	5.04247e-72
3816.250000	5.05312e-72
3816.200000	5.06381e-72
3816.150000	5.07451e-72
3816.100000	5.08524e-72
3816.050000	5.09599e-72
3816.000000	5.10676e-72
3815.950000	5.11755e-72
3815.900000	5.12837e-72
3815.850000	5.13921e-72
3815.800000	5.15007e-72
3815.750000	5.16096e-72
3815.700000	5.17187e-72
3815.650000	5.1828e-72
3815.600000	5.19376e-72
3815.550000	5.20474e-72
3815.500000	5.21574e-72
3815.450000	5.22676e-72
3815.400000	5.23781e-72
3815.350000	5.24888e-72
3815.300000	5.25998e-72
3815.250000	5.2711e-72
3815.200000	5.28224e-72
3815.150000	5.29341e-72
3815.100000	5.30459e-72
3815.050000	5.31581e-72
3815.000000	5.32704e-72
3814.950000	5.33831e-72
3814.900000	5.34959e-72
3814.850000	5.3609e-72
3814.800000	5.37223e-72
3814.750000	5.38359e-72
3814.700000	5.39497e-72
3814.650000	5.40637e-72
3814.600000	5.4178e-72
3814.550000	5.42925e-72
3814.500000	5.44073e-72
3814.450000	5.45223e-72
3814.400000	5.46375e-72
3814.350000	5.4753e-72
3814.300000	5.48688e-72
3814.250000	5.49847e-72
3814.200000	5.5101e-72
3814.150000	5.52174e-72
3814.100000	5.53342e-72
3814.050000	5.54511e-72
3814.000000	5.55683e-72
3813.950000	5.56858e-72
3813.900000	5.58035e-72
3813.850000	5.59215e-72
3813.800000	5.60397e-72
3813.750000	5.61581e-72
3813.700000	5.62768e-72
3813.650000	5.63958e-72
3813.600000	5.6515e-72
3813.550000	5.66345e-72
3813.500000	5.67542e-72
3813.450000	5.68742e-72
3813.400000	5.69944e-72
3813.350000	5.71149e-72
3813.300000	5.72356e-72
3813.250000	5.73566e-72
3813.200000	5.74778e-72
3813.150000	5.75993e-72
3813.100000	5.77211e-72
3813.050000	5.78431e-72
3813.000000	5.79654e-72
3812.950000	5.80879e-72
3812.900000	5.82107e-72
3812.850000	5.83337e-72
3812.800000	5.8457e-72
3812.750000	5.85806e-72
3812.700000	5.87044e-72
3812.650000	5.88285e-72
3812.600000	5.89529e-72
3812.550000	5.90775e-72
3812.500000	5.92024e-72
3812.450000	5.93275e-72
3812.400000	5.94529e-72
3812.350000	5.95786e-72
3812.300000	5.97045e-72
3812.250000	5.98307e-72
3812.200000	5.99572e-72
3812.150000	6.0084e-72
3812.100000	6.0211e-72
3812.050000	6.03382e-72
3812.000000	6.04658e-72
3811.950000	6.05936e-72
3811.900000	6.07217e-72
3811.850000	6.085e-72
3811.800000	6.09787e-72
3811.750000	6.11076e-72
3811.700000	6.12367e-72
3811.650000	6.13662e-72
3811.600000	6.14959e-72
3811.550000	6.16259e-72
3811.500000	6.17562e-72
3811.450000	6.18867e-72
3811.400000	6.20175e-72
3811.350000	6.21486e-72
3811.300000	6.228e-72
3811.250000	6.24116e-72
3811.200000	6.25436e-72
3811.150000	6.26758e-72
3811.100000	6.28082e-72
3811.050000	6.2941e-72
3811.000000	6.30741e-72
3810.950000	6.32074e-72
3810.900000	6.3341e-72
3810.850000	6.34749e-72
3810.800000	6.36091e-72
3810.750000	6.37435e-72
3810.700000	6.38783e-72
3810.650000	6.40133e-72
3810.600000	6.41486e-72
3810.550000	6.42842e-72
3810.500000	6.44201e-72
3810.450000	6.45563e-72
3810.400000	6.46927e-72
3810.350000	6.48295e-72
3810.300000	6.49665e-72
3810.250000	6.51038e-72
3810.200000	6.52415e-72
3810.150000	6.53794e-72
3810.100000	6.55176e-72
3810.050000	6.56561e-72
3810.000000	6.57949e-72
3809.950000	6.59339e-72
3809.900000	6.60733e-72
3809.850000	6.6213e-72
3809.800000	6.63529e-72
3809.750000	6.64932e-72
3809.700000	6.66337e-72
3809.650000	6.67746e-72
3809.600000	6.69158e-72
3809.550000	6.70572e-72
3809.500000	6.71989e-72
3809.450000	6.7341e-72
3809.400000	6.74833e-72
3809.350000	6.7626e-72
3809.300000	6.77689e-72
3809.250000	6.79122e-72
3809.200000	6.80557e-72
3809.150000	6.81996e-72
3809.100000	6.83438e-72
3809.050000	6.84882e-72
3809.000000	6.8633e-72
3808.950000	6.87781e-72
3808.900000	6.89235e-72
3808.850000	6.90692e-72
3808.800000	6.92152e-72
3808.750000	6.93615e-72
3808.700000	6.95081e-72
3808.650000	6.9655e-72
3808.600000	6.98023e-72
3808.550000	6.99498e-72
3808.500000	7.00977e-72
3808.450000	7.02458e-72
3808.400000	7.03943e-72
3808.350000	7.05431e-72
3808.300000	7.06923e-72
3808.250000	7.08417e-72
3808.200000	7.09914e-72
3808.150000	7.11415e-72
3808.100000	7.12919e-72
3808.050000	7.14426e-72
3808.000000	7.15936e-72
3807.950000	7.17449e-72
3807.900000	7.18966e-72
3807.850000	7.20486e-72
3807.800000	7.22009e-72
3807.750000	7.23535e-72
3807.700000	7.25064e-72
3807.650000	7.26597e-72
3807.600000	7.28133e-72
3807.550000	7.29672e-72
3807.500000	7.31214e-72
3807.450000	7.3276e-72
3807.400000	7.34309e-72
3807.350000	7.35861e-72
3807.300000	7.37417e-72
3807.250000	7.38976e-72
3807.200000	7.40538e-72
3807.150000	7.42103e-72
3807.100000	7.43672e-72
3807.050000	7.45244e-72
3807.000000	7.46819e-72
3806.950000	7.48398e-72
3806.900000	7.4998e-72
3806.850000	7.51565e-72
3806.800000	7.53154e-72
3806.750000	7.54746e-72
3806.700000	7.56341e-72
3806.650000	7.5794e-72
3806.600000	7.59542e-72
3806.550000	7.61148e-72
3806.500000	7.62756e-72
3806.450000	7.64369e-72
3806.400000	7.65985e-72
3806.350000	7.67604e-72
3806.300000	7.69226e-72
3806.250000	7.70852e-72
3806.200000	7.72482e-72
3806.150000	7.74115e-72
3806.100000	7.75751e-72
3806.050000	7.77391e-72
3806.000000	7.79034e-72
3805.950000	7.80681e-72
3805.900000	7.82331e-72
3805.850000	7.83985e-72
3805.800000	7.85642e-72
3805.750000	7.87303e-72
3805.700000	7.88967e-72
3805.650000	7.90635e-72
3805.600000	7.92306e-72
3805.550000	7.93981e-72
3805.500000	7.95659e-72
3805.450000	7.97341e-72
3805.400000	7.99027e-72
3805.350000	8.00716e-72
3805.300000	8.02408e-72
3805.250000	8.04104e-72
3805.200000	8.05804e-72
3805.150000	8.07507e-72
3805.100000	8.09214e-72
3805.050000	8.10925e-72
3805.000000	8.12639e-72
3804.950000	8.14357e-72
3804.900000	8.16078e-72
3804.850000	8.17803e-72
3804.800000	8.19532e-72
3804.750000	8.21264e-72
3804.700000	8.23e-72
3804.650000	8.2474e-72
3804.600000	8.26483e-72
3804.550000	8.2823e-72
3804.500000	8.29981e-72
3804.450000	8.31736e-72
3804.400000	8.33494e-72
3804.350000	8.35256e-72
3804.300000	8.37021e-72
3804.250000	8.38791e-72
3804.200000	8.40564e-72
3804.150000	8.4234e-72
3804.100000	8.44121e-72
3804.050000	8.45905e-72
3804.000000	8.47693e-72
3803.950000	8.49485e-72
3803.900000	8.51281e-72
3803.850000	8.5308e-72
3803.800000	8.54884e-72
3803.750000	8.56691e-72
3803.700000	8.58502e-72
3803.650000	8.60316e-72
3803.600000	8.62135e-72
3803.550000	8.63957e-72
3803.500000	8.65784e-72
3803.450000	8.67614e-72
3803.400000	8.69448e-72
3803.350000	8.71286e-72
3803.300000	8.73127e-72
3803.250000	8.74973e-72
3803.200000	8.76823e-72
3803.150000	8.78676e-72
3803.100000	8.80533e-72
3803.050000	8.82395e-72
3803.000000	8.8426e-72
3802.950000	8.86129e-72
3802.900000	8.88002e-72
3802.850000	8.89879e-72
3802.800000	8.9176e-72
3802.750000	8.93646e-72
3802.700000	8.95535e-72
3802.650000	8.97428e-72
3802.600000	8.99325e-72
3802.550000	9.01226e-72
3802.500000	9.03131e-72
3802.450000	9.0504e-72
3802.400000	9.06953e-72
3802.350000	9.0887e-72
3802.300000	9.10791e-72
3802.250000	9.12716e-72
3802.200000	9.14646e-72
3802.150000	9.16579e-72
3802.100000	9.18517e-72
3802.050000	9.20458e-72
3802.000000	9.22404e-72
3801.950000	9.24354e-72
3801.900000	9.26308e-72
3801.850000	9.28266e-72
3801.800000	9.30228e-72
3801.750000	9.32194e-72
3801.700000	9.34165e-72
3801.650000	9.3614e-72
3801.600000	9.38118e-72
3801.550000	9.40101e-72
3801.500000	9.42089e-72
3801.450000	9.4408e-72
3801.400000	9.46076e-72
3801.350000	9.48076e-72
3801.300000	9.5008e-72
3801.250000	9.52088e-72
3801.200000	9.54101e-72
3801.150000	9.56117e-72
3801.100000	9.58138e-72
3801.050000	9.60164e-72
3801.000000	9.62193e-72
3800.950000	9.64227e-72
3800.900000	9.66266e-72
3800.850000	9.68308e-72
3800.800000	9.70355e-72
3800.750000	9.72406e-72
3800.700000	9.74462e-72
3800.650000	9.76521e-72
3800.600000	9.78586e-72
3800.550000	9.80654e-72
3800.500000	9.82727e-72
3800.450000	9.84804e-72
3800.400000	9.86886e-72
3800.350000	9.88972e-72
3800.300000	9.91063e-72
3800.250000	9.93158e-72
3800.200000	9.95257e-72
3800.150000	9.97361e-72
3800.100000	9.99469e-72
3800.050000	1.00158e-71
3800.000000	1.0037e-71
3799.950000	1.00582e-71
3799.900000	1.00795e-71
3799.850000	1.01008e-71
3799.800000	1.01221e-71
3799.750000	1.01435e-71
3799.700000	1.0165e-71
3799.650000	1.01865e-71
3799.600000	1.0208e-71
3799.550000	1.02296e-71
3799.500000	1.02512e-71
3799.450000	1.02729e-71
3799.400000	1.02946e-71
3799.350000	1.03163e-71
3799.300000	1.03381e-71
3799.250000	1.036e-71
3799.200000	1.03819e-71
3799.150000	1.04038e-71
3799.100000	1.04258e-71
3799.050000	1.04479e-71
3799.000000	1.047e-71
3798.950000	1.04921e-71
3798.900000	1.05143e-71
3798.850000	1.05365e-71
3798.800000	1.05588e-71
3798.750000	1.05811e-71
3798.700000	1.06034e-71
3798.650000	1.06259e-71
3798.600000	1.06483e-71
3798.550000	1.06708e-71
3798.500000	1.06934e-71
3798.450000	1.0716e-71
3798.400000	1.07386e-71
3798.350000	1.07613e-71
3798.300000	1.07841e-71
3798.250000	1.08069e-71
3798.200000	1.08297e-71
3798.150000	1.08526e-71
3798.100000	1.08756e-71
3798.050000	1.08986e-71
3798.000000	1.09216e-71
3797.950000	1.09447e-71
3797.900000	1.09678e-71
3797.850000	1.0991e-71
3797.800000	1.10142e-71
3797.750000	1.10375e-71
3797.700000	1.10608e-71
3797.650000	1.10842e-71
3797.600000	1.11077e-71
3797.550000	1.11311e-71
3797.500000	1.11547e-71
3797.450000	1.11782e-71
3797.400000	1.12019e-71
3797.350000	1.12256e-71
3797.300000	1.12493e-71
3797.250000	1.12731e-71
3797.200000	1.12969e-71
3797.150000	1.13208e-71
3797.100000	1.13447e-71
3797.050000	1.13687e-71
3797.000000	1.13927e-71
3796.950000	1.14168e-71
3796.900000	1.14409e-71
3796.850000	1.14651e-71
3796.800000	1.14893e-71
3796.750000	1.15136e-71
3796.700000	1.1538e-71
3796.650000	1.15624e-71
3796.600000	1.15868e-71
3796.550000	1.16113e-71
3796.500000	1.16358e-71
3796.450000	1.16604e-71
3796.400000	1.16851e-71
3796.350000	1.17098e-71
3796.300000	1.17345e-71
3796.250000	1.17593e-71
3796.200000	1.17842e-71
3796.150000	1.18091e-71
3796.100000	1.18341e-71
3796.050000	1.18591e-71
3796.000000	1.18842e-71
3795.950000	1.19093e-71
3795.900000	1.19345e-71
3795.850000	1.19597e-71
3795.800000	1.1985e-71
3795.750000	1.20103e-71
3795.700000	1.20357e-71
3795.650000	1.20611e-71
3795.600000	1.20866e-71
3795.550000	1.21122e-71
3795.500000	1.21378e-71
3795.450000	1.21634e-71
3795.400000	1.21891e-71
3795.350000	1.22149e-71
3795.300000	1.22407e-71
3795.250000	1.22666e-71
3795.200000	1.22925e-71
3795.150000	1.23185e-71
3795.100000	1.23446e-71
3795.050000	1.23707e-71
3795.000000	1.23968e-71
3794.950000	1.2423e-71
3794.900000	1.24493e-71
3794.850000	1.24756e-71
3794.800000	1.2502e-71
3794.750000	1.25284e-71
3794.700000	1.25549e-71
3794.650000	1.25814e-71
3794.600000	1.2608e-71
3794.550000	1.26346e-71
3794.500000	1.26614e-71
3794.450000	1.26881e-71
3794.400000	1.27149e-71
3794.350000	1.27418e-71
3794.300000	1.27688e-71
3794.250000	1.27957e-71
3794.200000	1.28228e-71
3794.150000	1.28499e-71
3794.100000	1.28771e-71
3794.050000	1.29043e-71
3794.000000	1.29316e-71
3793.950000	1.29589e-71
3793.900000	1.29863e-71
3793.850000	1.30137e-71
3793.800000	1.30412e-71
3793.750000	1.30688e-71
3793.700000	1.30964e-71
3793.650000	1.31241e-71
3793.600000	1.31519e-71
3793.550000	1.31797e-71
3793.500000	1.32075e-71
3793.450000	1.32354e-71
3793.400000	1.32634e-71
3793.350000	1.32915e-71
3793.300000	1.33196e-71
3793.250000	1.33477e-71
3793.200000	1.33759e-71
3793.150000	1.34042e-71
3793.100000	1.34325e-71
3793.050000	1.34609e-71
3793.000000	1.34894e-71
3792.950000	1.35179e-71
3792.900000	1.35465e-71
3792.850000	1.35751e-71
3792.800000	1.36038e-71
3792.750000	1.36326e-71
3792.700000	1.36614e-71
3792.650000	1.36903e-71
3792.600000	1.37192e-71
3792.550000	1.37482e-71
3792.500000	1.37773e-71
3792.450000	1.38064e-71
3792.400000	1.38356e-71
3792.350000	1.38648e-71
3792.300000	1.38941e-71
3792.250000	1.39235e-71
3792.200000	1.39529e-71
3792.150000	1.39824e-71
3792.100000	1.4012e-71
3792.050000	1.40416e-71
3792.000000	1.40713e-71
3791.950000	1.4101e-71
3791.900000	1.41308e-71
3791.850000	1.41607e-71
3791.800000	1.41906e-71
3791.750000	1.42206e-71
3791.700000	1.42507e-71
3791.650000	1.42808e-71
3791.600000	1.4311e-71
3791.550000	1.43412e-71
3791.500000	1.43716e-71
3791.450000	1.44019e-71
3791.400000	1.44324e-71
3791.350000	1.44629e-71
3791.300000	1.44935e-71
3791.250000	1.45241e-71
3791.200000	1.45548e-71
3791.150000	1.45856e-71
3791.100000	1.46164e-71
3791.050000	1.46473e-71
3791.000000	1.46783e-71
3790.950000	1.47093e-71
3790.900000	1.47404e-71
3790.850000	1.47715e-71
3790.800000	1.48028e-71
3790.750000	1.48341e-71
3790.700000	1.48654e-71
3790.650000	1.48968e-71
3790.600000	1.49283e-71
3790.550000	1.49599e-71
3790.500000	1.49915e-71
3790.450000	1.50232e-71
3790.400000	1.5055e-71
3790.350000	1.50868e-71
3790.300000	1.51187e-71
3790.250000	1.51506e-71
3790.200000	1.51827e-71
3790.150000	1.52147e-71
3790.100000	1.52469e-71
3790.050000	1.52791e-71
3790.000000	1.53114e-71
3789.950000	1.53438e-71
3789.900000	1.53762e-71
3789.850000	1.54087e-71
3789.800000	1.54413e-71
3789.750000	1.5474e-71
3789.700000	1.55067e-71
3789.650000	1.55394e-71
3789.600000	1.55723e-71
3789.550000	1.56052e-71
3789.500000	1.56382e-71
3789.450000	1.56712e-71
3789.400000	1.57044e-71
3789.350000	1.57376e-71
3789.300000	1.57708e-71
3789.250000	1.58042e-71
3789.200000	1.58376e-71
3789.150000	1.58711e-71
3789.100000	1.59046e-71
3789.050000	1.59382e-71
3789.000000	1.59719e-71
3788.950000	1.60057e-71
3788.900000	1.60395e-71
3788.850000	1.60734e-71
3788.800000	1.61074e-71
3788.750000	1.61414e-71
3788.700000	1.61756e-71
3788.650000	1.62098e-71
3788.600000	1.6244e-71
3788.550000	1.62784e-71
3788.500000	1.63128e-71
3788.450000	1.63473e-71
3788.400000	1.63818e-71
3788.350000	1.64164e-71
3788.300000	1.64511e-71
3788.250000	1.64859e-71
3788.200000	1.65208e-71
3788.150000	1.65557e-71
3788.100000	1.65907e-71
3788.050000	1.66258e-71
3788.000000	1.66609e-71
3787.950000	1.66961e-71
3787.900000	1.67314e-71
3787.850000	1.67668e-71
3787.800000	1.68022e-71
3787.750000	1.68377e-71
3787.700000	1.68733e-71
3787.650000	1.6909e-71
3787.600000	1.69447e-71
3787.550000	1.69806e-71
3787.500000	1.70165e-71
3787.450000	1.70524e-71
3787.400000	1.70885e-71
3787.350000	1.71246e-71
3787.300000	1.71608e-71
3787.250000	1.71971e-71
3787.200000	1.72334e-71
3787.150000	1.72698e-71
3787.100000	1.73064e-71
3787.050000	1.73429e-71
3787.000000	1.73796e-71
3786.950000	1.74163e-71
3786.900000	1.74532e-71
3786.850000	1.749e-71
3786.800000	1.7527e-71
3786.750000	1.75641e-71
3786.700000	1.76012e-71
3786.650000	1.76384e-71
3786.600000	1.76757e-71
3786.550000	1.7713e-71
3786.500000	1.77505e-71
3786.450000	1.7788e-71
3786.400000	1.78256e-71
3786.350000	1.78633e-71
3786.300000	1.79011e-71
3786.250000	1.79389e-71
3786.200000	1.79768e-71
3786.150000	1.80148e-71
3786.100000	1.80529e-71
3786.050000	1.80911e-71
3786.000000	1.81293e-71
3785.950000	1.81676e-71
3785.900000	1.8206e-71
3785.850000	1.82445e-71
3785.800000	1.82831e-71
3785.750000	1.83217e-71
3785.700000	1.83605e-71
3785.650000	1.83993e-71
3785.600000	1.84382e-71
3785.550000	1.84771e-71
3785.500000	1.85162e-71
3785.450000	1.85553e-71
3785.400000	1.85946e-71
3785.350000	1.86339e-71
3785.300000	1.86733e-71
3785.250000	1.87127e-71
3785.200000	1.87523e-71
3785.150000	1.87919e-71
3785.100000	1.88316e-71
3785.050000	1.88715e-71
3785.000000	1.89113e-71
3784.950000	1.89513e-71
3784.900000	1.89914e-71
3784.850000	1.90315e-71
3784.800000	1.90718e-71
3784.750000	1.91121e-71
3784.700000	1.91525e-71
3784.650000	1.9193e-71
3784.600000	1.92335e-71
3784.550000	1.92742e-71
3784.500000	1.93149e-71
3784.450000	1.93558e-71
3784.400000	1.93967e-71
3784.350000	1.94377e-71
3784.300000	1.94788e-71
3784.250000	1.95199e-71
3784.200000	1.95612e-71
3784.150000	1.96025e-71
3784.100000	1.9644e-71
3784.050000	1.96855e-71
3784.000000	1.97271e-71
3783.950000	1.97688e-71
3783.900000	1.98106e-71
3783.850000	1.98525e-71
3783.800000	1.98944e-71
3783.750000	1.99365e-71
3783.700000	1.99786e-71
3783.650000	2.00209e-71
3783.600000	2.00632e-71
3783.550000	2.01056e-71
3783.500000	2.01481e-71
3783.450000	2.01907e-71
3783.400000	2.02334e-71
3783.350000	2.02762e-71
3783.300000	2.0319e-71
3783.250000	2.0362e-71
3783.200000	2.0405e-71
3783.150000	2.04481e-71
3783.100000	2.04914e-71
3783.050000	2.05347e-71
3783.000000	2.05781e-71
3782.950000	2.06216e-71
3782.900000	2.06652e-71
3782.850000	2.07089e-71
3782.800000	2.07526e-71
3782.750000	2.07965e-71
3782.700000	2.08405e-71
3782.650000	2.08845e-71
3782.600000	2.09287e-71
3782.550000	2.09729e-71
3782.500000	2.10172e-71
3782.450000	2.10617e-71
3782.400000	2.11062e-71
3782.350000	2.11508e-71
3782.300000	2.11955e-71
3782.250000	2.12403e-71
3782.200000	2.12852e-71
3782.150000	2.13302e-71
3782.100000	2.13753e-71
3782.050000	2.14205e-71
3782.000000	2.14658e-71
3781.950000	2.15111e-71
3781.900000	2.15566e-71
3781.850000	2.16022e-71
3781.800000	2.16478e-71
3781.750000	2.16936e-71
3781.700000	2.17395e-71
3781.650000	2.17854e-71
3781.600000	2.18315e-71
3781.550000	2.18776e-71
3781.500000	2.19239e-71
3781.450000	2.19702e-71
3781.400000	2.20166e-71
3781.350000	2.20632e-71
3781.300000	2.21098e-71
3781.250000	2.21566e-71
3781.200000	2.22034e-71
3781.150000	2.22503e-71
3781.100000	2.22974e-71
3781.050000	2.23445e-71
3781.000000	2.23917e-71
3780.950000	2.24391e-71
3780.900000	2.24865e-71
3780.850000	2.2534e-71
3780.800000	2.25817e-71
3780.750000	2.26294e-71
3780.700000	2.26772e-71
3780.650000	2.27252e-71
3780.600000	2.27732e-71
3780.550000	2.28213e-71
3780.500000	2.28696e-71
3780.450000	2.29179e-71
3780.400000	2.29664e-71
3780.350000	2.30149e-71
3780.300000	2.30636e-71
3780.250000	2.31123e-71
3780.200000	2.31612e-71
3780.150000	2.32101e-71
3780.100000	2.32592e-71
3780.050000	2.33084e-71
3780.000000	2.33576e-71
3779.950000	2.3407e-71
3779.900000	2.34565e-71
3779.850000	2.35061e-71
3779.800000	2.35558e-71
3779.750000	2.36056e-71
3779.700000	2.36555e-71
3779.650000	2.37055e-71
3779.600000	2.37556e-71
3779.550000	2.38058e-71
3779.500000	2.38561e-71
3779.450000	2.39065e-71
3779.400000	2.39571e-71
3779.350000	2.40077e-71
3779.300000	2.40585e-71
3779.250000	2.41093e-71
3779.200000	2.41603e-71
3779.150000	2.42114e-71
3779.100000	2.42625e-71
3779.050000	2.43138e-71
3779.000000	2.43652e-71
3778.950000	2.44167e-71
3778.900000	2.44683e-71
3778.850000	2.45201e-71
3778.800000	2.45719e-71
3778.750000	2.46238e-71
3778.700000	2.46759e-71
3778.650000	2.4728e-71
3778.600000	2.47803e-71
3778.550000	2.48327e-71
3778.500000	2.48852e-71
3778.450000	2.49378e-71
3778.400000	2.49905e-71
3778.350000	2.50433e-71
3778.300000	2.50963e-71
3778.250000	2.51493e-71
3778.200000	2.52025e-71
3778.150000	2.52558e-71
3778.100000	2.53091e-71
3778.050000	2.53626e-71
3778.000000	2.54163e-71
3777.950000	2.547e-71
3777.900000	2.55238e-71
3777.850000	2.55778e-71
3777.800000	2.56318e-71
3777.750000	2.5686e-71
3777.700000	2.57403e-71
3777.650000	2.57947e-71
3777.600000	2.58493e-71
3777.550000	2.59039e-71
3777.500000	2.59587e-71
3777.450000	2.60135e-71
3777.400000	2.60685e-71
3777.350000	2.61236e-71
3777.300000	2.61789e-71
3777.250000	2.62342e-71
3777.200000	2.62896e-71
3777.150000	2.63452e-71
3777.100000	2.64009e-71
3777.050000	2.64567e-71
3777.000000	2.65126e-71
3776.950000	2.65687e-71
3776.900000	2.66248e-71
3776.850000	2.66811e-71
3776.800000	2.67375e-71
3776.750000	2.6794e-71
3776.700000	2.68507e-71
3776.650000	2.69074e-71
3776.600000	2.69643e-71
3776.550000	2.70213e-71
3776.500000	2.70784e-71
3776.450000	2.71357e-71
3776.400000	2.7193e-71
3776.350000	2.72505e-71
3776.300000	2.73081e-71
3776.250000	2.73659e-71
3776.200000	2.74237e-71
3776.150000	2.74817e-71
3776.100000	2.75398e-71
3776.050000	2.7598e-71
3776.000000	2.76563e-71
3775.950000	2.77148e-71
3775.900000	2.77734e-71
3775.850000	2.78321e-71
3775.800000	2.78909e-71
3775.750000	2.79499e-71
3775.700000	2.80089e-71
3775.650000	2.80682e-71
3775.600000	2.81275e-71
3775.550000	2.81869e-71
3775.500000	2.82465e-71
3775.450000	2.83062e-71
3775.400000	2.83661e-71
3775.350000	2.8426e-71
3775.300000	2.84861e-71
3775.250000	2.85463e-71
3775.200000	2.86067e-71
3775.150000	2.86672e-71
3775.100000	2.87278e-71
3775.050000	2.87885e-71
3775.000000	2.88493e-71
3774.950000	2.89103e-71
3774.900000	2.89714e-71
3774.850000	2.90327e-71
3774.800000	2.9094e-71
3774.750000	2.91555e-71
3774.700000	2.92172e-71
3774.650000	2.92789e-71
3774.600000	2.93408e-71
3774.550000	2.94028e-71
3774.500000	2.9465e-71
3774.450000	2.95273e-71
3774.400000	2.95897e-71
3774.350000	2.96522e-71
3774.300000	2.97149e-71
3774.250000	2.97777e-71
3774.200000	2.98407e-71
3774.150000	2.99038e-71
3774.100000	2.9967e-71
3774.050000	3.00303e-71
3774.000000	3.00938e-71
3773.950000	3.01574e-71
3773.900000	3.02212e-71
3773.850000	3.02851e-71
3773.800000	3.03491e-71
3773.750000	3.04132e-71
3773.700000	3.04775e-71
3773.650000	3.05419e-71
3773.600000	3.06065e-71
3773.550000	3.06712e-71
3773.500000	3.0736e-71
3773.450000	3.0801e-71
3773.400000	3.08661e-71
3773.350000	3.09314e-71
3773.300000	3.09967e-71
3773.250000	3.10623e-71
3773.200000	3.11279e-71
3773.150000	3.11937e-71
3773.100000	3.12597e-71
3773.050000	3.13257e-71
3773.000000	3.1392e-71
3772.950000	3.14583e-71
3772.900000	3.15248e-71
3772.850000	3.15915e-71
3772.800000	3.16582e-71
3772.750000	3.17252e-71
3772.700000	3.17922e-71
3772.650000	3.18594e-71
3772.600000	3.19268e-71
3772.550000	3.19943e-71
3772.500000	3.20619e-71
3772.450000	3.21297e-71
3772.400000	3.21976e-71
3772.350000	3.22657e-71
3772.300000	3.23339e-71
3772.250000	3.24022e-71
3772.200000	3.24707e-71
3772.150000	3.25393e-71
3772.100000	3.26081e-71
3772.050000	3.2677e-71
3772.000000	3.27461e-71
3771.950000	3.28153e-71
3771.900000	3.28847e-71
3771.850000	3.29542e-71
3771.800000	3.30239e-71
3771.750000	3.30937e-71
3771.700000	3.31637e-71
3771.650000	3.32338e-71
3771.600000	3.3304e-71
3771.550000	3.33744e-71
3771.500000	3.3445e-71
3771.450000	3.35157e-71
3771.400000	3.35865e-71
3771.350000	3.36575e-71
3771.300000	3.37286e-71
3771.250000	3.37999e-71
3771.200000	3.38714e-71
3771.150000	3.3943e-71
3771.100000	3.40147e-71
3771.050000	3.40866e-71
3771.000000	3.41587e-71
3770.950000	3.42309e-71
3770.900000	3.43033e-71
3770.850000	3.43758e-71
3770.800000	3.44484e-71
3770.750000	3.45213e-71
3770.700000	3.45942e-71
3770.650000	3.46674e-71
3770.600000	3.47406e-71
3770.550000	3.48141e-71
3770.500000	3.48877e-71
3770.450000	3.49614e-71
3770.400000	3.50353e-71
3770.350000	3.51094e-71
3770.300000	3.51836e-71
3770.250000	3.5258e-71
3770.200000	3.53325e-71
3770.150000	3.54072e-71
3770.100000	3.5482e-71
3770.050000	3.5557e-71
3770.000000	3.56322e-71
3769.950000	3.57075e-71
3769.900000	3.5783e-71
3769.850000	3.58586e-71
3769.800000	3.59344e-71
3769.750000	3.60104e-71
3769.700000	3.60865e-71
3769.650000	3.61628e-71
3769.600000	3.62393e-71
3769.550000	3.63159e-71
3769.500000	3.63926e-71
3769.450000	3.64696e-71
3769.400000	3.65466e-71
3769.350000	3.66239e-71
3769.300000	3.67013e-71
3769.250000	3.67789e-71
3769.200000	3.68566e-71
3769.150000	3.69346e-71
3769.100000	3.70126e-71
3769.050000	3.70909e-71
3769.000000	3.71693e-71
3768.950000	3.72478e-71
3768.900000	3.73266e-71
3768.850000	3.74055e-71
3768.800000	3.74846e-71
3768.750000	3.75638e-71
3768.700000	3.76432e-71
3768.650000	3.77228e-71
3768.600000	3.78025e-71
3768.550000	3.78824e-71
3768.500000	3.79625e-71
3768.450000	3.80428e-71
3768.400000	3.81232e-71
3768.350000	3.82038e-71
3768.300000	3.82845e-71
3768.250000	3.83654e-71
3768.200000	3.84465e-71
3768.150000	3.85278e-71
3768.100000	3.86093e-71
3768.050000	3.86909e-71
3768.000000	3.87727e-71
3767.950000	3.88546e-71
3767.900000	3.89367e-71
3767.850000	3.90191e-71
3767.800000	3.91015e-71
3767.750000	3.91842e-71
3767.700000	3.9267e-71
3767.650000	3.935e-71
3767.600000	3.94332e-71
3767.550000	3.95166e-71
3767.500000	3.96001e-71
3767.450000	3.96838e-71
3767.400000	3.97677e-71
3767.350000	3.98518e-71
3767.300000	3.9936e-71
3767.250000	4.00204e-71
3767.200000	4.0105e-71
3767.150000	4.01898e-71
3767.100000	4.02747e-71
3767.050000	4.03599e-71
3767.000000	4.04452e-71
3766.950000	4.05307e-71
3766.900000	4.06164e-71
3766.850000	4.07022e-71
3766.800000	4.07883e-71
3766.750000	4.08745e-71
3766.700000	4.09609e-71
3766.650000	4.10475e-71
3766.600000	4.11342e-71
3766.550000	4.12212e-71
3766.500000	4.13083e-71
3766.450000	4.13957e-71
3766.400000	4.14832e-71
3766.350000	4.15709e-71
3766.300000	4.16587e-71
3766.250000	4.17468e-71
3766.200000	4.1835e-71
3766.150000	4.19235e-71
3766.100000	4.20121e-71
3766.050000	4.21009e-71
3766.000000	4.21899e-71
3765.950000	4.22791e-71
3765.900000	4.23684e-71
3765.850000	4.2458e-71
3765.800000	4.25478e-71
3765.750000	4.26377e-71
3765.700000	4.27278e-71
3765.650000	4.28182e-71
3765.600000	4.29087e-71
3765.550000	4.29994e-71
3765.500000	4.30903e-71
3765.450000	4.31813e-71
3765.400000	4.32726e-71
3765.350000	4.33641e-71
3765.300000	4.34558e-71
3765.250000	4.35476e-71
3765.200000	4.36397e-71
3765.150000	4.37319e-71
3765.100000	4.38244e-71
3765.050000	4.3917e-71
3765.000000	4.40098e-71
3764.950000	4.41029e-71
3764.900000	4.41961e-71
3764.850000	4.42895e-71
3764.800000	4.43832e-71
3764.750000	4.4477e-71
3764.700000	4.4571e-71
3764.650000	4.46652e-71
3764.600000	4.47596e-71
3764.550000	4.48542e-71
3764.500000	4.49491e-71
3764.450000	4.50441e-71
3764.400000	4.51393e-71
3764.350000	4.52347e-71
3764.300000	4.53303e-71
3764.250000	4.54262e-71
3764.200000	4.55222e-71
3764.150000	4.56184e-71
3764.100000	4.57148e-71
3764.050000	4.58115e-71
3764.000000	4.59083e-71
3763.950000	4.60054e-71
3763.900000	4.61026e-71
3763.850000	4.62001e-71
3763.800000	4.62977e-71
3763.750000	4.63956e-71
3763.700000	4.64937e-71
3763.650000	4.65919e-71
3763.600000	4.66904e-71
3763.550000	4.67891e-71
3763.500000	4.6888e-71
3763.450000	4.69872e-71
3763.400000	4.70865e-71
3763.350000	4.7186e-71
3763.300000	4.72858e-71
3763.250000	4.73857e-71
3763.200000	4.74859e-71
3763.150000	4.75863e-71
3763.100000	4.76868e-71
3763.050000	4.77877e-71
3763.000000	4.78887e-71
3762.950000	4.79899e-71
3762.900000	4.80913e-71
3762.850000	4.8193e-71
3762.800000	4.82949e-71
3762.750000	4.8397e-71
3762.700000	4.84993e-71
3762.650000	4.86018e-71
3762.600000	4.87045e-71
3762.550000	4.88075e-71
3762.500000	4.89107e-71
3762.450000	4.9014e-71
3762.400000	4.91177e-71
3762.350000	4.92215e-71
3762.300000	4.93255e-71
3762.250000	4.94298e-71
3762.200000	4.95343e-71
3762.150000	4.9639e-71
3762.100000	4.97439e-71
3762.050000	4.98491e-71
3762.000000	4.99545e-71
3761.950000	5.00601e-71
3761.900000	5.01659e-71
3761.850000	5.02719e-71
3761.800000	5.03782e-71
3761.750000	5.04847e-71
3761.700000	5.05914e-71
3761.650000	5.06983e-71
3761.600000	5.08055e-71
3761.550000	5.09129e-71
3761.500000	5.10205e-71
3761.450000	5.11284e-71
3761.400000	5.12365e-71
3761.350000	5.13448e-71
3761.300000	5.14533e-71
3761.250000	5.15621e-71
3761.200000	5.16711e-71
3761.150000	5.17803e-71
3761.100000	5.18897e-71
3761.050000	5.19994e-71
3761.000000	5.21094e-71
3760.950000	5.22195e-71
3760.900000	5.23299e-71
3760.850000	5.24405e-71
3760.800000	5.25514e-71
3760.750000	5.26625e-71
3760.700000	5.27738e-71
3760.650000	5.28853e-71
3760.600000	5.29971e-71
3760.550000	5.31092e-71
3760.500000	5.32214e-71
3760.450000	5.33339e-71
3760.400000	5.34467e-71
3760.350000	5.35596e-71
3760.300000	5.36729e-71
3760.250000	5.37863e-71
3760.200000	5.39e-71
3760.150000	5.4014e-71
3760.100000	5.41281e-71
3760.050000	5.42426e-71
3760.000000	5.43572e-71
3759.950000	5.44721e-71
3759.900000	5.45873e-71
3759.850000	5.47027e-71
3759.800000	5.48183e-71
3759.750000	5.49342e-71
3759.700000	5.50503e-71
3759.650000	5.51667e-71
3759.600000	5.52833e-71
3759.550000	5.54001e-71
3759.500000	5.55172e-71
3759.450000	5.56346e-71
3759.400000	5.57522e-71
3759.350000	5.58701e-71
3759.300000	5.59882e-71
3759.250000	5.61065e-71
3759.200000	5.62251e-71
3759.150000	5.6344e-71
3759.100000	5.64631e-71
3759.050000	5.65824e-71
3759.000000	5.6702e-71
3758.950000	5.68219e-71
3758.900000	5.6942e-71
3758.850000	5.70624e-71
3758.800000	5.7183e-71
3758.750000	5.73039e-71
3758.700000	5.7425e-71
3758.650000	5.75464e-71
3758.600000	5.7668e-71
3758.550000	5.779e-71
3758.500000	5.79121e-71
3758.450000	5.80345e-71
3758.400000	5.81572e-71
3758.350000	5.82801e-71
3758.300000	5.84033e-71
3758.250000	5.85268e-71
3758.200000	5.86505e-71
3758.150000	5.87745e-71
3758.100000	5.88987e-71
3758.050000	5.90232e-71
3758.000000	5.9148e-71
3757.950000	5.9273e-71
3757.900000	5.93983e-71
3757.850000	5.95239e-71
3757.800000	5.96497e-71
3757.750000	5.97758e-71
3757.700000	5.99022e-71
3757.650000	6.00288e-71
3757.600000	6.01557e-71
3757.550000	6.02829e-71
3757.500000	6.04103e-71
3757.450000	6.0538e-71
3757.400000	6.0666e-71
3757.350000	6.07942e-71
3757.300000	6.09227e-71
3757.250000	6.10515e-71
3757.200000	6.11805e-71
3757.150000	6.13099e-71
3757.100000	6.14395e-71
3757.050000	6.15694e-71
3757.000000	6.16995e-71
3756.950000	6.18299e-71
3756.900000	6.19606e-71
3756.850000	6.20916e-71
3756.800000	6.22229e-71
3756.750000	6.23544e-71
3756.700000	6.24862e-71
3756.650000	6.26183e-71
3756.600000	6.27507e-71
3756.550000	6.28833e-71
3756.500000	6.30162e-71
3756.450000	6.31494e-71
3756.400000	6.32829e-71
3756.350000	6.34167e-71
3756.300000	6.35508e-71
3756.250000	6.36851e-71
3756.200000	6.38197e-71
3756.150000	6.39546e-71
3756.100000	6.40898e-71
3756.050000	6.42253e-71
3756.000000	6.43611e-71
3755.950000	6.44971e-71
3755.900000	6.46334e-71
3755.850000	6.47701e-71
3755.800000	6.4907e-71
3755.750000	6.50442e-71
3755.700000	6.51817e-71
3755.650000	6.53195e-71
3755.600000	6.54576e-71
3755.550000	6.55959e-71
3755.500000	6.57346e-71
3755.450000	6.58735e-71
3755.400000	6.60128e-71
3755.350000	6.61523e-71
3755.300000	6.62922e-71
3755.250000	6.64323e-71
3755.200000	6.65727e-71
3755.150000	6.67135e-71
3755.100000	6.68545e-71
3755.050000	6.69958e-71
3755.000000	6.71374e-71
3754.950000	6.72793e-71
3754.900000	6.74216e-71
3754.850000	6.75641e-71
3754.800000	6.77069e-71
3754.750000	6.785e-71
3754.700000	6.79935e-71
3754.650000	6.81372e-71
3754.600000	6.82812e-71
3754.550000	6.84256e-71
3754.500000	6.85702e-71
3754.450000	6.87152e-71
3754.400000	6.88604e-71
3754.350000	6.9006e-71
3754.300000	6.91518e-71
3754.250000	6.9298e-71
3754.200000	6.94445e-71
3754.150000	6.95913e-71
3754.100000	6.97384e-71
3754.050000	6.98858e-71
3754.000000	7.00336e-71
3753.950000	7.01816e-71
3753.900000	7.033e-71
3753.850000	7.04786e-71
3753.800000	7.06276e-71
3753.750000	7.07769e-71
3753.700000	7.09265e-71
3753.650000	7.10765e-71
3753.600000	7.12267e-71
3753.550000	7.13773e-71
3753.500000	7.15281e-71
3753.450000	7.16793e-71
3753.400000	7.18309e-71
3753.350000	7.19827e-71
3753.300000	7.21349e-71
3753.250000	7.22874e-71
3753.200000	7.24402e-71
3753.150000	7.25933e-71
3753.100000	7.27467e-71
3753.050000	7.29005e-71
3753.000000	7.30546e-71
3752.950000	7.32091e-71
3752.900000	7.33638e-71
3752.850000	7.35189e-71
3752.800000	7.36743e-71
3752.750000	7.383e-71
3752.700000	7.39861e-71
3752.650000	7.41425e-71
3752.600000	7.42992e-71
3752.550000	7.44563e-71
3752.500000	7.46137e-71
3752.450000	7.47714e-71
3752.400000	7.49295e-71
3752.350000	7.50879e-71
3752.300000	7.52466e-71
3752.250000	7.54056e-71
3752.200000	7.5565e-71
3752.150000	7.57248e-71
3752.100000	7.58849e-71
3752.050000	7.60453e-71
3752.000000	7.6206e-71
3751.950000	7.63671e-71
3751.900000	7.65285e-71
3751.850000	7.66903e-71
3751.800000	7.68524e-71
3751.750000	7.70149e-71
3751.700000	7.71777e-71
3751.650000	7.73408e-71
3751.600000	7.75043e-71
3751.550000	7.76681e-71
3751.500000	7.78323e-71
3751.450000	7.79969e-71
3751.400000	7.81617e-71
3751.350000	7.8327e-71
3751.300000	7.84925e-71
3751.250000	7.86585e-71
3751.200000	7.88247e-71
3751.150000	7.89914e-71
3751.100000	7.91583e-71
3751.050000	7.93257e-71
3751.000000	7.94934e-71
3750.950000	7.96614e-71
3750.900000	7.98298e-71
3750.850000	7.99985e-71
3750.800000	8.01676e-71
3750.750000	8.03371e-71
3750.700000	8.05069e-71
3750.650000	8.06771e-71
3750.600000	8.08477e-71
3750.550000	8.10186e-71
3750.500000	8.11898e-71
3750.450000	8.13614e-71
3750.400000	8.15334e-71
3750.350000	8.17058e-71
3750.300000	8.18785e-71
3750.250000	8.20516e-71
3750.200000	8.2225e-71
3750.150000	8.23988e-71
3750.100000	8.2573e-71
3750.050000	8.27476e-71
3750.000000	8.29225e-71
3749.950000	8.30978e-71
3749.900000	8.32734e-71
3749.850000	8.34495e-71
3749.800000	8.36259e-71
3749.750000	8.38026e-71
3749.700000	8.39798e-71
3749.650000	8.41573e-71
3749.600000	8.43352e-71
3749.550000	8.45135e-71
3749.500000	8.46921e-71
3749.450000	8.48712e-71
3749.400000	8.50506e-71
3749.350000	8.52304e-71
3749.300000	8.54105e-71
3749.250000	8.55911e-71
3749.200000	8.5772e-71
3749.150000	8.59533e-71
3749.100000	8.6135e-71
3749.050000	8.63171e-71
3749.000000	8.64996e-71
3748.950000	8.66824e-71
3748.900000	8.68656e-71
3748.850000	8.70493e-71
3748.800000	8.72333e-71
3748.750000	8.74177e-71
3748.700000	8.76025e-71
3748.650000	8.77877e-71
3748.600000	8.79732e-71
3748.550000	8.81592e-71
3748.500000	8.83456e-71
3748.450000	8.85323e-71
3748.400000	8.87195e-71
3748.350000	8.8907e-71
3748.300000	8.90949e-71
3748.250000	8.92833e-71
3748.200000	8.9472e-71
3748.150000	8.96611e-71
3748.100000	8.98507e-71
3748.050000	9.00406e-71
3748.000000	9.02309e-71
3747.950000	9.04217e-71
3747.900000	9.06128e-71
3747.850000	9.08044e-71
3747.800000	9.09963e-71
3747.750000	9.11887e-71
3747.700000	9.13814e-71
3747.650000	9.15746e-71
3747.600000	9.17682e-71
3747.550000	9.19622e-71
3747.500000	9.21566e-71
3747.450000	9.23514e-71
3747.400000	9.25466e-71
3747.350000	9.27422e-71
3747.300000	9.29383e-71
3747.250000	9.31347e-71
3747.200000	9.33316e-71
3747.150000	9.35289e-71
3747.100000	9.37266e-71
3747.050000	9.39247e-71
3747.000000	9.41233e-71
3746.950000	9.43222e-71
3746.900000	9.45216e-71
3746.850000	9.47214e-71
3746.800000	9.49217e-71
3746.750000	9.51223e-71
3746.700000	9.53234e-71
3746.650000	9.55249e-71
3746.600000	9.57268e-71
3746.550000	9.59292e-71
3746.500000	9.6132e-71
3746.450000	9.63352e-71
3746.400000	9.65388e-71
3746.350000	9.67429e-71
3746.300000	9.69474e-71
3746.250000	9.71523e-71
3746.200000	9.73577e-71
3746.150000	9.75635e-71
3746.100000	9.77697e-71
3746.050000	9.79764e-71
3746.000000	9.81835e-71
3745.950000	9.83911e-71
3745.900000	9.85991e-71
3745.850000	9.88075e-71
3745.800000	9.90164e-71
3745.750000	9.92257e-71
3745.700000	9.94354e-71
3745.650000	9.96456e-71
3745.600000	9.98562e-71
3745.550000	1.00067e-70
3745.500000	1.00279e-70
3745.450000	1.00491e-70
3745.400000	1.00703e-70
3745.350000	1.00916e-70
3745.300000	1.01129e-70
3745.250000	1.01343e-70
3745.200000	1.01557e-70
3745.150000	1.01772e-70
3745.100000	1.01987e-70
3745.050000	1.02203e-70
3745.000000	1.02419e-70
3744.950000	1.02635e-70
3744.900000	1.02852e-70
3744.850000	1.0307e-70
3744.800000	1.03288e-70
3744.750000	1.03506e-70
3744.700000	1.03725e-70
3744.650000	1.03944e-70
3744.600000	1.04164e-70
3744.550000	1.04384e-70
3744.500000	1.04605e-70
3744.450000	1.04826e-70
3744.400000	1.05047e-70
3744.350000	1.05269e-70
3744.300000	1.05492e-70
3744.250000	1.05715e-70
3744.200000	1.05938e-70
3744.150000	1.06162e-70
3744.100000	1.06387e-70
3744.050000	1.06612e-70
3744.000000	1.06837e-70
3743.950000	1.07063e-70
3743.900000	1.07289e-70
3743.850000	1.07516e-70
3743.800000	1.07743e-70
3743.750000	1.07971e-70
3743.700000	1.08199e-70
3743.650000	1.08428e-70
3743.600000	1.08657e-70
3743.550000	1.08887e-70
3743.500000	1.09117e-70
3743.450000	1.09348e-70
3743.400000	1.09579e-70
3743.350000	1.0981e-70
3743.300000	1.10043e-70
3743.250000	1.10275e-70
3743.200000	1.10508e-70
3743.150000	1.10742e-70
3743.100000	1.10976e-70
3743.050000	1.11211e-70
3743.000000	1.11446e-70
3742.950000	1.11681e-70
3742.900000	1.11917e-70
3742.850000	1.12154e-70
3742.800000	1.12391e-70
3742.750000	1.12629e-70
3742.700000	1.12867e-70
3742.650000	1.13105e-70
3742.600000	1.13344e-70
3742.550000	1.13584e-70
3742.500000	1.13824e-70
3742.450000	1.14065e-70
3742.400000	1.14306e-70
3742.350000	1.14547e-70
3742.300000	1.1479e-70
3742.250000	1.15032e-70
3742.200000	1.15275e-70
3742.150000	1.15519e-70
3742.100000	1.15763e-70
3742.050000	1.16008e-70
3742.000000	1.16253e-70
3741.950000	1.16499e-70
3741.900000	1.16745e-70
3741.850000	1.16992e-70
3741.800000	1.17239e-70
3741.750000	1.17487e-70
3741.700000	1.17736e-70
3741.650000	1.17984e-70
3741.600000	1.18234e-70
3741.550000	1.18484e-70
3741.500000	1.18734e-70
3741.450000	1.18985e-70
3741.400000	1.19237e-70
3741.350000	1.19489e-70
3741.300000	1.19741e-70
3741.250000	1.19994e-70
3741.200000	1.20248e-70
3741.150000	1.20502e-70
3741.100000	1.20757e-70
3741.050000	1.21012e-70
3741.000000	1.21268e-70
3740.950000	1.21524e-70
3740.900000	1.21781e-70
3740.850000	1.22039e-70
3740.800000	1.22297e-70
3740.750000	1.22555e-70
3740.700000	1.22814e-70
3740.650000	1.23074e-70
3740.600000	1.23334e-70
3740.550000	1.23595e-70
3740.500000	1.23856e-70
3740.450000	1.24118e-70
3740.400000	1.2438e-70
3740.350000	1.24643e-70
3740.300000	1.24907e-70
3740.250000	1.25171e-70
3740.200000	1.25435e-70
3740.150000	1.257e-70
3740.100000	1.25966e-70
3740.050000	1.26232e-70
3740.000000	1.26499e-70
3739.950000	1.26767e-70
3739.900000	1.27035e-70
3739.850000	1.27303e-70
3739.800000	1.27572e-70
3739.750000	1.27842e-70
3739.700000	1.28112e-70
3739.650000	1.28383e-70
3739.600000	1.28654e-70
3739.550000	1.28926e-70
3739.500000	1.29199e-70
3739.450000	1.29472e-70
3739.400000	1.29746e-70
3739.350000	1.3002e-70
3739.300000	1.30295e-70
3739.250000	1.3057e-70
3739.200000	1.30846e-70
3739.150000	1.31123e-70
3739.100000	1.314e-70
3739.050000	1.31678e-70
3739.000000	1.31956e-70
3738.950000	1.32235e-70
3738.900000	1.32515e-70
3738.850000	1.32795e-70
3738.800000	1.33076e-70
3738.750000	1.33357e-70
3738.700000	1.33639e-70
3738.650000	1.33921e-70
3738.600000	1.34204e-70
3738.550000	1.34488e-70
3738.500000	1.34772e-70
3738.450000	1.35057e-70
3738.400000	1.35343e-70
3738.350000	1.35629e-70
3738.300000	1.35916e-70
3738.250000	1.36203e-70
3738.200000	1.36491e-70
3738.150000	1.36779e-70
3738.100000	1.37068e-70
3738.050000	1.37358e-70
3738.000000	1.37649e-70
3737.950000	1.37939e-70
3737.900000	1.38231e-70
3737.850000	1.38523e-70
3737.800000	1.38816e-70
3737.750000	1.3911e-70
3737.700000	1.39404e-70
3737.650000	1.39698e-70
3737.600000	1.39994e-70
3737.550000	1.4029e-70
3737.500000	1.40586e-70
3737.450000	1.40883e-70
3737.400000	1.41181e-70
3737.350000	1.4148e-70
3737.300000	1.41779e-70
3737.250000	1.42078e-70
3737.200000	1.42379e-70
3737.150000	1.4268e-70
3737.100000	1.42981e-70
3737.050000	1.43283e-70
3737.000000	1.43586e-70
3736.950000	1.4389e-70
3736.900000	1.44194e-70
3736.850000	1.44499e-70
3736.800000	1.44804e-70
3736.750000	1.4511e-70
3736.700000	1.45417e-70
3736.650000	1.45725e-70
3736.600000	1.46033e-70
3736.550000	1.46341e-70
3736.500000	1.46651e-70
3736.450000	1.46961e-70
3736.400000	1.47271e-70
3736.350000	1.47583e-70
3736.300000	1.47895e-70
3736.250000	1.48207e-70
3736.200000	1.48521e-70
3736.150000	1.48834e-70
3736.100000	1.49149e-70
3736.050000	1.49464e-70
3736.000000	1.4978e-70
3735.950000	1.50097e-70
3735.900000	1.50414e-70
3735.850000	1.50732e-70
3735.800000	1.51051e-70
3735.750000	1.5137e-70
3735.700000	1.5169e-70
3735.650000	1.52011e-70
3735.600000	1.52332e-70
3735.550000	1.52654e-70
3735.500000	1.52977e-70
3735.450000	1.533e-70
3735.400000	1.53624e-70
3735.350000	1.53949e-70
3735.300000	1.54274e-70
3735.250000	1.54601e-70
3735.200000	1.54927e-70
3735.150000	1.55255e-70
3735.100000	1.55583e-70
3735.050000	1.55912e-70
3735.000000	1.56242e-70
3734.950000	1.56572e-70
3734.900000	1.56903e-70
3734.850000	1.57234e-70
3734.800000	1.57567e-70
3734.750000	1.579e-70
3734.700000	1.58234e-70
3734.650000	1.58568e-70
3734.600000	1.58903e-70
3734.550000	1.59239e-70
3734.500000	1.59576e-70
3734.450000	1.59913e-70
3734.400000	1.60251e-70
3734.350000	1.6059e-70
3734.300000	1.60929e-70
3734.250000	1.6127e-70
3734.200000	1.61611e-70
3734.150000	1.61952e-70
3734.100000	1.62295e-70
3734.050000	1.62638e-70
3734.000000	1.62981e-70
3733.950000	1.63326e-70
3733.900000	1.63671e-70
3733.850000	1.64017e-70
3733.800000	1.64364e-70
3733.750000	1.64711e-70
3733.700000	1.6506e-70
3733.650000	1.65408e-70
3733.600000	1.65758e-70
3733.550000	1.66109e-70
3733.500000	1.6646e-70
3733.450000	1.66812e-70
3733.400000	1.67164e-70
3733.350000	1.67518e-70
3733.300000	1.67872e-70
3733.250000	1.68226e-70
3733.200000	1.68582e-70
3733.150000	1.68938e-70
3733.100000	1.69296e-70
3733.050000	1.69653e-70
3733.000000	1.70012e-70
3732.950000	1.70371e-70
3732.900000	1.70732e-70
3732.850000	1.71093e-70
3732.800000	1.71454e-70
3732.750000	1.71817e-70
3732.700000	1.7218e-70
3732.650000	1.72544e-70
3732.600000	1.72909e-70
3732.550000	1.73274e-70
3732.500000	1.7364e-70
3732.450000	1.74007e-70
3732.400000	1.74375e-70
3732.350000	1.74744e-70
3732.300000	1.75113e-70
3732.250000	1.75483e-70
3732.200000	1.75854e-70
3732.150000	1.76226e-70
3732.100000	1.76599e-70
3732.050000	1.76972e-70
3732.000000	1.77346e-70
3731.950000	1.77721e-70
3731.900000	1.78097e-70
3731.850000	1.78473e-70
3731.800000	1.7885e-70
3731.750000	1.79228e-70
3731.700000	1.79607e-70
3731.650000	1.79987e-70
3731.600000	1.80367e-70
3731.550000	1.80749e-70
3731.500000	1.81131e-70
3731.450000	1.81514e-70
3731.400000	1.81897e-70
3731.350000	1.82282e-70
3731.300000	1.82667e-70
3731.250000	1.83053e-70
3731.200000	1.8344e-70
3731.150000	1.83828e-70
3731.100000	1.84217e-70
3731.050000	1.84606e-70
3731.000000	1.84996e-70
3730.950000	1.85387e-70
3730.900000	1.85779e-70
3730.850000	1.86172e-70
3730.800000	1.86566e-70
3730.750000	1.8696e-70
3730.700000	1.87355e-70
3730.650000	1.87751e-70
3730.600000	1.88148e-70
3730.550000	1.88546e-70
3730.500000	1.88944e-70
3730.450000	1.89344e-70
3730.400000	1.89744e-70
3730.350000	1.90145e-70
3730.300000	1.90547e-70
3730.250000	1.9095e-70
3730.200000	1.91354e-70
3730.150000	1.91758e-70
3730.100000	1.92163e-70
3730.050000	1.9257e-70
3730.000000	1.92977e-70
3729.950000	1.93385e-70
3729.900000	1.93793e-70
3729.850000	1.94203e-70
3729.800000	1.94614e-70
3729.750000	1.95025e-70
3729.700000	1.95437e-70
3729.650000	1.9585e-70
3729.600000	1.96264e-70
3729.550000	1.96679e-70
3729.500000	1.97095e-70
3729.450000	1.97512e-70
3729.400000	1.97929e-70
3729.350000	1.98348e-70
3729.300000	1.98767e-70
3729.250000	1.99187e-70
3729.200000	1.99608e-70
3729.150000	2.0003e-70
3729.100000	2.00453e-70
3729.050000	2.00877e-70
3729.000000	2.01301e-70
3728.950000	2.01727e-70
3728.900000	2.02153e-70
3728.850000	2.02581e-70
3728.800000	2.03009e-70
3728.750000	2.03438e-70
3728.700000	2.03868e-70
3728.650000	2.04299e-70
3728.600000	2.04731e-70
3728.550000	2.05164e-70
3728.500000	2.05597e-70
3728.450000	2.06032e-70
3728.400000	2.06467e-70
3728.350000	2.06904e-70
3728.300000	2.07341e-70
3728.250000	2.0778e-70
3728.200000	2.08219e-70
3728.150000	2.08659e-70
3728.100000	2.091e-70
3728.050000	2.09542e-70
3728.000000	2.09985e-70
3727.950000	2.10429e-70
3727.900000	2.10874e-70
3727.850000	2.11319e-70
3727.800000	2.11766e-70
3727.750000	2.12214e-70
3727.700000	2.12662e-70
3727.650000	2.13112e-70
3727.600000	2.13562e-70
3727.550000	2.14014e-70
3727.500000	2.14466e-70
3727.450000	2.1492e-70
3727.400000	2.15374e-70
3727.350000	2.15829e-70
3727.300000	2.16286e-70
3727.250000	2.16743e-70
3727.200000	2.17201e-70
3727.150000	2.1766e-70
3727.100000	2.1812e-70
3727.050000	2.18581e-70
3727.000000	2.19043e-70
3726.950000	2.19506e-70
3726.900000	2.1997e-70
3726.850000	2.20435e-70
3726.800000	2.20901e-70
3726.750000	2.21368e-70
3726.700000	2.21836e-70
3726.650000	2.22305e-70
3726.600000	2.22775e-70
3726.550000	2.23246e-70
3726.500000	2.23718e-70
3726.450000	2.24191e-70
3726.400000	2.24665e-70
3726.350000	2.2514e-70
3726.300000	2.25616e-70
3726.250000	2.26093e-70
3726.200000	2.2657e-70
3726.150000	2.27049e-70
3726.100000	2.27529e-70
3726.050000	2.2801e-70
3726.000000	2.28492e-70
3725.950000	2.28975e-70
3725.900000	2.29459e-70
3725.850000	2.29944e-70
3725.800000	2.30431e-70
3725.750000	2.30918e-70
3725.700000	2.31406e-70
3725.650000	2.31895e-70
3725.600000	2.32385e-70
3725.550000	2.32876e-70
3725.500000	2.33369e-70
3725.450000	2.33862e-70
3725.400000	2.34356e-70
3725.350000	2.34852e-70
3725.300000	2.35348e-70
3725.250000	2.35846e-70
3725.200000	2.36344e-70
3725.150000	2.36844e-70
3725.100000	2.37345e-70
3725.050000	2.37846e-70
3725.000000	2.38349e-70
3724.950000	2.38853e-70
3724.900000	2.39358e-70
3724.850000	2.39864e-70
3724.800000	2.40371e-70
3724.750000	2.40879e-70
3724.700000	2.41388e-70
3724.650000	2.41898e-70
3724.600000	2.4241e-70
3724.550000	2.42922e-70
3724.500000	2.43436e-70
3724.450000	2.4395e-70
3724.400000	2.44466e-70
3724.350000	2.44983e-70
3724.300000	2.45501e-70
3724.250000	2.4602e-70
3724.200000	2.4654e-70
3724.150000	2.47061e-70
3724.100000	2.47583e-70
3724.050000	2.48106e-70
3724.000000	2.48631e-70
3723.950000	2.49157e-70
3723.900000	2.49683e-70
3723.850000	2.50211e-70
3723.800000	2.5074e-70
3723.750000	2.5127e-70
3723.700000	2.51801e-70
3723.650000	2.52333e-70
3723.600000	2.52867e-70
3723.550000	2.53401e-70
3723.500000	2.53937e-70
3723.450000	2.54474e-70
3723.400000	2.55012e-70
3723.350000	2.55551e-70
3723.300000	2.56091e-70
3723.250000	2.56632e-70
3723.200000	2.57175e-70
3723.150000	2.57719e-70
3723.100000	2.58263e-70
3723.050000	2.58809e-70
3723.000000	2.59356e-70
3722.950000	2.59905e-70
3722.900000	2.60454e-70
3722.850000	2.61005e-70
3722.800000	2.61556e-70
3722.750000	2.62109e-70
3722.700000	2.62663e-70
3722.650000	2.63219e-70
3722.600000	2.63775e-70
3722.550000	2.64333e-70
3722.500000	2.64891e-70
3722.450000	2.65451e-70
3722.400000	2.66012e-70
3722.350000	2.66575e-70
3722.300000	2.67138e-70
3722.250000	2.67703e-70
3722.200000	2.68269e-70
3722.150000	2.68836e-70
3722.100000	2.69404e-70
3722.050000	2.69974e-70
3722.000000	2.70544e-70
3721.950000	2.71116e-70
3721.900000	2.71689e-70
3721.850000	2.72264e-70
3721.800000	2.72839e-70
3721.750000	2.73416e-70
3721.700000	2.73994e-70
3721.650000	2.74573e-70
3721.600000	2.75154e-70
3721.550000	2.75735e-70
3721.500000	2.76318e-70
3721.450000	2.76902e-70
3721.400000	2.77488e-70
3721.350000	2.78074e-70
3721.300000	2.78662e-70
3721.250000	2.79251e-70
3721.200000	2.79841e-70
3721.150000	2.80433e-70
3721.100000	2.81026e-70
3721.050000	2.8162e-70
3721.000000	2.82215e-70
3720.950000	2.82812e-70
3720.900000	2.8341e-70
3720.850000	2.84009e-70
3720.800000	2.84609e-70
3720.750000	2.85211e-70
3720.700000	2.85814e-70
3720.650000	2.86418e-70
3720.600000	2.87023e-70
3720.550000	2.8763e-70
3720.500000	2.88238e-70
3720.450000	2.88847e-70
3720.400000	2.89458e-70
3720.350000	2.9007e-70
3720.300000	2.90683e-70
3720.250000	2.91297e-70
3720.200000	2.91913e-70
3720.150000	2.9253e-70
3720.100000	2.93149e-70
3720.050000	2.93768e-70
3720.000000	2.94389e-70
3719.950000	2.95012e-70
3719.900000	2.95635e-70
3719.850000	2.9626e-70
3719.800000	2.96887e-70
3719.750000	2.97514e-70
3719.700000	2.98143e-70
3719.650000	2.98773e-70
3719.600000	2.99405e-70
3719.550000	3.00038e-70
3719.500000	3.00672e-70
3719.450000	3.01308e-70
3719.400000	3.01945e-70
3719.350000	3.02583e-70
3719.300000	3.03222e-70
3719.250000	3.03863e-70
3719.200000	3.04506e-70
3719.150000	3.0515e-70
3719.100000	3.05795e-70
3719.050000	3.06441e-70
3719.000000	3.07089e-70
3718.950000	3.07738e-70
3718.900000	3.08388e-70
3718.850000	3.0904e-70
3718.800000	3.09694e-70
3718.750000	3.10348e-70
3718.700000	3.11004e-70
3718.650000	3.11662e-70
3718.600000	3.12321e-70
3718.550000	3.12981e-70
3718.500000	3.13642e-70
3718.450000	3.14305e-70
3718.400000	3.1497e-70
3718.350000	3.15636e-70
3718.300000	3.16303e-70
3718.250000	3.16972e-70
3718.200000	3.17642e-70
3718.150000	3.18313e-70
3718.100000	3.18986e-70
3718.050000	3.1966e-70
3718.000000	3.20336e-70
3717.950000	3.21013e-70
3717.900000	3.21692e-70
3717.850000	3.22372e-70
3717.800000	3.23053e-70
3717.750000	3.23736e-70
3717.700000	3.2442e-70
3717.650000	3.25106e-70
3717.600000	3.25794e-70
3717.550000	3.26482e-70
3717.500000	3.27172e-70
3717.450000	3.27864e-70
3717.400000	3.28557e-70
3717.350000	3.29252e-70
3717.300000	3.29948e-70
3717.250000	3.30645e-70
3717.200000	3.31344e-70
3717.150000	3.32044e-70
3717.100000	3.32746e-70
3717.050000	3.3345e-70
3717.000000	3.34155e-70
3716.950000	3.34861e-70
3716.900000	3.35569e-70
3716.850000	3.36278e-70
3716.800000	3.36989e-70
3716.750000	3.37701e-70
3716.700000	3.38415e-70
3716.650000	3.39131e-70
3716.600000	3.39848e-70
3716.550000	3.40566e-70
3716.500000	3.41286e-70
3716.450000	3.42007e-70
3716.400000	3.4273e-70
3716.350000	3.43455e-70
3716.300000	3.44181e-70
3716.250000	3.44908e-70
3716.200000	3.45638e-70
3716.150000	3.46368e-70
3716.100000	3.471e-70
3716.050000	3.47834e-70
3716.000000	3.48569e-70
3715.950000	3.49306e-70
3715.900000	3.50045e-70
3715.850000	3.50785e-70
3715.800000	3.51526e-70
3715.750000	3.52269e-70
3715.700000	3.53014e-70
3715.650000	3.5376e-70
3715.600000	3.54508e-70
3715.550000	3.55257e-70
3715.500000	3.56008e-70
3715.450000	3.56761e-70
3715.400000	3.57515e-70
3715.350000	3.58271e-70
3715.300000	3.59028e-70
3715.250000	3.59787e-70
3715.200000	3.60548e-70
3715.150000	3.6131e-70
3715.100000	3.62074e-70
3715.050000	3.62839e-70
3715.000000	3.63606e-70
3714.950000	3.64375e-70
3714.900000	3.65145e-70
3714.850000	3.65917e-70
3714.800000	3.6669e-70
3714.750000	3.67465e-70
3714.700000	3.68242e-70
3714.650000	3.69021e-70
3714.600000	3.69801e-70
3714.550000	3.70583e-70
3714.500000	3.71366e-70
3714.450000	3.72151e-70
3714.400000	3.72938e-70
3714.350000	3.73726e-70
3714.300000	3.74516e-70
3714.250000	3.75308e-70
3714.200000	3.76101e-70
3714.150000	3.76896e-70
3714.100000	3.77693e-70
3714.050000	3.78491e-70
3714.000000	3.79291e-70
3713.950000	3.80093e-70
3713.900000	3.80897e-70
3713.850000	3.81702e-70
3713.800000	3.82509e-70
3713.750000	3.83317e-70
3713.700000	3.84128e-70
3713.650000	3.8494e-70
3713.600000	3.85753e-70
3713.550000	3.86569e-70
3713.500000	3.87386e-70
3713.450000	3.88205e-70
3713.400000	3.89025e-70
3713.350000	3.89848e-70
3713.300000	3.90672e-70
3713.250000	3.91498e-70
3713.200000	3.92325e-70
3713.150000	3.93155e-70
3713.100000	3.93986e-70
3713.050000	3.94819e-70
3713.000000	3.95653e-70
3712.950000	3.9649e-70
3712.900000	3.97328e-70
3712.850000	3.98168e-70
3712.800000	3.99009e-70
3712.750000	3.99853e-70
3712.700000	4.00698e-70
3712.650000	4.01545e-70
3712.600000	4.02394e-70
3712.550000	4.03245e-70
3712.500000	4.04097e-70
3712.450000	4.04951e-70
3712.400000	4.05807e-70
3712.350000	4.06665e-70
3712.300000	4.07525e-70
3712.250000	4.08386e-70
3712.200000	4.0925e-70
3712.150000	4.10115e-70
3712.100000	4.10982e-70
3712.050000	4.1185e-70
3712.000000	4.12721e-70
3711.950000	4.13593e-70
3711.900000	4.14468e-70
3711.850000	4.15344e-70
3711.800000	4.16222e-70
3711.750000	4.17102e-70
3711.700000	4.17983e-70
3711.650000	4.18867e-70
3711.600000	4.19752e-70
3711.550000	4.2064e-70
3711.500000	4.21529e-70
3711.450000	4.2242e-70
3711.400000	4.23313e-70
3711.350000	4.24208e-70
3711.300000	4.25105e-70
3711.250000	4.26003e-70
3711.200000	4.26904e-70
3711.150000	4.27806e-70
3711.100000	4.28711e-70
3711.050000	4.29617e-70
3711.000000	4.30525e-70
3710.950000	4.31435e-70
3710.900000	4.32347e-70
3710.850000	4.33261e-70
3710.800000	4.34177e-70
3710.750000	4.35095e-70
3710.700000	4.36015e-70
3710.650000	4.36936e-70
3710.600000	4.3786e-70
3710.550000	4.38785e-70
3710.500000	4.39713e-70
3710.450000	4.40643e-70
3710.400000	4.41574e-70
3710.350000	4.42507e-70
3710.300000	4.43443e-70
3710.250000	4.4438e-70
3710.200000	4.4532e-70
3710.150000	4.46261e-70
3710.100000	4.47204e-70
3710.050000	4.4815e-70
3710.000000	4.49097e-70
3709.950000	4.50046e-70
3709.900000	4.50998e-70
3709.850000	4.51951e-70
3709.800000	4.52907e-70
3709.750000	4.53864e-70
3709.700000	4.54823e-70
3709.650000	4.55785e-70
3709.600000	4.56748e-70
3709.550000	4.57714e-70
3709.500000	4.58681e-70
3709.450000	4.59651e-70
3709.400000	4.60623e-70
3709.350000	4.61596e-70
3709.300000	4.62572e-70
3709.250000	4.6355e-70
3709.200000	4.6453e-70
3709.150000	4.65512e-70
3709.100000	4.66496e-70
3709.050000	4.67482e-70
3709.000000	4.6847e-70
3708.950000	4.69461e-70
3708.900000	4.70453e-70
3708.850000	4.71448e-70
3708.800000	4.72444e-70
3708.750000	4.73443e-70
3708.700000	4.74444e-70
3708.650000	4.75447e-70
3708.600000	4.76452e-70
3708.550000	4.77459e-70
3708.500000	4.78468e-70
3708.450000	4.7948e-70
3708.400000	4.80493e-70
3708.350000	4.81509e-70
3708.300000	4.82527e-70
3708.250000	4.83547e-70
3708.200000	4.84569e-70
3708.150000	4.85593e-70
3708.100000	4.8662e-70
3708.050000	4.87648e-70
3708.000000	4.88679e-70
3707.950000	4.89712e-70
3707.900000	4.90748e-70
3707.850000	4.91785e-70
3707.800000	4.92825e-70
3707.750000	4.93866e-70
3707.700000	4.9491e-70
3707.650000	4.95956e-70
3707.600000	4.97005e-70
3707.550000	4.98056e-70
3707.500000	4.99108e-70
3707.450000	5.00163e-70
3707.400000	5.01221e-70
3707.350000	5.0228e-70
3707.300000	5.03342e-70
3707.250000	5.04406e-70
3707.200000	5.05472e-70
3707.150000	5.06541e-70
3707.100000	5.07612e-70
3707.050000	5.08685e-70
3707.000000	5.0976e-70
3706.950000	5.10838e-70
3706.900000	5.11917e-70
3706.850000	5.13e-70
3706.800000	5.14084e-70
3706.750000	5.15171e-70
3706.700000	5.1626e-70
3706.650000	5.17351e-70
3706.600000	5.18445e-70
3706.550000	5.19541e-70
3706.500000	5.20639e-70
3706.450000	5.2174e-70
3706.400000	5.22843e-70
3706.350000	5.23948e-70
3706.300000	5.25055e-70
3706.250000	5.26165e-70
3706.200000	5.27278e-70
3706.150000	5.28392e-70
3706.100000	5.29509e-70
3706.050000	5.30628e-70
3706.000000	5.3175e-70
3705.950000	5.32874e-70
3705.900000	5.34001e-70
3705.850000	5.3513e-70
3705.800000	5.36261e-70
3705.750000	5.37394e-70
3705.700000	5.3853e-70
3705.650000	5.39669e-70
3705.600000	5.4081e-70
3705.550000	5.41953e-70
3705.500000	5.43098e-70
3705.450000	5.44247e-70
3705.400000	5.45397e-70
3705.350000	5.4655e-70
3705.300000	5.47705e-70
3705.250000	5.48863e-70
3705.200000	5.50023e-70
3705.150000	5.51186e-70
3705.100000	5.52351e-70
3705.050000	5.53519e-70
3705.000000	5.54689e-70
3704.950000	5.55862e-70
3704.900000	5.57037e-70
3704.850000	5.58214e-70
3704.800000	5.59394e-70
3704.750000	5.60577e-70
3704.700000	5.61762e-70
3704.650000	5.62949e-70
3704.600000	5.64139e-70
3704.550000	5.65332e-70
3704.500000	5.66527e-70
3704.450000	5.67724e-70
3704.400000	5.68925e-70
3704.350000	5.70127e-70
3704.300000	5.71332e-70
3704.250000	5.7254e-70
3704.200000	5.7375e-70
3704.150000	5.74963e-70
3704.100000	5.76179e-70
3704.050000	5.77397e-70
3704.000000	5.78617e-70
3703.950000	5.7984e-70
3703.900000	5.81066e-70
3703.850000	5.82295e-70
3703.800000	5.83525e-70
3703.750000	5.84759e-70
3703.700000	5.85995e-70
3703.650000	5.87234e-70
3703.600000	5.88475e-70
3703.550000	5.89719e-70
3703.500000	5.90966e-70
3703.450000	5.92215e-70
3703.400000	5.93467e-70
3703.350000	5.94721e-70
3703.300000	5.95979e-70
3703.250000	5.97239e-70
3703.200000	5.98501e-70
3703.150000	5.99766e-70
3703.100000	6.01034e-70
3703.050000	6.02305e-70
3703.000000	6.03578e-70
3702.950000	6.04854e-70
3702.900000	6.06132e-70
3702.850000	6.07414e-70
3702.800000	6.08698e-70
3702.750000	6.09984e-70
3702.700000	6.11274e-70
3702.650000	6.12566e-70
3702.600000	6.13861e-70
3702.550000	6.15159e-70
3702.500000	6.16459e-70
3702.450000	6.17762e-70
3702.400000	6.19068e-70
3702.350000	6.20377e-70
3702.300000	6.21688e-70
3702.250000	6.23002e-70
3702.200000	6.24319e-70
3702.150000	6.25639e-70
3702.100000	6.26962e-70
3702.050000	6.28287e-70
3702.000000	6.29615e-70
3701.950000	6.30946e-70
3701.900000	6.3228e-70
3701.850000	6.33617e-70
3701.800000	6.34956e-70
3701.750000	6.36298e-70
3701.700000	6.37643e-70
3701.650000	6.38991e-70
3701.600000	6.40342e-70
3701.550000	6.41696e-70
3701.500000	6.43052e-70
3701.450000	6.44411e-70
3701.400000	6.45774e-70
3701.350000	6.47139e-70
3701.300000	6.48507e-70
3701.250000	6.49878e-70
3701.200000	6.51251e-70
3701.150000	6.52628e-70
3701.100000	6.54008e-70
3701.050000	6.5539e-70
3701.000000	6.56776e-70
3700.950000	6.58164e-70
3700.900000	6.59555e-70
3700.850000	6.6095e-70
3700.800000	6.62347e-70
3700.750000	6.63747e-70
3700.700000	6.6515e-70
3700.650000	6.66556e-70
3700.600000	6.67965e-70
3700.550000	6.69377e-70
3700.500000	6.70792e-70
3700.450000	6.7221e-70
3700.400000	6.73631e-70
3700.350000	6.75055e-70
3700.300000	6.76482e-70
3700.250000	6.77912e-70
3700.200000	6.79345e-70
3700.150000	6.80781e-70
3700.100000	6.82221e-70
3700.050000	6.83663e-70
3700.000000	6.85108e-70
3699.950000	6.86556e-70
3699.900000	6.88008e-70
3699.850000	6.89462e-70
3699.800000	6.90919e-70
3699.750000	6.9238e-70
3699.700000	6.93844e-70
3699.650000	6.9531e-70
3699.600000	6.9678e-70
3699.550000	6.98253e-70
3699.500000	6.99729e-70
3699.450000	7.01208e-70
3699.400000	7.02691e-70
3699.350000	7.04176e-70
3699.300000	7.05665e-70
3699.250000	7.07156e-70
3699.200000	7.08651e-70
3699.150000	7.10149e-70
3699.100000	7.1165e-70
3699.050000	7.13155e-70
3699.000000	7.14662e-70
3698.950000	7.16173e-70
3698.900000	7.17687e-70
3698.850000	7.19204e-70
3698.800000	7.20725e-70
3698.750000	7.22248e-70
3698.700000	7.23775e-70
3698.650000	7.25305e-70
3698.600000	7.26838e-70
3698.550000	7.28375e-70
3698.500000	7.29914e-70
3698.450000	7.31457e-70
3698.400000	7.33004e-70
3698.350000	7.34553e-70
3698.300000	7.36106e-70
3698.250000	7.37662e-70
3698.200000	7.39221e-70
3698.150000	7.40784e-70
3698.100000	7.4235e-70
3698.050000	7.43919e-70
3698.000000	7.45492e-70
3697.950000	7.47068e-70
3697.900000	7.48647e-70
3697.850000	7.5023e-70
3697.800000	7.51815e-70
3697.750000	7.53405e-70
3697.700000	7.54997e-70
3697.650000	7.56593e-70
3697.600000	7.58193e-70
3697.550000	7.59796e-70
3697.500000	7.61402e-70
3697.450000	7.63011e-70
3697.400000	7.64624e-70
3697.350000	7.66241e-70
3697.300000	7.6786e-70
3697.250000	7.69483e-70
3697.200000	7.7111e-70
3697.150000	7.7274e-70
3697.100000	7.74374e-70
3697.050000	7.76011e-70
3697.000000	7.77651e-70
3696.950000	7.79295e-70
3696.900000	7.80942e-70
3696.850000	7.82593e-70
3696.800000	7.84248e-70
3696.750000	7.85905e-70
3696.700000	7.87567e-70
3696.650000	7.89232e-70
3696.600000	7.909e-70
3696.550000	7.92572e-70
3696.500000	7.94247e-70
3696.450000	7.95926e-70
3696.400000	7.97609e-70
3696.350000	7.99295e-70
3696.300000	8.00985e-70
3696.250000	8.02678e-70
3696.200000	8.04375e-70
3696.150000	8.06075e-70
3696.100000	8.07779e-70
3696.050000	8.09487e-70
3696.000000	8.11198e-70
3695.950000	8.12913e-70
3695.900000	8.14631e-70
3695.850000	8.16353e-70
3695.800000	8.18079e-70
3695.750000	8.19808e-70
3695.700000	8.21541e-70
3695.650000	8.23278e-70
3695.600000	8.25018e-70
3695.550000	8.26762e-70
3695.500000	8.2851e-70
3695.450000	8.30261e-70
3695.400000	8.32016e-70
3695.350000	8.33775e-70
3695.300000	8.35538e-70
3695.250000	8.37304e-70
3695.200000	8.39074e-70
3695.150000	8.40848e-70
3695.100000	8.42625e-70
3695.050000	8.44407e-70
3695.000000	8.46192e-70
3694.950000	8.4798e-70
3694.900000	8.49773e-70
3694.850000	8.51569e-70
3694.800000	8.53369e-70
3694.750000	8.55173e-70
3694.700000	8.56981e-70
3694.650000	8.58793e-70
3694.600000	8.60608e-70
3694.550000	8.62427e-70
3694.500000	8.64251e-70
3694.450000	8.66078e-70
3694.400000	8.67908e-70
3694.350000	8.69743e-70
3694.300000	8.71582e-70
3694.250000	8.73424e-70
3694.200000	8.7527e-70
3694.150000	8.77121e-70
3694.100000	8.78975e-70
3694.050000	8.80833e-70
3694.000000	8.82695e-70
3693.950000	8.84561e-70
3693.900000	8.86431e-70
3693.850000	8.88305e-70
3693.800000	8.90182e-70
3693.750000	8.92064e-70
3693.700000	8.9395e-70
3693.650000	8.9584e-70
3693.600000	8.97733e-70
3693.550000	8.99631e-70
3693.500000	9.01533e-70
3693.450000	9.03439e-70
3693.400000	9.05349e-70
3693.350000	9.07262e-70
3693.300000	9.0918e-70
3693.250000	9.11102e-70
3693.200000	9.13028e-70
3693.150000	9.14958e-70
3693.100000	9.16892e-70
3693.050000	9.18831e-70
3693.000000	9.20773e-70
3692.950000	9.2272e-70
3692.900000	9.2467e-70
3692.850000	9.26625e-70
3692.800000	9.28584e-70
3692.750000	9.30547e-70
3692.700000	9.32514e-70
3692.650000	9.34485e-70
3692.600000	9.3646e-70
3692.550000	9.3844e-70
3692.500000	9.40424e-70
3692.450000	9.42412e-70
3692.400000	9.44404e-70
3692.350000	9.464e-70
3692.300000	9.48401e-70
3692.250000	9.50406e-70
3692.200000	9.52415e-70
3692.150000	9.54428e-70
3692.100000	9.56446e-70
3692.050000	9.58468e-70
3692.000000	9.60494e-70
3691.950000	9.62524e-70
3691.900000	9.64559e-70
3691.850000	9.66598e-70
3691.800000	9.68641e-70
3691.750000	9.70689e-70
3691.700000	9.72741e-70
3691.650000	9.74797e-70
3691.600000	9.76858e-70
3691.550000	9.78923e-70
3691.500000	9.80992e-70
3691.450000	9.83066e-70
3691.400000	9.85144e-70
3691.350000	9.87227e-70
3691.300000	9.89314e-70
3691.250000	9.91405e-70
3691.200000	9.93501e-70
3691.150000	9.95601e-70
3691.100000	9.97705e-70
3691.050000	9.99815e-70
3691.000000	1.00193e-69
3690.950000	1.00405e-69
3690.900000	1.00617e-69
3690.850000	1.0083e-69
3690.800000	1.01043e-69
3690.750000	1.01256e-69
3690.700000	1.0147e-69
3690.650000	1.01685e-69
3690.600000	1.019e-69
3690.550000	1.02115e-69
3690.500000	1.02331e-69
3690.450000	1.02547e-69
3690.400000	1.02764e-69
3690.350000	1.02981e-69
3690.300000	1.03199e-69
3690.250000	1.03417e-69
3690.200000	1.03636e-69
3690.150000	1.03855e-69
3690.100000	1.04075e-69
3690.050000	1.04295e-69
3690.000000	1.04515e-69
3689.950000	1.04736e-69
3689.900000	1.04957e-69
3689.850000	1.05179e-69
3689.800000	1.05402e-69
3689.750000	1.05624e-69
3689.700000	1.05848e-69
3689.650000	1.06071e-69
3689.600000	1.06296e-69
3689.550000	1.0652e-69
3689.500000	1.06745e-69
3689.450000	1.06971e-69
3689.400000	1.07197e-69
3689.350000	1.07424e-69
3689.300000	1.07651e-69
3689.250000	1.07879e-69
3689.200000	1.08107e-69
3689.150000	1.08335e-69
3689.100000	1.08564e-69
3689.050000	1.08794e-69
3689.000000	1.09024e-69
3688.950000	1.09254e-69
3688.900000	1.09485e-69
3688.850000	1.09716e-69
3688.800000	1.09948e-69
3688.750000	1.10181e-69
3688.700000	1.10414e-69
3688.650000	1.10647e-69
3688.600000	1.10881e-69
3688.550000	1.11115e-69
3688.500000	1.1135e-69
3688.450000	1.11586e-69
3688.400000	1.11822e-69
3688.350000	1.12058e-69
3688.300000	1.12295e-69
3688.250000	1.12532e-69
3688.200000	1.1277e-69
3688.150000	1.13009e-69
3688.100000	1.13247e-69
3688.050000	1.13487e-69
3688.000000	1.13727e-69
3687.950000	1.13967e-69
3687.900000	1.14208e-69
3687.850000	1.14449e-69
3687.800000	1.14691e-69
3687.750000	1.14934e-69
3687.700000	1.15177e-69
3687.650000	1.1542e-69
3687.600000	1.15664e-69
3687.550000	1.15909e-69
3687.500000	1.16154e-69
3687.450000	1.16399e-69
3687.400000	1.16645e-69
3687.350000	1.16892e-69
3687.300000	1.17139e-69
3687.250000	1.17387e-69
3687.200000	1.17635e-69
3687.150000	1.17884e-69
3687.100000	1.18133e-69
3687.050000	1.18382e-69
3687.000000	1.18633e-69
3686.950000	1.18884e-69
3686.900000	1.19135e-69
3686.850000	1.19387e-69
3686.800000	1.19639e-69
3686.750000	1.19892e-69
3686.700000	1.20145e-69
3686.650000	1.20399e-69
3686.600000	1.20654e-69
3686.550000	1.20909e-69
3686.500000	1.21165e-69
3686.450000	1.21421e-69
3686.400000	1.21677e-69
3686.350000	1.21935e-69
3686.300000	1.22192e-69
3686.250000	1.22451e-69
3686.200000	1.22709e-69
3686.150000	1.22969e-69
3686.100000	1.23229e-69
3686.050000	1.23489e-69
3686.000000	1.2375e-69
3685.950000	1.24012e-69
3685.900000	1.24274e-69
3685.850000	1.24537e-69
3685.800000	1.248e-69
3685.750000	1.25064e-69
3685.700000	1.25328e-69
3685.650000	1.25593e-69
3685.600000	1.25859e-69
3685.550000	1.26125e-69
3685.500000	1.26391e-69
3685.450000	1.26659e-69
3685.400000	1.26926e-69
3685.350000	1.27195e-69
3685.300000	1.27464e-69
3685.250000	1.27733e-69
3685.200000	1.28003e-69
3685.150000	1.28274e-69
3685.100000	1.28545e-69
3685.050000	1.28816e-69
3685.000000	1.29089e-69
3684.950000	1.29362e-69
3684.900000	1.29635e-69
3684.850000	1.29909e-69
3684.800000	1.30184e-69
3684.750000	1.30459e-69
3684.700000	1.30735e-69
3684.650000	1.31011e-69
3684.600000	1.31288e-69
3684.550000	1.31566e-69
3684.500000	1.31844e-69
3684.450000	1.32122e-69
3684.400000	1.32402e-69
3684.350000	1.32682e-69
3684.300000	1.32962e-69
3684.250000	1.33243e-69
3684.200000	1.33525e-69
3684.150000	1.33807e-69
3684.100000	1.3409e-69
3684.050000	1.34373e-69
3684.000000	1.34658e-69
3683.950000	1.34942e-69
3683.900000	1.35227e-69
3683.850000	1.35513e-69
3683.800000	1.358e-69
3683.750000	1.36087e-69
3683.700000	1.36375e-69
3683.650000	1.36663e-69
3683.600000	1.36952e-69
3683.550000	1.37241e-69
3683.500000	1.37531e-69
3683.450000	1.37822e-69
3683.400000	1.38113e-69
3683.350000	1.38405e-69
3683.300000	1.38698e-69
3683.250000	1.38991e-69
3683.200000	1.39285e-69
3683.150000	1.39579e-69
3683.100000	1.39874e-69
3683.050000	1.4017e-69
3683.000000	1.40466e-69
3682.950000	1.40763e-69
3682.900000	1.41061e-69
3682.850000	1.41359e-69
3682.800000	1.41658e-69
3682.750000	1.41957e-69
3682.700000	1.42258e-69
3682.650000	1.42558e-69
3682.600000	1.4286e-69
3682.550000	1.43162e-69
3682.500000	1.43464e-69
3682.450000	1.43768e-69
3682.400000	1.44071e-69
3682.350000	1.44376e-69
3682.300000	1.44681e-69
3682.250000	1.44987e-69
3682.200000	1.45294e-69
3682.150000	1.45601e-69
3682.100000	1.45908e-69
3682.050000	1.46217e-69
3682.000000	1.46526e-69
3681.950000	1.46836e-69
3681.900000	1.47146e-69
3681.850000	1.47457e-69
3681.800000	1.47769e-69
3681.750000	1.48081e-69
3681.700000	1.48394e-69
3681.650000	1.48708e-69
3681.600000	1.49022e-69
3681.550000	1.49337e-69
3681.500000	1.49653e-69
3681.450000	1.49969e-69
3681.400000	1.50286e-69
3681.350000	1.50604e-69
3681.300000	1.50923e-69
3681.250000	1.51242e-69
3681.200000	1.51561e-69
3681.150000	1.51882e-69
3681.100000	1.52203e-69
3681.050000	1.52525e-69
3681.000000	1.52847e-69
3680.950000	1.5317e-69
3680.900000	1.53494e-69
3680.850000	1.53818e-69
3680.800000	1.54143e-69
3680.750000	1.54469e-69
3680.700000	1.54796e-69
3680.650000	1.55123e-69
3680.600000	1.55451e-69
3680.550000	1.5578e-69
3680.500000	1.56109e-69
3680.450000	1.56439e-69
3680.400000	1.5677e-69
3680.350000	1.57101e-69
3680.300000	1.57433e-69
3680.250000	1.57766e-69
3680.200000	1.58099e-69
3680.150000	1.58434e-69
3680.100000	1.58769e-69
3680.050000	1.59104e-69
3680.000000	1.59441e-69
3679.950000	1.59778e-69
3679.900000	1.60115e-69
3679.850000	1.60454e-69
3679.800000	1.60793e-69
3679.750000	1.61133e-69
3679.700000	1.61474e-69
3679.650000	1.61815e-69
3679.600000	1.62157e-69
3679.550000	1.625e-69
3679.500000	1.62843e-69
3679.450000	1.63188e-69
3679.400000	1.63532e-69
3679.350000	1.63878e-69
3679.300000	1.64225e-69
3679.250000	1.64572e-69
3679.200000	1.6492e-69
3679.150000	1.65268e-69
3679.100000	1.65618e-69
3679.050000	1.65968e-69
3679.000000	1.66319e-69
3678.950000	1.6667e-69
3678.900000	1.67023e-69
3678.850000	1.67376e-69
3678.800000	1.67729e-69
3678.750000	1.68084e-69
3678.700000	1.68439e-69
3678.650000	1.68795e-69
3678.600000	1.69152e-69
3678.550000	1.6951e-69
3678.500000	1.69868e-69
3678.450000	1.70227e-69
3678.400000	1.70587e-69
3678.350000	1.70948e-69
3678.300000	1.71309e-69
3678.250000	1.71671e-69
3678.200000	1.72034e-69
3678.150000	1.72398e-69
3678.100000	1.72762e-69
3678.050000	1.73127e-69
3678.000000	1.73493e-69
3677.950000	1.7386e-69
3677.900000	1.74228e-69
3677.850000	1.74596e-69
3677.800000	1.74965e-69
3677.750000	1.75335e-69
3677.700000	1.75706e-69
3677.650000	1.76077e-69
3677.600000	1.76449e-69
3677.550000	1.76822e-69
3677.500000	1.77196e-69
3677.450000	1.77571e-69
3677.400000	1.77946e-69
3677.350000	1.78322e-69
3677.300000	1.78699e-69
3677.250000	1.79077e-69
3677.200000	1.79455e-69
3677.150000	1.79835e-69
3677.100000	1.80215e-69
3677.050000	1.80596e-69
3677.000000	1.80978e-69
3676.950000	1.8136e-69
3676.900000	1.81744e-69
3676.850000	1.82128e-69
3676.800000	1.82513e-69
3676.750000	1.82899e-69
3676.700000	1.83285e-69
3676.650000	1.83673e-69
3676.600000	1.84061e-69
3676.550000	1.8445e-69
3676.500000	1.8484e-69
3676.450000	1.85231e-69
3676.400000	1.85622e-69
3676.350000	1.86015e-69
3676.300000	1.86408e-69
3676.250000	1.86802e-69
3676.200000	1.87197e-69
3676.150000	1.87593e-69
3676.100000	1.87989e-69
3676.050000	1.88387e-69
3676.000000	1.88785e-69
3675.950000	1.89184e-69
3675.900000	1.89584e-69
3675.850000	1.89985e-69
3675.800000	1.90386e-69
3675.750000	1.90789e-69
3675.700000	1.91192e-69
3675.650000	1.91596e-69
3675.600000	1.92001e-69
3675.550000	1.92407e-69
3675.500000	1.92814e-69
3675.450000	1.93221e-69
3675.400000	1.9363e-69
3675.350000	1.94039e-69
3675.300000	1.94449e-69
3675.250000	1.9486e-69
3675.200000	1.95272e-69
3675.150000	1.95685e-69
3675.100000	1.96099e-69
3675.050000	1.96513e-69
3675.000000	1.96929e-69
3674.950000	1.97345e-69
3674.900000	1.97762e-69
3674.850000	1.9818e-69
3674.800000	1.98599e-69
3674.750000	1.99019e-69
3674.700000	1.9944e-69
3674.650000	1.99861e-69
3674.600000	2.00284e-69
3674.550000	2.00707e-69
3674.500000	2.01132e-69
3674.450000	2.01557e-69
3674.400000	2.01983e-69
3674.350000	2.0241e-69
3674.300000	2.02838e-69
3674.250000	2.03266e-69
3674.200000	2.03696e-69
3674.150000	2.04127e-69
3674.100000	2.04558e-69
3674.050000	2.04991e-69
3674.000000	2.05424e-69
3673.950000	2.05858e-69
3673.900000	2.06293e-69
3673.850000	2.0673e-69
3673.800000	2.07167e-69
3673.750000	2.07605e-69
3673.700000	2.08043e-69
3673.650000	2.08483e-69
3673.600000	2.08924e-69
3673.550000	2.09366e-69
3673.500000	2.09808e-69
3673.450000	2.10252e-69
3673.400000	2.10696e-69
3673.350000	2.11142e-69
3673.300000	2.11588e-69
3673.250000	2.12035e-69
3673.200000	2.12483e-69
3673.150000	2.12933e-69
3673.100000	2.13383e-69
3673.050000	2.13834e-69
3673.000000	2.14286e-69
3672.950000	2.14739e-69
3672.900000	2.15193e-69
3672.850000	2.15648e-69
3672.800000	2.16104e-69
3672.750000	2.1656e-69
3672.700000	2.17018e-69
3672.650000	2.17477e-69
3672.600000	2.17937e-69
3672.550000	2.18397e-69
3672.500000	2.18859e-69
3672.450000	2.19322e-69
3672.400000	2.19785e-69
3672.350000	2.2025e-69
3672.300000	2.20716e-69
3672.250000	2.21182e-69
3672.200000	2.2165e-69
3672.150000	2.22118e-69
3672.100000	2.22588e-69
3672.050000	2.23058e-69
3672.000000	2.2353e-69
3671.950000	2.24002e-69
3671.900000	2.24476e-69
3671.850000	2.2495e-69
3671.800000	2.25426e-69
3671.750000	2.25903e-69
3671.700000	2.2638e-69
3671.650000	2.26859e-69
3671.600000	2.27338e-69
3671.550000	2.27819e-69
3671.500000	2.283e-69
3671.450000	2.28783e-69
3671.400000	2.29267e-69
3671.350000	2.29751e-69
3671.300000	2.30237e-69
3671.250000	2.30724e-69
3671.200000	2.31211e-69
3671.150000	2.317e-69
3671.100000	2.3219e-69
3671.050000	2.32681e-69
3671.000000	2.33173e-69
3670.950000	2.33666e-69
3670.900000	2.3416e-69
3670.850000	2.34655e-69
3670.800000	2.35151e-69
3670.750000	2.35648e-69
3670.700000	2.36146e-69
3670.650000	2.36645e-69
3670.600000	2.37145e-69
3670.550000	2.37647e-69
3670.500000	2.38149e-69
3670.450000	2.38652e-69
3670.400000	2.39157e-69
3670.350000	2.39662e-69
3670.300000	2.40169e-69
3670.250000	2.40677e-69
3670.200000	2.41186e-69
3670.150000	2.41695e-69
3670.100000	2.42206e-69
3670.050000	2.42718e-69
3670.000000	2.43231e-69
3669.950000	2.43746e-69
3669.900000	2.44261e-69
3669.850000	2.44777e-69
3669.800000	2.45295e-69
3669.750000	2.45813e-69
3669.700000	2.46333e-69
3669.650000	2.46854e-69
3669.600000	2.47375e-69
3669.550000	2.47898e-69
3669.500000	2.48422e-69
3669.450000	2.48948e-69
3669.400000	2.49474e-69
3669.350000	2.50001e-69
3669.300000	2.5053e-69
3669.250000	2.51059e-69
3669.200000	2.5159e-69
3669.150000	2.52122e-69
3669.100000	2.52655e-69
3669.050000	2.53189e-69
3669.000000	2.53724e-69
3668.950000	2.54261e-69
3668.900000	2.54798e-69
3668.850000	2.55337e-69
3668.800000	2.55876e-69
3668.750000	2.56417e-69
3668.700000	2.56959e-69
3668.650000	2.57503e-69
3668.600000	2.58047e-69
3668.550000	2.58592e-69
3668.500000	2.59139e-69
3668.450000	2.59687e-69
3668.400000	2.60236e-69
3668.350000	2.60786e-69
3668.300000	2.61337e-69
3668.250000	2.6189e-69
3668.200000	2.62443e-69
3668.150000	2.62998e-69
3668.100000	2.63554e-69
3668.050000	2.64111e-69
3668.000000	2.6467e-69
3667.950000	2.65229e-69
3667.900000	2.6579e-69
3667.850000	2.66352e-69
3667.800000	2.66915e-69
3667.750000	2.67479e-69
3667.700000	2.68044e-69
3667.650000	2.68611e-69
3667.600000	2.69179e-69
3667.550000	2.69748e-69
3667.500000	2.70318e-69
3667.450000	2.7089e-69
3667.400000	2.71462e-69
3667.350000	2.72036e-69
3667.300000	2.72611e-69
3667.250000	2.73187e-69
3667.200000	2.73765e-69
3667.150000	2.74344e-69
3667.100000	2.74924e-69
3667.050000	2.75505e-69
3667.000000	2.76087e-69
3666.950000	2.76671e-69
3666.900000	2.77256e-69
3666.850000	2.77842e-69
3666.800000	2.78429e-69
3666.750000	2.79018e-69
3666.700000	2.79608e-69
3666.650000	2.80199e-69
3666.600000	2.80791e-69
3666.550000	2.81385e-69
3666.500000	2.81979e-69
3666.450000	2.82575e-69
3666.400000	2.83173e-69
3666.350000	2.83771e-69
3666.300000	2.84371e-69
3666.250000	2.84972e-69
3666.200000	2.85575e-69
3666.150000	2.86179e-69
3666.100000	2.86784e-69
3666.050000	2.8739e-69
3666.000000	2.87997e-69
3665.950000	2.88606e-69
3665.900000	2.89216e-69
3665.850000	2.89828e-69
3665.800000	2.9044e-69
3665.750000	2.91054e-69
3665.700000	2.9167e-69
3665.650000	2.92286e-69
3665.600000	2.92904e-69
3665.550000	2.93523e-69
3665.500000	2.94144e-69
3665.450000	2.94765e-69
3665.400000	2.95389e-69
3665.350000	2.96013e-69
3665.300000	2.96639e-69
3665.250000	2.97266e-69
3665.200000	2.97894e-69
3665.150000	2.98524e-69
3665.100000	2.99155e-69
3665.050000	2.99787e-69
3665.000000	3.00421e-69
3664.950000	3.01056e-69
3664.900000	3.01693e-69
3664.850000	3.0233e-69
3664.800000	3.0297e-69
3664.750000	3.0361e-69
3664.700000	3.04252e-69
3664.650000	3.04895e-69
3664.600000	3.0554e-69
3664.550000	3.06185e-69
3664.500000	3.06833e-69
3664.450000	3.07481e-69
3664.400000	3.08131e-69
3664.350000	3.08783e-69
3664.300000	3.09435e-69
3664.250000	3.1009e-69
3664.200000	3.10745e-69
3664.150000	3.11402e-69
3664.100000	3.1206e-69
3664.050000	3.1272e-69
3664.000000	3.13381e-69
3663.950000	3.14044e-69
3663.900000	3.14707e-69
3663.850000	3.15373e-69
3663.800000	3.16039e-69
3663.750000	3.16707e-69
3663.700000	3.17377e-69
3663.650000	3.18048e-69
3663.600000	3.1872e-69
3663.550000	3.19394e-69
3663.500000	3.20069e-69
3663.450000	3.20746e-69
3663.400000	3.21424e-69
3663.350000	3.22103e-69
3663.300000	3.22784e-69
3663.250000	3.23467e-69
3663.200000	3.2415e-69
3663.150000	3.24836e-69
3663.100000	3.25522e-69
3663.050000	3.2621e-69
3663.000000	3.269e-69
3662.950000	3.27591e-69
3662.900000	3.28284e-69
3662.850000	3.28978e-69
3662.800000	3.29673e-69
3662.750000	3.3037e-69
3662.700000	3.31068e-69
3662.650000	3.31768e-69
3662.600000	3.3247e-69
3662.550000	3.33172e-69
3662.500000	3.33877e-69
3662.450000	3.34582e-69
3662.400000	3.3529e-69
3662.350000	3.35999e-69
3662.300000	3.36709e-69
3662.250000	3.37421e-69
3662.200000	3.38134e-69
3662.150000	3.38849e-69
3662.100000	3.39565e-69
3662.050000	3.40283e-69
3662.000000	3.41002e-69
3661.950000	3.41723e-69
3661.900000	3.42445e-69
3661.850000	3.43169e-69
3661.800000	3.43895e-69
3661.750000	3.44622e-69
3661.700000	3.4535e-69
3661.650000	3.4608e-69
3661.600000	3.46812e-69
3661.550000	3.47545e-69
3661.500000	3.4828e-69
3661.450000	3.49016e-69
3661.400000	3.49754e-69
3661.350000	3.50493e-69
3661.300000	3.51234e-69
3661.250000	3.51977e-69
3661.200000	3.52721e-69
3661.150000	3.53466e-69
3661.100000	3.54214e-69
3661.050000	3.54962e-69
3661.000000	3.55713e-69
3660.950000	3.56465e-69
3660.900000	3.57218e-69
3660.850000	3.57973e-69
3660.800000	3.5873e-69
3660.750000	3.59488e-69
3660.700000	3.60248e-69
3660.650000	3.6101e-69
3660.600000	3.61773e-69
3660.550000	3.62538e-69
3660.500000	3.63304e-69
3660.450000	3.64072e-69
3660.400000	3.64842e-69
3660.350000	3.65613e-69
3660.300000	3.66386e-69
3660.250000	3.67161e-69
3660.200000	3.67937e-69
3660.150000	3.68715e-69
3660.100000	3.69494e-69
3660.050000	3.70275e-69
3660.000000	3.71058e-69
3659.950000	3.71842e-69
3659.900000	3.72628e-69
3659.850000	3.73416e-69
3659.800000	3.74205e-69
3659.750000	3.74996e-69
3659.700000	3.75789e-69
3659.650000	3.76584e-69
3659.600000	3.7738e-69
3659.550000	3.78177e-69
3659.500000	3.78977e-69
3659.450000	3.79778e-69
3659.400000	3.80581e-69
3659.350000	3.81385e-69
3659.300000	3.82192e-69
3659.250000	3.83e-69
3659.200000	3.83809e-69
3659.150000	3.84621e-69
3659.100000	3.85434e-69
3659.050000	3.86248e-69
3659.000000	3.87065e-69
3658.950000	3.87883e-69
3658.900000	3.88703e-69
3658.850000	3.89525e-69
3658.800000	3.90348e-69
3658.750000	3.91173e-69
3658.700000	3.92e-69
3658.650000	3.92829e-69
3658.600000	3.93659e-69
3658.550000	3.94492e-69
3658.500000	3.95326e-69
3658.450000	3.96161e-69
3658.400000	3.96999e-69
3658.350000	3.97838e-69
3658.300000	3.98679e-69
3658.250000	3.99522e-69
3658.200000	4.00366e-69
3658.150000	4.01213e-69
3658.100000	4.02061e-69
3658.050000	4.02911e-69
3658.000000	4.03763e-69
3657.950000	4.04616e-69
3657.900000	4.05471e-69
3657.850000	4.06329e-69
3657.800000	4.07188e-69
3657.750000	4.08048e-69
3657.700000	4.08911e-69
3657.650000	4.09775e-69
3657.600000	4.10642e-69
3657.550000	4.1151e-69
3657.500000	4.1238e-69
3657.450000	4.13251e-69
3657.400000	4.14125e-69
3657.350000	4.15e-69
3657.300000	4.15878e-69
3657.250000	4.16757e-69
3657.200000	4.17638e-69
3657.150000	4.18521e-69
3657.100000	4.19405e-69
3657.050000	4.20292e-69
3657.000000	4.2118e-69
3656.950000	4.22071e-69
3656.900000	4.22963e-69
3656.850000	4.23857e-69
3656.800000	4.24753e-69
3656.750000	4.25651e-69
3656.700000	4.26551e-69
3656.650000	4.27453e-69
3656.600000	4.28356e-69
3656.550000	4.29262e-69
3656.500000	4.30169e-69
3656.450000	4.31079e-69
3656.400000	4.3199e-69
3656.350000	4.32903e-69
3656.300000	4.33818e-69
3656.250000	4.34735e-69
3656.200000	4.35654e-69
3656.150000	4.36575e-69
3656.100000	4.37498e-69
3656.050000	4.38423e-69
3656.000000	4.3935e-69
3655.950000	4.40279e-69
3655.900000	4.41209e-69
3655.850000	4.42142e-69
3655.800000	4.43077e-69
3655.750000	4.44013e-69
3655.700000	4.44952e-69
3655.650000	4.45893e-69
3655.600000	4.46835e-69
3655.550000	4.4778e-69
3655.500000	4.48726e-69
3655.450000	4.49675e-69
3655.400000	4.50626e-69
3655.350000	4.51578e-69
3655.300000	4.52533e-69
3655.250000	4.53489e-69
3655.200000	4.54448e-69
3655.150000	4.55409e-69
3655.100000	4.56371e-69
3655.050000	4.57336e-69
3655.000000	4.58303e-69
3654.950000	4.59272e-69
3654.900000	4.60243e-69
3654.850000	4.61216e-69
3654.800000	4.62191e-69
3654.750000	4.63168e-69
3654.700000	4.64147e-69
3654.650000	4.65128e-69
3654.600000	4.66111e-69
3654.550000	4.67097e-69
3654.500000	4.68084e-69
3654.450000	4.69074e-69
3654.400000	4.70065e-69
3654.350000	4.71059e-69
3654.300000	4.72055e-69
3654.250000	4.73053e-69
3654.200000	4.74053e-69
3654.150000	4.75055e-69
3654.100000	4.76059e-69
3654.050000	4.77065e-69
3654.000000	4.78074e-69
3653.950000	4.79084e-69
3653.900000	4.80097e-69
3653.850000	4.81112e-69
3653.800000	4.82129e-69
3653.750000	4.83148e-69
3653.700000	4.8417e-69
3653.650000	4.85193e-69
3653.600000	4.86219e-69
3653.550000	4.87247e-69
3653.500000	4.88277e-69
3653.450000	4.89309e-69
3653.400000	4.90343e-69
3653.350000	4.9138e-69
3653.300000	4.92419e-69
3653.250000	4.9346e-69
3653.200000	4.94503e-69
3653.150000	4.95548e-69
3653.100000	4.96596e-69
3653.050000	4.97646e-69
3653.000000	4.98698e-69
3652.950000	4.99752e-69
3652.900000	5.00808e-69
3652.850000	5.01867e-69
3652.800000	5.02928e-69
3652.750000	5.03991e-69
3652.700000	5.05056e-69
3652.650000	5.06124e-69
3652.600000	5.07194e-69
3652.550000	5.08266e-69
3652.500000	5.09341e-69
3652.450000	5.10417e-69
3652.400000	5.11496e-69
3652.350000	5.12578e-69
3652.300000	5.13661e-69
3652.250000	5.14747e-69
3652.200000	5.15835e-69
3652.150000	5.16926e-69
3652.100000	5.18019e-69
3652.050000	5.19114e-69
3652.000000	5.20211e-69
3651.950000	5.21311e-69
3651.900000	5.22413e-69
3651.850000	5.23517e-69
3651.800000	5.24624e-69
3651.750000	5.25733e-69
3651.700000	5.26844e-69
3651.650000	5.27958e-69
3651.600000	5.29074e-69
3651.550000	5.30192e-69
3651.500000	5.31313e-69
3651.450000	5.32436e-69
3651.400000	5.33562e-69
3651.350000	5.3469e-69
3651.300000	5.3582e-69
3651.250000	5.36953e-69
3651.200000	5.38088e-69
3651.150000	5.39226e-69
3651.100000	5.40365e-69
3651.050000	5.41508e-69
3651.000000	5.42652e-69
3650.950000	5.438e-69
3650.900000	5.44949e-69
3650.850000	5.46101e-69
3650.800000	5.47256e-69
3650.750000	5.48412e-69
3650.700000	5.49572e-69
3650.650000	5.50734e-69
3650.600000	5.51898e-69
3650.550000	5.53065e-69
3650.500000	5.54234e-69
3650.450000	5.55405e-69
3650.400000	5.56579e-69
3650.350000	5.57756e-69
3650.300000	5.58935e-69
3650.250000	5.60117e-69
3650.200000	5.61301e-69
3650.150000	5.62487e-69
3650.100000	5.63676e-69
3650.050000	5.64868e-69
3650.000000	5.66062e-69
3649.950000	5.67259e-69
3649.900000	5.68458e-69
3649.850000	5.6966e-69
3649.800000	5.70864e-69
3649.750000	5.72071e-69
3649.700000	5.7328e-69
3649.650000	5.74492e-69
3649.600000	5.75706e-69
3649.550000	5.76923e-69
3649.500000	5.78143e-69
3649.450000	5.79365e-69
3649.400000	5.8059e-69
3649.350000	5.81817e-69
3649.300000	5.83047e-69
3649.250000	5.8428e-69
3649.200000	5.85515e-69
3649.150000	5.86753e-69
3649.100000	5.87993e-69
3649.050000	5.89236e-69
3649.000000	5.90482e-69
3648.950000	5.9173e-69
3648.900000	5.92981e-69
3648.850000	5.94234e-69
3648.800000	5.9549e-69
3648.750000	5.96749e-69
3648.700000	5.98011e-69
3648.650000	5.99275e-69
3648.600000	6.00542e-69
3648.550000	6.01811e-69
3648.500000	6.03084e-69
3648.450000	6.04358e-69
3648.400000	6.05636e-69
3648.350000	6.06916e-69
3648.300000	6.08199e-69
3648.250000	6.09485e-69
3648.200000	6.10774e-69
3648.150000	6.12065e-69
3648.100000	6.13359e-69
3648.050000	6.14655e-69
3648.000000	6.15955e-69
3647.950000	6.17257e-69
3647.900000	6.18561e-69
3647.850000	6.19869e-69
3647.800000	6.21179e-69
3647.750000	6.22493e-69
3647.700000	6.23809e-69
3647.650000	6.25127e-69
3647.600000	6.26449e-69
3647.550000	6.27773e-69
3647.500000	6.291e-69
3647.450000	6.3043e-69
3647.400000	6.31763e-69
3647.350000	6.33098e-69
3647.300000	6.34437e-69
3647.250000	6.35778e-69
3647.200000	6.37122e-69
3647.150000	6.38469e-69
3647.100000	6.39818e-69
3647.050000	6.41171e-69
3647.000000	6.42526e-69
3646.950000	6.43885e-69
3646.900000	6.45246e-69
3646.850000	6.4661e-69
3646.800000	6.47977e-69
3646.750000	6.49347e-69
3646.700000	6.50719e-69
3646.650000	6.52095e-69
3646.600000	6.53473e-69
3646.550000	6.54855e-69
3646.500000	6.56239e-69
3646.450000	6.57626e-69
3646.400000	6.59017e-69
3646.350000	6.6041e-69
3646.300000	6.61806e-69
3646.250000	6.63205e-69
3646.200000	6.64607e-69
3646.150000	6.66012e-69
3646.100000	6.6742e-69
3646.050000	6.68831e-69
3646.000000	6.70245e-69
3645.950000	6.71661e-69
3645.900000	6.73081e-69
3645.850000	6.74504e-69
3645.800000	6.7593e-69
3645.750000	6.77359e-69
3645.700000	6.78791e-69
3645.650000	6.80226e-69
3645.600000	6.81664e-69
3645.550000	6.83105e-69
3645.500000	6.84549e-69
3645.450000	6.85996e-69
3645.400000	6.87446e-69
3645.350000	6.88899e-69
3645.300000	6.90356e-69
3645.250000	6.91815e-69
3645.200000	6.93278e-69
3645.150000	6.94743e-69
3645.100000	6.96212e-69
3645.050000	6.97684e-69
3645.000000	6.99158e-69
3644.950000	7.00636e-69
3644.900000	7.02118e-69
3644.850000	7.03602e-69
3644.800000	7.05089e-69
3644.750000	7.0658e-69
3644.700000	7.08073e-69
3644.650000	7.0957e-69
3644.600000	7.1107e-69
3644.550000	7.12573e-69
3644.500000	7.1408e-69
3644.450000	7.15589e-69
3644.400000	7.17102e-69
3644.350000	7.18618e-69
3644.300000	7.20137e-69
3644.250000	7.2166e-69
3644.200000	7.23185e-69
3644.150000	7.24714e-69
3644.100000	7.26246e-69
3644.050000	7.27781e-69
3644.000000	7.2932e-69
3643.950000	7.30861e-69
3643.900000	7.32406e-69
3643.850000	7.33955e-69
3643.800000	7.35506e-69
3643.750000	7.37061e-69
3643.700000	7.38619e-69
3643.650000	7.40181e-69
3643.600000	7.41745e-69
3643.550000	7.43313e-69
3643.500000	7.44885e-69
3643.450000	7.46459e-69
3643.400000	7.48037e-69
3643.350000	7.49619e-69
3643.300000	7.51203e-69
3643.250000	7.52791e-69
3643.200000	7.54383e-69
3643.150000	7.55978e-69
3643.100000	7.57576e-69
3643.050000	7.59177e-69
3643.000000	7.60782e-69
3642.950000	7.6239e-69
3642.900000	7.64002e-69
3642.850000	7.65617e-69
3642.800000	7.67236e-69
3642.750000	7.68857e-69
3642.700000	7.70483e-69
3642.650000	7.72112e-69
3642.600000	7.73744e-69
3642.550000	7.7538e-69
3642.500000	7.77019e-69
3642.450000	7.78661e-69
3642.400000	7.80307e-69
3642.350000	7.81957e-69
3642.300000	7.8361e-69
3642.250000	7.85266e-69
3642.200000	7.86926e-69
3642.150000	7.8859e-69
3642.100000	7.90257e-69
3642.050000	7.91928e-69
3642.000000	7.93602e-69
3641.950000	7.95279e-69
3641.900000	7.96961e-69
3641.850000	7.98645e-69
3641.800000	8.00334e-69
3641.750000	8.02026e-69
3641.700000	8.03721e-69
3641.650000	8.0542e-69
3641.600000	8.07123e-69
3641.550000	8.08829e-69
3641.500000	8.10539e-69
3641.450000	8.12252e-69
3641.400000	8.13969e-69
3641.350000	8.1569e-69
3641.300000	8.17414e-69
3641.250000	8.19142e-69
3641.200000	8.20874e-69
3641.150000	8.22609e-69
3641.100000	8.24348e-69
3641.050000	8.26091e-69
3641.000000	8.27837e-69
3640.950000	8.29587e-69
3640.900000	8.31341e-69
3640.850000	8.33098e-69
3640.800000	8.3486e-69
3640.750000	8.36624e-69
3640.700000	8.38393e-69
3640.650000	8.40165e-69
3640.600000	8.41941e-69
3640.550000	8.43721e-69
3640.500000	8.45505e-69
3640.450000	8.47292e-69
3640.400000	8.49083e-69
3640.350000	8.50878e-69
3640.300000	8.52677e-69
3640.250000	8.5448e-69
3640.200000	8.56286e-69
3640.150000	8.58096e-69
3640.100000	8.5991e-69
3640.050000	8.61728e-69
3640.000000	8.6355e-69
3639.950000	8.65375e-69
3639.900000	8.67205e-69
3639.850000	8.69038e-69
3639.800000	8.70875e-69
3639.750000	8.72716e-69
3639.700000	8.74561e-69
3639.650000	8.7641e-69
3639.600000	8.78262e-69
3639.550000	8.80119e-69
3639.500000	8.8198e-69
3639.450000	8.83844e-69
3639.400000	8.85712e-69
3639.350000	8.87585e-69
3639.300000	8.89461e-69
3639.250000	8.91341e-69
3639.200000	8.93226e-69
3639.150000	8.95114e-69
3639.100000	8.97006e-69
3639.050000	8.98902e-69
3639.000000	9.00803e-69
3638.950000	9.02707e-69
3638.900000	9.04615e-69
3638.850000	9.06528e-69
3638.800000	9.08444e-69
3638.750000	9.10364e-69
3638.700000	9.12289e-69
3638.650000	9.14217e-69
3638.600000	9.1615e-69
3638.550000	9.18087e-69
3638.500000	9.20028e-69
3638.450000	9.21973e-69
3638.400000	9.23922e-69
3638.350000	9.25875e-69
3638.300000	9.27832e-69
3638.250000	9.29793e-69
3638.200000	9.31759e-69
3638.150000	9.33729e-69
3638.100000	9.35703e-69
3638.050000	9.37681e-69
3638.000000	9.39663e-69
3637.950000	9.41649e-69
3637.900000	9.4364e-69
3637.850000	9.45635e-69
3637.800000	9.47634e-69
3637.750000	9.49637e-69
3637.700000	9.51645e-69
3637.650000	9.53656e-69
3637.600000	9.55672e-69
3637.550000	9.57693e-69
3637.500000	9.59717e-69
3637.450000	9.61746e-69
3637.400000	9.63779e-69
3637.350000	9.65816e-69
3637.300000	9.67858e-69
3637.250000	9.69904e-69
3637.200000	9.71955e-69
3637.150000	9.74009e-69
3637.100000	9.76068e-69
3637.050000	9.78132e-69
3637.000000	9.80199e-69
3636.950000	9.82272e-69
3636.900000	9.84348e-69
3636.850000	9.86429e-69
3636.800000	9.88514e-69
3636.750000	9.90604e-69
3636.700000	9.92698e-69
3636.650000	9.94797e-69
3636.600000	9.969e-69
3636.550000	9.99007e-69
3636.500000	1.00112e-68
3636.450000	1.00324e-68
3636.400000	1.00536e-68
3636.350000	1.00748e-68
3636.300000	1.00961e-68
3636.250000	1.01175e-68
3636.200000	1.01388e-68
3636.150000	1.01603e-68
3636.100000	1.01818e-68
3636.050000	1.02033e-68
3636.000000	1.02248e-68
3635.950000	1.02465e-68
3635.900000	1.02681e-68
3635.850000	1.02898e-68
3635.800000	1.03116e-68
3635.750000	1.03334e-68
3635.700000	1.03552e-68
3635.650000	1.03771e-68
3635.600000	1.03991e-68
3635.550000	1.0421e-68
3635.500000	1.04431e-68
3635.450000	1.04651e-68
3635.400000	1.04873e-68
3635.350000	1.05094e-68
3635.300000	1.05317e-68
3635.250000	1.05539e-68
3635.200000	1.05762e-68
3635.150000	1.05986e-68
3635.100000	1.0621e-68
3635.050000	1.06434e-68
3635.000000	1.06659e-68
3634.950000	1.06885e-68
3634.900000	1.07111e-68
3634.850000	1.07337e-68
3634.800000	1.07564e-68
3634.750000	1.07792e-68
3634.700000	1.08019e-68
3634.650000	1.08248e-68
3634.600000	1.08477e-68
3634.550000	1.08706e-68
3634.500000	1.08936e-68
3634.450000	1.09166e-68
3634.400000	1.09397e-68
3634.350000	1.09628e-68
3634.300000	1.0986e-68
3634.250000	1.10092e-68
3634.200000	1.10325e-68
3634.150000	1.10558e-68
3634.100000	1.10792e-68
3634.050000	1.11026e-68
3634.000000	1.11261e-68
3633.950000	1.11496e-68
3633.900000	1.11732e-68
3633.850000	1.11968e-68
3633.800000	1.12204e-68
3633.750000	1.12442e-68
3633.700000	1.12679e-68
3633.650000	1.12918e-68
3633.600000	1.13156e-68
3633.550000	1.13395e-68
3633.500000	1.13635e-68
3633.450000	1.13875e-68
3633.400000	1.14116e-68
3633.350000	1.14357e-68
3633.300000	1.14599e-68
3633.250000	1.14841e-68
3633.200000	1.15084e-68
3633.150000	1.15327e-68
3633.100000	1.15571e-68
3633.050000	1.15816e-68
3633.000000	1.1606e-68
3632.950000	1.16306e-68
3632.900000	1.16552e-68
3632.850000	1.16798e-68
3632.800000	1.17045e-68
3632.750000	1.17292e-68
3632.700000	1.1754e-68
3632.650000	1.17789e-68
3632.600000	1.18038e-68
3632.550000	1.18287e-68
3632.500000	1.18537e-68
3632.450000	1.18788e-68
3632.400000	1.19039e-68
3632.350000	1.19291e-68
3632.300000	1.19543e-68
3632.250000	1.19796e-68
3632.200000	1.20049e-68
3632.150000	1.20303e-68
3632.100000	1.20557e-68
3632.050000	1.20812e-68
3632.000000	1.21067e-68
3631.950000	1.21323e-68
3631.900000	1.2158e-68
3631.850000	1.21837e-68
3631.800000	1.22094e-68
3631.750000	1.22352e-68
3631.700000	1.22611e-68
3631.650000	1.2287e-68
3631.600000	1.2313e-68
3631.550000	1.2339e-68
3631.500000	1.23651e-68
3631.450000	1.23912e-68
3631.400000	1.24174e-68
3631.350000	1.24437e-68
3631.300000	1.247e-68
3631.250000	1.24964e-68
3631.200000	1.25228e-68
3631.150000	1.25492e-68
3631.100000	1.25758e-68
3631.050000	1.26024e-68
3631.000000	1.2629e-68
3630.950000	1.26557e-68
3630.900000	1.26824e-68
3630.850000	1.27093e-68
3630.800000	1.27361e-68
3630.750000	1.27631e-68
3630.700000	1.279e-68
3630.650000	1.28171e-68
3630.600000	1.28442e-68
3630.550000	1.28713e-68
3630.500000	1.28985e-68
3630.450000	1.29258e-68
3630.400000	1.29531e-68
3630.350000	1.29805e-68
3630.300000	1.30079e-68
3630.250000	1.30354e-68
3630.200000	1.3063e-68
3630.150000	1.30906e-68
3630.100000	1.31183e-68
3630.050000	1.3146e-68
3630.000000	1.31738e-68
3629.950000	1.32017e-68
3629.900000	1.32296e-68
3629.850000	1.32575e-68
3629.800000	1.32856e-68
3629.750000	1.33136e-68
3629.700000	1.33418e-68
3629.650000	1.337e-68
3629.600000	1.33983e-68
3629.550000	1.34266e-68
3629.500000	1.3455e-68
3629.450000	1.34834e-68
3629.400000	1.35119e-68
3629.350000	1.35405e-68
3629.300000	1.35691e-68
3629.250000	1.35978e-68
3629.200000	1.36265e-68
3629.150000	1.36553e-68
3629.100000	1.36842e-68
3629.050000	1.37131e-68
3629.000000	1.37421e-68
3628.950000	1.37712e-68
3628.900000	1.38003e-68
3628.850000	1.38295e-68
3628.800000	1.38587e-68
3628.750000	1.3888e-68
3628.700000	1.39173e-68
3628.650000	1.39468e-68
3628.600000	1.39763e-68
3628.550000	1.40058e-68
3628.500000	1.40354e-68
3628.450000	1.40651e-68
3628.400000	1.40948e-68
3628.350000	1.41246e-68
3628.300000	1.41545e-68
3628.250000	1.41844e-68
3628.200000	1.42144e-68
3628.150000	1.42444e-68
3628.100000	1.42745e-68
3628.050000	1.43047e-68
3628.000000	1.4335e-68
3627.950000	1.43653e-68
3627.900000	1.43956e-68
3627.850000	1.44261e-68
3627.800000	1.44566e-68
3627.750000	1.44871e-68
3627.700000	1.45177e-68
3627.650000	1.45484e-68
3627.600000	1.45792e-68
3627.550000	1.461e-68
3627.500000	1.46409e-68
3627.450000	1.46718e-68
3627.400000	1.47029e-68
3627.350000	1.47339e-68
3627.300000	1.47651e-68
3627.250000	1.47963e-68
3627.200000	1.48276e-68
3627.150000	1.48589e-68
3627.100000	1.48903e-68
3627.050000	1.49218e-68
3627.000000	1.49534e-68
3626.950000	1.4985e-68
3626.900000	1.50166e-68
3626.850000	1.50484e-68
3626.800000	1.50802e-68
3626.750000	1.51121e-68
3626.700000	1.5144e-68
3626.650000	1.5176e-68
3626.600000	1.52081e-68
3626.550000	1.52403e-68
3626.500000	1.52725e-68
3626.450000	1.53048e-68
3626.400000	1.53371e-68
3626.350000	1.53696e-68
3626.300000	1.5402e-68
3626.250000	1.54346e-68
3626.200000	1.54672e-68
3626.150000	1.54999e-68
3626.100000	1.55327e-68
3626.050000	1.55655e-68
3626.000000	1.55984e-68
3625.950000	1.56314e-68
3625.900000	1.56645e-68
3625.850000	1.56976e-68
3625.800000	1.57308e-68
3625.750000	1.5764e-68
3625.700000	1.57973e-68
3625.650000	1.58307e-68
3625.600000	1.58642e-68
3625.550000	1.58977e-68
3625.500000	1.59313e-68
3625.450000	1.5965e-68
3625.400000	1.59988e-68
3625.350000	1.60326e-68
3625.300000	1.60665e-68
3625.250000	1.61005e-68
3625.200000	1.61345e-68
3625.150000	1.61686e-68
3625.100000	1.62028e-68
3625.050000	1.6237e-68
3625.000000	1.62714e-68
3624.950000	1.63057e-68
3624.900000	1.63402e-68
3624.850000	1.63748e-68
3624.800000	1.64094e-68
3624.750000	1.64441e-68
3624.700000	1.64788e-68
3624.650000	1.65137e-68
3624.600000	1.65486e-68
3624.550000	1.65836e-68
3624.500000	1.66186e-68
3624.450000	1.66537e-68
3624.400000	1.6689e-68
3624.350000	1.67242e-68
3624.300000	1.67596e-68
3624.250000	1.6795e-68
3624.200000	1.68305e-68
3624.150000	1.68661e-68
3624.100000	1.69018e-68
3624.050000	1.69375e-68
3624.000000	1.69733e-68
3623.950000	1.70092e-68
3623.900000	1.70451e-68
3623.850000	1.70812e-68
3623.800000	1.71173e-68
3623.750000	1.71535e-68
3623.700000	1.71897e-68
3623.650000	1.72261e-68
3623.600000	1.72625e-68
3623.550000	1.7299e-68
3623.500000	1.73355e-68
3623.450000	1.73722e-68
3623.400000	1.74089e-68
3623.350000	1.74457e-68
3623.300000	1.74826e-68
3623.250000	1.75196e-68
3623.200000	1.75566e-68
3623.150000	1.75937e-68
3623.100000	1.76309e-68
3623.050000	1.76682e-68
3623.000000	1.77055e-68
3622.950000	1.77429e-68
3622.900000	1.77805e-68
3622.850000	1.7818e-68
3622.800000	1.78557e-68
3622.750000	1.78935e-68
3622.700000	1.79313e-68
3622.650000	1.79692e-68
3622.600000	1.80072e-68
3622.550000	1.80452e-68
3622.500000	1.80834e-68
3622.450000	1.81216e-68
3622.400000	1.81599e-68
3622.350000	1.81983e-68
3622.300000	1.82368e-68
3622.250000	1.82753e-68
3622.200000	1.8314e-68
3622.150000	1.83527e-68
3622.100000	1.83915e-68
3622.050000	1.84304e-68
3622.000000	1.84693e-68
3621.950000	1.85084e-68
3621.900000	1.85475e-68
3621.850000	1.85867e-68
3621.800000	1.8626e-68
3621.750000	1.86654e-68
3621.700000	1.87048e-68
3621.650000	1.87444e-68
3621.600000	1.8784e-68
3621.550000	1.88237e-68
3621.500000	1.88635e-68
3621.450000	1.89034e-68
3621.400000	1.89433e-68
3621.350000	1.89834e-68
3621.300000	1.90235e-68
3621.250000	1.90637e-68
3621.200000	1.9104e-68
3621.150000	1.91444e-68
3621.100000	1.91849e-68
3621.050000	1.92254e-68
3621.000000	1.92661e-68
3620.950000	1.93068e-68
3620.900000	1.93476e-68
3620.850000	1.93885e-68
3620.800000	1.94295e-68
3620.750000	1.94706e-68
3620.700000	1.95118e-68
3620.650000	1.9553e-68
3620.600000	1.95943e-68
3620.550000	1.96358e-68
3620.500000	1.96773e-68
3620.450000	1.97189e-68
3620.400000	1.97606e-68
3620.350000	1.98023e-68
3620.300000	1.98442e-68
3620.250000	1.98861e-68
3620.200000	1.99282e-68
3620.150000	1.99703e-68
3620.100000	2.00125e-68
3620.050000	2.00548e-68
3620.000000	2.00972e-68
3619.950000	2.01397e-68
3619.900000	2.01823e-68
3619.850000	2.0225e-68
3619.800000	2.02677e-68
3619.750000	2.03106e-68
3619.700000	2.03535e-68
3619.650000	2.03965e-68
3619.600000	2.04396e-68
3619.550000	2.04828e-68
3619.500000	2.05261e-68
3619.450000	2.05695e-68
3619.400000	2.0613e-68
3619.350000	2.06566e-68
3619.300000	2.07003e-68
3619.250000	2.0744e-68
3619.200000	2.07879e-68
3619.150000	2.08318e-68
3619.100000	2.08759e-68
3619.050000	2.092e-68
3619.000000	2.09642e-68
3618.950000	2.10085e-68
3618.900000	2.10529e-68
3618.850000	2.10975e-68
3618.800000	2.11421e-68
3618.750000	2.11867e-68
3618.700000	2.12315e-68
3618.650000	2.12764e-68
3618.600000	2.13214e-68
3618.550000	2.13665e-68
3618.500000	2.14116e-68
3618.450000	2.14569e-68
3618.400000	2.15023e-68
3618.350000	2.15477e-68
3618.300000	2.15933e-68
3618.250000	2.16389e-68
3618.200000	2.16847e-68
3618.150000	2.17305e-68
3618.100000	2.17764e-68
3618.050000	2.18225e-68
3618.000000	2.18686e-68
3617.950000	2.19148e-68
3617.900000	2.19612e-68
3617.850000	2.20076e-68
3617.800000	2.20541e-68
3617.750000	2.21007e-68
3617.700000	2.21475e-68
3617.650000	2.21943e-68
3617.600000	2.22412e-68
3617.550000	2.22882e-68
3617.500000	2.23353e-68
3617.450000	2.23826e-68
3617.400000	2.24299e-68
3617.350000	2.24773e-68
3617.300000	2.25248e-68
3617.250000	2.25724e-68
3617.200000	2.26201e-68
3617.150000	2.2668e-68
3617.100000	2.27159e-68
3617.050000	2.27639e-68
3617.000000	2.2812e-68
3616.950000	2.28602e-68
3616.900000	2.29086e-68
3616.850000	2.2957e-68
3616.800000	2.30055e-68
3616.750000	2.30542e-68
3616.700000	2.31029e-68
3616.650000	2.31517e-68
3616.600000	2.32007e-68
3616.550000	2.32497e-68
3616.500000	2.32989e-68
3616.450000	2.33481e-68
3616.400000	2.33975e-68
3616.350000	2.3447e-68
3616.300000	2.34965e-68
3616.250000	2.35462e-68
3616.200000	2.3596e-68
3616.150000	2.36458e-68
3616.100000	2.36958e-68
3616.050000	2.37459e-68
3616.000000	2.37961e-68
3615.950000	2.38464e-68
3615.900000	2.38968e-68
3615.850000	2.39474e-68
3615.800000	2.3998e-68
3615.750000	2.40487e-68
3615.700000	2.40996e-68
3615.650000	2.41505e-68
3615.600000	2.42016e-68
3615.550000	2.42527e-68
3615.500000	2.4304e-68
3615.450000	2.43554e-68
3615.400000	2.44069e-68
3615.350000	2.44584e-68
3615.300000	2.45102e-68
3615.250000	2.4562e-68
3615.200000	2.46139e-68
3615.150000	2.46659e-68
3615.100000	2.47181e-68
3615.050000	2.47703e-68
3615.000000	2.48227e-68
3614.950000	2.48752e-68
3614.900000	2.49277e-68
3614.850000	2.49804e-68
3614.800000	2.50333e-68
3614.750000	2.50862e-68
3614.700000	2.51392e-68
3614.650000	2.51924e-68
3614.600000	2.52456e-68
3614.550000	2.5299e-68
3614.500000	2.53525e-68
3614.450000	2.54061e-68
3614.400000	2.54598e-68
3614.350000	2.55136e-68
3614.300000	2.55675e-68
3614.250000	2.56216e-68
3614.200000	2.56757e-68
3614.150000	2.573e-68
3614.100000	2.57844e-68
3614.050000	2.58389e-68
3614.000000	2.58935e-68
3613.950000	2.59483e-68
3613.900000	2.60031e-68
3613.850000	2.60581e-68
3613.800000	2.61132e-68
3613.750000	2.61684e-68
3613.700000	2.62237e-68
3613.650000	2.62791e-68
3613.600000	2.63347e-68
3613.550000	2.63904e-68
3613.500000	2.64462e-68
3613.450000	2.65021e-68
3613.400000	2.65581e-68
3613.350000	2.66142e-68
3613.300000	2.66705e-68
3613.250000	2.67269e-68
3613.200000	2.67834e-68
3613.150000	2.684e-68
3613.100000	2.68967e-68
3613.050000	2.69536e-68
3613.000000	2.70106e-68
3612.950000	2.70677e-68
3612.900000	2.71249e-68
3612.850000	2.71822e-68
3612.800000	2.72397e-68
3612.750000	2.72973e-68
3612.700000	2.7355e-68
3612.650000	2.74128e-68
3612.600000	2.74708e-68
3612.550000	2.75289e-68
3612.500000	2.7587e-68
3612.450000	2.76454e-68
3612.400000	2.77038e-68
3612.350000	2.77624e-68
3612.300000	2.78211e-68
3612.250000	2.78799e-68
3612.200000	2.79388e-68
3612.150000	2.79979e-68
3612.100000	2.80571e-68
3612.050000	2.81164e-68
3612.000000	2.81758e-68
3611.950000	2.82354e-68
3611.900000	2.82951e-68
3611.850000	2.83549e-68
3611.800000	2.84148e-68
3611.750000	2.84749e-68
3611.700000	2.85351e-68
3611.650000	2.85954e-68
3611.600000	2.86559e-68
3611.550000	2.87164e-68
3611.500000	2.87772e-68
3611.450000	2.8838e-68
3611.400000	2.88989e-68
3611.350000	2.896e-68
3611.300000	2.90213e-68
3611.250000	2.90826e-68
3611.200000	2.91441e-68
3611.150000	2.92057e-68
3611.100000	2.92674e-68
3611.050000	2.93293e-68
3611.000000	2.93913e-68
3610.950000	2.94535e-68
3610.900000	2.95157e-68
3610.850000	2.95781e-68
3610.800000	2.96406e-68
3610.750000	2.97033e-68
3610.700000	2.97661e-68
3610.650000	2.9829e-68
3610.600000	2.98921e-68
3610.550000	2.99553e-68
3610.500000	3.00186e-68
3610.450000	3.00821e-68
3610.400000	3.01456e-68
3610.350000	3.02094e-68
3610.300000	3.02732e-68
3610.250000	3.03372e-68
3610.200000	3.04014e-68
3610.150000	3.04656e-68
3610.100000	3.053e-68
3610.050000	3.05946e-68
3610.000000	3.06593e-68
3609.950000	3.07241e-68
3609.900000	3.0789e-68
3609.850000	3.08541e-68
3609.800000	3.09193e-68
3609.750000	3.09847e-68
3609.700000	3.10502e-68
3609.650000	3.11158e-68
3609.600000	3.11816e-68
3609.550000	3.12475e-68
3609.500000	3.13136e-68
3609.450000	3.13798e-68
3609.400000	3.14461e-68
3609.350000	3.15126e-68
3609.300000	3.15792e-68
3609.250000	3.1646e-68
3609.200000	3.17129e-68
3609.150000	3.17799e-68
3609.100000	3.18471e-68
3609.050000	3.19144e-68
3609.000000	3.19819e-68
3608.950000	3.20495e-68
3608.900000	3.21173e-68
3608.850000	3.21852e-68
3608.800000	3.22532e-68
3608.750000	3.23214e-68
3608.700000	3.23897e-68
3608.650000	3.24582e-68
3608.600000	3.25268e-68
3608.550000	3.25956e-68
3608.500000	3.26645e-68
3608.450000	3.27335e-68
3608.400000	3.28027e-68
3608.350000	3.28721e-68
3608.300000	3.29416e-68
3608.250000	3.30112e-68
3608.200000	3.3081e-68
3608.150000	3.31509e-68
3608.100000	3.3221e-68
3608.050000	3.32912e-68
3608.000000	3.33616e-68
3607.950000	3.34321e-68
3607.900000	3.35028e-68
3607.850000	3.35736e-68
3607.800000	3.36446e-68
3607.750000	3.37157e-68
3607.700000	3.3787e-68
3607.650000	3.38584e-68
3607.600000	3.393e-68
3607.550000	3.40017e-68
3607.500000	3.40736e-68
3607.450000	3.41456e-68
3607.400000	3.42178e-68
3607.350000	3.42902e-68
3607.300000	3.43627e-68
3607.250000	3.44353e-68
3607.200000	3.45081e-68
3607.150000	3.4581e-68
3607.100000	3.46541e-68
3607.050000	3.47274e-68
3607.000000	3.48008e-68
3606.950000	3.48744e-68
3606.900000	3.49481e-68
3606.850000	3.5022e-68
3606.800000	3.5096e-68
3606.750000	3.51702e-68
3606.700000	3.52446e-68
3606.650000	3.53191e-68
3606.600000	3.53937e-68
3606.550000	3.54686e-68
3606.500000	3.55436e-68
3606.450000	3.56187e-68
3606.400000	3.5694e-68
3606.350000	3.57694e-68
3606.300000	3.58451e-68
3606.250000	3.59208e-68
3606.200000	3.59968e-68
3606.150000	3.60729e-68
3606.100000	3.61491e-68
3606.050000	3.62255e-68
3606.000000	3.63021e-68
3605.950000	3.63789e-68
3605.900000	3.64558e-68
3605.850000	3.65328e-68
3605.800000	3.66101e-68
3605.750000	3.66875e-68
3605.700000	3.6765e-68
3605.650000	3.68427e-68
3605.600000	3.69206e-68
3605.550000	3.69987e-68
3605.500000	3.70769e-68
3605.450000	3.71553e-68
3605.400000	3.72338e-68
3605.350000	3.73125e-68
3605.300000	3.73914e-68
3605.250000	3.74705e-68
3605.200000	3.75497e-68
3605.150000	3.76291e-68
3605.100000	3.77086e-68
3605.050000	3.77883e-68
3605.000000	3.78682e-68
3604.950000	3.79483e-68
3604.900000	3.80285e-68
3604.850000	3.81089e-68
3604.800000	3.81894e-68
3604.750000	3.82702e-68
3604.700000	3.83511e-68
3604.650000	3.84321e-68
3604.600000	3.85134e-68
3604.550000	3.85948e-68
3604.500000	3.86764e-68
3604.450000	3.87582e-68
3604.400000	3.88401e-68
3604.350000	3.89222e-68
3604.300000	3.90045e-68
3604.250000	3.90869e-68
3604.200000	3.91696e-68
3604.150000	3.92524e-68
3604.100000	3.93354e-68
3604.050000	3.94185e-68
3604.000000	3.95018e-68
3603.950000	3.95854e-68
3603.900000	3.9669e-68
3603.850000	3.97529e-68
3603.800000	3.98369e-68
3603.750000	3.99211e-68
3603.700000	4.00055e-68
3603.650000	4.00901e-68
3603.600000	4.01749e-68
3603.550000	4.02598e-68
3603.500000	4.03449e-68
3603.450000	4.04302e-68
3603.400000	4.05157e-68
3603.350000	4.06013e-68
3603.300000	4.06871e-68
3603.250000	4.07732e-68
3603.200000	4.08594e-68
3603.150000	4.09457e-68
3603.100000	4.10323e-68
3603.050000	4.1119e-68
3603.000000	4.1206e-68
3602.950000	4.12931e-68
3602.900000	4.13804e-68
3602.850000	4.14678e-68
3602.800000	4.15555e-68
3602.750000	4.16434e-68
3602.700000	4.17314e-68
3602.650000	4.18196e-68
3602.600000	4.1908e-68
3602.550000	4.19966e-68
3602.500000	4.20854e-68
3602.450000	4.21744e-68
3602.400000	4.22635e-68
3602.350000	4.23529e-68
3602.300000	4.24424e-68
3602.250000	4.25321e-68
3602.200000	4.2622e-68
3602.150000	4.27121e-68
3602.100000	4.28024e-68
3602.050000	4.28929e-68
3602.000000	4.29836e-68
3601.950000	4.30745e-68
3601.900000	4.31655e-68
3601.850000	4.32568e-68
3601.800000	4.33482e-68
3601.750000	4.34399e-68
3601.700000	4.35317e-68
3601.650000	4.36237e-68
3601.600000	4.37159e-68
3601.550000	4.38083e-68
3601.500000	4.3901e-68
3601.450000	4.39938e-68
3601.400000	4.40868e-68
3601.350000	4.418e-68
3601.300000	4.42734e-68
3601.250000	4.4367e-68
3601.200000	4.44608e-68
3601.150000	4.45547e-68
3601.100000	4.46489e-68
3601.050000	4.47433e-68
3601.000000	4.48379e-68
3600.950000	4.49327e-68
3600.900000	4.50277e-68
3600.850000	4.51229e-68
3600.800000	4.52183e-68
3600.750000	4.53139e-68
3600.700000	4.54096e-68
3600.650000	4.55056e-68
3600.600000	4.56018e-68
3600.550000	4.56982e-68
3600.500000	4.57949e-68
3600.450000	4.58917e-68
3600.400000	4.59887e-68
3600.350000	4.60859e-68
3600.300000	4.61833e-68
3600.250000	4.6281e-68
3600.200000	4.63788e-68
3600.150000	4.64768e-68
3600.100000	4.65751e-68
3600.050000	4.66736e-68
3600.000000	4.67722e-68
3599.950000	4.68711e-68
3599.900000	4.69702e-68
3599.850000	4.70695e-68
3599.800000	4.7169e-68
3599.750000	4.72687e-68
3599.700000	4.73686e-68
3599.650000	4.74688e-68
3599.600000	4.75691e-68
3599.550000	4.76697e-68
3599.500000	4.77705e-68
3599.450000	4.78714e-68
3599.400000	4.79726e-68
3599.350000	4.80741e-68
3599.300000	4.81757e-68
3599.250000	4.82775e-68
3599.200000	4.83796e-68
3599.150000	4.84819e-68
3599.100000	4.85844e-68
3599.050000	4.86871e-68
3599.000000	4.879e-68
3598.950000	4.88931e-68
3598.900000	4.89965e-68
3598.850000	4.91001e-68
3598.800000	4.92039e-68
3598.750000	4.93079e-68
3598.700000	4.94121e-68
3598.650000	4.95166e-68
3598.600000	4.96213e-68
3598.550000	4.97262e-68
3598.500000	4.98313e-68
3598.450000	4.99366e-68
3598.400000	5.00422e-68
3598.350000	5.0148e-68
3598.300000	5.0254e-68
3598.250000	5.03602e-68
3598.200000	5.04667e-68
3598.150000	5.05734e-68
3598.100000	5.06803e-68
3598.050000	5.07874e-68
3598.000000	5.08948e-68
3597.950000	5.10024e-68
3597.900000	5.11102e-68
3597.850000	5.12183e-68
3597.800000	5.13265e-68
3597.750000	5.1435e-68
3597.700000	5.15438e-68
3597.650000	5.16527e-68
3597.600000	5.17619e-68
3597.550000	5.18714e-68
3597.500000	5.1981e-68
3597.450000	5.20909e-68
3597.400000	5.2201e-68
3597.350000	5.23114e-68
3597.300000	5.2422e-68
3597.250000	5.25328e-68
3597.200000	5.26438e-68
3597.150000	5.27551e-68
3597.100000	5.28666e-68
3597.050000	5.29784e-68
3597.000000	5.30904e-68
3596.950000	5.32026e-68
3596.900000	5.33151e-68
3596.850000	5.34278e-68
3596.800000	5.35408e-68
3596.750000	5.3654e-68
3596.700000	5.37674e-68
3596.650000	5.3881e-68
3596.600000	5.39949e-68
3596.550000	5.41091e-68
3596.500000	5.42235e-68
3596.450000	5.43381e-68
3596.400000	5.4453e-68
3596.350000	5.45681e-68
3596.300000	5.46835e-68
3596.250000	5.47991e-68
3596.200000	5.49149e-68
3596.150000	5.5031e-68
3596.100000	5.51473e-68
3596.050000	5.52639e-68
3596.000000	5.53807e-68
3595.950000	5.54978e-68
3595.900000	5.56151e-68
3595.850000	5.57327e-68
3595.800000	5.58505e-68
3595.750000	5.59686e-68
3595.700000	5.60869e-68
3595.650000	5.62055e-68
3595.600000	5.63243e-68
3595.550000	5.64434e-68
3595.500000	5.65627e-68
3595.450000	5.66823e-68
3595.400000	5.68021e-68
3595.350000	5.69222e-68
3595.300000	5.70425e-68
3595.250000	5.71631e-68
3595.200000	5.72839e-68
3595.150000	5.7405e-68
3595.100000	5.75264e-68
3595.050000	5.7648e-68
3595.000000	5.77699e-68
3594.950000	5.7892e-68
3594.900000	5.80144e-68
3594.850000	5.8137e-68
3594.800000	5.82599e-68
3594.750000	5.83831e-68
3594.700000	5.85065e-68
3594.650000	5.86302e-68
3594.600000	5.87541e-68
3594.550000	5.88784e-68
3594.500000	5.90028e-68
3594.450000	5.91276e-68
3594.400000	5.92526e-68
3594.350000	5.93778e-68
3594.300000	5.95033e-68
3594.250000	5.96291e-68
3594.200000	5.97552e-68
3594.150000	5.98815e-68
3594.100000	6.00081e-68
3594.050000	6.0135e-68
3594.000000	6.02621e-68
3593.950000	6.03895e-68
3593.900000	6.05171e-68
3593.850000	6.06451e-68
3593.800000	6.07733e-68
3593.750000	6.09018e-68
3593.700000	6.10305e-68
3593.650000	6.11595e-68
3593.600000	6.12888e-68
3593.550000	6.14184e-68
3593.500000	6.15482e-68
3593.450000	6.16783e-68
3593.400000	6.18087e-68
3593.350000	6.19394e-68
3593.300000	6.20703e-68
3593.250000	6.22016e-68
3593.200000	6.2333e-68
3593.150000	6.24648e-68
3593.100000	6.25969e-68
3593.050000	6.27292e-68
3593.000000	6.28618e-68
3592.950000	6.29947e-68
3592.900000	6.31279e-68
3592.850000	6.32613e-68
3592.800000	6.33951e-68
3592.750000	6.35291e-68
3592.700000	6.36634e-68
3592.650000	6.3798e-68
3592.600000	6.39328e-68
3592.550000	6.4068e-68
3592.500000	6.42034e-68
3592.450000	6.43392e-68
3592.400000	6.44752e-68
3592.350000	6.46115e-68
3592.300000	6.47481e-68
3592.250000	6.48849e-68
3592.200000	6.50221e-68
3592.150000	6.51596e-68
3592.100000	6.52973e-68
3592.050000	6.54354e-68
3592.000000	6.55737e-68
3591.950000	6.57123e-68
3591.900000	6.58512e-68
3591.850000	6.59904e-68
3591.800000	6.61299e-68
3591.750000	6.62697e-68
3591.700000	6.64098e-68
3591.650000	6.65502e-68
3591.600000	6.66909e-68
3591.550000	6.68319e-68
3591.500000	6.69732e-68
3591.450000	6.71148e-68
3591.400000	6.72567e-68
3591.350000	6.73988e-68
3591.300000	6.75413e-68
3591.250000	6.76841e-68
3591.200000	6.78272e-68
3591.150000	6.79706e-68
3591.100000	6.81143e-68
3591.050000	6.82583e-68
3591.000000	6.84026e-68
3590.950000	6.85472e-68
3590.900000	6.86921e-68
3590.850000	6.88373e-68
3590.800000	6.89828e-68
3590.750000	6.91286e-68
3590.700000	6.92748e-68
3590.650000	6.94212e-68
3590.600000	6.9568e-68
3590.550000	6.97151e-68
3590.500000	6.98624e-68
3590.450000	7.00101e-68
3590.400000	7.01581e-68
3590.350000	7.03064e-68
3590.300000	7.04551e-68
3590.250000	7.0604e-68
3590.200000	7.07533e-68
3590.150000	7.09029e-68
3590.100000	7.10527e-68
3590.050000	7.12029e-68
3590.000000	7.13535e-68
3589.950000	7.15043e-68
3589.900000	7.16555e-68
3589.850000	7.1807e-68
3589.800000	7.19588e-68
3589.750000	7.21109e-68
3589.700000	7.22633e-68
3589.650000	7.24161e-68
3589.600000	7.25692e-68
3589.550000	7.27226e-68
3589.500000	7.28763e-68
3589.450000	7.30304e-68
3589.400000	7.31848e-68
3589.350000	7.33395e-68
3589.300000	7.34945e-68
3589.250000	7.36499e-68
3589.200000	7.38056e-68
3589.150000	7.39616e-68
3589.100000	7.4118e-68
3589.050000	7.42747e-68
3589.000000	7.44317e-68
3588.950000	7.4589e-68
3588.900000	7.47467e-68
3588.850000	7.49047e-68
3588.800000	7.50631e-68
3588.750000	7.52218e-68
3588.700000	7.53808e-68
3588.650000	7.55401e-68
3588.600000	7.56998e-68
3588.550000	7.58599e-68
3588.500000	7.60202e-68
3588.450000	7.61809e-68
3588.400000	7.6342e-68
3588.350000	7.65034e-68
3588.300000	7.66651e-68
3588.250000	7.68272e-68
3588.200000	7.69896e-68
3588.150000	7.71524e-68
3588.100000	7.73155e-68
3588.050000	7.74789e-68
3588.000000	7.76427e-68
3587.950000	7.78068e-68
3587.900000	7.79713e-68
3587.850000	7.81362e-68
3587.800000	7.83013e-68
3587.750000	7.84669e-68
3587.700000	7.86327e-68
3587.650000	7.8799e-68
3587.600000	7.89656e-68
3587.550000	7.91325e-68
3587.500000	7.92998e-68
3587.450000	7.94674e-68
3587.400000	7.96354e-68
3587.350000	7.98038e-68
3587.300000	7.99725e-68
3587.250000	8.01415e-68
3587.200000	8.0311e-68
3587.150000	8.04807e-68
3587.100000	8.06509e-68
3587.050000	8.08214e-68
3587.000000	8.09922e-68
3586.950000	8.11635e-68
3586.900000	8.1335e-68
3586.850000	8.1507e-68
3586.800000	8.16793e-68
3586.750000	8.1852e-68
3586.700000	8.2025e-68
3586.650000	8.21984e-68
3586.600000	8.23722e-68
3586.550000	8.25463e-68
3586.500000	8.27208e-68
3586.450000	8.28957e-68
3586.400000	8.30709e-68
3586.350000	8.32465e-68
3586.300000	8.34225e-68
3586.250000	8.35989e-68
3586.200000	8.37756e-68
3586.150000	8.39527e-68
3586.100000	8.41302e-68
3586.050000	8.4308e-68
3586.000000	8.44863e-68
3585.950000	8.46649e-68
3585.900000	8.48439e-68
3585.850000	8.50232e-68
3585.800000	8.5203e-68
3585.750000	8.53831e-68
3585.700000	8.55636e-68
3585.650000	8.57445e-68
3585.600000	8.59257e-68
3585.550000	8.61074e-68
3585.500000	8.62894e-68
3585.450000	8.64718e-68
3585.400000	8.66546e-68
3585.350000	8.68378e-68
3585.300000	8.70214e-68
3585.250000	8.72054e-68
3585.200000	8.73897e-68
3585.150000	8.75745e-68
3585.100000	8.77596e-68
3585.050000	8.79451e-68
3585.000000	8.81311e-68
3584.950000	8.83174e-68
3584.900000	8.85041e-68
3584.850000	8.86912e-68
3584.800000	8.88787e-68
3584.750000	8.90666e-68
3584.700000	8.92548e-68
3584.650000	8.94435e-68
3584.600000	8.96326e-68
3584.550000	8.98221e-68
3584.500000	9.0012e-68
3584.450000	9.02023e-68
3584.400000	9.0393e-68
3584.350000	9.05841e-68
3584.300000	9.07756e-68
3584.250000	9.09675e-68
3584.200000	9.11598e-68
3584.150000	9.13525e-68
3584.100000	9.15456e-68
3584.050000	9.17391e-68
3584.000000	9.19331e-68
3583.950000	9.21274e-68
3583.900000	9.23222e-68
3583.850000	9.25173e-68
3583.800000	9.27129e-68
3583.750000	9.29089e-68
3583.700000	9.31053e-68
3583.650000	9.33022e-68
3583.600000	9.34994e-68
3583.550000	9.36971e-68
3583.500000	9.38951e-68
3583.450000	9.40936e-68
3583.400000	9.42926e-68
3583.350000	9.44919e-68
3583.300000	9.46917e-68
3583.250000	9.48918e-68
3583.200000	9.50924e-68
3583.150000	9.52935e-68
3583.100000	9.54949e-68
3583.050000	9.56968e-68
3583.000000	9.58991e-68
3582.950000	9.61018e-68
3582.900000	9.6305e-68
3582.850000	9.65086e-68
3582.800000	9.67126e-68
3582.750000	9.69171e-68
3582.700000	9.71219e-68
3582.650000	9.73273e-68
3582.600000	9.7533e-68
3582.550000	9.77392e-68
3582.500000	9.79458e-68
3582.450000	9.81529e-68
3582.400000	9.83604e-68
3582.350000	9.85683e-68
3582.300000	9.87767e-68
3582.250000	9.89855e-68
3582.200000	9.91948e-68
3582.150000	9.94045e-68
3582.100000	9.96146e-68
3582.050000	9.98252e-68
3582.000000	1.00036e-67
3581.950000	1.00248e-67
3581.900000	1.0046e-67
3581.850000	1.00672e-67
3581.800000	1.00885e-67
3581.750000	1.01098e-67
3581.700000	1.01312e-67
3581.650000	1.01526e-67
3581.600000	1.01741e-67
3581.550000	1.01956e-67
3581.500000	1.02171e-67
3581.450000	1.02387e-67
3581.400000	1.02604e-67
3581.350000	1.02821e-67
3581.300000	1.03038e-67
3581.250000	1.03256e-67
3581.200000	1.03474e-67
3581.150000	1.03693e-67
3581.100000	1.03912e-67
3581.050000	1.04132e-67
3581.000000	1.04352e-67
3580.950000	1.04572e-67
3580.900000	1.04794e-67
3580.850000	1.05015e-67
3580.800000	1.05237e-67
3580.750000	1.0546e-67
3580.700000	1.05682e-67
3580.650000	1.05906e-67
3580.600000	1.0613e-67
3580.550000	1.06354e-67
3580.500000	1.06579e-67
3580.450000	1.06804e-67
3580.400000	1.0703e-67
3580.350000	1.07256e-67
3580.300000	1.07483e-67
3580.250000	1.0771e-67
3580.200000	1.07938e-67
3580.150000	1.08166e-67
3580.100000	1.08395e-67
3580.050000	1.08624e-67
3580.000000	1.08854e-67
3579.950000	1.09084e-67
3579.900000	1.09314e-67
3579.850000	1.09545e-67
3579.800000	1.09777e-67
3579.750000	1.10009e-67
3579.700000	1.10242e-67
3579.650000	1.10475e-67
3579.600000	1.10708e-67
3579.550000	1.10942e-67
3579.500000	1.11177e-67
3579.450000	1.11412e-67
3579.400000	1.11647e-67
3579.350000	1.11883e-67
3579.300000	1.1212e-67
3579.250000	1.12357e-67
3579.200000	1.12595e-67
3579.150000	1.12833e-67
3579.100000	1.13071e-67
3579.050000	1.1331e-67
3579.000000	1.1355e-67
3578.950000	1.1379e-67
3578.900000	1.1403e-67
3578.850000	1.14271e-67
3578.800000	1.14513e-67
3578.750000	1.14755e-67
3578.700000	1.14998e-67
3578.650000	1.15241e-67
3578.600000	1.15484e-67
3578.550000	1.15728e-67
3578.500000	1.15973e-67
3578.450000	1.16218e-67
3578.400000	1.16464e-67
3578.350000	1.1671e-67
3578.300000	1.16957e-67
3578.250000	1.17204e-67
3578.200000	1.17452e-67
3578.150000	1.177e-67
3578.100000	1.17949e-67
3578.050000	1.18198e-67
3578.000000	1.18448e-67
3577.950000	1.18699e-67
3577.900000	1.1895e-67
3577.850000	1.19201e-67
3577.800000	1.19453e-67
3577.750000	1.19706e-67
3577.700000	1.19959e-67
3577.650000	1.20212e-67
3577.600000	1.20466e-67
3577.550000	1.20721e-67
3577.500000	1.20976e-67
3577.450000	1.21232e-67
3577.400000	1.21488e-67
3577.350000	1.21745e-67
3577.300000	1.22002e-67
3577.250000	1.2226e-67
3577.200000	1.22519e-67
3577.150000	1.22778e-67
3577.100000	1.23037e-67
3577.050000	1.23298e-67
3577.000000	1.23558e-67
3576.950000	1.23819e-67
3576.900000	1.24081e-67
3576.850000	1.24343e-67
3576.800000	1.24606e-67
3576.750000	1.2487e-67
3576.700000	1.25134e-67
3576.650000	1.25398e-67
3576.600000	1.25663e-67
3576.550000	1.25929e-67
3576.500000	1.26195e-67
3576.450000	1.26462e-67
3576.400000	1.26729e-67
3576.350000	1.26997e-67
3576.300000	1.27266e-67
3576.250000	1.27535e-67
3576.200000	1.27804e-67
3576.150000	1.28075e-67
3576.100000	1.28345e-67
3576.050000	1.28617e-67
3576.000000	1.28889e-67
3575.950000	1.29161e-67
3575.900000	1.29434e-67
3575.850000	1.29708e-67
3575.800000	1.29982e-67
3575.750000	1.30257e-67
3575.700000	1.30532e-67
3575.650000	1.30808e-67
3575.600000	1.31085e-67
3575.550000	1.31362e-67
3575.500000	1.31639e-67
3575.450000	1.31918e-67
3575.400000	1.32197e-67
3575.350000	1.32476e-67
3575.300000	1.32756e-67
3575.250000	1.33037e-67
3575.200000	1.33318e-67
3575.150000	1.336e-67
3575.100000	1.33882e-67
3575.050000	1.34165e-67
3575.000000	1.34449e-67
3574.950000	1.34733e-67
3574.900000	1.35018e-67
3574.850000	1.35303e-67
3574.800000	1.35589e-67
3574.750000	1.35876e-67
3574.700000	1.36163e-67
3574.650000	1.36451e-67
3574.600000	1.3674e-67
3574.550000	1.37029e-67
3574.500000	1.37318e-67
3574.450000	1.37609e-67
3574.400000	1.379e-67
3574.350000	1.38191e-67
3574.300000	1.38483e-67
3574.250000	1.38776e-67
3574.200000	1.39069e-67
3574.150000	1.39363e-67
3574.100000	1.39658e-67
3574.050000	1.39953e-67
3574.000000	1.40249e-67
3573.950000	1.40546e-67
3573.900000	1.40843e-67
3573.850000	1.4114e-67
3573.800000	1.41439e-67
3573.750000	1.41738e-67
3573.700000	1.42037e-67
3573.650000	1.42338e-67
3573.600000	1.42639e-67
3573.550000	1.4294e-67
3573.500000	1.43242e-67
3573.450000	1.43545e-67
3573.400000	1.43849e-67
3573.350000	1.44153e-67
3573.300000	1.44458e-67
3573.250000	1.44763e-67
3573.200000	1.45069e-67
3573.150000	1.45376e-67
3573.100000	1.45683e-67
3573.050000	1.45991e-67
3573.000000	1.463e-67
3572.950000	1.46609e-67
3572.900000	1.46919e-67
3572.850000	1.47229e-67
3572.800000	1.47541e-67
3572.750000	1.47853e-67
3572.700000	1.48165e-67
3572.650000	1.48478e-67
3572.600000	1.48792e-67
3572.550000	1.49107e-67
3572.500000	1.49422e-67
3572.450000	1.49738e-67
3572.400000	1.50054e-67
3572.350000	1.50372e-67
3572.300000	1.5069e-67
3572.250000	1.51008e-67
3572.200000	1.51327e-67
3572.150000	1.51647e-67
3572.100000	1.51968e-67
3572.050000	1.52289e-67
3572.000000	1.52611e-67
3571.950000	1.52934e-67
3571.900000	1.53257e-67
3571.850000	1.53581e-67
3571.800000	1.53906e-67
3571.750000	1.54231e-67
3571.700000	1.54557e-67
3571.650000	1.54884e-67
3571.600000	1.55211e-67
3571.550000	1.55539e-67
3571.500000	1.55868e-67
3571.450000	1.56198e-67
3571.400000	1.56528e-67
3571.350000	1.56859e-67
3571.300000	1.5719e-67
3571.250000	1.57523e-67
3571.200000	1.57856e-67
3571.150000	1.58189e-67
3571.100000	1.58524e-67
3571.050000	1.58859e-67
3571.000000	1.59195e-67
3570.950000	1.59531e-67
3570.900000	1.59869e-67
3570.850000	1.60207e-67
3570.800000	1.60545e-67
3570.750000	1.60885e-67
3570.700000	1.61225e-67
3570.650000	1.61566e-67
3570.600000	1.61907e-67
3570.550000	1.62249e-67
3570.500000	1.62592e-67
3570.450000	1.62936e-67
3570.400000	1.63281e-67
3570.350000	1.63626e-67
3570.300000	1.63972e-67
3570.250000	1.64318e-67
3570.200000	1.64666e-67
3570.150000	1.65014e-67
3570.100000	1.65363e-67
3570.050000	1.65712e-67
3570.000000	1.66063e-67
3569.950000	1.66414e-67
3569.900000	1.66765e-67
3569.850000	1.67118e-67
3569.800000	1.67471e-67
3569.750000	1.67825e-67
3569.700000	1.6818e-67
3569.650000	1.68536e-67
3569.600000	1.68892e-67
3569.550000	1.69249e-67
3569.500000	1.69607e-67
3569.450000	1.69965e-67
3569.400000	1.70325e-67
3569.350000	1.70685e-67
3569.300000	1.71046e-67
3569.250000	1.71407e-67
3569.200000	1.71769e-67
3569.150000	1.72133e-67
3569.100000	1.72497e-67
3569.050000	1.72861e-67
3569.000000	1.73227e-67
3568.950000	1.73593e-67
3568.900000	1.7396e-67
3568.850000	1.74328e-67
3568.800000	1.74696e-67
3568.750000	1.75065e-67
3568.700000	1.75435e-67
3568.650000	1.75806e-67
3568.600000	1.76178e-67
3568.550000	1.7655e-67
3568.500000	1.76924e-67
3568.450000	1.77298e-67
3568.400000	1.77673e-67
3568.350000	1.78048e-67
3568.300000	1.78425e-67
3568.250000	1.78802e-67
3568.200000	1.7918e-67
3568.150000	1.79559e-67
3568.100000	1.79938e-67
3568.050000	1.80319e-67
3568.000000	1.807e-67
3567.950000	1.81082e-67
3567.900000	1.81465e-67
3567.850000	1.81848e-67
3567.800000	1.82233e-67
3567.750000	1.82618e-67
3567.700000	1.83004e-67
3567.650000	1.83391e-67
3567.600000	1.83778e-67
3567.550000	1.84167e-67
3567.500000	1.84556e-67
3567.450000	1.84946e-67
3567.400000	1.85337e-67
3567.350000	1.85729e-67
3567.300000	1.86122e-67
3567.250000	1.86515e-67
3567.200000	1.8691e-67
3567.150000	1.87305e-67
3567.100000	1.87701e-67
3567.050000	1.88098e-67
3567.000000	1.88495e-67
3566.950000	1.88894e-67
3566.900000	1.89293e-67
3566.850000	1.89693e-67
3566.800000	1.90094e-67
3566.750000	1.90496e-67
3566.700000	1.90899e-67
3566.650000	1.91302e-67
3566.600000	1.91707e-67
3566.550000	1.92112e-67
3566.500000	1.92518e-67
3566.450000	1.92925e-67
3566.400000	1.93333e-67
3566.350000	1.93742e-67
3566.300000	1.94151e-67
3566.250000	1.94562e-67
3566.200000	1.94973e-67
3566.150000	1.95385e-67
3566.100000	1.95798e-67
3566.050000	1.96212e-67
3566.000000	1.96627e-67
3565.950000	1.97043e-67
3565.900000	1.97459e-67
3565.850000	1.97877e-67
3565.800000	1.98295e-67
3565.750000	1.98714e-67
3565.700000	1.99134e-67
3565.650000	1.99555e-67
3565.600000	1.99977e-67
3565.550000	2.004e-67
3565.500000	2.00824e-67
3565.450000	2.01248e-67
3565.400000	2.01674e-67
3565.350000	2.021e-67
3565.300000	2.02527e-67
3565.250000	2.02955e-67
3565.200000	2.03384e-67
3565.150000	2.03814e-67
3565.100000	2.04245e-67
3565.050000	2.04677e-67
3565.000000	2.0511e-67
3564.950000	2.05543e-67
3564.900000	2.05978e-67
3564.850000	2.06413e-67
3564.800000	2.0685e-67
3564.750000	2.07287e-67
3564.700000	2.07725e-67
3564.650000	2.08164e-67
3564.600000	2.08604e-67
3564.550000	2.09045e-67
3564.500000	2.09487e-67
3564.450000	2.0993e-67
3564.400000	2.10374e-67
3564.350000	2.10819e-67
3564.300000	2.11264e-67
3564.250000	2.11711e-67
3564.200000	2.12159e-67
3564.150000	2.12607e-67
3564.100000	2.13057e-67
3564.050000	2.13507e-67
3564.000000	2.13958e-67
3563.950000	2.14411e-67
3563.900000	2.14864e-67
3563.850000	2.15318e-67
3563.800000	2.15773e-67
3563.750000	2.1623e-67
3563.700000	2.16687e-67
3563.650000	2.17145e-67
3563.600000	2.17604e-67
3563.550000	2.18064e-67
3563.500000	2.18525e-67
3563.450000	2.18987e-67
3563.400000	2.1945e-67
3563.350000	2.19914e-67
3563.300000	2.20379e-67
3563.250000	2.20844e-67
3563.200000	2.21311e-67
3563.150000	2.21779e-67
3563.100000	2.22248e-67
3563.050000	2.22718e-67
3563.000000	2.23189e-67
3562.950000	2.23661e-67
3562.900000	2.24133e-67
3562.850000	2.24607e-67
3562.800000	2.25082e-67
3562.750000	2.25558e-67
3562.700000	2.26035e-67
3562.650000	2.26513e-67
3562.600000	2.26991e-67
3562.550000	2.27471e-67
3562.500000	2.27952e-67
3562.450000	2.28434e-67
3562.400000	2.28917e-67
3562.350000	2.29401e-67
3562.300000	2.29886e-67
3562.250000	2.30372e-67
3562.200000	2.30859e-67
3562.150000	2.31347e-67
3562.100000	2.31836e-67
3562.050000	2.32326e-67
3562.000000	2.32817e-67
3561.950000	2.33309e-67
3561.900000	2.33803e-67
3561.850000	2.34297e-67
3561.800000	2.34792e-67
3561.750000	2.35289e-67
3561.700000	2.35786e-67
3561.650000	2.36284e-67
3561.600000	2.36784e-67
3561.550000	2.37285e-67
3561.500000	2.37786e-67
3561.450000	2.38289e-67
3561.400000	2.38793e-67
3561.350000	2.39297e-67
3561.300000	2.39803e-67
3561.250000	2.4031e-67
3561.200000	2.40818e-67
3561.150000	2.41327e-67
3561.100000	2.41838e-67
3561.050000	2.42349e-67
3561.000000	2.42861e-67
3560.950000	2.43375e-67
3560.900000	2.43889e-67
3560.850000	2.44405e-67
3560.800000	2.44921e-67
3560.750000	2.45439e-67
3560.700000	2.45958e-67
3560.650000	2.46478e-67
3560.600000	2.46999e-67
3560.550000	2.47521e-67
3560.500000	2.48045e-67
3560.450000	2.48569e-67
3560.400000	2.49094e-67
3560.350000	2.49621e-67
3560.300000	2.50149e-67
3560.250000	2.50678e-67
3560.200000	2.51207e-67
3560.150000	2.51739e-67
3560.100000	2.52271e-67
3560.050000	2.52804e-67
3560.000000	2.53338e-67
3559.950000	2.53874e-67
3559.900000	2.54411e-67
3559.850000	2.54949e-67
3559.800000	2.55488e-67
3559.750000	2.56028e-67
3559.700000	2.56569e-67
3559.650000	2.57111e-67
3559.600000	2.57655e-67
3559.550000	2.582e-67
3559.500000	2.58745e-67
3559.450000	2.59292e-67
3559.400000	2.59841e-67
3559.350000	2.6039e-67
3559.300000	2.6094e-67
3559.250000	2.61492e-67
3559.200000	2.62045e-67
3559.150000	2.62599e-67
3559.100000	2.63154e-67
3559.050000	2.6371e-67
3559.000000	2.64268e-67
3558.950000	2.64826e-67
3558.900000	2.65386e-67
3558.850000	2.65947e-67
3558.800000	2.6651e-67
3558.750000	2.67073e-67
3558.700000	2.67638e-67
3558.650000	2.68203e-67
3558.600000	2.6877e-67
3558.550000	2.69339e-67
3558.500000	2.69908e-67
3558.450000	2.70479e-67
3558.400000	2.7105e-67
3558.350000	2.71623e-67
3558.300000	2.72198e-67
3558.250000	2.72773e-67
3558.200000	2.7335e-67
3558.150000	2.73928e-67
3558.100000	2.74507e-67
3558.050000	2.75087e-67
3558.000000	2.75668e-67
3557.950000	2.76251e-67
3557.900000	2.76835e-67
3557.850000	2.77421e-67
3557.800000	2.78007e-67
3557.750000	2.78595e-67
3557.700000	2.79184e-67
3557.650000	2.79774e-67
3557.600000	2.80365e-67
3557.550000	2.80958e-67
3557.500000	2.81552e-67
3557.450000	2.82147e-67
3557.400000	2.82744e-67
3557.350000	2.83341e-67
3557.300000	2.8394e-67
3557.250000	2.84541e-67
3557.200000	2.85142e-67
3557.150000	2.85745e-67
3557.100000	2.86349e-67
3557.050000	2.86954e-67
3557.000000	2.87561e-67
3556.950000	2.88169e-67
3556.900000	2.88778e-67
3556.850000	2.89389e-67
3556.800000	2.9e-67
3556.750000	2.90614e-67
3556.700000	2.91228e-67
3556.650000	2.91844e-67
3556.600000	2.92461e-67
3556.550000	2.93079e-67
3556.500000	2.93698e-67
3556.450000	2.94319e-67
3556.400000	2.94942e-67
3556.350000	2.95565e-67
3556.300000	2.9619e-67
3556.250000	2.96816e-67
3556.200000	2.97444e-67
3556.150000	2.98072e-67
3556.100000	2.98702e-67
3556.050000	2.99334e-67
3556.000000	2.99967e-67
3555.950000	3.00601e-67
3555.900000	3.01236e-67
3555.850000	3.01873e-67
3555.800000	3.02511e-67
3555.750000	3.03151e-67
3555.700000	3.03792e-67
3555.650000	3.04434e-67
3555.600000	3.05078e-67
3555.550000	3.05723e-67
3555.500000	3.06369e-67
3555.450000	3.07017e-67
3555.400000	3.07666e-67
3555.350000	3.08316e-67
3555.300000	3.08968e-67
3555.250000	3.09621e-67
3555.200000	3.10276e-67
3555.150000	3.10931e-67
3555.100000	3.11589e-67
3555.050000	3.12248e-67
3555.000000	3.12908e-67
3554.950000	3.13569e-67
3554.900000	3.14232e-67
3554.850000	3.14896e-67
3554.800000	3.15562e-67
3554.750000	3.16229e-67
3554.700000	3.16898e-67
3554.650000	3.17568e-67
3554.600000	3.18239e-67
3554.550000	3.18912e-67
3554.500000	3.19586e-67
3554.450000	3.20262e-67
3554.400000	3.20939e-67
3554.350000	3.21617e-67
3554.300000	3.22297e-67
3554.250000	3.22978e-67
3554.200000	3.23661e-67
3554.150000	3.24345e-67
3554.100000	3.25031e-67
3554.050000	3.25718e-67
3554.000000	3.26407e-67
3553.950000	3.27097e-67
3553.900000	3.27788e-67
3553.850000	3.28481e-67
3553.800000	3.29176e-67
3553.750000	3.29872e-67
3553.700000	3.30569e-67
3553.650000	3.31268e-67
3553.600000	3.31968e-67
3553.550000	3.3267e-67
3553.500000	3.33373e-67
3553.450000	3.34078e-67
3553.400000	3.34784e-67
3553.350000	3.35492e-67
3553.300000	3.36201e-67
3553.250000	3.36912e-67
3553.200000	3.37624e-67
3553.150000	3.38338e-67
3553.100000	3.39053e-67
3553.050000	3.3977e-67
3553.000000	3.40488e-67
3552.950000	3.41208e-67
3552.900000	3.41929e-67
3552.850000	3.42652e-67
3552.800000	3.43377e-67
3552.750000	3.44103e-67
3552.700000	3.4483e-67
3552.650000	3.45559e-67
3552.600000	3.4629e-67
3552.550000	3.47022e-67
3552.500000	3.47755e-67
3552.450000	3.4849e-67
3552.400000	3.49227e-67
3552.350000	3.49965e-67
3552.300000	3.50705e-67
3552.250000	3.51447e-67
3552.200000	3.5219e-67
3552.150000	3.52934e-67
3552.100000	3.5368e-67
3552.050000	3.54428e-67
3552.000000	3.55177e-67
3551.950000	3.55928e-67
3551.900000	3.56681e-67
3551.850000	3.57435e-67
3551.800000	3.5819e-67
3551.750000	3.58948e-67
3551.700000	3.59706e-67
3551.650000	3.60467e-67
3551.600000	3.61229e-67
3551.550000	3.61993e-67
3551.500000	3.62758e-67
3551.450000	3.63525e-67
3551.400000	3.64293e-67
3551.350000	3.65063e-67
3551.300000	3.65835e-67
3551.250000	3.66609e-67
3551.200000	3.67384e-67
3551.150000	3.6816e-67
3551.100000	3.68939e-67
3551.050000	3.69719e-67
3551.000000	3.705e-67
3550.950000	3.71283e-67
3550.900000	3.72068e-67
3550.850000	3.72855e-67
3550.800000	3.73643e-67
3550.750000	3.74433e-67
3550.700000	3.75225e-67
3550.650000	3.76018e-67
3550.600000	3.76813e-67
3550.550000	3.77609e-67
3550.500000	3.78408e-67
3550.450000	3.79208e-67
3550.400000	3.80009e-67
3550.350000	3.80813e-67
3550.300000	3.81618e-67
3550.250000	3.82424e-67
3550.200000	3.83233e-67
3550.150000	3.84043e-67
3550.100000	3.84855e-67
3550.050000	3.85669e-67
3550.000000	3.86484e-67
3549.950000	3.87301e-67
3549.900000	3.8812e-67
3549.850000	3.8894e-67
3549.800000	3.89762e-67
3549.750000	3.90586e-67
3549.700000	3.91412e-67
3549.650000	3.9224e-67
3549.600000	3.93069e-67
3549.550000	3.939e-67
3549.500000	3.94733e-67
3549.450000	3.95567e-67
3549.400000	3.96403e-67
3549.350000	3.97241e-67
3549.300000	3.98081e-67
3549.250000	3.98923e-67
3549.200000	3.99766e-67
3549.150000	4.00611e-67
3549.100000	4.01458e-67
3549.050000	4.02307e-67
3549.000000	4.03157e-67
3548.950000	4.0401e-67
3548.900000	4.04864e-67
3548.850000	4.0572e-67
3548.800000	4.06577e-67
3548.750000	4.07437e-67
3548.700000	4.08298e-67
3548.650000	4.09161e-67
3548.600000	4.10026e-67
3548.550000	4.10893e-67
3548.500000	4.11762e-67
3548.450000	4.12632e-67
3548.400000	4.13505e-67
3548.350000	4.14379e-67
3548.300000	4.15255e-67
3548.250000	4.16133e-67
3548.200000	4.17012e-67
3548.150000	4.17894e-67
3548.100000	4.18777e-67
3548.050000	4.19663e-67
3548.000000	4.2055e-67
3547.950000	4.21439e-67
3547.900000	4.2233e-67
3547.850000	4.23223e-67
3547.800000	4.24117e-67
3547.750000	4.25014e-67
3547.700000	4.25913e-67
3547.650000	4.26813e-67
3547.600000	4.27715e-67
3547.550000	4.2862e-67
3547.500000	4.29526e-67
3547.450000	4.30434e-67
3547.400000	4.31344e-67
3547.350000	4.32256e-67
3547.300000	4.33169e-67
3547.250000	4.34085e-67
3547.200000	4.35003e-67
3547.150000	4.35922e-67
3547.100000	4.36844e-67
3547.050000	4.37767e-67
3547.000000	4.38693e-67
3546.950000	4.3962e-67
3546.900000	4.4055e-67
3546.850000	4.41481e-67
3546.800000	4.42414e-67
3546.750000	4.4335e-67
3546.700000	4.44287e-67
3546.650000	4.45226e-67
3546.600000	4.46167e-67
3546.550000	4.47111e-67
3546.500000	4.48056e-67
3546.450000	4.49003e-67
3546.400000	4.49952e-67
3546.350000	4.50904e-67
3546.300000	4.51857e-67
3546.250000	4.52812e-67
3546.200000	4.53769e-67
3546.150000	4.54729e-67
3546.100000	4.5569e-67
3546.050000	4.56653e-67
3546.000000	4.57619e-67
3545.950000	4.58586e-67
3545.900000	4.59556e-67
3545.850000	4.60527e-67
3545.800000	4.61501e-67
3545.750000	4.62476e-67
3545.700000	4.63454e-67
3545.650000	4.64434e-67
3545.600000	4.65416e-67
3545.550000	4.664e-67
3545.500000	4.67386e-67
3545.450000	4.68374e-67
3545.400000	4.69364e-67
3545.350000	4.70356e-67
3545.300000	4.7135e-67
3545.250000	4.72347e-67
3545.200000	4.73345e-67
3545.150000	4.74346e-67
3545.100000	4.75349e-67
3545.050000	4.76354e-67
3545.000000	4.77361e-67
3544.950000	4.7837e-67
3544.900000	4.79381e-67
3544.850000	4.80395e-67
3544.800000	4.8141e-67
3544.750000	4.82428e-67
3544.700000	4.83448e-67
3544.650000	4.8447e-67
3544.600000	4.85494e-67
3544.550000	4.86521e-67
3544.500000	4.87549e-67
3544.450000	4.8858e-67
3544.400000	4.89613e-67
3544.350000	4.90648e-67
3544.300000	4.91685e-67
3544.250000	4.92725e-67
3544.200000	4.93766e-67
3544.150000	4.9481e-67
3544.100000	4.95856e-67
3544.050000	4.96904e-67
3544.000000	4.97955e-67
3543.950000	4.99008e-67
3543.900000	5.00062e-67
3543.850000	5.0112e-67
3543.800000	5.02179e-67
3543.750000	5.03241e-67
3543.700000	5.04305e-67
3543.650000	5.05371e-67
3543.600000	5.06439e-67
3543.550000	5.0751e-67
3543.500000	5.08583e-67
3543.450000	5.09658e-67
3543.400000	5.10735e-67
3543.350000	5.11815e-67
3543.300000	5.12897e-67
3543.250000	5.13981e-67
3543.200000	5.15068e-67
3543.150000	5.16157e-67
3543.100000	5.17248e-67
3543.050000	5.18341e-67
3543.000000	5.19437e-67
3542.950000	5.20535e-67
3542.900000	5.21636e-67
3542.850000	5.22739e-67
3542.800000	5.23844e-67
3542.750000	5.24951e-67
3542.700000	5.26061e-67
3542.650000	5.27173e-67
3542.600000	5.28287e-67
3542.550000	5.29404e-67
3542.500000	5.30523e-67
3542.450000	5.31645e-67
3542.400000	5.32769e-67
3542.350000	5.33895e-67
3542.300000	5.35024e-67
3542.250000	5.36155e-67
3542.200000	5.37289e-67
3542.150000	5.38424e-67
3542.100000	5.39563e-67
3542.050000	5.40703e-67
3542.000000	5.41846e-67
3541.950000	5.42992e-67
3541.900000	5.4414e-67
3541.850000	5.4529e-67
3541.800000	5.46443e-67
3541.750000	5.47598e-67
3541.700000	5.48756e-67
3541.650000	5.49916e-67
3541.600000	5.51078e-67
3541.550000	5.52243e-67
3541.500000	5.53411e-67
3541.450000	5.54581e-67
3541.400000	5.55753e-67
3541.350000	5.56928e-67
3541.300000	5.58106e-67
3541.250000	5.59285e-67
3541.200000	5.60468e-67
3541.150000	5.61653e-67
3541.100000	5.6284e-67
3541.050000	5.6403e-67
3541.000000	5.65222e-67
3540.950000	5.66417e-67
3540.900000	5.67615e-67
3540.850000	5.68815e-67
3540.800000	5.70017e-67
3540.750000	5.71222e-67
3540.700000	5.7243e-67
3540.650000	5.7364e-67
3540.600000	5.74853e-67
3540.550000	5.76068e-67
3540.500000	5.77286e-67
3540.450000	5.78506e-67
3540.400000	5.79729e-67
3540.350000	5.80955e-67
3540.300000	5.82183e-67
3540.250000	5.83414e-67
3540.200000	5.84647e-67
3540.150000	5.85883e-67
3540.100000	5.87122e-67
3540.050000	5.88363e-67
3540.000000	5.89607e-67
3539.950000	5.90853e-67
3539.900000	5.92102e-67
3539.850000	5.93354e-67
3539.800000	5.94608e-67
3539.750000	5.95866e-67
3539.700000	5.97125e-67
3539.650000	5.98388e-67
3539.600000	5.99653e-67
3539.550000	6.0092e-67
3539.500000	6.02191e-67
3539.450000	6.03464e-67
3539.400000	6.0474e-67
3539.350000	6.06018e-67
3539.300000	6.07299e-67
3539.250000	6.08583e-67
3539.200000	6.0987e-67
3539.150000	6.11159e-67
3539.100000	6.12451e-67
3539.050000	6.13746e-67
3539.000000	6.15043e-67
3538.950000	6.16343e-67
3538.900000	6.17646e-67
3538.850000	6.18952e-67
3538.800000	6.20261e-67
3538.750000	6.21572e-67
3538.700000	6.22886e-67
3538.650000	6.24203e-67
3538.600000	6.25522e-67
3538.550000	6.26845e-67
3538.500000	6.2817e-67
3538.450000	6.29498e-67
3538.400000	6.30829e-67
3538.350000	6.32162e-67
3538.300000	6.33499e-67
3538.250000	6.34838e-67
3538.200000	6.3618e-67
3538.150000	6.37525e-67
3538.100000	6.38873e-67
3538.050000	6.40224e-67
3538.000000	6.41577e-67
3537.950000	6.42933e-67
3537.900000	6.44293e-67
3537.850000	6.45655e-67
3537.800000	6.4702e-67
3537.750000	6.48387e-67
3537.700000	6.49758e-67
3537.650000	6.51132e-67
3537.600000	6.52508e-67
3537.550000	6.53888e-67
3537.500000	6.5527e-67
3537.450000	6.56655e-67
3537.400000	6.58044e-67
3537.350000	6.59435e-67
3537.300000	6.60829e-67
3537.250000	6.62226e-67
3537.200000	6.63626e-67
3537.150000	6.65029e-67
3537.100000	6.66435e-67
3537.050000	6.67844e-67
3537.000000	6.69255e-67
3536.950000	6.7067e-67
3536.900000	6.72088e-67
3536.850000	6.73509e-67
3536.800000	6.74933e-67
3536.750000	6.7636e-67
3536.700000	6.7779e-67
3536.650000	6.79222e-67
3536.600000	6.80658e-67
3536.550000	6.82097e-67
3536.500000	6.83539e-67
3536.450000	6.84984e-67
3536.400000	6.86433e-67
3536.350000	6.87884e-67
3536.300000	6.89338e-67
3536.250000	6.90795e-67
3536.200000	6.92256e-67
3536.150000	6.93719e-67
3536.100000	6.95186e-67
3536.050000	6.96655e-67
3536.000000	6.98128e-67
3535.950000	6.99604e-67
3535.900000	7.01083e-67
3535.850000	7.02565e-67
3535.800000	7.0405e-67
3535.750000	7.05539e-67
3535.700000	7.0703e-67
3535.650000	7.08525e-67
3535.600000	7.10023e-67
3535.550000	7.11524e-67
3535.500000	7.13028e-67
3535.450000	7.14536e-67
3535.400000	7.16046e-67
3535.350000	7.1756e-67
3535.300000	7.19077e-67
3535.250000	7.20597e-67
3535.200000	7.2212e-67
3535.150000	7.23647e-67
3535.100000	7.25177e-67
3535.050000	7.2671e-67
3535.000000	7.28246e-67
3534.950000	7.29786e-67
3534.900000	7.31329e-67
3534.850000	7.32875e-67
3534.800000	7.34424e-67
3534.750000	7.35977e-67
3534.700000	7.37533e-67
3534.650000	7.39092e-67
3534.600000	7.40654e-67
3534.550000	7.4222e-67
3534.500000	7.43789e-67
3534.450000	7.45362e-67
3534.400000	7.46937e-67
3534.350000	7.48516e-67
3534.300000	7.50099e-67
3534.250000	7.51685e-67
3534.200000	7.53274e-67
3534.150000	7.54866e-67
3534.100000	7.56462e-67
3534.050000	7.58061e-67
3534.000000	7.59664e-67
3533.950000	7.6127e-67
3533.900000	7.62879e-67
3533.850000	7.64492e-67
3533.800000	7.66108e-67
3533.750000	7.67728e-67
3533.700000	7.69351e-67
3533.650000	7.70977e-67
3533.600000	7.72607e-67
3533.550000	7.74241e-67
3533.500000	7.75877e-67
3533.450000	7.77518e-67
3533.400000	7.79161e-67
3533.350000	7.80809e-67
3533.300000	7.82459e-67
3533.250000	7.84113e-67
3533.200000	7.85771e-67
3533.150000	7.87432e-67
3533.100000	7.89097e-67
3533.050000	7.90765e-67
3533.000000	7.92437e-67
3532.950000	7.94112e-67
3532.900000	7.95791e-67
3532.850000	7.97473e-67
3532.800000	7.99159e-67
3532.750000	8.00849e-67
3532.700000	8.02542e-67
3532.650000	8.04238e-67
3532.600000	8.05939e-67
3532.550000	8.07642e-67
3532.500000	8.0935e-67
3532.450000	8.11061e-67
3532.400000	8.12776e-67
3532.350000	8.14494e-67
3532.300000	8.16216e-67
3532.250000	8.17941e-67
3532.200000	8.1967e-67
3532.150000	8.21403e-67
3532.100000	8.2314e-67
3532.050000	8.2488e-67
3532.000000	8.26624e-67
3531.950000	8.28371e-67
3531.900000	8.30123e-67
3531.850000	8.31877e-67
3531.800000	8.33636e-67
3531.750000	8.35399e-67
3531.700000	8.37165e-67
3531.650000	8.38934e-67
3531.600000	8.40708e-67
3531.550000	8.42485e-67
3531.500000	8.44266e-67
3531.450000	8.46051e-67
3531.400000	8.4784e-67
3531.350000	8.49632e-67
3531.300000	8.51428e-67
3531.250000	8.53228e-67
3531.200000	8.55032e-67
3531.150000	8.5684e-67
3531.100000	8.58651e-67
3531.050000	8.60466e-67
3531.000000	8.62286e-67
3530.950000	8.64108e-67
3530.900000	8.65935e-67
3530.850000	8.67766e-67
3530.800000	8.696e-67
3530.750000	8.71439e-67
3530.700000	8.73281e-67
3530.650000	8.75127e-67
3530.600000	8.76977e-67
3530.550000	8.78831e-67
3530.500000	8.80689e-67
3530.450000	8.82551e-67
3530.400000	8.84417e-67
3530.350000	8.86287e-67
3530.300000	8.8816e-67
3530.250000	8.90038e-67
3530.200000	8.9192e-67
3530.150000	8.93805e-67
3530.100000	8.95695e-67
3530.050000	8.97588e-67
3530.000000	8.99486e-67
3529.950000	9.01387e-67
3529.900000	9.03293e-67
3529.850000	9.05203e-67
3529.800000	9.07116e-67
3529.750000	9.09034e-67
3529.700000	9.10956e-67
3529.650000	9.12882e-67
3529.600000	9.14812e-67
3529.550000	9.16745e-67
3529.500000	9.18684e-67
3529.450000	9.20626e-67
3529.400000	9.22572e-67
3529.350000	9.24522e-67
3529.300000	9.26477e-67
3529.250000	9.28436e-67
3529.200000	9.30398e-67
3529.150000	9.32365e-67
3529.100000	9.34336e-67
3529.050000	9.36312e-67
3529.000000	9.38291e-67
3528.950000	9.40275e-67
3528.900000	9.42262e-67
3528.850000	9.44254e-67
3528.800000	9.46251e-67
3528.750000	9.48251e-67
3528.700000	9.50256e-67
3528.650000	9.52265e-67
3528.600000	9.54278e-67
3528.550000	9.56295e-67
3528.500000	9.58317e-67
3528.450000	9.60343e-67
3528.400000	9.62373e-67
3528.350000	9.64408e-67
3528.300000	9.66447e-67
3528.250000	9.6849e-67
3528.200000	9.70537e-67
3528.150000	9.72589e-67
3528.100000	9.74645e-67
3528.050000	9.76706e-67
3528.000000	9.7877e-67
3527.950000	9.8084e-67
3527.900000	9.82913e-67
3527.850000	9.84991e-67
3527.800000	9.87073e-67
3527.750000	9.8916e-67
3527.700000	9.91251e-67
3527.650000	9.93347e-67
3527.600000	9.95447e-67
3527.550000	9.97551e-67
3527.500000	9.9966e-67
3527.450000	1.00177e-66
3527.400000	1.00389e-66
3527.350000	1.00601e-66
3527.300000	1.00814e-66
3527.250000	1.01027e-66
3527.200000	1.01241e-66
3527.150000	1.01455e-66
3527.100000	1.01669e-66
3527.050000	1.01884e-66
3527.000000	1.021e-66
3526.950000	1.02315e-66
3526.900000	1.02532e-66
3526.850000	1.02749e-66
3526.800000	1.02966e-66
3526.750000	1.03183e-66
3526.700000	1.03402e-66
3526.650000	1.0362e-66
3526.600000	1.03839e-66
3526.550000	1.04059e-66
3526.500000	1.04279e-66
3526.450000	1.04499e-66
3526.400000	1.0472e-66
3526.350000	1.04941e-66
3526.300000	1.05163e-66
3526.250000	1.05386e-66
3526.200000	1.05608e-66
3526.150000	1.05832e-66
3526.100000	1.06055e-66
3526.050000	1.0628e-66
3526.000000	1.06504e-66
3525.950000	1.06729e-66
3525.900000	1.06955e-66
3525.850000	1.07181e-66
3525.800000	1.07408e-66
3525.750000	1.07635e-66
3525.700000	1.07862e-66
3525.650000	1.0809e-66
3525.600000	1.08319e-66
3525.550000	1.08548e-66
3525.500000	1.08777e-66
3525.450000	1.09007e-66
3525.400000	1.09238e-66
3525.350000	1.09469e-66
3525.300000	1.097e-66
3525.250000	1.09932e-66
3525.200000	1.10165e-66
3525.150000	1.10397e-66
3525.100000	1.10631e-66
3525.050000	1.10865e-66
3525.000000	1.11099e-66
3524.950000	1.11334e-66
3524.900000	1.11569e-66
3524.850000	1.11805e-66
3524.800000	1.12042e-66
3524.750000	1.12278e-66
3524.700000	1.12516e-66
3524.650000	1.12754e-66
3524.600000	1.12992e-66
3524.550000	1.13231e-66
3524.500000	1.1347e-66
3524.450000	1.1371e-66
3524.400000	1.13951e-66
3524.350000	1.14191e-66
3524.300000	1.14433e-66
3524.250000	1.14675e-66
3524.200000	1.14917e-66
3524.150000	1.1516e-66
3524.100000	1.15404e-66
3524.050000	1.15648e-66
3524.000000	1.15892e-66
3523.950000	1.16137e-66
3523.900000	1.16383e-66
3523.850000	1.16629e-66
3523.800000	1.16875e-66
3523.750000	1.17122e-66
3523.700000	1.1737e-66
3523.650000	1.17618e-66
3523.600000	1.17867e-66
3523.550000	1.18116e-66
3523.500000	1.18366e-66
3523.450000	1.18616e-66
3523.400000	1.18867e-66
3523.350000	1.19118e-66
3523.300000	1.1937e-66
3523.250000	1.19622e-66
3523.200000	1.19875e-66
3523.150000	1.20128e-66
3523.100000	1.20382e-66
3523.050000	1.20637e-66
3523.000000	1.20892e-66
3522.950000	1.21147e-66
3522.900000	1.21404e-66
3522.850000	1.2166e-66
3522.800000	1.21917e-66
3522.750000	1.22175e-66
3522.700000	1.22433e-66
3522.650000	1.22692e-66
3522.600000	1.22952e-66
3522.550000	1.23212e-66
3522.500000	1.23472e-66
3522.450000	1.23733e-66
3522.400000	1.23995e-66
3522.350000	1.24257e-66
3522.300000	1.2452e-66
3522.250000	1.24783e-66
3522.200000	1.25047e-66
3522.150000	1.25311e-66
3522.100000	1.25576e-66
3522.050000	1.25841e-66
3522.000000	1.26107e-66
3521.950000	1.26374e-66
3521.900000	1.26641e-66
3521.850000	1.26909e-66
3521.800000	1.27177e-66
3521.750000	1.27446e-66
3521.700000	1.27715e-66
3521.650000	1.27985e-66
3521.600000	1.28256e-66
3521.550000	1.28527e-66
3521.500000	1.28799e-66
3521.450000	1.29071e-66
3521.400000	1.29344e-66
3521.350000	1.29617e-66
3521.300000	1.29891e-66
3521.250000	1.30166e-66
3521.200000	1.30441e-66
3521.150000	1.30717e-66
3521.100000	1.30993e-66
3521.050000	1.3127e-66
3521.000000	1.31548e-66
3520.950000	1.31826e-66
3520.900000	1.32105e-66
3520.850000	1.32384e-66
3520.800000	1.32664e-66
3520.750000	1.32944e-66
3520.700000	1.33225e-66
3520.650000	1.33507e-66
3520.600000	1.33789e-66
3520.550000	1.34072e-66
3520.500000	1.34355e-66
3520.450000	1.3464e-66
3520.400000	1.34924e-66
3520.350000	1.35209e-66
3520.300000	1.35495e-66
3520.250000	1.35782e-66
3520.200000	1.36069e-66
3520.150000	1.36356e-66
3520.100000	1.36645e-66
3520.050000	1.36934e-66
3520.000000	1.37223e-66
3519.950000	1.37513e-66
3519.900000	1.37804e-66
3519.850000	1.38095e-66
3519.800000	1.38387e-66
3519.750000	1.3868e-66
3519.700000	1.38973e-66
3519.650000	1.39267e-66
3519.600000	1.39561e-66
3519.550000	1.39856e-66
3519.500000	1.40152e-66
3519.450000	1.40448e-66
3519.400000	1.40745e-66
3519.350000	1.41043e-66
3519.300000	1.41341e-66
3519.250000	1.4164e-66
3519.200000	1.41939e-66
3519.150000	1.42239e-66
3519.100000	1.4254e-66
3519.050000	1.42841e-66
3519.000000	1.43143e-66
3518.950000	1.43446e-66
3518.900000	1.43749e-66
3518.850000	1.44053e-66
3518.800000	1.44357e-66
3518.750000	1.44663e-66
3518.700000	1.44968e-66
3518.650000	1.45275e-66
3518.600000	1.45582e-66
3518.550000	1.4589e-66
3518.500000	1.46198e-66
3518.450000	1.46507e-66
3518.400000	1.46817e-66
3518.350000	1.47127e-66
3518.300000	1.47438e-66
3518.250000	1.4775e-66
3518.200000	1.48062e-66
3518.150000	1.48375e-66
3518.100000	1.48689e-66
3518.050000	1.49004e-66
3518.000000	1.49319e-66
3517.950000	1.49634e-66
3517.900000	1.49951e-66
3517.850000	1.50268e-66
3517.800000	1.50585e-66
3517.750000	1.50904e-66
3517.700000	1.51223e-66
3517.650000	1.51542e-66
3517.600000	1.51863e-66
3517.550000	1.52184e-66
3517.500000	1.52505e-66
3517.450000	1.52828e-66
3517.400000	1.53151e-66
3517.350000	1.53475e-66
3517.300000	1.53799e-66
3517.250000	1.54124e-66
3517.200000	1.5445e-66
3517.150000	1.54777e-66
3517.100000	1.55104e-66
3517.050000	1.55432e-66
3517.000000	1.5576e-66
3516.950000	1.5609e-66
3516.900000	1.5642e-66
3516.850000	1.5675e-66
3516.800000	1.57082e-66
3516.750000	1.57414e-66
3516.700000	1.57747e-66
3516.650000	1.5808e-66
3516.600000	1.58414e-66
3516.550000	1.58749e-66
3516.500000	1.59085e-66
3516.450000	1.59421e-66
3516.400000	1.59758e-66
3516.350000	1.60096e-66
3516.300000	1.60434e-66
3516.250000	1.60774e-66
3516.200000	1.61113e-66
3516.150000	1.61454e-66
3516.100000	1.61795e-66
3516.050000	1.62137e-66
3516.000000	1.6248e-66
3515.950000	1.62824e-66
3515.900000	1.63168e-66
3515.850000	1.63513e-66
3515.800000	1.63859e-66
3515.750000	1.64205e-66
3515.700000	1.64552e-66
3515.650000	1.649e-66
3515.600000	1.65249e-66
3515.550000	1.65598e-66
3515.500000	1.65948e-66
3515.450000	1.66299e-66
3515.400000	1.6665e-66
3515.350000	1.67003e-66
3515.300000	1.67356e-66
3515.250000	1.6771e-66
3515.200000	1.68064e-66
3515.150000	1.68419e-66
3515.100000	1.68775e-66
3515.050000	1.69132e-66
3515.000000	1.6949e-66
3514.950000	1.69848e-66
3514.900000	1.70207e-66
3514.850000	1.70567e-66
3514.800000	1.70928e-66
3514.750000	1.71289e-66
3514.700000	1.71651e-66
3514.650000	1.72014e-66
3514.600000	1.72378e-66
3514.550000	1.72742e-66
3514.500000	1.73107e-66
3514.450000	1.73473e-66
3514.400000	1.7384e-66
3514.350000	1.74207e-66
3514.300000	1.74576e-66
3514.250000	1.74945e-66
3514.200000	1.75315e-66
3514.150000	1.75685e-66
3514.100000	1.76057e-66
3514.050000	1.76429e-66
3514.000000	1.76802e-66
3513.950000	1.77176e-66
3513.900000	1.7755e-66
3513.850000	1.77926e-66
3513.800000	1.78302e-66
3513.750000	1.78679e-66
3513.700000	1.79056e-66
3513.650000	1.79435e-66
3513.600000	1.79814e-66
3513.550000	1.80194e-66
3513.500000	1.80575e-66
3513.450000	1.80957e-66
3513.400000	1.8134e-66
3513.350000	1.81723e-66
3513.300000	1.82107e-66
3513.250000	1.82492e-66
3513.200000	1.82878e-66
3513.150000	1.83265e-66
3513.100000	1.83652e-66
3513.050000	1.8404e-66
3513.000000	1.84429e-66
3512.950000	1.84819e-66
3512.900000	1.8521e-66
3512.850000	1.85602e-66
3512.800000	1.85994e-66
3512.750000	1.86387e-66
3512.700000	1.86781e-66
3512.650000	1.87176e-66
3512.600000	1.87572e-66
3512.550000	1.87968e-66
3512.500000	1.88366e-66
3512.450000	1.88764e-66
3512.400000	1.89163e-66
3512.350000	1.89563e-66
3512.300000	1.89964e-66
3512.250000	1.90365e-66
3512.200000	1.90768e-66
3512.150000	1.91171e-66
3512.100000	1.91575e-66
3512.050000	1.9198e-66
3512.000000	1.92386e-66
3511.950000	1.92793e-66
3511.900000	1.932e-66
3511.850000	1.93609e-66
3511.800000	1.94018e-66
3511.750000	1.94428e-66
3511.700000	1.94839e-66
3511.650000	1.95251e-66
3511.600000	1.95664e-66
3511.550000	1.96078e-66
3511.500000	1.96492e-66
3511.450000	1.96908e-66
3511.400000	1.97324e-66
3511.350000	1.97741e-66
3511.300000	1.98159e-66
3511.250000	1.98578e-66
3511.200000	1.98998e-66
3511.150000	1.99419e-66
3511.100000	1.9984e-66
3511.050000	2.00263e-66
3511.000000	2.00686e-66
3510.950000	2.0111e-66
3510.900000	2.01535e-66
3510.850000	2.01962e-66
3510.800000	2.02388e-66
3510.750000	2.02816e-66
3510.700000	2.03245e-66
3510.650000	2.03675e-66
3510.600000	2.04105e-66
3510.550000	2.04537e-66
3510.500000	2.04969e-66
3510.450000	2.05403e-66
3510.400000	2.05837e-66
3510.350000	2.06272e-66
3510.300000	2.06708e-66
3510.250000	2.07145e-66
3510.200000	2.07583e-66
3510.150000	2.08022e-66
3510.100000	2.08462e-66
3510.050000	2.08902e-66
3510.000000	2.09344e-66
3509.950000	2.09787e-66
3509.900000	2.1023e-66
3509.850000	2.10675e-66
3509.800000	2.1112e-66
3509.750000	2.11566e-66
3509.700000	2.12014e-66
3509.650000	2.12462e-66
3509.600000	2.12911e-66
3509.550000	2.13361e-66
3509.500000	2.13812e-66
3509.450000	2.14264e-66
3509.400000	2.14717e-66
3509.350000	2.15171e-66
3509.300000	2.15626e-66
3509.250000	2.16082e-66
3509.200000	2.16539e-66
3509.150000	2.16996e-66
3509.100000	2.17455e-66
3509.050000	2.17915e-66
3509.000000	2.18375e-66
3508.950000	2.18837e-66
3508.900000	2.193e-66
3508.850000	2.19763e-66
3508.800000	2.20228e-66
3508.750000	2.20694e-66
3508.700000	2.2116e-66
3508.650000	2.21628e-66
3508.600000	2.22096e-66
3508.550000	2.22566e-66
3508.500000	2.23036e-66
3508.450000	2.23508e-66
3508.400000	2.2398e-66
3508.350000	2.24454e-66
3508.300000	2.24928e-66
3508.250000	2.25404e-66
3508.200000	2.2588e-66
3508.150000	2.26358e-66
3508.100000	2.26837e-66
3508.050000	2.27316e-66
3508.000000	2.27797e-66
3507.950000	2.28278e-66
3507.900000	2.28761e-66
3507.850000	2.29244e-66
3507.800000	2.29729e-66
3507.750000	2.30215e-66
3507.700000	2.30701e-66
3507.650000	2.31189e-66
3507.600000	2.31678e-66
3507.550000	2.32168e-66
3507.500000	2.32659e-66
3507.450000	2.3315e-66
3507.400000	2.33643e-66
3507.350000	2.34137e-66
3507.300000	2.34632e-66
3507.250000	2.35128e-66
3507.200000	2.35625e-66
3507.150000	2.36123e-66
3507.100000	2.36623e-66
3507.050000	2.37123e-66
3507.000000	2.37624e-66
3506.950000	2.38127e-66
3506.900000	2.3863e-66
3506.850000	2.39134e-66
3506.800000	2.3964e-66
3506.750000	2.40147e-66
3506.700000	2.40654e-66
3506.650000	2.41163e-66
3506.600000	2.41673e-66
3506.550000	2.42184e-66
3506.500000	2.42696e-66
3506.450000	2.43209e-66
3506.400000	2.43723e-66
3506.350000	2.44238e-66
3506.300000	2.44755e-66
3506.250000	2.45272e-66
3506.200000	2.45791e-66
3506.150000	2.4631e-66
3506.100000	2.46831e-66
3506.050000	2.47353e-66
3506.000000	2.47876e-66
3505.950000	2.484e-66
3505.900000	2.48925e-66
3505.850000	2.49451e-66
3505.800000	2.49979e-66
3505.750000	2.50507e-66
3505.700000	2.51037e-66
3505.650000	2.51567e-66
3505.600000	2.52099e-66
3505.550000	2.52632e-66
3505.500000	2.53166e-66
3505.450000	2.53701e-66
3505.400000	2.54238e-66
3505.350000	2.54775e-66
3505.300000	2.55314e-66
3505.250000	2.55854e-66
3505.200000	2.56395e-66
3505.150000	2.56937e-66
3505.100000	2.5748e-66
3505.050000	2.58024e-66
3505.000000	2.5857e-66
3504.950000	2.59116e-66
3504.900000	2.59664e-66
3504.850000	2.60213e-66
3504.800000	2.60763e-66
3504.750000	2.61314e-66
3504.700000	2.61867e-66
3504.650000	2.6242e-66
3504.600000	2.62975e-66
3504.550000	2.63531e-66
3504.500000	2.64088e-66
3504.450000	2.64647e-66
3504.400000	2.65206e-66
3504.350000	2.65767e-66
3504.300000	2.66329e-66
3504.250000	2.66892e-66
3504.200000	2.67456e-66
3504.150000	2.68021e-66
3504.100000	2.68588e-66
3504.050000	2.69156e-66
3504.000000	2.69725e-66
3503.950000	2.70295e-66
3503.900000	2.70867e-66
3503.850000	2.71439e-66
3503.800000	2.72013e-66
3503.750000	2.72588e-66
3503.700000	2.73164e-66
3503.650000	2.73742e-66
3503.600000	2.74321e-66
3503.550000	2.74901e-66
3503.500000	2.75482e-66
3503.450000	2.76064e-66
3503.400000	2.76648e-66
3503.350000	2.77233e-66
3503.300000	2.77819e-66
3503.250000	2.78406e-66
3503.200000	2.78995e-66
3503.150000	2.79584e-66
3503.100000	2.80175e-66
3503.050000	2.80768e-66
3503.000000	2.81361e-66
3502.950000	2.81956e-66
3502.900000	2.82552e-66
3502.850000	2.8315e-66
3502.800000	2.83748e-66
3502.750000	2.84348e-66
3502.700000	2.84949e-66
3502.650000	2.85552e-66
3502.600000	2.86155e-66
3502.550000	2.8676e-66
3502.500000	2.87367e-66
3502.450000	2.87974e-66
3502.400000	2.88583e-66
3502.350000	2.89193e-66
3502.300000	2.89804e-66
3502.250000	2.90417e-66
3502.200000	2.91031e-66
3502.150000	2.91646e-66
3502.100000	2.92263e-66
3502.050000	2.92881e-66
3502.000000	2.935e-66
3501.950000	2.9412e-66
3501.900000	2.94742e-66
3501.850000	2.95365e-66
3501.800000	2.9599e-66
3501.750000	2.96615e-66
3501.700000	2.97243e-66
3501.650000	2.97871e-66
3501.600000	2.98501e-66
3501.550000	2.99132e-66
3501.500000	2.99764e-66
3501.450000	3.00398e-66
3501.400000	3.01033e-66
3501.350000	3.01669e-66
3501.300000	3.02307e-66
3501.250000	3.02946e-66
3501.200000	3.03587e-66
3501.150000	3.04228e-66
3501.100000	3.04872e-66
3501.050000	3.05516e-66
3501.000000	3.06162e-66
3500.950000	3.06809e-66
3500.900000	3.07458e-66
3500.850000	3.08108e-66
3500.800000	3.08759e-66
3500.750000	3.09412e-66
3500.700000	3.10066e-66
3500.650000	3.10722e-66
3500.600000	3.11379e-66
3500.550000	3.12037e-66
3500.500000	3.12697e-66
3500.450000	3.13358e-66
3500.400000	3.1402e-66
3500.350000	3.14684e-66
3500.300000	3.15349e-66
3500.250000	3.16016e-66
3500.200000	3.16684e-66
3500.150000	3.17354e-66
3500.100000	3.18024e-66
3500.050000	3.18697e-66
3500.000000	3.19371e-66
3499.950000	3.20046e-66
3499.900000	3.20722e-66
3499.850000	3.214e-66
3499.800000	3.2208e-66
3499.750000	3.22761e-66
3499.700000	3.23443e-66
3499.650000	3.24127e-66
3499.600000	3.24812e-66
3499.550000	3.25499e-66
3499.500000	3.26187e-66
3499.450000	3.26877e-66
3499.400000	3.27568e-66
3499.350000	3.2826e-66
3499.300000	3.28954e-66
3499.250000	3.29649e-66
3499.200000	3.30346e-66
3499.150000	3.31045e-66
3499.100000	3.31745e-66
3499.050000	3.32446e-66
3499.000000	3.33149e-66
3498.950000	3.33853e-66
3498.900000	3.34559e-66
3498.850000	3.35266e-66
3498.800000	3.35975e-66
3498.750000	3.36685e-66
3498.700000	3.37397e-66
3498.650000	3.3811e-66
3498.600000	3.38825e-66
3498.550000	3.39541e-66
3498.500000	3.40259e-66
3498.450000	3.40979e-66
3498.400000	3.417e-66
3498.350000	3.42422e-66
3498.300000	3.43146e-66
3498.250000	3.43871e-66
3498.200000	3.44598e-66
3498.150000	3.45327e-66
3498.100000	3.46057e-66
3498.050000	3.46788e-66
3498.000000	3.47522e-66
3497.950000	3.48256e-66
3497.900000	3.48993e-66
3497.850000	3.4973e-66
3497.800000	3.5047e-66
3497.750000	3.51211e-66
3497.700000	3.51953e-66
3497.650000	3.52697e-66
3497.600000	3.53443e-66
3497.550000	3.5419e-66
3497.500000	3.54939e-66
3497.450000	3.55689e-66
3497.400000	3.56441e-66
3497.350000	3.57195e-66
3497.300000	3.5795e-66
3497.250000	3.58707e-66
3497.200000	3.59465e-66
3497.150000	3.60225e-66
3497.100000	3.60986e-66
3497.050000	3.6175e-66
3497.000000	3.62514e-66
3496.950000	3.63281e-66
3496.900000	3.64049e-66
3496.850000	3.64818e-66
3496.800000	3.6559e-66
3496.750000	3.66363e-66
3496.700000	3.67137e-66
3496.650000	3.67913e-66
3496.600000	3.68691e-66
3496.550000	3.69471e-66
3496.500000	3.70252e-66
3496.450000	3.71034e-66
3496.400000	3.71819e-66
3496.350000	3.72605e-66
3496.300000	3.73393e-66
3496.250000	3.74182e-66
3496.200000	3.74973e-66
3496.150000	3.75766e-66
3496.100000	3.7656e-66
3496.050000	3.77356e-66
3496.000000	3.78154e-66
3495.950000	3.78954e-66
3495.900000	3.79755e-66
3495.850000	3.80558e-66
3495.800000	3.81362e-66
3495.750000	3.82168e-66
3495.700000	3.82976e-66
3495.650000	3.83786e-66
3495.600000	3.84597e-66
3495.550000	3.8541e-66
3495.500000	3.86225e-66
3495.450000	3.87042e-66
3495.400000	3.8786e-66
3495.350000	3.8868e-66
3495.300000	3.89502e-66
3495.250000	3.90325e-66
3495.200000	3.9115e-66
3495.150000	3.91977e-66
3495.100000	3.92806e-66
3495.050000	3.93636e-66
3495.000000	3.94468e-66
3494.950000	3.95302e-66
3494.900000	3.96138e-66
3494.850000	3.96976e-66
3494.800000	3.97815e-66
3494.750000	3.98656e-66
3494.700000	3.99499e-66
3494.650000	4.00343e-66
3494.600000	4.0119e-66
3494.550000	4.02038e-66
3494.500000	4.02888e-66
3494.450000	4.03739e-66
3494.400000	4.04593e-66
3494.350000	4.05448e-66
3494.300000	4.06306e-66
3494.250000	4.07165e-66
3494.200000	4.08025e-66
3494.150000	4.08888e-66
3494.100000	4.09752e-66
3494.050000	4.10619e-66
3494.000000	4.11487e-66
3493.950000	4.12357e-66
3493.900000	4.13228e-66
3493.850000	4.14102e-66
3493.800000	4.14977e-66
3493.750000	4.15855e-66
3493.700000	4.16734e-66
3493.650000	4.17615e-66
3493.600000	4.18498e-66
3493.550000	4.19383e-66
3493.500000	4.20269e-66
3493.450000	4.21158e-66
3493.400000	4.22048e-66
3493.350000	4.2294e-66
3493.300000	4.23834e-66
3493.250000	4.2473e-66
3493.200000	4.25628e-66
3493.150000	4.26528e-66
3493.100000	4.2743e-66
3493.050000	4.28334e-66
3493.000000	4.29239e-66
3492.950000	4.30147e-66
3492.900000	4.31056e-66
3492.850000	4.31967e-66
3492.800000	4.32881e-66
3492.750000	4.33796e-66
3492.700000	4.34713e-66
3492.650000	4.35632e-66
3492.600000	4.36553e-66
3492.550000	4.37476e-66
3492.500000	4.38401e-66
3492.450000	4.39327e-66
3492.400000	4.40256e-66
3492.350000	4.41187e-66
3492.300000	4.4212e-66
3492.250000	4.43054e-66
3492.200000	4.43991e-66
3492.150000	4.4493e-66
3492.100000	4.4587e-66
3492.050000	4.46813e-66
3492.000000	4.47757e-66
3491.950000	4.48704e-66
3491.900000	4.49653e-66
3491.850000	4.50603e-66
3491.800000	4.51556e-66
3491.750000	4.52511e-66
3491.700000	4.53467e-66
3491.650000	4.54426e-66
3491.600000	4.55387e-66
3491.550000	4.56349e-66
3491.500000	4.57314e-66
3491.450000	4.58281e-66
3491.400000	4.5925e-66
3491.350000	4.60221e-66
3491.300000	4.61194e-66
3491.250000	4.62169e-66
3491.200000	4.63146e-66
3491.150000	4.64125e-66
3491.100000	4.65106e-66
3491.050000	4.66089e-66
3491.000000	4.67075e-66
3490.950000	4.68062e-66
3490.900000	4.69052e-66
3490.850000	4.70043e-66
3490.800000	4.71037e-66
3490.750000	4.72033e-66
3490.700000	4.73031e-66
3490.650000	4.74031e-66
3490.600000	4.75033e-66
3490.550000	4.76037e-66
3490.500000	4.77044e-66
3490.450000	4.78052e-66
3490.400000	4.79063e-66
3490.350000	4.80076e-66
3490.300000	4.81091e-66
3490.250000	4.82108e-66
3490.200000	4.83127e-66
3490.150000	4.84148e-66
3490.100000	4.85172e-66
3490.050000	4.86198e-66
3490.000000	4.87225e-66
3489.950000	4.88255e-66
3489.900000	4.89288e-66
3489.850000	4.90322e-66
3489.800000	4.91359e-66
3489.750000	4.92398e-66
3489.700000	4.93438e-66
3489.650000	4.94482e-66
3489.600000	4.95527e-66
3489.550000	4.96575e-66
3489.500000	4.97624e-66
3489.450000	4.98677e-66
3489.400000	4.99731e-66
3489.350000	5.00787e-66
3489.300000	5.01846e-66
3489.250000	5.02907e-66
3489.200000	5.0397e-66
3489.150000	5.05036e-66
3489.100000	5.06103e-66
3489.050000	5.07173e-66
3489.000000	5.08245e-66
3488.950000	5.0932e-66
3488.900000	5.10397e-66
3488.850000	5.11476e-66
3488.800000	5.12557e-66
3488.750000	5.13641e-66
3488.700000	5.14727e-66
3488.650000	5.15815e-66
3488.600000	5.16905e-66
3488.550000	5.17998e-66
3488.500000	5.19093e-66
3488.450000	5.20191e-66
3488.400000	5.2129e-66
3488.350000	5.22392e-66
3488.300000	5.23497e-66
3488.250000	5.24604e-66
3488.200000	5.25713e-66
3488.150000	5.26824e-66
3488.100000	5.27938e-66
3488.050000	5.29054e-66
3488.000000	5.30172e-66
3487.950000	5.31293e-66
3487.900000	5.32416e-66
3487.850000	5.33542e-66
3487.800000	5.3467e-66
3487.750000	5.358e-66
3487.700000	5.36933e-66
3487.650000	5.38068e-66
3487.600000	5.39206e-66
3487.550000	5.40346e-66
3487.500000	5.41488e-66
3487.450000	5.42633e-66
3487.400000	5.4378e-66
3487.350000	5.4493e-66
3487.300000	5.46082e-66
3487.250000	5.47236e-66
3487.200000	5.48393e-66
3487.150000	5.49552e-66
3487.100000	5.50714e-66
3487.050000	5.51878e-66
3487.000000	5.53045e-66
3486.950000	5.54214e-66
3486.900000	5.55386e-66
3486.850000	5.5656e-66
3486.800000	5.57737e-66
3486.750000	5.58916e-66
3486.700000	5.60098e-66
3486.650000	5.61282e-66
3486.600000	5.62468e-66
3486.550000	5.63657e-66
3486.500000	5.64849e-66
3486.450000	5.66043e-66
3486.400000	5.6724e-66
3486.350000	5.68439e-66
3486.300000	5.69641e-66
3486.250000	5.70845e-66
3486.200000	5.72052e-66
3486.150000	5.73261e-66
3486.100000	5.74473e-66
3486.050000	5.75688e-66
3486.000000	5.76905e-66
3485.950000	5.78125e-66
3485.900000	5.79347e-66
3485.850000	5.80572e-66
3485.800000	5.81799e-66
3485.750000	5.83029e-66
3485.700000	5.84262e-66
3485.650000	5.85497e-66
3485.600000	5.86735e-66
3485.550000	5.87975e-66
3485.500000	5.89218e-66
3485.450000	5.90464e-66
3485.400000	5.91712e-66
3485.350000	5.92963e-66
3485.300000	5.94217e-66
3485.250000	5.95473e-66
3485.200000	5.96732e-66
3485.150000	5.97993e-66
3485.100000	5.99257e-66
3485.050000	6.00524e-66
3485.000000	6.01794e-66
3484.950000	6.03066e-66
3484.900000	6.04341e-66
3484.850000	6.05619e-66
3484.800000	6.06899e-66
3484.750000	6.08182e-66
3484.700000	6.09468e-66
3484.650000	6.10756e-66
3484.600000	6.12048e-66
3484.550000	6.13342e-66
3484.500000	6.14638e-66
3484.450000	6.15938e-66
3484.400000	6.1724e-66
3484.350000	6.18545e-66
3484.300000	6.19852e-66
3484.250000	6.21163e-66
3484.200000	6.22476e-66
3484.150000	6.23792e-66
3484.100000	6.25111e-66
3484.050000	6.26432e-66
3484.000000	6.27757e-66
3483.950000	6.29084e-66
3483.900000	6.30414e-66
3483.850000	6.31747e-66
3483.800000	6.33082e-66
3483.750000	6.34421e-66
3483.700000	6.35762e-66
3483.650000	6.37106e-66
3483.600000	6.38453e-66
3483.550000	6.39803e-66
3483.500000	6.41155e-66
3483.450000	6.42511e-66
3483.400000	6.43869e-66
3483.350000	6.4523e-66
3483.300000	6.46594e-66
3483.250000	6.47961e-66
3483.200000	6.49331e-66
3483.150000	6.50704e-66
3483.100000	6.5208e-66
3483.050000	6.53458e-66
3483.000000	6.5484e-66
3482.950000	6.56224e-66
3482.900000	6.57612e-66
3482.850000	6.59002e-66
3482.800000	6.60395e-66
3482.750000	6.61791e-66
3482.700000	6.6319e-66
3482.650000	6.64592e-66
3482.600000	6.65997e-66
3482.550000	6.67405e-66
3482.500000	6.68816e-66
3482.450000	6.7023e-66
3482.400000	6.71647e-66
3482.350000	6.73067e-66
3482.300000	6.7449e-66
3482.250000	6.75916e-66
3482.200000	6.77345e-66
3482.150000	6.78777e-66
3482.100000	6.80212e-66
3482.050000	6.8165e-66
3482.000000	6.83091e-66
3481.950000	6.84535e-66
3481.900000	6.85982e-66
3481.850000	6.87433e-66
3481.800000	6.88886e-66
3481.750000	6.90342e-66
3481.700000	6.91802e-66
3481.650000	6.93264e-66
3481.600000	6.9473e-66
3481.550000	6.96199e-66
3481.500000	6.97671e-66
3481.450000	6.99146e-66
3481.400000	7.00624e-66
3481.350000	7.02105e-66
3481.300000	7.03589e-66
3481.250000	7.05077e-66
3481.200000	7.06567e-66
3481.150000	7.08061e-66
3481.100000	7.09558e-66
3481.050000	7.11058e-66
3481.000000	7.12561e-66
3480.950000	7.14068e-66
3480.900000	7.15577e-66
3480.850000	7.1709e-66
3480.800000	7.18606e-66
3480.750000	7.20126e-66
3480.700000	7.21648e-66
3480.650000	7.23174e-66
3480.600000	7.24702e-66
3480.550000	7.26235e-66
3480.500000	7.2777e-66
3480.450000	7.29309e-66
3480.400000	7.3085e-66
3480.350000	7.32395e-66
3480.300000	7.33944e-66
3480.250000	7.35495e-66
3480.200000	7.3705e-66
3480.150000	7.38609e-66
3480.100000	7.4017e-66
3480.050000	7.41735e-66
3480.000000	7.43303e-66
3479.950000	7.44874e-66
3479.900000	7.46449e-66
3479.850000	7.48027e-66
3479.800000	7.49609e-66
3479.750000	7.51194e-66
3479.700000	7.52782e-66
3479.650000	7.54373e-66
3479.600000	7.55968e-66
3479.550000	7.57566e-66
3479.500000	7.59168e-66
3479.450000	7.60773e-66
3479.400000	7.62381e-66
3479.350000	7.63993e-66
3479.300000	7.65608e-66
3479.250000	7.67227e-66
3479.200000	7.68849e-66
3479.150000	7.70474e-66
3479.100000	7.72103e-66
3479.050000	7.73735e-66
3479.000000	7.75371e-66
3478.950000	7.7701e-66
3478.900000	7.78653e-66
3478.850000	7.80299e-66
3478.800000	7.81949e-66
3478.750000	7.83602e-66
3478.700000	7.85259e-66
3478.650000	7.86919e-66
3478.600000	7.88582e-66
3478.550000	7.90249e-66
3478.500000	7.9192e-66
3478.450000	7.93594e-66
3478.400000	7.95272e-66
3478.350000	7.96953e-66
3478.300000	7.98638e-66
3478.250000	8.00327e-66
3478.200000	8.02019e-66
3478.150000	8.03714e-66
3478.100000	8.05413e-66
3478.050000	8.07116e-66
3478.000000	8.08822e-66
3477.950000	8.10532e-66
3477.900000	8.12246e-66
3477.850000	8.13963e-66
3477.800000	8.15684e-66
3477.750000	8.17408e-66
3477.700000	8.19137e-66
3477.650000	8.20868e-66
3477.600000	8.22604e-66
3477.550000	8.24343e-66
3477.500000	8.26086e-66
3477.450000	8.27832e-66
3477.400000	8.29582e-66
3477.350000	8.31336e-66
3477.300000	8.33094e-66
3477.250000	8.34855e-66
3477.200000	8.3662e-66
3477.150000	8.38389e-66
3477.100000	8.40161e-66
3477.050000	8.41937e-66
3477.000000	8.43717e-66
3476.950000	8.45501e-66
3476.900000	8.47288e-66
3476.850000	8.4908e-66
3476.800000	8.50875e-66
3476.750000	8.52674e-66
3476.700000	8.54476e-66
3476.650000	8.56283e-66
3476.600000	8.58093e-66
3476.550000	8.59907e-66
3476.500000	8.61725e-66
3476.450000	8.63547e-66
3476.400000	8.65372e-66
3476.350000	8.67202e-66
3476.300000	8.69035e-66
3476.250000	8.70873e-66
3476.200000	8.72714e-66
3476.150000	8.74559e-66
3476.100000	8.76408e-66
3476.050000	8.78261e-66
3476.000000	8.80117e-66
3475.950000	8.81978e-66
3475.900000	8.83843e-66
3475.850000	8.85711e-66
3475.800000	8.87584e-66
3475.750000	8.8946e-66
3475.700000	8.9134e-66
3475.650000	8.93225e-66
3475.600000	8.95113e-66
3475.550000	8.97006e-66
3475.500000	8.98902e-66
3475.450000	9.00802e-66
3475.400000	9.02707e-66
3475.350000	9.04615e-66
3475.300000	9.06528e-66
3475.250000	9.08444e-66
3475.200000	9.10365e-66
3475.150000	9.12289e-66
3475.100000	9.14218e-66
3475.050000	9.16151e-66
3475.000000	9.18088e-66
3474.950000	9.20029e-66
3474.900000	9.21974e-66
3474.850000	9.23923e-66
3474.800000	9.25876e-66
3474.750000	9.27834e-66
3474.700000	9.29795e-66
3474.650000	9.31761e-66
3474.600000	9.33731e-66
3474.550000	9.35705e-66
3474.500000	9.37683e-66
3474.450000	9.39665e-66
3474.400000	9.41652e-66
3474.350000	9.43643e-66
3474.300000	9.45638e-66
3474.250000	9.47637e-66
3474.200000	9.4964e-66
3474.150000	9.51648e-66
3474.100000	9.5366e-66
3474.050000	9.55676e-66
3474.000000	9.57696e-66
3473.950000	9.59721e-66
3473.900000	9.6175e-66
3473.850000	9.63783e-66
3473.800000	9.65821e-66
3473.750000	9.67863e-66
3473.700000	9.69909e-66
3473.650000	9.7196e-66
3473.600000	9.74014e-66
3473.550000	9.76074e-66
3473.500000	9.78137e-66
3473.450000	9.80205e-66
3473.400000	9.82277e-66
3473.350000	9.84354e-66
3473.300000	9.86435e-66
3473.250000	9.8852e-66
3473.200000	9.9061e-66
3473.150000	9.92705e-66
3473.100000	9.94803e-66
3473.050000	9.96906e-66
3473.000000	9.99014e-66
3472.950000	1.00113e-65
3472.900000	1.00324e-65
3472.850000	1.00536e-65
3472.800000	1.00749e-65
3472.750000	1.00962e-65
3472.700000	1.01175e-65
3472.650000	1.01389e-65
3472.600000	1.01604e-65
3472.550000	1.01818e-65
3472.500000	1.02034e-65
3472.450000	1.02249e-65
3472.400000	1.02466e-65
3472.350000	1.02682e-65
3472.300000	1.02899e-65
3472.250000	1.03117e-65
3472.200000	1.03335e-65
3472.150000	1.03553e-65
3472.100000	1.03772e-65
3472.050000	1.03992e-65
3472.000000	1.04211e-65
3471.950000	1.04432e-65
3471.900000	1.04653e-65
3471.850000	1.04874e-65
3471.800000	1.05095e-65
3471.750000	1.05318e-65
3471.700000	1.0554e-65
3471.650000	1.05763e-65
3471.600000	1.05987e-65
3471.550000	1.06211e-65
3471.500000	1.06436e-65
3471.450000	1.06661e-65
3471.400000	1.06886e-65
3471.350000	1.07112e-65
3471.300000	1.07339e-65
3471.250000	1.07566e-65
3471.200000	1.07793e-65
3471.150000	1.08021e-65
3471.100000	1.08249e-65
3471.050000	1.08478e-65
3471.000000	1.08707e-65
3470.950000	1.08937e-65
3470.900000	1.09168e-65
3470.850000	1.09398e-65
3470.800000	1.0963e-65
3470.750000	1.09861e-65
3470.700000	1.10094e-65
3470.650000	1.10326e-65
3470.600000	1.1056e-65
3470.550000	1.10793e-65
3470.500000	1.11028e-65
3470.450000	1.11262e-65
3470.400000	1.11498e-65
3470.350000	1.11733e-65
3470.300000	1.11969e-65
3470.250000	1.12206e-65
3470.200000	1.12443e-65
3470.150000	1.12681e-65
3470.100000	1.12919e-65
3470.050000	1.13158e-65
3470.000000	1.13397e-65
3469.950000	1.13637e-65
3469.900000	1.13877e-65
3469.850000	1.14118e-65
3469.800000	1.14359e-65
3469.750000	1.14601e-65
3469.700000	1.14843e-65
3469.650000	1.15086e-65
3469.600000	1.15329e-65
3469.550000	1.15573e-65
3469.500000	1.15818e-65
3469.450000	1.16062e-65
3469.400000	1.16308e-65
3469.350000	1.16554e-65
3469.300000	1.168e-65
3469.250000	1.17047e-65
3469.200000	1.17295e-65
3469.150000	1.17542e-65
3469.100000	1.17791e-65
3469.050000	1.1804e-65
3469.000000	1.1829e-65
3468.950000	1.1854e-65
3468.900000	1.1879e-65
3468.850000	1.19041e-65
3468.800000	1.19293e-65
3468.750000	1.19545e-65
3468.700000	1.19798e-65
3468.650000	1.20051e-65
3468.600000	1.20305e-65
3468.550000	1.20559e-65
3468.500000	1.20814e-65
3468.450000	1.2107e-65
3468.400000	1.21326e-65
3468.350000	1.21582e-65
3468.300000	1.21839e-65
3468.250000	1.22097e-65
3468.200000	1.22355e-65
3468.150000	1.22614e-65
3468.100000	1.22873e-65
3468.050000	1.23133e-65
3468.000000	1.23393e-65
3467.950000	1.23654e-65
3467.900000	1.23915e-65
3467.850000	1.24177e-65
3467.800000	1.2444e-65
3467.750000	1.24703e-65
3467.700000	1.24966e-65
3467.650000	1.25231e-65
3467.600000	1.25495e-65
3467.550000	1.25761e-65
3467.500000	1.26027e-65
3467.450000	1.26293e-65
3467.400000	1.2656e-65
3467.350000	1.26828e-65
3467.300000	1.27096e-65
3467.250000	1.27364e-65
3467.200000	1.27634e-65
3467.150000	1.27903e-65
3467.100000	1.28174e-65
3467.050000	1.28445e-65
3467.000000	1.28716e-65
3466.950000	1.28989e-65
3466.900000	1.29261e-65
3466.850000	1.29535e-65
3466.800000	1.29808e-65
3466.750000	1.30083e-65
3466.700000	1.30358e-65
3466.650000	1.30633e-65
3466.600000	1.3091e-65
3466.550000	1.31186e-65
3466.500000	1.31464e-65
3466.450000	1.31742e-65
3466.400000	1.3202e-65
3466.350000	1.32299e-65
3466.300000	1.32579e-65
3466.250000	1.32859e-65
3466.200000	1.3314e-65
3466.150000	1.33422e-65
3466.100000	1.33704e-65
3466.050000	1.33986e-65
3466.000000	1.3427e-65
3465.950000	1.34553e-65
3465.900000	1.34838e-65
3465.850000	1.35123e-65
3465.800000	1.35409e-65
3465.750000	1.35695e-65
3465.700000	1.35982e-65
3465.650000	1.36269e-65
3465.600000	1.36557e-65
3465.550000	1.36846e-65
3465.500000	1.37135e-65
3465.450000	1.37425e-65
3465.400000	1.37716e-65
3465.350000	1.38007e-65
3465.300000	1.38299e-65
3465.250000	1.38591e-65
3465.200000	1.38884e-65
3465.150000	1.39178e-65
3465.100000	1.39472e-65
3465.050000	1.39767e-65
3465.000000	1.40062e-65
3464.950000	1.40358e-65
3464.900000	1.40655e-65
3464.850000	1.40953e-65
3464.800000	1.41251e-65
3464.750000	1.41549e-65
3464.700000	1.41848e-65
3464.650000	1.42148e-65
3464.600000	1.42449e-65
3464.550000	1.4275e-65
3464.500000	1.43052e-65
3464.450000	1.43354e-65
3464.400000	1.43657e-65
3464.350000	1.43961e-65
3464.300000	1.44265e-65
3464.250000	1.4457e-65
3464.200000	1.44876e-65
3464.150000	1.45182e-65
3464.100000	1.45489e-65
3464.050000	1.45797e-65
3464.000000	1.46105e-65
3463.950000	1.46414e-65
3463.900000	1.46723e-65
3463.850000	1.47034e-65
3463.800000	1.47345e-65
3463.750000	1.47656e-65
3463.700000	1.47968e-65
3463.650000	1.48281e-65
3463.600000	1.48594e-65
3463.550000	1.48909e-65
3463.500000	1.49223e-65
3463.450000	1.49539e-65
3463.400000	1.49855e-65
3463.350000	1.50172e-65
3463.300000	1.50489e-65
3463.250000	1.50808e-65
3463.200000	1.51126e-65
3463.150000	1.51446e-65
3463.100000	1.51766e-65
3463.050000	1.52087e-65
3463.000000	1.52408e-65
3462.950000	1.52731e-65
3462.900000	1.53054e-65
3462.850000	1.53377e-65
3462.800000	1.53701e-65
3462.750000	1.54026e-65
3462.700000	1.54352e-65
3462.650000	1.54678e-65
3462.600000	1.55005e-65
3462.550000	1.55333e-65
3462.500000	1.55661e-65
3462.450000	1.5599e-65
3462.400000	1.5632e-65
3462.350000	1.56651e-65
3462.300000	1.56982e-65
3462.250000	1.57314e-65
3462.200000	1.57646e-65
3462.150000	1.5798e-65
3462.100000	1.58314e-65
3462.050000	1.58648e-65
3462.000000	1.58984e-65
3461.950000	1.5932e-65
3461.900000	1.59657e-65
3461.850000	1.59994e-65
3461.800000	1.60332e-65
3461.750000	1.60671e-65
3461.700000	1.61011e-65
3461.650000	1.61352e-65
3461.600000	1.61693e-65
3461.550000	1.62034e-65
3461.500000	1.62377e-65
3461.450000	1.6272e-65
3461.400000	1.63064e-65
3461.350000	1.63409e-65
3461.300000	1.63755e-65
3461.250000	1.64101e-65
3461.200000	1.64448e-65
3461.150000	1.64795e-65
3461.100000	1.65144e-65
3461.050000	1.65493e-65
3461.000000	1.65843e-65
3460.950000	1.66193e-65
3460.900000	1.66545e-65
3460.850000	1.66897e-65
3460.800000	1.6725e-65
3460.750000	1.67603e-65
3460.700000	1.67958e-65
3460.650000	1.68313e-65
3460.600000	1.68669e-65
3460.550000	1.69025e-65
3460.500000	1.69382e-65
3460.450000	1.69741e-65
3460.400000	1.70099e-65
3460.350000	1.70459e-65
3460.300000	1.70819e-65
3460.250000	1.71181e-65
3460.200000	1.71542e-65
3460.150000	1.71905e-65
3460.100000	1.72269e-65
3460.050000	1.72633e-65
3460.000000	1.72998e-65
3459.950000	1.73363e-65
3459.900000	1.7373e-65
3459.850000	1.74097e-65
3459.800000	1.74465e-65
3459.750000	1.74834e-65
3459.700000	1.75204e-65
3459.650000	1.75574e-65
3459.600000	1.75945e-65
3459.550000	1.76317e-65
3459.500000	1.7669e-65
3459.450000	1.77064e-65
3459.400000	1.77438e-65
3459.350000	1.77813e-65
3459.300000	1.78189e-65
3459.250000	1.78566e-65
3459.200000	1.78943e-65
3459.150000	1.79322e-65
3459.100000	1.79701e-65
3459.050000	1.80081e-65
3459.000000	1.80461e-65
3458.950000	1.80843e-65
3458.900000	1.81225e-65
3458.850000	1.81608e-65
3458.800000	1.81992e-65
3458.750000	1.82377e-65
3458.700000	1.82763e-65
3458.650000	1.83149e-65
3458.600000	1.83536e-65
3458.550000	1.83924e-65
3458.500000	1.84313e-65
3458.450000	1.84703e-65
3458.400000	1.85093e-65
3458.350000	1.85485e-65
3458.300000	1.85877e-65
3458.250000	1.8627e-65
3458.200000	1.86663e-65
3458.150000	1.87058e-65
3458.100000	1.87454e-65
3458.050000	1.8785e-65
3458.000000	1.88247e-65
3457.950000	1.88645e-65
3457.900000	1.89044e-65
3457.850000	1.89443e-65
3457.800000	1.89844e-65
3457.750000	1.90245e-65
3457.700000	1.90648e-65
3457.650000	1.91051e-65
3457.600000	1.91454e-65
3457.550000	1.91859e-65
3457.500000	1.92265e-65
3457.450000	1.92671e-65
3457.400000	1.93079e-65
3457.350000	1.93487e-65
3457.300000	1.93896e-65
3457.250000	1.94306e-65
3457.200000	1.94717e-65
3457.150000	1.95128e-65
3457.100000	1.95541e-65
3457.050000	1.95954e-65
3457.000000	1.96368e-65
3456.950000	1.96784e-65
3456.900000	1.972e-65
3456.850000	1.97617e-65
3456.800000	1.98034e-65
3456.750000	1.98453e-65
3456.700000	1.98873e-65
3456.650000	1.99293e-65
3456.600000	1.99714e-65
3456.550000	2.00137e-65
3456.500000	2.0056e-65
3456.450000	2.00984e-65
3456.400000	2.01409e-65
3456.350000	2.01834e-65
3456.300000	2.02261e-65
3456.250000	2.02689e-65
3456.200000	2.03117e-65
3456.150000	2.03547e-65
3456.100000	2.03977e-65
3456.050000	2.04408e-65
3456.000000	2.0484e-65
3455.950000	2.05273e-65
3455.900000	2.05707e-65
3455.850000	2.06142e-65
3455.800000	2.06578e-65
3455.750000	2.07015e-65
3455.700000	2.07453e-65
3455.650000	2.07891e-65
3455.600000	2.08331e-65
3455.550000	2.08771e-65
3455.500000	2.09212e-65
3455.450000	2.09655e-65
3455.400000	2.10098e-65
3455.350000	2.10542e-65
3455.300000	2.10987e-65
3455.250000	2.11433e-65
3455.200000	2.1188e-65
3455.150000	2.12328e-65
3455.100000	2.12777e-65
3455.050000	2.13227e-65
3455.000000	2.13678e-65
3454.950000	2.1413e-65
3454.900000	2.14582e-65
3454.850000	2.15036e-65
3454.800000	2.15491e-65
3454.750000	2.15946e-65
3454.700000	2.16403e-65
3454.650000	2.1686e-65
3454.600000	2.17319e-65
3454.550000	2.17778e-65
3454.500000	2.18239e-65
3454.450000	2.187e-65
3454.400000	2.19162e-65
3454.350000	2.19626e-65
3454.300000	2.2009e-65
3454.250000	2.20555e-65
3454.200000	2.21022e-65
3454.150000	2.21489e-65
3454.100000	2.21957e-65
3454.050000	2.22426e-65
3454.000000	2.22897e-65
3453.950000	2.23368e-65
3453.900000	2.2384e-65
3453.850000	2.24313e-65
3453.800000	2.24787e-65
3453.750000	2.25263e-65
3453.700000	2.25739e-65
3453.650000	2.26216e-65
3453.600000	2.26694e-65
3453.550000	2.27174e-65
3453.500000	2.27654e-65
3453.450000	2.28135e-65
3453.400000	2.28618e-65
3453.350000	2.29101e-65
3453.300000	2.29585e-65
3453.250000	2.30071e-65
3453.200000	2.30557e-65
3453.150000	2.31044e-65
3453.100000	2.31533e-65
3453.050000	2.32022e-65
3453.000000	2.32513e-65
3452.950000	2.33005e-65
3452.900000	2.33497e-65
3452.850000	2.33991e-65
3452.800000	2.34485e-65
3452.750000	2.34981e-65
3452.700000	2.35478e-65
3452.650000	2.35976e-65
3452.600000	2.36475e-65
3452.550000	2.36975e-65
3452.500000	2.37476e-65
3452.450000	2.37978e-65
3452.400000	2.38481e-65
3452.350000	2.38985e-65
3452.300000	2.3949e-65
3452.250000	2.39997e-65
3452.200000	2.40504e-65
3452.150000	2.41012e-65
3452.100000	2.41522e-65
3452.050000	2.42033e-65
3452.000000	2.42544e-65
3451.950000	2.43057e-65
3451.900000	2.43571e-65
3451.850000	2.44086e-65
3451.800000	2.44602e-65
3451.750000	2.45119e-65
3451.700000	2.45637e-65
3451.650000	2.46157e-65
3451.600000	2.46677e-65
3451.550000	2.47198e-65
3451.500000	2.47721e-65
3451.450000	2.48245e-65
3451.400000	2.4877e-65
3451.350000	2.49296e-65
3451.300000	2.49823e-65
3451.250000	2.50351e-65
3451.200000	2.5088e-65
3451.150000	2.5141e-65
3451.100000	2.51942e-65
3451.050000	2.52475e-65
3451.000000	2.53008e-65
3450.950000	2.53543e-65
3450.900000	2.54079e-65
3450.850000	2.54616e-65
3450.800000	2.55155e-65
3450.750000	2.55694e-65
3450.700000	2.56235e-65
3450.650000	2.56777e-65
3450.600000	2.57319e-65
3450.550000	2.57863e-65
3450.500000	2.58409e-65
3450.450000	2.58955e-65
3450.400000	2.59502e-65
3450.350000	2.60051e-65
3450.300000	2.60601e-65
3450.250000	2.61152e-65
3450.200000	2.61704e-65
3450.150000	2.62257e-65
3450.100000	2.62812e-65
3450.050000	2.63367e-65
3450.000000	2.63924e-65
3449.950000	2.64482e-65
3449.900000	2.65041e-65
3449.850000	2.65601e-65
3449.800000	2.66163e-65
3449.750000	2.66726e-65
3449.700000	2.6729e-65
3449.650000	2.67855e-65
3449.600000	2.68421e-65
3449.550000	2.68988e-65
3449.500000	2.69557e-65
3449.450000	2.70127e-65
3449.400000	2.70698e-65
3449.350000	2.7127e-65
3449.300000	2.71844e-65
3449.250000	2.72419e-65
3449.200000	2.72995e-65
3449.150000	2.73572e-65
3449.100000	2.7415e-65
3449.050000	2.7473e-65
3449.000000	2.7531e-65
3448.950000	2.75893e-65
3448.900000	2.76476e-65
3448.850000	2.7706e-65
3448.800000	2.77646e-65
3448.750000	2.78233e-65
3448.700000	2.78821e-65
3448.650000	2.79411e-65
3448.600000	2.80001e-65
3448.550000	2.80593e-65
3448.500000	2.81187e-65
3448.450000	2.81781e-65
3448.400000	2.82377e-65
3448.350000	2.82974e-65
3448.300000	2.83572e-65
3448.250000	2.84172e-65
3448.200000	2.84772e-65
3448.150000	2.85374e-65
3448.100000	2.85978e-65
3448.050000	2.86582e-65
3448.000000	2.87188e-65
3447.950000	2.87795e-65
3447.900000	2.88404e-65
3447.850000	2.89014e-65
3447.800000	2.89625e-65
3447.750000	2.90237e-65
3447.700000	2.9085e-65
3447.650000	2.91465e-65
3447.600000	2.92082e-65
3447.550000	2.92699e-65
3447.500000	2.93318e-65
3447.450000	2.93938e-65
3447.400000	2.94559e-65
3447.350000	2.95182e-65
3447.300000	2.95806e-65
3447.250000	2.96432e-65
3447.200000	2.97058e-65
3447.150000	2.97686e-65
3447.100000	2.98316e-65
3447.050000	2.98946e-65
3447.000000	2.99578e-65
3446.950000	3.00212e-65
3446.900000	3.00846e-65
3446.850000	3.01483e-65
3446.800000	3.0212e-65
3446.750000	3.02759e-65
3446.700000	3.03399e-65
3446.650000	3.0404e-65
3446.600000	3.04683e-65
3446.550000	3.05327e-65
3446.500000	3.05973e-65
3446.450000	3.06619e-65
3446.400000	3.07268e-65
3446.350000	3.07917e-65
3446.300000	3.08568e-65
3446.250000	3.09221e-65
3446.200000	3.09874e-65
3446.150000	3.1053e-65
3446.100000	3.11186e-65
3446.050000	3.11844e-65
3446.000000	3.12503e-65
3445.950000	3.13164e-65
3445.900000	3.13826e-65
3445.850000	3.14489e-65
3445.800000	3.15154e-65
3445.750000	3.15821e-65
3445.700000	3.16488e-65
3445.650000	3.17157e-65
3445.600000	3.17828e-65
3445.550000	3.185e-65
3445.500000	3.19173e-65
3445.450000	3.19848e-65
3445.400000	3.20524e-65
3445.350000	3.21202e-65
3445.300000	3.21881e-65
3445.250000	3.22561e-65
3445.200000	3.23243e-65
3445.150000	3.23927e-65
3445.100000	3.24612e-65
3445.050000	3.25298e-65
3445.000000	3.25986e-65
3444.950000	3.26675e-65
3444.900000	3.27365e-65
3444.850000	3.28058e-65
3444.800000	3.28751e-65
3444.750000	3.29446e-65
3444.700000	3.30143e-65
3444.650000	3.30841e-65
3444.600000	3.3154e-65
3444.550000	3.32241e-65
3444.500000	3.32943e-65
3444.450000	3.33647e-65
3444.400000	3.34353e-65
3444.350000	3.3506e-65
3444.300000	3.35768e-65
3444.250000	3.36478e-65
3444.200000	3.37189e-65
3444.150000	3.37902e-65
3444.100000	3.38616e-65
3444.050000	3.39332e-65
3444.000000	3.4005e-65
3443.950000	3.40769e-65
3443.900000	3.41489e-65
3443.850000	3.42211e-65
3443.800000	3.42934e-65
3443.750000	3.43659e-65
3443.700000	3.44386e-65
3443.650000	3.45114e-65
3443.600000	3.45844e-65
3443.550000	3.46575e-65
3443.500000	3.47308e-65
3443.450000	3.48042e-65
3443.400000	3.48778e-65
3443.350000	3.49515e-65
3443.300000	3.50254e-65
3443.250000	3.50994e-65
3443.200000	3.51737e-65
3443.150000	3.5248e-65
3443.100000	3.53225e-65
3443.050000	3.53972e-65
3443.000000	3.5472e-65
3442.950000	3.5547e-65
3442.900000	3.56222e-65
3442.850000	3.56975e-65
3442.800000	3.5773e-65
3442.750000	3.58486e-65
3442.700000	3.59244e-65
3442.650000	3.60003e-65
3442.600000	3.60765e-65
3442.550000	3.61527e-65
3442.500000	3.62292e-65
3442.450000	3.63058e-65
3442.400000	3.63825e-65
3442.350000	3.64594e-65
3442.300000	3.65365e-65
3442.250000	3.66138e-65
3442.200000	3.66912e-65
3442.150000	3.67687e-65
3442.100000	3.68465e-65
3442.050000	3.69244e-65
3442.000000	3.70024e-65
3441.950000	3.70807e-65
3441.900000	3.71591e-65
3441.850000	3.72376e-65
3441.800000	3.73163e-65
3441.750000	3.73952e-65
3441.700000	3.74743e-65
3441.650000	3.75535e-65
3441.600000	3.76329e-65
3441.550000	3.77125e-65
3441.500000	3.77922e-65
3441.450000	3.78721e-65
3441.400000	3.79522e-65
3441.350000	3.80324e-65
3441.300000	3.81128e-65
3441.250000	3.81934e-65
3441.200000	3.82741e-65
3441.150000	3.83551e-65
3441.100000	3.84361e-65
3441.050000	3.85174e-65
3441.000000	3.85988e-65
3440.950000	3.86804e-65
3440.900000	3.87622e-65
3440.850000	3.88442e-65
3440.800000	3.89263e-65
3440.750000	3.90086e-65
3440.700000	3.90911e-65
3440.650000	3.91737e-65
3440.600000	3.92565e-65
3440.550000	3.93395e-65
3440.500000	3.94227e-65
3440.450000	3.9506e-65
3440.400000	3.95896e-65
3440.350000	3.96733e-65
3440.300000	3.97571e-65
3440.250000	3.98412e-65
3440.200000	3.99254e-65
3440.150000	4.00098e-65
3440.100000	4.00944e-65
3440.050000	4.01792e-65
3440.000000	4.02641e-65
3439.950000	4.03492e-65
3439.900000	4.04345e-65
3439.850000	4.052e-65
3439.800000	4.06057e-65
3439.750000	4.06915e-65
3439.700000	4.07776e-65
3439.650000	4.08638e-65
3439.600000	4.09502e-65
3439.550000	4.10368e-65
3439.500000	4.11235e-65
3439.450000	4.12105e-65
3439.400000	4.12976e-65
3439.350000	4.13849e-65
3439.300000	4.14724e-65
3439.250000	4.15601e-65
3439.200000	4.16479e-65
3439.150000	4.1736e-65
3439.100000	4.18242e-65
3439.050000	4.19126e-65
3439.000000	4.20012e-65
3438.950000	4.209e-65
3438.900000	4.2179e-65
3438.850000	4.22682e-65
3438.800000	4.23576e-65
3438.750000	4.24471e-65
3438.700000	4.25369e-65
3438.650000	4.26268e-65
3438.600000	4.27169e-65
3438.550000	4.28072e-65
3438.500000	4.28977e-65
3438.450000	4.29884e-65
3438.400000	4.30793e-65
3438.350000	4.31704e-65
3438.300000	4.32616e-65
3438.250000	4.33531e-65
3438.200000	4.34448e-65
3438.150000	4.35366e-65
3438.100000	4.36286e-65
3438.050000	4.37209e-65
3438.000000	4.38133e-65
3437.950000	4.39059e-65
3437.900000	4.39988e-65
3437.850000	4.40918e-65
3437.800000	4.4185e-65
3437.750000	4.42784e-65
3437.700000	4.4372e-65
3437.650000	4.44658e-65
3437.600000	4.45599e-65
3437.550000	4.46541e-65
3437.500000	4.47485e-65
3437.450000	4.48431e-65
3437.400000	4.49379e-65
3437.350000	4.50329e-65
3437.300000	4.51281e-65
3437.250000	4.52235e-65
3437.200000	4.53191e-65
3437.150000	4.54149e-65
3437.100000	4.55109e-65
3437.050000	4.56072e-65
3437.000000	4.57036e-65
3436.950000	4.58002e-65
3436.900000	4.5897e-65
3436.850000	4.59941e-65
3436.800000	4.60913e-65
3436.750000	4.61887e-65
3436.700000	4.62864e-65
3436.650000	4.63843e-65
3436.600000	4.64823e-65
3436.550000	4.65806e-65
3436.500000	4.66791e-65
3436.450000	4.67778e-65
3436.400000	4.68766e-65
3436.350000	4.69758e-65
3436.300000	4.70751e-65
3436.250000	4.71746e-65
3436.200000	4.72743e-65
3436.150000	4.73743e-65
3436.100000	4.74744e-65
3436.050000	4.75748e-65
3436.000000	4.76754e-65
3435.950000	4.77762e-65
3435.900000	4.78772e-65
3435.850000	4.79784e-65
3435.800000	4.80798e-65
3435.750000	4.81815e-65
3435.700000	4.82833e-65
3435.650000	4.83854e-65
3435.600000	4.84877e-65
3435.550000	4.85902e-65
3435.500000	4.8693e-65
3435.450000	4.87959e-65
3435.400000	4.88991e-65
3435.350000	4.90024e-65
3435.300000	4.9106e-65
3435.250000	4.92099e-65
3435.200000	4.93139e-65
3435.150000	4.94182e-65
3435.100000	4.95226e-65
3435.050000	4.96273e-65
3435.000000	4.97323e-65
3434.950000	4.98374e-65
3434.900000	4.99428e-65
3434.850000	5.00483e-65
3434.800000	5.01542e-65
3434.750000	5.02602e-65
3434.700000	5.03665e-65
3434.650000	5.04729e-65
3434.600000	5.05796e-65
3434.550000	5.06866e-65
3434.500000	5.07937e-65
3434.450000	5.09011e-65
3434.400000	5.10087e-65
3434.350000	5.11166e-65
3434.300000	5.12246e-65
3434.250000	5.13329e-65
3434.200000	5.14415e-65
3434.150000	5.15502e-65
3434.100000	5.16592e-65
3434.050000	5.17684e-65
3434.000000	5.18779e-65
3433.950000	5.19876e-65
3433.900000	5.20975e-65
3433.850000	5.22076e-65
3433.800000	5.2318e-65
3433.750000	5.24286e-65
3433.700000	5.25394e-65
3433.650000	5.26505e-65
3433.600000	5.27618e-65
3433.550000	5.28734e-65
3433.500000	5.29852e-65
3433.450000	5.30972e-65
3433.400000	5.32094e-65
3433.350000	5.33219e-65
3433.300000	5.34347e-65
3433.250000	5.35476e-65
3433.200000	5.36608e-65
3433.150000	5.37743e-65
3433.100000	5.3888e-65
3433.050000	5.40019e-65
3433.000000	5.41161e-65
3432.950000	5.42305e-65
3432.900000	5.43451e-65
3432.850000	5.446e-65
3432.800000	5.45752e-65
3432.750000	5.46905e-65
3432.700000	5.48062e-65
3432.650000	5.4922e-65
3432.600000	5.50382e-65
3432.550000	5.51545e-65
3432.500000	5.52711e-65
3432.450000	5.5388e-65
3432.400000	5.55051e-65
3432.350000	5.56224e-65
3432.300000	5.574e-65
3432.250000	5.58579e-65
3432.200000	5.59759e-65
3432.150000	5.60943e-65
3432.100000	5.62129e-65
3432.050000	5.63317e-65
3432.000000	5.64508e-65
3431.950000	5.65702e-65
3431.900000	5.66898e-65
3431.850000	5.68096e-65
3431.800000	5.69297e-65
3431.750000	5.70501e-65
3431.700000	5.71707e-65
3431.650000	5.72916e-65
3431.600000	5.74127e-65
3431.550000	5.75341e-65
3431.500000	5.76557e-65
3431.450000	5.77776e-65
3431.400000	5.78997e-65
3431.350000	5.80222e-65
3431.300000	5.81448e-65
3431.250000	5.82678e-65
3431.200000	5.83909e-65
3431.150000	5.85144e-65
3431.100000	5.86381e-65
3431.050000	5.87621e-65
3431.000000	5.88863e-65
3430.950000	5.90108e-65
3430.900000	5.91356e-65
3430.850000	5.92606e-65
3430.800000	5.93859e-65
3430.750000	5.95114e-65
3430.700000	5.96372e-65
3430.650000	5.97633e-65
3430.600000	5.98897e-65
3430.550000	6.00163e-65
3430.500000	6.01432e-65
3430.450000	6.02703e-65
3430.400000	6.03977e-65
3430.350000	6.05254e-65
3430.300000	6.06534e-65
3430.250000	6.07816e-65
3430.200000	6.09101e-65
3430.150000	6.10389e-65
3430.100000	6.1168e-65
3430.050000	6.12973e-65
3430.000000	6.14269e-65
3429.950000	6.15567e-65
3429.900000	6.16869e-65
3429.850000	6.18173e-65
3429.800000	6.1948e-65
3429.750000	6.2079e-65
3429.700000	6.22102e-65
3429.650000	6.23417e-65
3429.600000	6.24735e-65
3429.550000	6.26056e-65
3429.500000	6.2738e-65
3429.450000	6.28706e-65
3429.400000	6.30035e-65
3429.350000	6.31367e-65
3429.300000	6.32702e-65
3429.250000	6.3404e-65
3429.200000	6.3538e-65
3429.150000	6.36723e-65
3429.100000	6.3807e-65
3429.050000	6.39419e-65
3429.000000	6.4077e-65
3428.950000	6.42125e-65
3428.900000	6.43483e-65
3428.850000	6.44843e-65
3428.800000	6.46206e-65
3428.750000	6.47573e-65
3428.700000	6.48942e-65
3428.650000	6.50314e-65
3428.600000	6.51688e-65
3428.550000	6.53066e-65
3428.500000	6.54447e-65
3428.450000	6.55831e-65
3428.400000	6.57217e-65
3428.350000	6.58607e-65
3428.300000	6.59999e-65
3428.250000	6.61394e-65
3428.200000	6.62793e-65
3428.150000	6.64194e-65
3428.100000	6.65598e-65
3428.050000	6.67005e-65
3428.000000	6.68415e-65
3427.950000	6.69829e-65
3427.900000	6.71245e-65
3427.850000	6.72664e-65
3427.800000	6.74086e-65
3427.750000	6.75511e-65
3427.700000	6.76939e-65
3427.650000	6.7837e-65
3427.600000	6.79805e-65
3427.550000	6.81242e-65
3427.500000	6.82682e-65
3427.450000	6.84125e-65
3427.400000	6.85572e-65
3427.350000	6.87021e-65
3427.300000	6.88474e-65
3427.250000	6.89929e-65
3427.200000	6.91388e-65
3427.150000	6.9285e-65
3427.100000	6.94314e-65
3427.050000	6.95782e-65
3427.000000	6.97253e-65
3426.950000	6.98727e-65
3426.900000	7.00205e-65
3426.850000	7.01685e-65
3426.800000	7.03168e-65
3426.750000	7.04655e-65
3426.700000	7.06145e-65
3426.650000	7.07638e-65
3426.600000	7.09134e-65
3426.550000	7.10633e-65
3426.500000	7.12135e-65
3426.450000	7.13641e-65
3426.400000	7.1515e-65
3426.350000	7.16662e-65
3426.300000	7.18177e-65
3426.250000	7.19695e-65
3426.200000	7.21217e-65
3426.150000	7.22742e-65
3426.100000	7.2427e-65
3426.050000	7.25801e-65
3426.000000	7.27335e-65
3425.950000	7.28873e-65
3425.900000	7.30414e-65
3425.850000	7.31958e-65
3425.800000	7.33506e-65
3425.750000	7.35056e-65
3425.700000	7.3661e-65
3425.650000	7.38168e-65
3425.600000	7.39728e-65
3425.550000	7.41292e-65
3425.500000	7.4286e-65
3425.450000	7.4443e-65
3425.400000	7.46004e-65
3425.350000	7.47581e-65
3425.300000	7.49162e-65
3425.250000	7.50746e-65
3425.200000	7.52333e-65
3425.150000	7.53923e-65
3425.100000	7.55517e-65
3425.050000	7.57115e-65
3425.000000	7.58715e-65
3424.950000	7.60319e-65
3424.900000	7.61927e-65
3424.850000	7.63538e-65
3424.800000	7.65152e-65
3424.750000	7.66769e-65
3424.700000	7.68391e-65
3424.650000	7.70015e-65
3424.600000	7.71643e-65
3424.550000	7.73274e-65
3424.500000	7.74909e-65
3424.450000	7.76548e-65
3424.400000	7.78189e-65
3424.350000	7.79835e-65
3424.300000	7.81483e-65
3424.250000	7.83135e-65
3424.200000	7.84791e-65
3424.150000	7.8645e-65
3424.100000	7.88113e-65
3424.050000	7.89779e-65
3424.000000	7.91449e-65
3423.950000	7.93122e-65
3423.900000	7.94799e-65
3423.850000	7.96479e-65
3423.800000	7.98163e-65
3423.750000	7.99851e-65
3423.700000	8.01542e-65
3423.650000	8.03236e-65
3423.600000	8.04934e-65
3423.550000	8.06636e-65
3423.500000	8.08342e-65
3423.450000	8.10051e-65
3423.400000	8.11763e-65
3423.350000	8.13479e-65
3423.300000	8.15199e-65
3423.250000	8.16923e-65
3423.200000	8.1865e-65
3423.150000	8.20381e-65
3423.100000	8.22115e-65
3423.050000	8.23853e-65
3423.000000	8.25595e-65
3422.950000	8.2734e-65
3422.900000	8.29089e-65
3422.850000	8.30842e-65
3422.800000	8.32599e-65
3422.750000	8.34359e-65
3422.700000	8.36123e-65
3422.650000	8.37891e-65
3422.600000	8.39662e-65
3422.550000	8.41437e-65
3422.500000	8.43216e-65
3422.450000	8.44999e-65
3422.400000	8.46786e-65
3422.350000	8.48576e-65
3422.300000	8.5037e-65
3422.250000	8.52168e-65
3422.200000	8.53969e-65
3422.150000	8.55775e-65
3422.100000	8.57584e-65
3422.050000	8.59397e-65
3422.000000	8.61214e-65
3421.950000	8.63035e-65
3421.900000	8.64859e-65
3421.850000	8.66688e-65
3421.800000	8.6852e-65
3421.750000	8.70356e-65
3421.700000	8.72197e-65
3421.650000	8.74041e-65
3421.600000	8.75888e-65
3421.550000	8.7774e-65
3421.500000	8.79596e-65
3421.450000	8.81456e-65
3421.400000	8.83319e-65
3421.350000	8.85187e-65
3421.300000	8.87058e-65
3421.250000	8.88933e-65
3421.200000	8.90813e-65
3421.150000	8.92696e-65
3421.100000	8.94583e-65
3421.050000	8.96475e-65
3421.000000	8.9837e-65
3420.950000	9.00269e-65
3420.900000	9.02173e-65
3420.850000	9.0408e-65
3420.800000	9.05991e-65
3420.750000	9.07907e-65
3420.700000	9.09826e-65
3420.650000	9.1175e-65
3420.600000	9.13677e-65
3420.550000	9.15609e-65
3420.500000	9.17545e-65
3420.450000	9.19485e-65
3420.400000	9.21429e-65
3420.350000	9.23377e-65
3420.300000	9.25329e-65
3420.250000	9.27285e-65
3420.200000	9.29246e-65
3420.150000	9.3121e-65
3420.100000	9.33179e-65
3420.050000	9.35152e-65
3420.000000	9.37129e-65
3419.950000	9.3911e-65
3419.900000	9.41096e-65
3419.850000	9.43085e-65
3419.800000	9.45079e-65
3419.750000	9.47077e-65
3419.700000	9.4908e-65
3419.650000	9.51086e-65
3419.600000	9.53097e-65
3419.550000	9.55112e-65
3419.500000	9.57131e-65
3419.450000	9.59155e-65
3419.400000	9.61183e-65
3419.350000	9.63215e-65
3419.300000	9.65251e-65
3419.250000	9.67292e-65
3419.200000	9.69337e-65
3419.150000	9.71386e-65
3419.100000	9.7344e-65
3419.050000	9.75498e-65
3419.000000	9.7756e-65
3418.950000	9.79627e-65
3418.900000	9.81698e-65
3418.850000	9.83774e-65
3418.800000	9.85854e-65
3418.750000	9.87938e-65
3418.700000	9.90026e-65
3418.650000	9.9212e-65
3418.600000	9.94217e-65
3418.550000	9.96319e-65
3418.500000	9.98425e-65
3418.450000	1.00054e-64
3418.400000	1.00265e-64
3418.350000	1.00477e-64
3418.300000	1.0069e-64
3418.250000	1.00902e-64
3418.200000	1.01116e-64
3418.150000	1.0133e-64
3418.100000	1.01544e-64
3418.050000	1.01758e-64
3418.000000	1.01974e-64
3417.950000	1.02189e-64
3417.900000	1.02405e-64
3417.850000	1.02622e-64
3417.800000	1.02839e-64
3417.750000	1.03056e-64
3417.700000	1.03274e-64
3417.650000	1.03492e-64
3417.600000	1.03711e-64
3417.550000	1.0393e-64
3417.500000	1.0415e-64
3417.450000	1.0437e-64
3417.400000	1.04591e-64
3417.350000	1.04812e-64
3417.300000	1.05034e-64
3417.250000	1.05256e-64
3417.200000	1.05478e-64
3417.150000	1.05701e-64
3417.100000	1.05925e-64
3417.050000	1.06149e-64
3417.000000	1.06373e-64
3416.950000	1.06598e-64
3416.900000	1.06823e-64
3416.850000	1.07049e-64
3416.800000	1.07276e-64
3416.750000	1.07502e-64
3416.700000	1.0773e-64
3416.650000	1.07957e-64
3416.600000	1.08186e-64
3416.550000	1.08414e-64
3416.500000	1.08644e-64
3416.450000	1.08873e-64
3416.400000	1.09103e-64
3416.350000	1.09334e-64
3416.300000	1.09565e-64
3416.250000	1.09797e-64
3416.200000	1.10029e-64
3416.150000	1.10262e-64
3416.100000	1.10495e-64
3416.050000	1.10728e-64
3416.000000	1.10962e-64
3415.950000	1.11197e-64
3415.900000	1.11432e-64
3415.850000	1.11668e-64
3415.800000	1.11904e-64
3415.750000	1.1214e-64
3415.700000	1.12377e-64
3415.650000	1.12615e-64
3415.600000	1.12853e-64
3415.550000	1.13092e-64
3415.500000	1.13331e-64
3415.450000	1.1357e-64
3415.400000	1.13811e-64
3415.350000	1.14051e-64
3415.300000	1.14292e-64
3415.250000	1.14534e-64
3415.200000	1.14776e-64
3415.150000	1.15019e-64
3415.100000	1.15262e-64
3415.050000	1.15506e-64
3415.000000	1.1575e-64
3414.950000	1.15995e-64
3414.900000	1.1624e-64
3414.850000	1.16486e-64
3414.800000	1.16732e-64
3414.750000	1.16979e-64
3414.700000	1.17226e-64
3414.650000	1.17474e-64
3414.600000	1.17722e-64
3414.550000	1.17971e-64
3414.500000	1.1822e-64
3414.450000	1.1847e-64
3414.400000	1.18721e-64
3414.350000	1.18972e-64
3414.300000	1.19223e-64
3414.250000	1.19475e-64
3414.200000	1.19728e-64
3414.150000	1.19981e-64
3414.100000	1.20235e-64
3414.050000	1.20489e-64
3414.000000	1.20744e-64
3413.950000	1.20999e-64
3413.900000	1.21255e-64
3413.850000	1.21511e-64
3413.800000	1.21768e-64
3413.750000	1.22025e-64
3413.700000	1.22283e-64
3413.650000	1.22542e-64
3413.600000	1.22801e-64
3413.550000	1.23061e-64
3413.500000	1.23321e-64
3413.450000	1.23582e-64
3413.400000	1.23843e-64
3413.350000	1.24105e-64
3413.300000	1.24367e-64
3413.250000	1.2463e-64
3413.200000	1.24893e-64
3413.150000	1.25158e-64
3413.100000	1.25422e-64
3413.050000	1.25687e-64
3413.000000	1.25953e-64
3412.950000	1.26219e-64
3412.900000	1.26486e-64
3412.850000	1.26754e-64
3412.800000	1.27022e-64
3412.750000	1.2729e-64
3412.700000	1.27559e-64
3412.650000	1.27829e-64
3412.600000	1.28099e-64
3412.550000	1.2837e-64
3412.500000	1.28641e-64
3412.450000	1.28913e-64
3412.400000	1.29186e-64
3412.350000	1.29459e-64
3412.300000	1.29733e-64
3412.250000	1.30007e-64
3412.200000	1.30282e-64
3412.150000	1.30557e-64
3412.100000	1.30833e-64
3412.050000	1.3111e-64
3412.000000	1.31387e-64
3411.950000	1.31665e-64
3411.900000	1.31943e-64
3411.850000	1.32222e-64
3411.800000	1.32502e-64
3411.750000	1.32782e-64
3411.700000	1.33063e-64
3411.650000	1.33344e-64
3411.600000	1.33626e-64
3411.550000	1.33908e-64
3411.500000	1.34191e-64
3411.450000	1.34475e-64
3411.400000	1.3476e-64
3411.350000	1.35044e-64
3411.300000	1.3533e-64
3411.250000	1.35616e-64
3411.200000	1.35903e-64
3411.150000	1.3619e-64
3411.100000	1.36478e-64
3411.050000	1.36767e-64
3411.000000	1.37056e-64
3410.950000	1.37345e-64
3410.900000	1.37636e-64
3410.850000	1.37927e-64
3410.800000	1.38218e-64
3410.750000	1.38511e-64
3410.700000	1.38803e-64
3410.650000	1.39097e-64
3410.600000	1.39391e-64
3410.550000	1.39686e-64
3410.500000	1.39981e-64
3410.450000	1.40277e-64
3410.400000	1.40574e-64
3410.350000	1.40871e-64
3410.300000	1.41169e-64
3410.250000	1.41467e-64
3410.200000	1.41766e-64
3410.150000	1.42066e-64
3410.100000	1.42366e-64
3410.050000	1.42667e-64
3410.000000	1.42969e-64
3409.950000	1.43271e-64
3409.900000	1.43574e-64
3409.850000	1.43878e-64
3409.800000	1.44182e-64
3409.750000	1.44487e-64
3409.700000	1.44792e-64
3409.650000	1.45098e-64
3409.600000	1.45405e-64
3409.550000	1.45712e-64
3409.500000	1.4602e-64
3409.450000	1.46329e-64
3409.400000	1.46638e-64
3409.350000	1.46948e-64
3409.300000	1.47259e-64
3409.250000	1.4757e-64
3409.200000	1.47882e-64
3409.150000	1.48195e-64
3409.100000	1.48508e-64
3409.050000	1.48822e-64
3409.000000	1.49137e-64
3408.950000	1.49452e-64
3408.900000	1.49768e-64
3408.850000	1.50085e-64
3408.800000	1.50402e-64
3408.750000	1.5072e-64
3408.700000	1.51039e-64
3408.650000	1.51358e-64
3408.600000	1.51678e-64
3408.550000	1.51999e-64
3408.500000	1.5232e-64
3408.450000	1.52642e-64
3408.400000	1.52965e-64
3408.350000	1.53288e-64
3408.300000	1.53612e-64
3408.250000	1.53937e-64
3408.200000	1.54263e-64
3408.150000	1.54589e-64
3408.100000	1.54916e-64
3408.050000	1.55243e-64
3408.000000	1.55571e-64
3407.950000	1.559e-64
3407.900000	1.5623e-64
3407.850000	1.5656e-64
3407.800000	1.56891e-64
3407.750000	1.57223e-64
3407.700000	1.57555e-64
3407.650000	1.57888e-64
3407.600000	1.58222e-64
3407.550000	1.58557e-64
3407.500000	1.58892e-64
3407.450000	1.59228e-64
3407.400000	1.59565e-64
3407.350000	1.59902e-64
3407.300000	1.6024e-64
3407.250000	1.60579e-64
3407.200000	1.60918e-64
3407.150000	1.61258e-64
3407.100000	1.61599e-64
3407.050000	1.61941e-64
3407.000000	1.62283e-64
3406.950000	1.62626e-64
3406.900000	1.6297e-64
3406.850000	1.63315e-64
3406.800000	1.6366e-64
3406.750000	1.64006e-64
3406.700000	1.64353e-64
3406.650000	1.647e-64
3406.600000	1.65049e-64
3406.550000	1.65398e-64
3406.500000	1.65747e-64
3406.450000	1.66098e-64
3406.400000	1.66449e-64
3406.350000	1.66801e-64
3406.300000	1.67153e-64
3406.250000	1.67507e-64
3406.200000	1.67861e-64
3406.150000	1.68216e-64
3406.100000	1.68571e-64
3406.050000	1.68928e-64
3406.000000	1.69285e-64
3405.950000	1.69643e-64
3405.900000	1.70001e-64
3405.850000	1.70361e-64
3405.800000	1.70721e-64
3405.750000	1.71082e-64
3405.700000	1.71444e-64
3405.650000	1.71806e-64
3405.600000	1.72169e-64
3405.550000	1.72533e-64
3405.500000	1.72898e-64
3405.450000	1.73264e-64
3405.400000	1.7363e-64
3405.350000	1.73997e-64
3405.300000	1.74365e-64
3405.250000	1.74734e-64
3405.200000	1.75103e-64
3405.150000	1.75473e-64
3405.100000	1.75844e-64
3405.050000	1.76216e-64
3405.000000	1.76589e-64
3404.950000	1.76962e-64
3404.900000	1.77336e-64
3404.850000	1.77711e-64
3404.800000	1.78087e-64
3404.750000	1.78463e-64
3404.700000	1.78841e-64
3404.650000	1.79219e-64
3404.600000	1.79598e-64
3404.550000	1.79977e-64
3404.500000	1.80358e-64
3404.450000	1.80739e-64
3404.400000	1.81121e-64
3404.350000	1.81504e-64
3404.300000	1.81888e-64
3404.250000	1.82272e-64
3404.200000	1.82658e-64
3404.150000	1.83044e-64
3404.100000	1.83431e-64
3404.050000	1.83819e-64
3404.000000	1.84207e-64
3403.950000	1.84597e-64
3403.900000	1.84987e-64
3403.850000	1.85378e-64
3403.800000	1.8577e-64
3403.750000	1.86163e-64
3403.700000	1.86556e-64
3403.650000	1.86951e-64
3403.600000	1.87346e-64
3403.550000	1.87742e-64
3403.500000	1.88139e-64
3403.450000	1.88537e-64
3403.400000	1.88935e-64
3403.350000	1.89335e-64
3403.300000	1.89735e-64
3403.250000	1.90136e-64
3403.200000	1.90538e-64
3403.150000	1.90941e-64
3403.100000	1.91345e-64
3403.050000	1.91749e-64
3403.000000	1.92155e-64
3402.950000	1.92561e-64
3402.900000	1.92968e-64
3402.850000	1.93376e-64
3402.800000	1.93785e-64
3402.750000	1.94195e-64
3402.700000	1.94605e-64
3402.650000	1.95017e-64
3402.600000	1.95429e-64
3402.550000	1.95842e-64
3402.500000	1.96256e-64
3402.450000	1.96671e-64
3402.400000	1.97087e-64
3402.350000	1.97504e-64
3402.300000	1.97921e-64
3402.250000	1.9834e-64
3402.200000	1.98759e-64
3402.150000	1.99179e-64
3402.100000	1.996e-64
3402.050000	2.00022e-64
3402.000000	2.00445e-64
3401.950000	2.00869e-64
3401.900000	2.01294e-64
3401.850000	2.01719e-64
3401.800000	2.02146e-64
3401.750000	2.02573e-64
3401.700000	2.03001e-64
3401.650000	2.0343e-64
3401.600000	2.03861e-64
3401.550000	2.04292e-64
3401.500000	2.04723e-64
3401.450000	2.05156e-64
3401.400000	2.0559e-64
3401.350000	2.06025e-64
3401.300000	2.0646e-64
3401.250000	2.06897e-64
3401.200000	2.07334e-64
3401.150000	2.07773e-64
3401.100000	2.08212e-64
3401.050000	2.08652e-64
3401.000000	2.09093e-64
3400.950000	2.09535e-64
3400.900000	2.09978e-64
3400.850000	2.10422e-64
3400.800000	2.10867e-64
3400.750000	2.11313e-64
3400.700000	2.1176e-64
3400.650000	2.12207e-64
3400.600000	2.12656e-64
3400.550000	2.13106e-64
3400.500000	2.13556e-64
3400.450000	2.14008e-64
3400.400000	2.1446e-64
3400.350000	2.14913e-64
3400.300000	2.15368e-64
3400.250000	2.15823e-64
3400.200000	2.16279e-64
3400.150000	2.16737e-64
3400.100000	2.17195e-64
3400.050000	2.17654e-64
3400.000000	2.18114e-64
3399.950000	2.18575e-64
3399.900000	2.19038e-64
3399.850000	2.19501e-64
3399.800000	2.19965e-64
3399.750000	2.2043e-64
3399.700000	2.20896e-64
3399.650000	2.21363e-64
3399.600000	2.21831e-64
3399.550000	2.223e-64
3399.500000	2.2277e-64
3399.450000	2.23241e-64
3399.400000	2.23713e-64
3399.350000	2.24186e-64
3399.300000	2.2466e-64
3399.250000	2.25135e-64
3399.200000	2.25611e-64
3399.150000	2.26088e-64
3399.100000	2.26566e-64
3399.050000	2.27045e-64
3399.000000	2.27525e-64
3398.950000	2.28006e-64
3398.900000	2.28488e-64
3398.850000	2.28971e-64
3398.800000	2.29455e-64
3398.750000	2.2994e-64
3398.700000	2.30426e-64
3398.650000	2.30913e-64
3398.600000	2.31401e-64
3398.550000	2.31891e-64
3398.500000	2.32381e-64
3398.450000	2.32872e-64
3398.400000	2.33365e-64
3398.350000	2.33858e-64
3398.300000	2.34352e-64
3398.250000	2.34848e-64
3398.200000	2.35344e-64
3398.150000	2.35842e-64
3398.100000	2.36341e-64
3398.050000	2.3684e-64
3398.000000	2.37341e-64
3397.950000	2.37843e-64
3397.900000	2.38346e-64
3397.850000	2.3885e-64
3397.800000	2.39355e-64
3397.750000	2.39861e-64
3397.700000	2.40368e-64
3397.650000	2.40876e-64
3397.600000	2.41385e-64
3397.550000	2.41895e-64
3397.500000	2.42407e-64
3397.450000	2.42919e-64
3397.400000	2.43433e-64
3397.350000	2.43948e-64
3397.300000	2.44463e-64
3397.250000	2.4498e-64
3397.200000	2.45498e-64
3397.150000	2.46017e-64
3397.100000	2.46537e-64
3397.050000	2.47059e-64
3397.000000	2.47581e-64
3396.950000	2.48104e-64
3396.900000	2.48629e-64
3396.850000	2.49155e-64
3396.800000	2.49681e-64
3396.750000	2.50209e-64
3396.700000	2.50738e-64
3396.650000	2.51268e-64
3396.600000	2.51799e-64
3396.550000	2.52332e-64
3396.500000	2.52865e-64
3396.450000	2.534e-64
3396.400000	2.53936e-64
3396.350000	2.54473e-64
3396.300000	2.55011e-64
3396.250000	2.5555e-64
3396.200000	2.5609e-64
3396.150000	2.56631e-64
3396.100000	2.57174e-64
3396.050000	2.57718e-64
3396.000000	2.58263e-64
3395.950000	2.58809e-64
3395.900000	2.59356e-64
3395.850000	2.59904e-64
3395.800000	2.60454e-64
3395.750000	2.61004e-64
3395.700000	2.61556e-64
3395.650000	2.62109e-64
3395.600000	2.62663e-64
3395.550000	2.63219e-64
3395.500000	2.63775e-64
3395.450000	2.64333e-64
3395.400000	2.64892e-64
3395.350000	2.65452e-64
3395.300000	2.66013e-64
3395.250000	2.66575e-64
3395.200000	2.67139e-64
3395.150000	2.67704e-64
3395.100000	2.6827e-64
3395.050000	2.68837e-64
3395.000000	2.69405e-64
3394.950000	2.69975e-64
3394.900000	2.70545e-64
3394.850000	2.71117e-64
3394.800000	2.71691e-64
3394.750000	2.72265e-64
3394.700000	2.72841e-64
3394.650000	2.73418e-64
3394.600000	2.73996e-64
3394.550000	2.74575e-64
3394.500000	2.75155e-64
3394.450000	2.75737e-64
3394.400000	2.7632e-64
3394.350000	2.76904e-64
3394.300000	2.7749e-64
3394.250000	2.78076e-64
3394.200000	2.78664e-64
3394.150000	2.79253e-64
3394.100000	2.79844e-64
3394.050000	2.80435e-64
3394.000000	2.81028e-64
3393.950000	2.81623e-64
3393.900000	2.82218e-64
3393.850000	2.82815e-64
3393.800000	2.83413e-64
3393.750000	2.84012e-64
3393.700000	2.84612e-64
3393.650000	2.85214e-64
3393.600000	2.85817e-64
3393.550000	2.86421e-64
3393.500000	2.87027e-64
3393.450000	2.87634e-64
3393.400000	2.88242e-64
3393.350000	2.88851e-64
3393.300000	2.89462e-64
3393.250000	2.90074e-64
3393.200000	2.90687e-64
3393.150000	2.91302e-64
3393.100000	2.91917e-64
3393.050000	2.92535e-64
3393.000000	2.93153e-64
3392.950000	2.93773e-64
3392.900000	2.94394e-64
3392.850000	2.95016e-64
3392.800000	2.9564e-64
3392.750000	2.96265e-64
3392.700000	2.96892e-64
3392.650000	2.97519e-64
3392.600000	2.98148e-64
3392.550000	2.98779e-64
3392.500000	2.9941e-64
3392.450000	3.00043e-64
3392.400000	3.00678e-64
3392.350000	3.01313e-64
3392.300000	3.0195e-64
3392.250000	3.02589e-64
3392.200000	3.03229e-64
3392.150000	3.0387e-64
3392.100000	3.04512e-64
3392.050000	3.05156e-64
3392.000000	3.05801e-64
3391.950000	3.06448e-64
3391.900000	3.07095e-64
3391.850000	3.07745e-64
3391.800000	3.08395e-64
3391.750000	3.09047e-64
3391.700000	3.09701e-64
3391.650000	3.10356e-64
3391.600000	3.11012e-64
3391.550000	3.11669e-64
3391.500000	3.12328e-64
3391.450000	3.12988e-64
3391.400000	3.1365e-64
3391.350000	3.14313e-64
3391.300000	3.14978e-64
3391.250000	3.15644e-64
3391.200000	3.16311e-64
3391.150000	3.1698e-64
3391.100000	3.1765e-64
3391.050000	3.18322e-64
3391.000000	3.18995e-64
3390.950000	3.19669e-64
3390.900000	3.20345e-64
3390.850000	3.21022e-64
3390.800000	3.21701e-64
3390.750000	3.22381e-64
3390.700000	3.23063e-64
3390.650000	3.23746e-64
3390.600000	3.2443e-64
3390.550000	3.25116e-64
3390.500000	3.25803e-64
3390.450000	3.26492e-64
3390.400000	3.27182e-64
3390.350000	3.27874e-64
3390.300000	3.28567e-64
3390.250000	3.29262e-64
3390.200000	3.29958e-64
3390.150000	3.30656e-64
3390.100000	3.31355e-64
3390.050000	3.32055e-64
3390.000000	3.32757e-64
3389.950000	3.33461e-64
3389.900000	3.34166e-64
3389.850000	3.34872e-64
3389.800000	3.3558e-64
3389.750000	3.3629e-64
3389.700000	3.37001e-64
3389.650000	3.37713e-64
3389.600000	3.38427e-64
3389.550000	3.39143e-64
3389.500000	3.3986e-64
3389.450000	3.40578e-64
3389.400000	3.41299e-64
3389.350000	3.4202e-64
3389.300000	3.42743e-64
3389.250000	3.43468e-64
3389.200000	3.44194e-64
3389.150000	3.44922e-64
3389.100000	3.45651e-64
3389.050000	3.46382e-64
3389.000000	3.47114e-64
3388.950000	3.47848e-64
3388.900000	3.48583e-64
3388.850000	3.4932e-64
3388.800000	3.50059e-64
3388.750000	3.50799e-64
3388.700000	3.51541e-64
3388.650000	3.52284e-64
3388.600000	3.53029e-64
3388.550000	3.53775e-64
3388.500000	3.54523e-64
3388.450000	3.55273e-64
3388.400000	3.56024e-64
3388.350000	3.56776e-64
3388.300000	3.57531e-64
3388.250000	3.58287e-64
3388.200000	3.59044e-64
3388.150000	3.59803e-64
3388.100000	3.60564e-64
3388.050000	3.61326e-64
3388.000000	3.6209e-64
3387.950000	3.62856e-64
3387.900000	3.63623e-64
3387.850000	3.64392e-64
3387.800000	3.65162e-64
3387.750000	3.65934e-64
3387.700000	3.66708e-64
3387.650000	3.67483e-64
3387.600000	3.6826e-64
3387.550000	3.69038e-64
3387.500000	3.69819e-64
3387.450000	3.70601e-64
3387.400000	3.71384e-64
3387.350000	3.72169e-64
3387.300000	3.72956e-64
3387.250000	3.73745e-64
3387.200000	3.74535e-64
3387.150000	3.75327e-64
3387.100000	3.7612e-64
3387.050000	3.76915e-64
3387.000000	3.77712e-64
3386.950000	3.78511e-64
3386.900000	3.79311e-64
3386.850000	3.80113e-64
3386.800000	3.80917e-64
3386.750000	3.81722e-64
3386.700000	3.82529e-64
3386.650000	3.83338e-64
3386.600000	3.84148e-64
3386.550000	3.8496e-64
3386.500000	3.85774e-64
3386.450000	3.8659e-64
3386.400000	3.87407e-64
3386.350000	3.88226e-64
3386.300000	3.89047e-64
3386.250000	3.8987e-64
3386.200000	3.90694e-64
3386.150000	3.9152e-64
3386.100000	3.92348e-64
3386.050000	3.93177e-64
3386.000000	3.94008e-64
3385.950000	3.94841e-64
3385.900000	3.95676e-64
3385.850000	3.96513e-64
3385.800000	3.97351e-64
3385.750000	3.98191e-64
3385.700000	3.99033e-64
3385.650000	3.99877e-64
3385.600000	4.00722e-64
3385.550000	4.01569e-64
3385.500000	4.02418e-64
3385.450000	4.03269e-64
3385.400000	4.04122e-64
3385.350000	4.04976e-64
3385.300000	4.05832e-64
3385.250000	4.0669e-64
3385.200000	4.0755e-64
3385.150000	4.08412e-64
3385.100000	4.09275e-64
3385.050000	4.10141e-64
3385.000000	4.11008e-64
3384.950000	4.11877e-64
3384.900000	4.12747e-64
3384.850000	4.1362e-64
3384.800000	4.14495e-64
3384.750000	4.15371e-64
3384.700000	4.16249e-64
3384.650000	4.17129e-64
3384.600000	4.18011e-64
3384.550000	4.18895e-64
3384.500000	4.1978e-64
3384.450000	4.20668e-64
3384.400000	4.21557e-64
3384.350000	4.22449e-64
3384.300000	4.23342e-64
3384.250000	4.24237e-64
3384.200000	4.25134e-64
3384.150000	4.26032e-64
3384.100000	4.26933e-64
3384.050000	4.27836e-64
3384.000000	4.2874e-64
3383.950000	4.29647e-64
3383.900000	4.30555e-64
3383.850000	4.31465e-64
3383.800000	4.32378e-64
3383.750000	4.33292e-64
3383.700000	4.34208e-64
3383.650000	4.35126e-64
3383.600000	4.36046e-64
3383.550000	4.36968e-64
3383.500000	4.37892e-64
3383.450000	4.38817e-64
3383.400000	4.39745e-64
3383.350000	4.40675e-64
3383.300000	4.41607e-64
3383.250000	4.4254e-64
3383.200000	4.43476e-64
3383.150000	4.44413e-64
3383.100000	4.45353e-64
3383.050000	4.46295e-64
3383.000000	4.47238e-64
3382.950000	4.48184e-64
3382.900000	4.49131e-64
3382.850000	4.50081e-64
3382.800000	4.51032e-64
3382.750000	4.51986e-64
3382.700000	4.52942e-64
3382.650000	4.53899e-64
3382.600000	4.54859e-64
3382.550000	4.5582e-64
3382.500000	4.56784e-64
3382.450000	4.5775e-64
3382.400000	4.58718e-64
3382.350000	4.59688e-64
3382.300000	4.60659e-64
3382.250000	4.61633e-64
3382.200000	4.62609e-64
3382.150000	4.63587e-64
3382.100000	4.64568e-64
3382.050000	4.6555e-64
3382.000000	4.66534e-64
3381.950000	4.6752e-64
3381.900000	4.68509e-64
3381.850000	4.69499e-64
3381.800000	4.70492e-64
3381.750000	4.71487e-64
3381.700000	4.72484e-64
3381.650000	4.73482e-64
3381.600000	4.74483e-64
3381.550000	4.75487e-64
3381.500000	4.76492e-64
3381.450000	4.77499e-64
3381.400000	4.78509e-64
3381.350000	4.79521e-64
3381.300000	4.80534e-64
3381.250000	4.8155e-64
3381.200000	4.82568e-64
3381.150000	4.83589e-64
3381.100000	4.84611e-64
3381.050000	4.85636e-64
3381.000000	4.86662e-64
3380.950000	4.87691e-64
3380.900000	4.88722e-64
3380.850000	4.89756e-64
3380.800000	4.90791e-64
3380.750000	4.91829e-64
3380.700000	4.92869e-64
3380.650000	4.93911e-64
3380.600000	4.94955e-64
3380.550000	4.96001e-64
3380.500000	4.9705e-64
3380.450000	4.98101e-64
3380.400000	4.99154e-64
3380.350000	5.00209e-64
3380.300000	5.01267e-64
3380.250000	5.02327e-64
3380.200000	5.03389e-64
3380.150000	5.04453e-64
3380.100000	5.05519e-64
3380.050000	5.06588e-64
3380.000000	5.07659e-64
3379.950000	5.08733e-64
3379.900000	5.09808e-64
3379.850000	5.10886e-64
3379.800000	5.11966e-64
3379.750000	5.13048e-64
3379.700000	5.14133e-64
3379.650000	5.1522e-64
3379.600000	5.16309e-64
3379.550000	5.17401e-64
3379.500000	5.18495e-64
3379.450000	5.19591e-64
3379.400000	5.2069e-64
3379.350000	5.21791e-64
3379.300000	5.22894e-64
3379.250000	5.23999e-64
3379.200000	5.25107e-64
3379.150000	5.26217e-64
3379.100000	5.2733e-64
3379.050000	5.28445e-64
3379.000000	5.29562e-64
3378.950000	5.30682e-64
3378.900000	5.31804e-64
3378.850000	5.32928e-64
3378.800000	5.34055e-64
3378.750000	5.35184e-64
3378.700000	5.36315e-64
3378.650000	5.37449e-64
3378.600000	5.38585e-64
3378.550000	5.39724e-64
3378.500000	5.40865e-64
3378.450000	5.42009e-64
3378.400000	5.43155e-64
3378.350000	5.44303e-64
3378.300000	5.45454e-64
3378.250000	5.46607e-64
3378.200000	5.47763e-64
3378.150000	5.48921e-64
3378.100000	5.50081e-64
3378.050000	5.51244e-64
3378.000000	5.5241e-64
3377.950000	5.53578e-64
3377.900000	5.54748e-64
3377.850000	5.55921e-64
3377.800000	5.57096e-64
3377.750000	5.58274e-64
3377.700000	5.59454e-64
3377.650000	5.60637e-64
3377.600000	5.61822e-64
3377.550000	5.6301e-64
3377.500000	5.64201e-64
3377.450000	5.65393e-64
3377.400000	5.66589e-64
3377.350000	5.67787e-64
3377.300000	5.68987e-64
3377.250000	5.7019e-64
3377.200000	5.71396e-64
3377.150000	5.72604e-64
3377.100000	5.73814e-64
3377.050000	5.75027e-64
3377.000000	5.76243e-64
3376.950000	5.77462e-64
3376.900000	5.78682e-64
3376.850000	5.79906e-64
3376.800000	5.81132e-64
3376.750000	5.82361e-64
3376.700000	5.83592e-64
3376.650000	5.84826e-64
3376.600000	5.86062e-64
3376.550000	5.87301e-64
3376.500000	5.88543e-64
3376.450000	5.89787e-64
3376.400000	5.91034e-64
3376.350000	5.92284e-64
3376.300000	5.93536e-64
3376.250000	5.94791e-64
3376.200000	5.96048e-64
3376.150000	5.97308e-64
3376.100000	5.98571e-64
3376.050000	5.99837e-64
3376.000000	6.01105e-64
3375.950000	6.02376e-64
3375.900000	6.03649e-64
3375.850000	6.04926e-64
3375.800000	6.06205e-64
3375.750000	6.07486e-64
3375.700000	6.08771e-64
3375.650000	6.10058e-64
3375.600000	6.11348e-64
3375.550000	6.1264e-64
3375.500000	6.13935e-64
3375.450000	6.15233e-64
3375.400000	6.16534e-64
3375.350000	6.17838e-64
3375.300000	6.19144e-64
3375.250000	6.20453e-64
3375.200000	6.21765e-64
3375.150000	6.23079e-64
3375.100000	6.24396e-64
3375.050000	6.25717e-64
3375.000000	6.27039e-64
3374.950000	6.28365e-64
3374.900000	6.29694e-64
3374.850000	6.31025e-64
3374.800000	6.32359e-64
3374.750000	6.33696e-64
3374.700000	6.35036e-64
3374.650000	6.36378e-64
3374.600000	6.37724e-64
3374.550000	6.39072e-64
3374.500000	6.40423e-64
3374.450000	6.41777e-64
3374.400000	6.43134e-64
3374.350000	6.44494e-64
3374.300000	6.45857e-64
3374.250000	6.47222e-64
3374.200000	6.4859e-64
3374.150000	6.49962e-64
3374.100000	6.51336e-64
3374.050000	6.52713e-64
3374.000000	6.54093e-64
3373.950000	6.55476e-64
3373.900000	6.56862e-64
3373.850000	6.5825e-64
3373.800000	6.59642e-64
3373.750000	6.61037e-64
3373.700000	6.62434e-64
3373.650000	6.63835e-64
3373.600000	6.65238e-64
3373.550000	6.66645e-64
3373.500000	6.68054e-64
3373.450000	6.69467e-64
3373.400000	6.70882e-64
3373.350000	6.723e-64
3373.300000	6.73722e-64
3373.250000	6.75146e-64
3373.200000	6.76574e-64
3373.150000	6.78004e-64
3373.100000	6.79438e-64
3373.050000	6.80874e-64
3373.000000	6.82314e-64
3372.950000	6.83756e-64
3372.900000	6.85202e-64
3372.850000	6.8665e-64
3372.800000	6.88102e-64
3372.750000	6.89557e-64
3372.700000	6.91015e-64
3372.650000	6.92476e-64
3372.600000	6.9394e-64
3372.550000	6.95407e-64
3372.500000	6.96877e-64
3372.450000	6.98351e-64
3372.400000	6.99827e-64
3372.350000	7.01307e-64
3372.300000	7.02789e-64
3372.250000	7.04275e-64
3372.200000	7.05764e-64
3372.150000	7.07256e-64
3372.100000	7.08752e-64
3372.050000	7.1025e-64
3372.000000	7.11752e-64
3371.950000	7.13257e-64
3371.900000	7.14765e-64
3371.850000	7.16276e-64
3371.800000	7.1779e-64
3371.750000	7.19308e-64
3371.700000	7.20828e-64
3371.650000	7.22352e-64
3371.600000	7.2388e-64
3371.550000	7.2541e-64
3371.500000	7.26944e-64
3371.450000	7.28481e-64
3371.400000	7.30021e-64
3371.350000	7.31564e-64
3371.300000	7.33111e-64
3371.250000	7.34661e-64
3371.200000	7.36214e-64
3371.150000	7.37771e-64
3371.100000	7.39331e-64
3371.050000	7.40894e-64
3371.000000	7.4246e-64
3370.950000	7.4403e-64
3370.900000	7.45603e-64
3370.850000	7.47179e-64
3370.800000	7.48759e-64
3370.750000	7.50342e-64
3370.700000	7.51928e-64
3370.650000	7.53518e-64
3370.600000	7.55111e-64
3370.550000	7.56708e-64
3370.500000	7.58308e-64
3370.450000	7.59911e-64
3370.400000	7.61517e-64
3370.350000	7.63128e-64
3370.300000	7.64741e-64
3370.250000	7.66358e-64
3370.200000	7.67978e-64
3370.150000	7.69602e-64
3370.100000	7.71229e-64
3370.050000	7.72859e-64
3370.000000	7.74493e-64
3369.950000	7.76131e-64
3369.900000	7.77772e-64
3369.850000	7.79416e-64
3369.800000	7.81064e-64
3369.750000	7.82715e-64
3369.700000	7.8437e-64
3369.650000	7.86029e-64
3369.600000	7.8769e-64
3369.550000	7.89356e-64
3369.500000	7.91025e-64
3369.450000	7.92697e-64
3369.400000	7.94373e-64
3369.350000	7.96052e-64
3369.300000	7.97736e-64
3369.250000	7.99422e-64
3369.200000	8.01112e-64
3369.150000	8.02806e-64
3369.100000	8.04503e-64
3369.050000	8.06204e-64
3369.000000	8.07909e-64
3368.950000	8.09617e-64
3368.900000	8.11329e-64
3368.850000	8.13044e-64
3368.800000	8.14763e-64
3368.750000	8.16485e-64
3368.700000	8.18212e-64
3368.650000	8.19942e-64
3368.600000	8.21675e-64
3368.550000	8.23412e-64
3368.500000	8.25153e-64
3368.450000	8.26898e-64
3368.400000	8.28646e-64
3368.350000	8.30398e-64
3368.300000	8.32154e-64
3368.250000	8.33913e-64
3368.200000	8.35676e-64
3368.150000	8.37443e-64
3368.100000	8.39213e-64
3368.050000	8.40988e-64
3368.000000	8.42766e-64
3367.950000	8.44548e-64
3367.900000	8.46333e-64
3367.850000	8.48123e-64
3367.800000	8.49916e-64
3367.750000	8.51713e-64
3367.700000	8.53513e-64
3367.650000	8.55318e-64
3367.600000	8.57126e-64
3367.550000	8.58938e-64
3367.500000	8.60754e-64
3367.450000	8.62574e-64
3367.400000	8.64398e-64
3367.350000	8.66225e-64
3367.300000	8.68057e-64
3367.250000	8.69892e-64
3367.200000	8.71731e-64
3367.150000	8.73574e-64
3367.100000	8.75421e-64
3367.050000	8.77272e-64
3367.000000	8.79127e-64
3366.950000	8.80985e-64
3366.900000	8.82848e-64
3366.850000	8.84715e-64
3366.800000	8.86585e-64
3366.750000	8.8846e-64
3366.700000	8.90338e-64
3366.650000	8.9222e-64
3366.600000	8.94107e-64
3366.550000	8.95997e-64
3366.500000	8.97891e-64
3366.450000	8.9979e-64
3366.400000	9.01692e-64
3366.350000	9.03599e-64
3366.300000	9.05509e-64
3366.250000	9.07423e-64
3366.200000	9.09342e-64
3366.150000	9.11264e-64
3366.100000	9.13191e-64
3366.050000	9.15122e-64
3366.000000	9.17057e-64
3365.950000	9.18995e-64
3365.900000	9.20938e-64
3365.850000	9.22886e-64
3365.800000	9.24837e-64
3365.750000	9.26792e-64
3365.700000	9.28751e-64
3365.650000	9.30715e-64
3365.600000	9.32683e-64
3365.550000	9.34655e-64
3365.500000	9.36631e-64
3365.450000	9.38611e-64
3365.400000	9.40596e-64
3365.350000	9.42584e-64
3365.300000	9.44577e-64
3365.250000	9.46574e-64
3365.200000	9.48575e-64
3365.150000	9.50581e-64
3365.100000	9.52591e-64
3365.050000	9.54605e-64
3365.000000	9.56623e-64
3364.950000	9.58645e-64
3364.900000	9.60672e-64
3364.850000	9.62703e-64
3364.800000	9.64739e-64
3364.750000	9.66778e-64
3364.700000	9.68822e-64
3364.650000	9.70871e-64
3364.600000	9.72923e-64
3364.550000	9.7498e-64
3364.500000	9.77042e-64
3364.450000	9.79107e-64
3364.400000	9.81177e-64
3364.350000	9.83252e-64
3364.300000	9.85331e-64
3364.250000	9.87414e-64
3364.200000	9.89502e-64
3364.150000	9.91594e-64
3364.100000	9.9369e-64
3364.050000	9.95791e-64
3364.000000	9.97896e-64
3363.950000	1.00001e-63
3363.900000	1.00212e-63
3363.850000	1.00424e-63
3363.800000	1.00636e-63
3363.750000	1.00849e-63
3363.700000	1.01062e-63
3363.650000	1.01276e-63
3363.600000	1.0149e-63
3363.550000	1.01705e-63
3363.500000	1.0192e-63
3363.450000	1.02135e-63
3363.400000	1.02351e-63
3363.350000	1.02567e-63
3363.300000	1.02784e-63
3363.250000	1.03002e-63
3363.200000	1.03219e-63
3363.150000	1.03438e-63
3363.100000	1.03656e-63
3363.050000	1.03875e-63
3363.000000	1.04095e-63
3362.950000	1.04315e-63
3362.900000	1.04536e-63
3362.850000	1.04757e-63
3362.800000	1.04978e-63
3362.750000	1.052e-63
3362.700000	1.05423e-63
3362.650000	1.05645e-63
3362.600000	1.05869e-63
3362.550000	1.06093e-63
3362.500000	1.06317e-63
3362.450000	1.06542e-63
3362.400000	1.06767e-63
3362.350000	1.06993e-63
3362.300000	1.07219e-63
3362.250000	1.07446e-63
3362.200000	1.07673e-63
3362.150000	1.079e-63
3362.100000	1.08129e-63
3362.050000	1.08357e-63
3362.000000	1.08586e-63
3361.950000	1.08816e-63
3361.900000	1.09046e-63
3361.850000	1.09276e-63
3361.800000	1.09507e-63
3361.750000	1.09739e-63
3361.700000	1.09971e-63
3361.650000	1.10203e-63
3361.600000	1.10436e-63
3361.550000	1.1067e-63
3361.500000	1.10904e-63
3361.450000	1.11138e-63
3361.400000	1.11373e-63
3361.350000	1.11609e-63
3361.300000	1.11845e-63
3361.250000	1.12081e-63
3361.200000	1.12318e-63
3361.150000	1.12556e-63
3361.100000	1.12794e-63
3361.050000	1.13032e-63
3361.000000	1.13271e-63
3360.950000	1.13511e-63
3360.900000	1.13751e-63
3360.850000	1.13991e-63
3360.800000	1.14232e-63
3360.750000	1.14474e-63
3360.700000	1.14716e-63
3360.650000	1.14958e-63
3360.600000	1.15201e-63
3360.550000	1.15445e-63
3360.500000	1.15689e-63
3360.450000	1.15933e-63
3360.400000	1.16179e-63
3360.350000	1.16424e-63
3360.300000	1.1667e-63
3360.250000	1.16917e-63
3360.200000	1.17164e-63
3360.150000	1.17412e-63
3360.100000	1.1766e-63
3360.050000	1.17909e-63
3360.000000	1.18158e-63
3359.950000	1.18408e-63
3359.900000	1.18658e-63
3359.850000	1.18909e-63
3359.800000	1.19161e-63
3359.750000	1.19413e-63
3359.700000	1.19665e-63
3359.650000	1.19918e-63
3359.600000	1.20172e-63
3359.550000	1.20426e-63
3359.500000	1.2068e-63
3359.450000	1.20935e-63
3359.400000	1.21191e-63
3359.350000	1.21447e-63
3359.300000	1.21704e-63
3359.250000	1.21961e-63
3359.200000	1.22219e-63
3359.150000	1.22478e-63
3359.100000	1.22737e-63
3359.050000	1.22996e-63
3359.000000	1.23256e-63
3358.950000	1.23517e-63
3358.900000	1.23778e-63
3358.850000	1.2404e-63
3358.800000	1.24302e-63
3358.750000	1.24565e-63
3358.700000	1.24828e-63
3358.650000	1.25092e-63
3358.600000	1.25356e-63
3358.550000	1.25621e-63
3358.500000	1.25887e-63
3358.450000	1.26153e-63
3358.400000	1.2642e-63
3358.350000	1.26687e-63
3358.300000	1.26955e-63
3358.250000	1.27223e-63
3358.200000	1.27492e-63
3358.150000	1.27762e-63
3358.100000	1.28032e-63
3358.050000	1.28303e-63
3358.000000	1.28574e-63
3357.950000	1.28846e-63
3357.900000	1.29118e-63
3357.850000	1.29391e-63
3357.800000	1.29665e-63
3357.750000	1.29939e-63
3357.700000	1.30214e-63
3357.650000	1.30489e-63
3357.600000	1.30765e-63
3357.550000	1.31041e-63
3357.500000	1.31318e-63
3357.450000	1.31596e-63
3357.400000	1.31874e-63
3357.350000	1.32153e-63
3357.300000	1.32433e-63
3357.250000	1.32713e-63
3357.200000	1.32993e-63
3357.150000	1.33274e-63
3357.100000	1.33556e-63
3357.050000	1.33838e-63
3357.000000	1.34121e-63
3356.950000	1.34405e-63
3356.900000	1.34689e-63
3356.850000	1.34974e-63
3356.800000	1.35259e-63
3356.750000	1.35545e-63
3356.700000	1.35832e-63
3356.650000	1.36119e-63
3356.600000	1.36407e-63
3356.550000	1.36695e-63
3356.500000	1.36984e-63
3356.450000	1.37274e-63
3356.400000	1.37564e-63
3356.350000	1.37855e-63
3356.300000	1.38146e-63
3356.250000	1.38438e-63
3356.200000	1.38731e-63
3356.150000	1.39024e-63
3356.100000	1.39318e-63
3356.050000	1.39613e-63
3356.000000	1.39908e-63
3355.950000	1.40204e-63
3355.900000	1.405e-63
3355.850000	1.40797e-63
3355.800000	1.41095e-63
3355.750000	1.41393e-63
3355.700000	1.41692e-63
3355.650000	1.41992e-63
3355.600000	1.42292e-63
3355.550000	1.42593e-63
3355.500000	1.42894e-63
3355.450000	1.43196e-63
3355.400000	1.43499e-63
3355.350000	1.43803e-63
3355.300000	1.44107e-63
3355.250000	1.44411e-63
3355.200000	1.44717e-63
3355.150000	1.45023e-63
3355.100000	1.45329e-63
3355.050000	1.45637e-63
3355.000000	1.45944e-63
3354.950000	1.46253e-63
3354.900000	1.46562e-63
3354.850000	1.46872e-63
3354.800000	1.47183e-63
3354.750000	1.47494e-63
3354.700000	1.47806e-63
3354.650000	1.48118e-63
3354.600000	1.48431e-63
3354.550000	1.48745e-63
3354.500000	1.4906e-63
3354.450000	1.49375e-63
3354.400000	1.49691e-63
3354.350000	1.50007e-63
3354.300000	1.50324e-63
3354.250000	1.50642e-63
3354.200000	1.5096e-63
3354.150000	1.5128e-63
3354.100000	1.516e-63
3354.050000	1.5192e-63
3354.000000	1.52241e-63
3353.950000	1.52563e-63
3353.900000	1.52886e-63
3353.850000	1.53209e-63
3353.800000	1.53533e-63
3353.750000	1.53857e-63
3353.700000	1.54183e-63
3353.650000	1.54509e-63
3353.600000	1.54835e-63
3353.550000	1.55163e-63
3353.500000	1.55491e-63
3353.450000	1.5582e-63
3353.400000	1.56149e-63
3353.350000	1.56479e-63
3353.300000	1.5681e-63
3353.250000	1.57141e-63
3353.200000	1.57474e-63
3353.150000	1.57807e-63
3353.100000	1.5814e-63
3353.050000	1.58475e-63
3353.000000	1.5881e-63
3352.950000	1.59145e-63
3352.900000	1.59482e-63
3352.850000	1.59819e-63
3352.800000	1.60157e-63
3352.750000	1.60496e-63
3352.700000	1.60835e-63
3352.650000	1.61175e-63
3352.600000	1.61516e-63
3352.550000	1.61857e-63
3352.500000	1.62199e-63
3352.450000	1.62542e-63
3352.400000	1.62886e-63
3352.350000	1.6323e-63
3352.300000	1.63576e-63
3352.250000	1.63921e-63
3352.200000	1.64268e-63
3352.150000	1.64615e-63
3352.100000	1.64963e-63
3352.050000	1.65312e-63
3352.000000	1.65662e-63
3351.950000	1.66012e-63
3351.900000	1.66363e-63
3351.850000	1.66715e-63
3351.800000	1.67067e-63
3351.750000	1.6742e-63
3351.700000	1.67774e-63
3351.650000	1.68129e-63
3351.600000	1.68484e-63
3351.550000	1.68841e-63
3351.500000	1.69198e-63
3351.450000	1.69555e-63
3351.400000	1.69914e-63
3351.350000	1.70273e-63
3351.300000	1.70633e-63
3351.250000	1.70994e-63
3351.200000	1.71355e-63
3351.150000	1.71718e-63
3351.100000	1.72081e-63
3351.050000	1.72444e-63
3351.000000	1.72809e-63
3350.950000	1.73174e-63
3350.900000	1.73541e-63
3350.850000	1.73907e-63
3350.800000	1.74275e-63
3350.750000	1.74644e-63
3350.700000	1.75013e-63
3350.650000	1.75383e-63
3350.600000	1.75754e-63
3350.550000	1.76125e-63
3350.500000	1.76498e-63
3350.450000	1.76871e-63
3350.400000	1.77245e-63
3350.350000	1.77619e-63
3350.300000	1.77995e-63
3350.250000	1.78371e-63
3350.200000	1.78748e-63
3350.150000	1.79126e-63
3350.100000	1.79505e-63
3350.050000	1.79885e-63
3350.000000	1.80265e-63
3349.950000	1.80646e-63
3349.900000	1.81028e-63
3349.850000	1.81411e-63
3349.800000	1.81794e-63
3349.750000	1.82179e-63
3349.700000	1.82564e-63
3349.650000	1.8295e-63
3349.600000	1.83337e-63
3349.550000	1.83724e-63
3349.500000	1.84113e-63
3349.450000	1.84502e-63
3349.400000	1.84892e-63
3349.350000	1.85283e-63
3349.300000	1.85675e-63
3349.250000	1.86067e-63
3349.200000	1.86461e-63
3349.150000	1.86855e-63
3349.100000	1.8725e-63
3349.050000	1.87646e-63
3349.000000	1.88042e-63
3348.950000	1.8844e-63
3348.900000	1.88838e-63
3348.850000	1.89238e-63
3348.800000	1.89638e-63
3348.750000	1.90039e-63
3348.700000	1.90441e-63
3348.650000	1.90843e-63
3348.600000	1.91247e-63
3348.550000	1.91651e-63
3348.500000	1.92056e-63
3348.450000	1.92462e-63
3348.400000	1.92869e-63
3348.350000	1.93277e-63
3348.300000	1.93686e-63
3348.250000	1.94095e-63
3348.200000	1.94505e-63
3348.150000	1.94917e-63
3348.100000	1.95329e-63
3348.050000	1.95742e-63
3348.000000	1.96156e-63
3347.950000	1.9657e-63
3347.900000	1.96986e-63
3347.850000	1.97402e-63
3347.800000	1.9782e-63
3347.750000	1.98238e-63
3347.700000	1.98657e-63
3347.650000	1.99077e-63
3347.600000	1.99498e-63
3347.550000	1.9992e-63
3347.500000	2.00343e-63
3347.450000	2.00766e-63
3347.400000	2.01191e-63
3347.350000	2.01616e-63
3347.300000	2.02042e-63
3347.250000	2.02469e-63
3347.200000	2.02897e-63
3347.150000	2.03326e-63
3347.100000	2.03756e-63
3347.050000	2.04187e-63
3347.000000	2.04619e-63
3346.950000	2.05051e-63
3346.900000	2.05485e-63
3346.850000	2.05919e-63
3346.800000	2.06355e-63
3346.750000	2.06791e-63
3346.700000	2.07228e-63
3346.650000	2.07666e-63
3346.600000	2.08105e-63
3346.550000	2.08545e-63
3346.500000	2.08986e-63
3346.450000	2.09428e-63
3346.400000	2.09871e-63
3346.350000	2.10315e-63
3346.300000	2.10759e-63
3346.250000	2.11205e-63
3346.200000	2.11652e-63
3346.150000	2.12099e-63
3346.100000	2.12547e-63
3346.050000	2.12997e-63
3346.000000	2.13447e-63
3345.950000	2.13898e-63
3345.900000	2.14351e-63
3345.850000	2.14804e-63
3345.800000	2.15258e-63
3345.750000	2.15713e-63
3345.700000	2.16169e-63
3345.650000	2.16626e-63
3345.600000	2.17084e-63
3345.550000	2.17543e-63
3345.500000	2.18003e-63
3345.450000	2.18464e-63
3345.400000	2.18926e-63
3345.350000	2.19389e-63
3345.300000	2.19853e-63
3345.250000	2.20317e-63
3345.200000	2.20783e-63
3345.150000	2.2125e-63
3345.100000	2.21718e-63
3345.050000	2.22187e-63
3345.000000	2.22656e-63
3344.950000	2.23127e-63
3344.900000	2.23599e-63
3344.850000	2.24072e-63
3344.800000	2.24545e-63
3344.750000	2.2502e-63
3344.700000	2.25496e-63
3344.650000	2.25973e-63
3344.600000	2.2645e-63
3344.550000	2.26929e-63
3344.500000	2.27409e-63
3344.450000	2.2789e-63
3344.400000	2.28372e-63
3344.350000	2.28854e-63
3344.300000	2.29338e-63
3344.250000	2.29823e-63
3344.200000	2.30309e-63
3344.150000	2.30796e-63
3344.100000	2.31284e-63
3344.050000	2.31773e-63
3344.000000	2.32263e-63
3343.950000	2.32754e-63
3343.900000	2.33246e-63
3343.850000	2.33739e-63
3343.800000	2.34233e-63
3343.750000	2.34729e-63
3343.700000	2.35225e-63
3343.650000	2.35722e-63
3343.600000	2.36221e-63
3343.550000	2.3672e-63
3343.500000	2.37221e-63
3343.450000	2.37722e-63
3343.400000	2.38225e-63
3343.350000	2.38728e-63
3343.300000	2.39233e-63
3343.250000	2.39739e-63
3343.200000	2.40246e-63
3343.150000	2.40754e-63
3343.100000	2.41263e-63
3343.050000	2.41773e-63
3343.000000	2.42284e-63
3342.950000	2.42796e-63
3342.900000	2.4331e-63
3342.850000	2.43824e-63
3342.800000	2.4434e-63
3342.750000	2.44856e-63
3342.700000	2.45374e-63
3342.650000	2.45893e-63
3342.600000	2.46413e-63
3342.550000	2.46933e-63
3342.500000	2.47456e-63
3342.450000	2.47979e-63
3342.400000	2.48503e-63
3342.350000	2.49028e-63
3342.300000	2.49555e-63
3342.250000	2.50083e-63
3342.200000	2.50611e-63
3342.150000	2.51141e-63
3342.100000	2.51672e-63
3342.050000	2.52204e-63
3342.000000	2.52737e-63
3341.950000	2.53272e-63
3341.900000	2.53807e-63
3341.850000	2.54344e-63
3341.800000	2.54882e-63
3341.750000	2.55421e-63
3341.700000	2.55961e-63
3341.650000	2.56502e-63
3341.600000	2.57044e-63
3341.550000	2.57588e-63
3341.500000	2.58132e-63
3341.450000	2.58678e-63
3341.400000	2.59225e-63
3341.350000	2.59773e-63
3341.300000	2.60322e-63
3341.250000	2.60872e-63
3341.200000	2.61424e-63
3341.150000	2.61977e-63
3341.100000	2.62531e-63
3341.050000	2.63086e-63
3341.000000	2.63642e-63
3340.950000	2.64199e-63
3340.900000	2.64758e-63
3340.850000	2.65318e-63
3340.800000	2.65879e-63
3340.750000	2.66441e-63
3340.700000	2.67004e-63
3340.650000	2.67569e-63
3340.600000	2.68134e-63
3340.550000	2.68701e-63
3340.500000	2.69269e-63
3340.450000	2.69839e-63
3340.400000	2.70409e-63
3340.350000	2.70981e-63
3340.300000	2.71554e-63
3340.250000	2.72128e-63
3340.200000	2.72703e-63
3340.150000	2.7328e-63
3340.100000	2.73858e-63
3340.050000	2.74437e-63
3340.000000	2.75017e-63
3339.950000	2.75598e-63
3339.900000	2.76181e-63
3339.850000	2.76765e-63
3339.800000	2.7735e-63
3339.750000	2.77936e-63
3339.700000	2.78524e-63
3339.650000	2.79113e-63
3339.600000	2.79703e-63
3339.550000	2.80294e-63
3339.500000	2.80887e-63
3339.450000	2.81481e-63
3339.400000	2.82076e-63
3339.350000	2.82672e-63
3339.300000	2.8327e-63
3339.250000	2.83869e-63
3339.200000	2.84469e-63
3339.150000	2.85071e-63
3339.100000	2.85673e-63
3339.050000	2.86277e-63
3339.000000	2.86883e-63
3338.950000	2.87489e-63
3338.900000	2.88097e-63
3338.850000	2.88706e-63
3338.800000	2.89316e-63
3338.750000	2.89928e-63
3338.700000	2.90541e-63
3338.650000	2.91155e-63
3338.600000	2.91771e-63
3338.550000	2.92388e-63
3338.500000	2.93006e-63
3338.450000	2.93626e-63
3338.400000	2.94246e-63
3338.350000	2.94869e-63
3338.300000	2.95492e-63
3338.250000	2.96117e-63
3338.200000	2.96743e-63
3338.150000	2.9737e-63
3338.100000	2.97999e-63
3338.050000	2.98629e-63
3338.000000	2.9926e-63
3337.950000	2.99893e-63
3337.900000	3.00527e-63
3337.850000	3.01162e-63
3337.800000	3.01799e-63
3337.750000	3.02437e-63
3337.700000	3.03077e-63
3337.650000	3.03717e-63
3337.600000	3.0436e-63
3337.550000	3.05003e-63
3337.500000	3.05648e-63
3337.450000	3.06294e-63
3337.400000	3.06942e-63
3337.350000	3.07591e-63
3337.300000	3.08241e-63
3337.250000	3.08893e-63
3337.200000	3.09546e-63
3337.150000	3.102e-63
3337.100000	3.10856e-63
3337.050000	3.11513e-63
3337.000000	3.12172e-63
3336.950000	3.12832e-63
3336.900000	3.13493e-63
3336.850000	3.14156e-63
3336.800000	3.1482e-63
3336.750000	3.15486e-63
3336.700000	3.16153e-63
3336.650000	3.16822e-63
3336.600000	3.17491e-63
3336.550000	3.18163e-63
3336.500000	3.18835e-63
3336.450000	3.19509e-63
3336.400000	3.20185e-63
3336.350000	3.20862e-63
3336.300000	3.2154e-63
3336.250000	3.2222e-63
3336.200000	3.22901e-63
3336.150000	3.23584e-63
3336.100000	3.24268e-63
3336.050000	3.24954e-63
3336.000000	3.25641e-63
3335.950000	3.26329e-63
3335.900000	3.27019e-63
3335.850000	3.27711e-63
3335.800000	3.28404e-63
3335.750000	3.29098e-63
3335.700000	3.29794e-63
3335.650000	3.30491e-63
3335.600000	3.3119e-63
3335.550000	3.3189e-63
3335.500000	3.32592e-63
3335.450000	3.33295e-63
3335.400000	3.33999e-63
3335.350000	3.34706e-63
3335.300000	3.35413e-63
3335.250000	3.36122e-63
3335.200000	3.36833e-63
3335.150000	3.37545e-63
3335.100000	3.38259e-63
3335.050000	3.38974e-63
3335.000000	3.39691e-63
3334.950000	3.40409e-63
3334.900000	3.41129e-63
3334.850000	3.4185e-63
3334.800000	3.42573e-63
3334.750000	3.43297e-63
3334.700000	3.44023e-63
3334.650000	3.4475e-63
3334.600000	3.45479e-63
3334.550000	3.46209e-63
3334.500000	3.46941e-63
3334.450000	3.47675e-63
3334.400000	3.4841e-63
3334.350000	3.49147e-63
3334.300000	3.49885e-63
3334.250000	3.50625e-63
3334.200000	3.51366e-63
3334.150000	3.52109e-63
3334.100000	3.52853e-63
3334.050000	3.53599e-63
3334.000000	3.54347e-63
3333.950000	3.55096e-63
3333.900000	3.55847e-63
3333.850000	3.56599e-63
3333.800000	3.57353e-63
3333.750000	3.58109e-63
3333.700000	3.58866e-63
3333.650000	3.59625e-63
3333.600000	3.60385e-63
3333.550000	3.61147e-63
3333.500000	3.6191e-63
3333.450000	3.62676e-63
3333.400000	3.63442e-63
3333.350000	3.64211e-63
3333.300000	3.64981e-63
3333.250000	3.65753e-63
3333.200000	3.66526e-63
3333.150000	3.67301e-63
3333.100000	3.68077e-63
3333.050000	3.68856e-63
3333.000000	3.69635e-63
3332.950000	3.70417e-63
3332.900000	3.712e-63
3332.850000	3.71985e-63
3332.800000	3.72771e-63
3332.750000	3.7356e-63
3332.700000	3.74349e-63
3332.650000	3.75141e-63
3332.600000	3.75934e-63
3332.550000	3.76729e-63
3332.500000	3.77525e-63
3332.450000	3.78323e-63
3332.400000	3.79123e-63
3332.350000	3.79925e-63
3332.300000	3.80728e-63
3332.250000	3.81533e-63
3332.200000	3.8234e-63
3332.150000	3.83148e-63
3332.100000	3.83958e-63
3332.050000	3.8477e-63
3332.000000	3.85584e-63
3331.950000	3.86399e-63
3331.900000	3.87216e-63
3331.850000	3.88034e-63
3331.800000	3.88855e-63
3331.750000	3.89677e-63
3331.700000	3.90501e-63
3331.650000	3.91326e-63
3331.600000	3.92154e-63
3331.550000	3.92983e-63
3331.500000	3.93814e-63
3331.450000	3.94646e-63
3331.400000	3.95481e-63
3331.350000	3.96317e-63
3331.300000	3.97155e-63
3331.250000	3.97995e-63
3331.200000	3.98836e-63
3331.150000	3.99679e-63
3331.100000	4.00524e-63
3331.050000	4.01371e-63
3331.000000	4.0222e-63
3330.950000	4.0307e-63
3330.900000	4.03922e-63
3330.850000	4.04776e-63
3330.800000	4.05632e-63
3330.750000	4.0649e-63
3330.700000	4.07349e-63
3330.650000	4.0821e-63
3330.600000	4.09074e-63
3330.550000	4.09938e-63
3330.500000	4.10805e-63
3330.450000	4.11674e-63
3330.400000	4.12544e-63
3330.350000	4.13416e-63
3330.300000	4.1429e-63
3330.250000	4.15166e-63
3330.200000	4.16044e-63
3330.150000	4.16924e-63
3330.100000	4.17805e-63
3330.050000	4.18689e-63
3330.000000	4.19574e-63
3329.950000	4.20461e-63
3329.900000	4.2135e-63
3329.850000	4.22241e-63
3329.800000	4.23133e-63
3329.750000	4.24028e-63
3329.700000	4.24925e-63
3329.650000	4.25823e-63
3329.600000	4.26723e-63
3329.550000	4.27626e-63
3329.500000	4.2853e-63
3329.450000	4.29436e-63
3329.400000	4.30344e-63
3329.350000	4.31253e-63
3329.300000	4.32165e-63
3329.250000	4.33079e-63
3329.200000	4.33995e-63
3329.150000	4.34912e-63
3329.100000	4.35832e-63
3329.050000	4.36753e-63
3329.000000	4.37677e-63
3328.950000	4.38602e-63
3328.900000	4.39529e-63
3328.850000	4.40459e-63
3328.800000	4.4139e-63
3328.750000	4.42323e-63
3328.700000	4.43258e-63
3328.650000	4.44195e-63
3328.600000	4.45135e-63
3328.550000	4.46076e-63
3328.500000	4.47019e-63
3328.450000	4.47964e-63
3328.400000	4.48911e-63
3328.350000	4.4986e-63
3328.300000	4.50811e-63
3328.250000	4.51764e-63
3328.200000	4.5272e-63
3328.150000	4.53677e-63
3328.100000	4.54636e-63
3328.050000	4.55597e-63
3328.000000	4.5656e-63
3327.950000	4.57526e-63
3327.900000	4.58493e-63
3327.850000	4.59462e-63
3327.800000	4.60434e-63
3327.750000	4.61407e-63
3327.700000	4.62383e-63
3327.650000	4.63361e-63
3327.600000	4.6434e-63
3327.550000	4.65322e-63
3327.500000	4.66306e-63
3327.450000	4.67292e-63
3327.400000	4.6828e-63
3327.350000	4.6927e-63
3327.300000	4.70262e-63
3327.250000	4.71256e-63
3327.200000	4.72253e-63
3327.150000	4.73251e-63
3327.100000	4.74252e-63
3327.050000	4.75254e-63
3327.000000	4.76259e-63
3326.950000	4.77266e-63
3326.900000	4.78275e-63
3326.850000	4.79286e-63
3326.800000	4.803e-63
3326.750000	4.81315e-63
3326.700000	4.82333e-63
3326.650000	4.83353e-63
3326.600000	4.84374e-63
3326.550000	4.85399e-63
3326.500000	4.86425e-63
3326.450000	4.87453e-63
3326.400000	4.88484e-63
3326.350000	4.89517e-63
3326.300000	4.90552e-63
3326.250000	4.91589e-63
3326.200000	4.92628e-63
3326.150000	4.9367e-63
3326.100000	4.94713e-63
3326.050000	4.95759e-63
3326.000000	4.96808e-63
3325.950000	4.97858e-63
3325.900000	4.98911e-63
3325.850000	4.99965e-63
3325.800000	5.01023e-63
3325.750000	5.02082e-63
3325.700000	5.03143e-63
3325.650000	5.04207e-63
3325.600000	5.05273e-63
3325.550000	5.06341e-63
3325.500000	5.07412e-63
3325.450000	5.08485e-63
3325.400000	5.0956e-63
3325.350000	5.10637e-63
3325.300000	5.11717e-63
3325.250000	5.12799e-63
3325.200000	5.13883e-63
3325.150000	5.14969e-63
3325.100000	5.16058e-63
3325.050000	5.17149e-63
3325.000000	5.18243e-63
3324.950000	5.19338e-63
3324.900000	5.20436e-63
3324.850000	5.21537e-63
3324.800000	5.2264e-63
3324.750000	5.23745e-63
3324.700000	5.24852e-63
3324.650000	5.25962e-63
3324.600000	5.27074e-63
3324.550000	5.28188e-63
3324.500000	5.29305e-63
3324.450000	5.30424e-63
3324.400000	5.31545e-63
3324.350000	5.32669e-63
3324.300000	5.33795e-63
3324.250000	5.34924e-63
3324.200000	5.36055e-63
3324.150000	5.37188e-63
3324.100000	5.38324e-63
3324.050000	5.39462e-63
3324.000000	5.40603e-63
3323.950000	5.41746e-63
3323.900000	5.42891e-63
3323.850000	5.44039e-63
3323.800000	5.45189e-63
3323.750000	5.46342e-63
3323.700000	5.47497e-63
3323.650000	5.48655e-63
3323.600000	5.49815e-63
3323.550000	5.50977e-63
3323.500000	5.52142e-63
3323.450000	5.53309e-63
3323.400000	5.54479e-63
3323.350000	5.55651e-63
3323.300000	5.56826e-63
3323.250000	5.58004e-63
3323.200000	5.59183e-63
3323.150000	5.60366e-63
3323.100000	5.6155e-63
3323.050000	5.62738e-63
3323.000000	5.63927e-63
3322.950000	5.6512e-63
3322.900000	5.66315e-63
3322.850000	5.67512e-63
3322.800000	5.68712e-63
3322.750000	5.69914e-63
3322.700000	5.71119e-63
3322.650000	5.72327e-63
3322.600000	5.73537e-63
3322.550000	5.74749e-63
3322.500000	5.75965e-63
3322.450000	5.77182e-63
3322.400000	5.78403e-63
3322.350000	5.79626e-63
3322.300000	5.80851e-63
3322.250000	5.82079e-63
3322.200000	5.8331e-63
3322.150000	5.84543e-63
3322.100000	5.85779e-63
3322.050000	5.87017e-63
3322.000000	5.88259e-63
3321.950000	5.89502e-63
3321.900000	5.90749e-63
3321.850000	5.91998e-63
3321.800000	5.93249e-63
3321.750000	5.94504e-63
3321.700000	5.95761e-63
3321.650000	5.9702e-63
3321.600000	5.98282e-63
3321.550000	5.99547e-63
3321.500000	6.00815e-63
3321.450000	6.02085e-63
3321.400000	6.03358e-63
3321.350000	6.04634e-63
3321.300000	6.05912e-63
3321.250000	6.07193e-63
3321.200000	6.08477e-63
3321.150000	6.09764e-63
3321.100000	6.11053e-63
3321.050000	6.12345e-63
3321.000000	6.13639e-63
3320.950000	6.14937e-63
3320.900000	6.16237e-63
3320.850000	6.1754e-63
3320.800000	6.18846e-63
3320.750000	6.20154e-63
3320.700000	6.21465e-63
3320.650000	6.22779e-63
3320.600000	6.24096e-63
3320.550000	6.25415e-63
3320.500000	6.26738e-63
3320.450000	6.28063e-63
3320.400000	6.29391e-63
3320.350000	6.30721e-63
3320.300000	6.32055e-63
3320.250000	6.33391e-63
3320.200000	6.3473e-63
3320.150000	6.36072e-63
3320.100000	6.37417e-63
3320.050000	6.38765e-63
3320.000000	6.40115e-63
3319.950000	6.41469e-63
3319.900000	6.42825e-63
3319.850000	6.44184e-63
3319.800000	6.45546e-63
3319.750000	6.46911e-63
3319.700000	6.48279e-63
3319.650000	6.49649e-63
3319.600000	6.51023e-63
3319.550000	6.52399e-63
3319.500000	6.53779e-63
3319.450000	6.55161e-63
3319.400000	6.56546e-63
3319.350000	6.57934e-63
3319.300000	6.59325e-63
3319.250000	6.60719e-63
3319.200000	6.62116e-63
3319.150000	6.63516e-63
3319.100000	6.64919e-63
3319.050000	6.66325e-63
3319.000000	6.67734e-63
3318.950000	6.69146e-63
3318.900000	6.7056e-63
3318.850000	6.71978e-63
3318.800000	6.73399e-63
3318.750000	6.74823e-63
3318.700000	6.76249e-63
3318.650000	6.77679e-63
3318.600000	6.79112e-63
3318.550000	6.80548e-63
3318.500000	6.81987e-63
3318.450000	6.83429e-63
3318.400000	6.84874e-63
3318.350000	6.86322e-63
3318.300000	6.87773e-63
3318.250000	6.89227e-63
3318.200000	6.90684e-63
3318.150000	6.92144e-63
3318.100000	6.93608e-63
3318.050000	6.95074e-63
3318.000000	6.96544e-63
3317.950000	6.98016e-63
3317.900000	6.99492e-63
3317.850000	7.00971e-63
3317.800000	7.02453e-63
3317.750000	7.03938e-63
3317.700000	7.05427e-63
3317.650000	7.06918e-63
3317.600000	7.08413e-63
3317.550000	7.09911e-63
3317.500000	7.11412e-63
3317.450000	7.12916e-63
3317.400000	7.14423e-63
3317.350000	7.15934e-63
3317.300000	7.17447e-63
3317.250000	7.18964e-63
3317.200000	7.20484e-63
3317.150000	7.22008e-63
3317.100000	7.23534e-63
3317.050000	7.25064e-63
3317.000000	7.26597e-63
3316.950000	7.28133e-63
3316.900000	7.29673e-63
3316.850000	7.31215e-63
3316.800000	7.32761e-63
3316.750000	7.34311e-63
3316.700000	7.35863e-63
3316.650000	7.37419e-63
3316.600000	7.38978e-63
3316.550000	7.4054e-63
3316.500000	7.42106e-63
3316.450000	7.43675e-63
3316.400000	7.45247e-63
3316.350000	7.46823e-63
3316.300000	7.48402e-63
3316.250000	7.49984e-63
3316.200000	7.5157e-63
3316.150000	7.53159e-63
3316.100000	7.54752e-63
3316.050000	7.56347e-63
3316.000000	7.57946e-63
3315.950000	7.59549e-63
3315.900000	7.61155e-63
3315.850000	7.62764e-63
3315.800000	7.64377e-63
3315.750000	7.65993e-63
3315.700000	7.67613e-63
3315.650000	7.69236e-63
3315.600000	7.70862e-63
3315.550000	7.72492e-63
3315.500000	7.74125e-63
3315.450000	7.75762e-63
3315.400000	7.77402e-63
3315.350000	7.79046e-63
3315.300000	7.80693e-63
3315.250000	7.82343e-63
3315.200000	7.83997e-63
3315.150000	7.85655e-63
3315.100000	7.87316e-63
3315.050000	7.88981e-63
3315.000000	7.90649e-63
3314.950000	7.9232e-63
3314.900000	7.93996e-63
3314.850000	7.95674e-63
3314.800000	7.97357e-63
3314.750000	7.99043e-63
3314.700000	8.00732e-63
3314.650000	8.02425e-63
3314.600000	8.04121e-63
3314.550000	8.05822e-63
3314.500000	8.07525e-63
3314.450000	8.09233e-63
3314.400000	8.10944e-63
3314.350000	8.12658e-63
3314.300000	8.14376e-63
3314.250000	8.16098e-63
3314.200000	8.17824e-63
3314.150000	8.19553e-63
3314.100000	8.21286e-63
3314.050000	8.23022e-63
3314.000000	8.24762e-63
3313.950000	8.26506e-63
3313.900000	8.28253e-63
3313.850000	8.30005e-63
3313.800000	8.31759e-63
3313.750000	8.33518e-63
3313.700000	8.3528e-63
3313.650000	8.37046e-63
3313.600000	8.38816e-63
3313.550000	8.4059e-63
3313.500000	8.42367e-63
3313.450000	8.44148e-63
3313.400000	8.45933e-63
3313.350000	8.47721e-63
3313.300000	8.49514e-63
3313.250000	8.5131e-63
3313.200000	8.5311e-63
3313.150000	8.54913e-63
3313.100000	8.56721e-63
3313.050000	8.58532e-63
3313.000000	8.60347e-63
3312.950000	8.62166e-63
3312.900000	8.63989e-63
3312.850000	8.65816e-63
3312.800000	8.67647e-63
3312.750000	8.69481e-63
3312.700000	8.71319e-63
3312.650000	8.73162e-63
3312.600000	8.75008e-63
3312.550000	8.76858e-63
3312.500000	8.78712e-63
3312.450000	8.80569e-63
3312.400000	8.82431e-63
3312.350000	8.84297e-63
3312.300000	8.86167e-63
3312.250000	8.8804e-63
3312.200000	8.89918e-63
3312.150000	8.91799e-63
3312.100000	8.93685e-63
3312.050000	8.95574e-63
3312.000000	8.97468e-63
3311.950000	8.99365e-63
3311.900000	9.01267e-63
3311.850000	9.03172e-63
3311.800000	9.05082e-63
3311.750000	9.06996e-63
3311.700000	9.08913e-63
3311.650000	9.10835e-63
3311.600000	9.12761e-63
3311.550000	9.14691e-63
3311.500000	9.16625e-63
3311.450000	9.18563e-63
3311.400000	9.20505e-63
3311.350000	9.22451e-63
3311.300000	9.24401e-63
3311.250000	9.26356e-63
3311.200000	9.28314e-63
3311.150000	9.30277e-63
3311.100000	9.32244e-63
3311.050000	9.34215e-63
3311.000000	9.3619e-63
3310.950000	9.38169e-63
3310.900000	9.40153e-63
3310.850000	9.42141e-63
3310.800000	9.44133e-63
3310.750000	9.46129e-63
3310.700000	9.48129e-63
3310.650000	9.50134e-63
3310.600000	9.52143e-63
3310.550000	9.54156e-63
3310.500000	9.56173e-63
3310.450000	9.58195e-63
3310.400000	9.60221e-63
3310.350000	9.62251e-63
3310.300000	9.64285e-63
3310.250000	9.66324e-63
3310.200000	9.68367e-63
3310.150000	9.70415e-63
3310.100000	9.72467e-63
3310.050000	9.74523e-63
3310.000000	9.76583e-63
3309.950000	9.78648e-63
3309.900000	9.80717e-63
3309.850000	9.8279e-63
3309.800000	9.84868e-63
3309.750000	9.86951e-63
3309.700000	9.89037e-63
3309.650000	9.91129e-63
3309.600000	9.93224e-63
3309.550000	9.95324e-63
3309.500000	9.97428e-63
3309.450000	9.99537e-63
3309.400000	1.00165e-62
3309.350000	1.00377e-62
3309.300000	1.00589e-62
3309.250000	1.00802e-62
3309.200000	1.01015e-62
3309.150000	1.01228e-62
3309.100000	1.01442e-62
3309.050000	1.01657e-62
3309.000000	1.01872e-62
3308.950000	1.02087e-62
3308.900000	1.02303e-62
3308.850000	1.02519e-62
3308.800000	1.02736e-62
3308.750000	1.02953e-62
3308.700000	1.03171e-62
3308.650000	1.03389e-62
3308.600000	1.03608e-62
3308.550000	1.03827e-62
3308.500000	1.04046e-62
3308.450000	1.04266e-62
3308.400000	1.04487e-62
3308.350000	1.04708e-62
3308.300000	1.04929e-62
3308.250000	1.05151e-62
3308.200000	1.05373e-62
3308.150000	1.05596e-62
3308.100000	1.05819e-62
3308.050000	1.06043e-62
3308.000000	1.06267e-62
3307.950000	1.06492e-62
3307.900000	1.06717e-62
3307.850000	1.06943e-62
3307.800000	1.07169e-62
3307.750000	1.07395e-62
3307.700000	1.07622e-62
3307.650000	1.0785e-62
3307.600000	1.08078e-62
3307.550000	1.08307e-62
3307.500000	1.08536e-62
3307.450000	1.08765e-62
3307.400000	1.08995e-62
3307.350000	1.09225e-62
3307.300000	1.09456e-62
3307.250000	1.09688e-62
3307.200000	1.0992e-62
3307.150000	1.10152e-62
3307.100000	1.10385e-62
3307.050000	1.10618e-62
3307.000000	1.10852e-62
3306.950000	1.11087e-62
3306.900000	1.11322e-62
3306.850000	1.11557e-62
3306.800000	1.11793e-62
3306.750000	1.12029e-62
3306.700000	1.12266e-62
3306.650000	1.12503e-62
3306.600000	1.12741e-62
3306.550000	1.1298e-62
3306.500000	1.13218e-62
3306.450000	1.13458e-62
3306.400000	1.13698e-62
3306.350000	1.13938e-62
3306.300000	1.14179e-62
3306.250000	1.1442e-62
3306.200000	1.14662e-62
3306.150000	1.14905e-62
3306.100000	1.15148e-62
3306.050000	1.15391e-62
3306.000000	1.15635e-62
3305.950000	1.1588e-62
3305.900000	1.16125e-62
3305.850000	1.1637e-62
3305.800000	1.16616e-62
3305.750000	1.16863e-62
3305.700000	1.1711e-62
3305.650000	1.17357e-62
3305.600000	1.17606e-62
3305.550000	1.17854e-62
3305.500000	1.18103e-62
3305.450000	1.18353e-62
3305.400000	1.18603e-62
3305.350000	1.18854e-62
3305.300000	1.19105e-62
3305.250000	1.19357e-62
3305.200000	1.1961e-62
3305.150000	1.19862e-62
3305.100000	1.20116e-62
3305.050000	1.2037e-62
3305.000000	1.20624e-62
3304.950000	1.20879e-62
3304.900000	1.21135e-62
3304.850000	1.21391e-62
3304.800000	1.21648e-62
3304.750000	1.21905e-62
3304.700000	1.22163e-62
3304.650000	1.22421e-62
3304.600000	1.2268e-62
3304.550000	1.22939e-62
3304.500000	1.23199e-62
3304.450000	1.2346e-62
3304.400000	1.23721e-62
3304.350000	1.23982e-62
3304.300000	1.24244e-62
3304.250000	1.24507e-62
3304.200000	1.2477e-62
3304.150000	1.25034e-62
3304.100000	1.25298e-62
3304.050000	1.25563e-62
3304.000000	1.25829e-62
3303.950000	1.26095e-62
3303.900000	1.26361e-62
3303.850000	1.26629e-62
3303.800000	1.26896e-62
3303.750000	1.27165e-62
3303.700000	1.27434e-62
3303.650000	1.27703e-62
3303.600000	1.27973e-62
3303.550000	1.28244e-62
3303.500000	1.28515e-62
3303.450000	1.28786e-62
3303.400000	1.29059e-62
3303.350000	1.29332e-62
3303.300000	1.29605e-62
3303.250000	1.29879e-62
3303.200000	1.30154e-62
3303.150000	1.30429e-62
3303.100000	1.30705e-62
3303.050000	1.30981e-62
3303.000000	1.31258e-62
3302.950000	1.31535e-62
3302.900000	1.31813e-62
3302.850000	1.32092e-62
3302.800000	1.32371e-62
3302.750000	1.32651e-62
3302.700000	1.32932e-62
3302.650000	1.33213e-62
3302.600000	1.33495e-62
3302.550000	1.33777e-62
3302.500000	1.3406e-62
3302.450000	1.34343e-62
3302.400000	1.34627e-62
3302.350000	1.34912e-62
3302.300000	1.35197e-62
3302.250000	1.35483e-62
3302.200000	1.35769e-62
3302.150000	1.36056e-62
3302.100000	1.36344e-62
3302.050000	1.36632e-62
3302.000000	1.36921e-62
3301.950000	1.37211e-62
3301.900000	1.37501e-62
3301.850000	1.37791e-62
3301.800000	1.38083e-62
3301.750000	1.38375e-62
3301.700000	1.38667e-62
3301.650000	1.3896e-62
3301.600000	1.39254e-62
3301.550000	1.39549e-62
3301.500000	1.39844e-62
3301.450000	1.40139e-62
3301.400000	1.40436e-62
3301.350000	1.40733e-62
3301.300000	1.4103e-62
3301.250000	1.41328e-62
3301.200000	1.41627e-62
3301.150000	1.41927e-62
3301.100000	1.42227e-62
3301.050000	1.42527e-62
3301.000000	1.42829e-62
3300.950000	1.43131e-62
3300.900000	1.43433e-62
3300.850000	1.43737e-62
3300.800000	1.44041e-62
3300.750000	1.44345e-62
3300.700000	1.4465e-62
3300.650000	1.44956e-62
3300.600000	1.45263e-62
3300.550000	1.4557e-62
3300.500000	1.45878e-62
3300.450000	1.46186e-62
3300.400000	1.46495e-62
3300.350000	1.46805e-62
3300.300000	1.47115e-62
3300.250000	1.47426e-62
3300.200000	1.47738e-62
3300.150000	1.4805e-62
3300.100000	1.48363e-62
3300.050000	1.48677e-62
3300.000000	1.48991e-62
3299.950000	1.49306e-62
3299.900000	1.49622e-62
3299.850000	1.49938e-62
3299.800000	1.50255e-62
3299.750000	1.50573e-62
3299.700000	1.50891e-62
3299.650000	1.5121e-62
3299.600000	1.5153e-62
3299.550000	1.51851e-62
3299.500000	1.52172e-62
3299.450000	1.52493e-62
3299.400000	1.52816e-62
3299.350000	1.53139e-62
3299.300000	1.53463e-62
3299.250000	1.53787e-62
3299.200000	1.54112e-62
3299.150000	1.54438e-62
3299.100000	1.54765e-62
3299.050000	1.55092e-62
3299.000000	1.5542e-62
3298.950000	1.55748e-62
3298.900000	1.56078e-62
3298.850000	1.56408e-62
3298.800000	1.56738e-62
3298.750000	1.5707e-62
3298.700000	1.57402e-62
3298.650000	1.57735e-62
3298.600000	1.58068e-62
3298.550000	1.58402e-62
3298.500000	1.58737e-62
3298.450000	1.59073e-62
3298.400000	1.59409e-62
3298.350000	1.59746e-62
3298.300000	1.60084e-62
3298.250000	1.60422e-62
3298.200000	1.60762e-62
3298.150000	1.61102e-62
3298.100000	1.61442e-62
3298.050000	1.61783e-62
3298.000000	1.62126e-62
3297.950000	1.62468e-62
3297.900000	1.62812e-62
3297.850000	1.63156e-62
3297.800000	1.63501e-62
3297.750000	1.63847e-62
3297.700000	1.64193e-62
3297.650000	1.6454e-62
3297.600000	1.64888e-62
3297.550000	1.65237e-62
3297.500000	1.65586e-62
3297.450000	1.65936e-62
3297.400000	1.66287e-62
3297.350000	1.66639e-62
3297.300000	1.66991e-62
3297.250000	1.67344e-62
3297.200000	1.67698e-62
3297.150000	1.68052e-62
3297.100000	1.68408e-62
3297.050000	1.68764e-62
3297.000000	1.69121e-62
3296.950000	1.69478e-62
3296.900000	1.69837e-62
3296.850000	1.70196e-62
3296.800000	1.70555e-62
3296.750000	1.70916e-62
3296.700000	1.71277e-62
3296.650000	1.7164e-62
3296.600000	1.72003e-62
3296.550000	1.72366e-62
3296.500000	1.72731e-62
3296.450000	1.73096e-62
3296.400000	1.73462e-62
3296.350000	1.73829e-62
3296.300000	1.74196e-62
3296.250000	1.74564e-62
3296.200000	1.74933e-62
3296.150000	1.75303e-62
3296.100000	1.75674e-62
3296.050000	1.76045e-62
3296.000000	1.76418e-62
3295.950000	1.76791e-62
3295.900000	1.77164e-62
3295.850000	1.77539e-62
3295.800000	1.77914e-62
3295.750000	1.78291e-62
3295.700000	1.78667e-62
3295.650000	1.79045e-62
3295.600000	1.79424e-62
3295.550000	1.79803e-62
3295.500000	1.80183e-62
3295.450000	1.80564e-62
3295.400000	1.80946e-62
3295.350000	1.81329e-62
3295.300000	1.81712e-62
3295.250000	1.82096e-62
3295.200000	1.82481e-62
3295.150000	1.82867e-62
3295.100000	1.83254e-62
3295.050000	1.83641e-62
3295.000000	1.84029e-62
3294.950000	1.84418e-62
3294.900000	1.84808e-62
3294.850000	1.85199e-62
3294.800000	1.85591e-62
3294.750000	1.85983e-62
3294.700000	1.86376e-62
3294.650000	1.8677e-62
3294.600000	1.87165e-62
3294.550000	1.87561e-62
3294.500000	1.87958e-62
3294.450000	1.88355e-62
3294.400000	1.88753e-62
3294.350000	1.89152e-62
3294.300000	1.89552e-62
3294.250000	1.89953e-62
3294.200000	1.90355e-62
3294.150000	1.90757e-62
3294.100000	1.9116e-62
3294.050000	1.91565e-62
3294.000000	1.9197e-62
3293.950000	1.92375e-62
3293.900000	1.92782e-62
3293.850000	1.9319e-62
3293.800000	1.93598e-62
3293.750000	1.94008e-62
3293.700000	1.94418e-62
3293.650000	1.94829e-62
3293.600000	1.95241e-62
3293.550000	1.95654e-62
3293.500000	1.96067e-62
3293.450000	1.96482e-62
3293.400000	1.96897e-62
3293.350000	1.97314e-62
3293.300000	1.97731e-62
3293.250000	1.98149e-62
3293.200000	1.98568e-62
3293.150000	1.98988e-62
3293.100000	1.99408e-62
3293.050000	1.9983e-62
3293.000000	2.00252e-62
3292.950000	2.00676e-62
3292.900000	2.011e-62
3292.850000	2.01525e-62
3292.800000	2.01951e-62
3292.750000	2.02378e-62
3292.700000	2.02806e-62
3292.650000	2.03235e-62
3292.600000	2.03665e-62
3292.550000	2.04095e-62
3292.500000	2.04527e-62
3292.450000	2.04959e-62
3292.400000	2.05393e-62
3292.350000	2.05827e-62
3292.300000	2.06262e-62
3292.250000	2.06698e-62
3292.200000	2.07135e-62
3292.150000	2.07573e-62
3292.100000	2.08012e-62
3292.050000	2.08452e-62
3292.000000	2.08893e-62
3291.950000	2.09334e-62
3291.900000	2.09777e-62
3291.850000	2.1022e-62
3291.800000	2.10665e-62
3291.750000	2.1111e-62
3291.700000	2.11557e-62
3291.650000	2.12004e-62
3291.600000	2.12452e-62
3291.550000	2.12901e-62
3291.500000	2.13351e-62
3291.450000	2.13803e-62
3291.400000	2.14255e-62
3291.350000	2.14708e-62
3291.300000	2.15162e-62
3291.250000	2.15617e-62
3291.200000	2.16072e-62
3291.150000	2.16529e-62
3291.100000	2.16987e-62
3291.050000	2.17446e-62
3291.000000	2.17906e-62
3290.950000	2.18366e-62
3290.900000	2.18828e-62
3290.850000	2.19291e-62
3290.800000	2.19754e-62
3290.750000	2.20219e-62
3290.700000	2.20685e-62
3290.650000	2.21151e-62
3290.600000	2.21619e-62
3290.550000	2.22087e-62
3290.500000	2.22557e-62
3290.450000	2.23027e-62
3290.400000	2.23499e-62
3290.350000	2.23972e-62
3290.300000	2.24445e-62
3290.250000	2.2492e-62
3290.200000	2.25395e-62
3290.150000	2.25872e-62
3290.100000	2.26349e-62
3290.050000	2.26828e-62
3290.000000	2.27307e-62
3289.950000	2.27788e-62
3289.900000	2.2827e-62
3289.850000	2.28752e-62
3289.800000	2.29236e-62
3289.750000	2.29721e-62
3289.700000	2.30206e-62
3289.650000	2.30693e-62
3289.600000	2.31181e-62
3289.550000	2.3167e-62
3289.500000	2.32159e-62
3289.450000	2.3265e-62
3289.400000	2.33142e-62
3289.350000	2.33635e-62
3289.300000	2.34129e-62
3289.250000	2.34624e-62
3289.200000	2.3512e-62
3289.150000	2.35617e-62
3289.100000	2.36115e-62
3289.050000	2.36615e-62
3289.000000	2.37115e-62
3288.950000	2.37616e-62
3288.900000	2.38119e-62
3288.850000	2.38622e-62
3288.800000	2.39127e-62
3288.750000	2.39632e-62
3288.700000	2.40139e-62
3288.650000	2.40647e-62
3288.600000	2.41155e-62
3288.550000	2.41665e-62
3288.500000	2.42176e-62
3288.450000	2.42688e-62
3288.400000	2.43201e-62
3288.350000	2.43716e-62
3288.300000	2.44231e-62
3288.250000	2.44747e-62
3288.200000	2.45265e-62
3288.150000	2.45783e-62
3288.100000	2.46303e-62
3288.050000	2.46824e-62
3288.000000	2.47346e-62
3287.950000	2.47869e-62
3287.900000	2.48393e-62
3287.850000	2.48918e-62
3287.800000	2.49444e-62
3287.750000	2.49972e-62
3287.700000	2.505e-62
3287.650000	2.5103e-62
3287.600000	2.51561e-62
3287.550000	2.52092e-62
3287.500000	2.52625e-62
3287.450000	2.5316e-62
3287.400000	2.53695e-62
3287.350000	2.54231e-62
3287.300000	2.54769e-62
3287.250000	2.55307e-62
3287.200000	2.55847e-62
3287.150000	2.56388e-62
3287.100000	2.5693e-62
3287.050000	2.57473e-62
3287.000000	2.58018e-62
3286.950000	2.58563e-62
3286.900000	2.5911e-62
3286.850000	2.59658e-62
3286.800000	2.60207e-62
3286.750000	2.60757e-62
3286.700000	2.61308e-62
3286.650000	2.61861e-62
3286.600000	2.62414e-62
3286.550000	2.62969e-62
3286.500000	2.63525e-62
3286.450000	2.64082e-62
3286.400000	2.64641e-62
3286.350000	2.652e-62
3286.300000	2.65761e-62
3286.250000	2.66323e-62
3286.200000	2.66886e-62
3286.150000	2.6745e-62
3286.100000	2.68016e-62
3286.050000	2.68583e-62
3286.000000	2.6915e-62
3285.950000	2.69719e-62
3285.900000	2.7029e-62
3285.850000	2.70861e-62
3285.800000	2.71434e-62
3285.750000	2.72008e-62
3285.700000	2.72583e-62
3285.650000	2.73159e-62
3285.600000	2.73737e-62
3285.550000	2.74316e-62
3285.500000	2.74896e-62
3285.450000	2.75477e-62
3285.400000	2.76059e-62
3285.350000	2.76643e-62
3285.300000	2.77228e-62
3285.250000	2.77814e-62
3285.200000	2.78401e-62
3285.150000	2.7899e-62
3285.100000	2.7958e-62
3285.050000	2.80171e-62
3285.000000	2.80763e-62
3284.950000	2.81357e-62
3284.900000	2.81952e-62
3284.850000	2.82548e-62
3284.800000	2.83145e-62
3284.750000	2.83744e-62
3284.700000	2.84344e-62
3284.650000	2.84945e-62
3284.600000	2.85548e-62
3284.550000	2.86151e-62
3284.500000	2.86756e-62
3284.450000	2.87363e-62
3284.400000	2.8797e-62
3284.350000	2.88579e-62
3284.300000	2.89189e-62
3284.250000	2.89801e-62
3284.200000	2.90413e-62
3284.150000	2.91027e-62
3284.100000	2.91643e-62
3284.050000	2.92259e-62
3284.000000	2.92877e-62
3283.950000	2.93497e-62
3283.900000	2.94117e-62
3283.850000	2.94739e-62
3283.800000	2.95362e-62
3283.750000	2.95987e-62
3283.700000	2.96612e-62
3283.650000	2.9724e-62
3283.600000	2.97868e-62
3283.550000	2.98498e-62
3283.500000	2.99129e-62
3283.450000	2.99761e-62
3283.400000	3.00395e-62
3283.350000	3.0103e-62
3283.300000	3.01667e-62
3283.250000	3.02305e-62
3283.200000	3.02944e-62
3283.150000	3.03584e-62
3283.100000	3.04226e-62
3283.050000	3.04869e-62
3283.000000	3.05514e-62
3282.950000	3.0616e-62
3282.900000	3.06807e-62
3282.850000	3.07456e-62
3282.800000	3.08106e-62
3282.750000	3.08757e-62
3282.700000	3.0941e-62
3282.650000	3.10064e-62
3282.600000	3.1072e-62
3282.550000	3.11377e-62
3282.500000	3.12035e-62
3282.450000	3.12695e-62
3282.400000	3.13356e-62
3282.350000	3.14019e-62
3282.300000	3.14683e-62
3282.250000	3.15348e-62
3282.200000	3.16015e-62
3282.150000	3.16683e-62
3282.100000	3.17353e-62
3282.050000	3.18024e-62
3282.000000	3.18696e-62
3281.950000	3.1937e-62
3281.900000	3.20045e-62
3281.850000	3.20722e-62
3281.800000	3.214e-62
3281.750000	3.22079e-62
3281.700000	3.2276e-62
3281.650000	3.23443e-62
3281.600000	3.24127e-62
3281.550000	3.24812e-62
3281.500000	3.25499e-62
3281.450000	3.26187e-62
3281.400000	3.26877e-62
3281.350000	3.27568e-62
3281.300000	3.2826e-62
3281.250000	3.28954e-62
3281.200000	3.2965e-62
3281.150000	3.30347e-62
3281.100000	3.31045e-62
3281.050000	3.31745e-62
3281.000000	3.32447e-62
3280.950000	3.3315e-62
3280.900000	3.33854e-62
3280.850000	3.3456e-62
3280.800000	3.35267e-62
3280.750000	3.35976e-62
3280.700000	3.36686e-62
3280.650000	3.37398e-62
3280.600000	3.38112e-62
3280.550000	3.38826e-62
3280.500000	3.39543e-62
3280.450000	3.40261e-62
3280.400000	3.4098e-62
3280.350000	3.41701e-62
3280.300000	3.42424e-62
3280.250000	3.43148e-62
3280.200000	3.43873e-62
3280.150000	3.446e-62
3280.100000	3.45329e-62
3280.050000	3.46059e-62
3280.000000	3.46791e-62
3279.950000	3.47524e-62
3279.900000	3.48259e-62
3279.850000	3.48995e-62
3279.800000	3.49733e-62
3279.750000	3.50472e-62
3279.700000	3.51213e-62
3279.650000	3.51956e-62
3279.600000	3.527e-62
3279.550000	3.53446e-62
3279.500000	3.54193e-62
3279.450000	3.54942e-62
3279.400000	3.55692e-62
3279.350000	3.56444e-62
3279.300000	3.57198e-62
3279.250000	3.57953e-62
3279.200000	3.5871e-62
3279.150000	3.59469e-62
3279.100000	3.60229e-62
3279.050000	3.6099e-62
3279.000000	3.61753e-62
3278.950000	3.62518e-62
3278.900000	3.63285e-62
3278.850000	3.64053e-62
3278.800000	3.64823e-62
3278.750000	3.65594e-62
3278.700000	3.66367e-62
3278.650000	3.67142e-62
3278.600000	3.67918e-62
3278.550000	3.68696e-62
3278.500000	3.69475e-62
3278.450000	3.70257e-62
3278.400000	3.71039e-62
3278.350000	3.71824e-62
3278.300000	3.7261e-62
3278.250000	3.73398e-62
3278.200000	3.74187e-62
3278.150000	3.74978e-62
3278.100000	3.75771e-62
3278.050000	3.76566e-62
3278.000000	3.77362e-62
3277.950000	3.7816e-62
3277.900000	3.78959e-62
3277.850000	3.79761e-62
3277.800000	3.80564e-62
3277.750000	3.81368e-62
3277.700000	3.82175e-62
3277.650000	3.82983e-62
3277.600000	3.83792e-62
3277.550000	3.84604e-62
3277.500000	3.85417e-62
3277.450000	3.86232e-62
3277.400000	3.87049e-62
3277.350000	3.87867e-62
3277.300000	3.88687e-62
3277.250000	3.89509e-62
3277.200000	3.90332e-62
3277.150000	3.91158e-62
3277.100000	3.91985e-62
3277.050000	3.92813e-62
3277.000000	3.93644e-62
3276.950000	3.94476e-62
3276.900000	3.9531e-62
3276.850000	3.96146e-62
3276.800000	3.96984e-62
3276.750000	3.97823e-62
3276.700000	3.98664e-62
3276.650000	3.99507e-62
3276.600000	4.00352e-62
3276.550000	4.01198e-62
3276.500000	4.02047e-62
3276.450000	4.02897e-62
3276.400000	4.03748e-62
3276.350000	4.04602e-62
3276.300000	4.05458e-62
3276.250000	4.06315e-62
3276.200000	4.07174e-62
3276.150000	4.08035e-62
3276.100000	4.08898e-62
3276.050000	4.09762e-62
3276.000000	4.10628e-62
3275.950000	4.11497e-62
3275.900000	4.12367e-62
3275.850000	4.13239e-62
3275.800000	4.14112e-62
3275.750000	4.14988e-62
3275.700000	4.15865e-62
3275.650000	4.16745e-62
3275.600000	4.17626e-62
3275.550000	4.18509e-62
3275.500000	4.19394e-62
3275.450000	4.2028e-62
3275.400000	4.21169e-62
3275.350000	4.22059e-62
3275.300000	4.22952e-62
3275.250000	4.23846e-62
3275.200000	4.24742e-62
3275.150000	4.2564e-62
3275.100000	4.2654e-62
3275.050000	4.27442e-62
3275.000000	4.28346e-62
3274.950000	4.29251e-62
3274.900000	4.30159e-62
3274.850000	4.31069e-62
3274.800000	4.3198e-62
3274.750000	4.32893e-62
3274.700000	4.33809e-62
3274.650000	4.34726e-62
3274.600000	4.35645e-62
3274.550000	4.36566e-62
3274.500000	4.37489e-62
3274.450000	4.38414e-62
3274.400000	4.39341e-62
3274.350000	4.4027e-62
3274.300000	4.41201e-62
3274.250000	4.42134e-62
3274.200000	4.43068e-62
3274.150000	4.44005e-62
3274.100000	4.44944e-62
3274.050000	4.45885e-62
3274.000000	4.46828e-62
3273.950000	4.47772e-62
3273.900000	4.48719e-62
3273.850000	4.49668e-62
3273.800000	4.50619e-62
3273.750000	4.51571e-62
3273.700000	4.52526e-62
3273.650000	4.53483e-62
3273.600000	4.54442e-62
3273.550000	4.55403e-62
3273.500000	4.56365e-62
3273.450000	4.5733e-62
3273.400000	4.58297e-62
3273.350000	4.59266e-62
3273.300000	4.60237e-62
3273.250000	4.6121e-62
3273.200000	4.62186e-62
3273.150000	4.63163e-62
3273.100000	4.64142e-62
3273.050000	4.65123e-62
3273.000000	4.66107e-62
3272.950000	4.67092e-62
3272.900000	4.6808e-62
3272.850000	4.6907e-62
3272.800000	4.70061e-62
3272.750000	4.71055e-62
3272.700000	4.72051e-62
3272.650000	4.73049e-62
3272.600000	4.74049e-62
3272.550000	4.75052e-62
3272.500000	4.76056e-62
3272.450000	4.77063e-62
3272.400000	4.78071e-62
3272.350000	4.79082e-62
3272.300000	4.80095e-62
3272.250000	4.8111e-62
3272.200000	4.82127e-62
3272.150000	4.83147e-62
3272.100000	4.84168e-62
3272.050000	4.85192e-62
3272.000000	4.86218e-62
3271.950000	4.87246e-62
3271.900000	4.88276e-62
3271.850000	4.89308e-62
3271.800000	4.90343e-62
3271.750000	4.9138e-62
3271.700000	4.92419e-62
3271.650000	4.9346e-62
3271.600000	4.94503e-62
3271.550000	4.95549e-62
3271.500000	4.96596e-62
3271.450000	4.97646e-62
3271.400000	4.98699e-62
3271.350000	4.99753e-62
3271.300000	5.0081e-62
3271.250000	5.01869e-62
3271.200000	5.0293e-62
3271.150000	5.03993e-62
3271.100000	5.05059e-62
3271.050000	5.06127e-62
3271.000000	5.07197e-62
3270.950000	5.08269e-62
3270.900000	5.09344e-62
3270.850000	5.10421e-62
3270.800000	5.115e-62
3270.750000	5.12581e-62
3270.700000	5.13665e-62
3270.650000	5.14751e-62
3270.600000	5.1584e-62
3270.550000	5.1693e-62
3270.500000	5.18023e-62
3270.450000	5.19118e-62
3270.400000	5.20216e-62
3270.350000	5.21316e-62
3270.300000	5.22418e-62
3270.250000	5.23523e-62
3270.200000	5.2463e-62
3270.150000	5.25739e-62
3270.100000	5.2685e-62
3270.050000	5.27964e-62
3270.000000	5.29081e-62
3269.950000	5.30199e-62
3269.900000	5.3132e-62
3269.850000	5.32444e-62
3269.800000	5.3357e-62
3269.750000	5.34698e-62
3269.700000	5.35828e-62
3269.650000	5.36961e-62
3269.600000	5.38096e-62
3269.550000	5.39234e-62
3269.500000	5.40374e-62
3269.450000	5.41517e-62
3269.400000	5.42662e-62
3269.350000	5.43809e-62
3269.300000	5.44959e-62
3269.250000	5.46111e-62
3269.200000	5.47266e-62
3269.150000	5.48423e-62
3269.100000	5.49582e-62
3269.050000	5.50744e-62
3269.000000	5.51909e-62
3268.950000	5.53076e-62
3268.900000	5.54245e-62
3268.850000	5.55417e-62
3268.800000	5.56591e-62
3268.750000	5.57768e-62
3268.700000	5.58948e-62
3268.650000	5.60129e-62
3268.600000	5.61314e-62
3268.550000	5.625e-62
3268.500000	5.6369e-62
3268.450000	5.64882e-62
3268.400000	5.66076e-62
3268.350000	5.67273e-62
3268.300000	5.68472e-62
3268.250000	5.69674e-62
3268.200000	5.70879e-62
3268.150000	5.72086e-62
3268.100000	5.73295e-62
3268.050000	5.74507e-62
3268.000000	5.75722e-62
3267.950000	5.76939e-62
3267.900000	5.78159e-62
3267.850000	5.79382e-62
3267.800000	5.80607e-62
3267.750000	5.81834e-62
3267.700000	5.83064e-62
3267.650000	5.84297e-62
3267.600000	5.85533e-62
3267.550000	5.86771e-62
3267.500000	5.88011e-62
3267.450000	5.89255e-62
3267.400000	5.905e-62
3267.350000	5.91749e-62
3267.300000	5.93e-62
3267.250000	5.94254e-62
3267.200000	5.9551e-62
3267.150000	5.9677e-62
3267.100000	5.98031e-62
3267.050000	5.99296e-62
3267.000000	6.00563e-62
3266.950000	6.01833e-62
3266.900000	6.03105e-62
3266.850000	6.0438e-62
3266.800000	6.05658e-62
3266.750000	6.06939e-62
3266.700000	6.08222e-62
3266.650000	6.09508e-62
3266.600000	6.10797e-62
3266.550000	6.12088e-62
3266.500000	6.13382e-62
3266.450000	6.14679e-62
3266.400000	6.15979e-62
3266.350000	6.17281e-62
3266.300000	6.18586e-62
3266.250000	6.19894e-62
3266.200000	6.21205e-62
3266.150000	6.22518e-62
3266.100000	6.23835e-62
3266.050000	6.25154e-62
3266.000000	6.26475e-62
3265.950000	6.278e-62
3265.900000	6.29127e-62
3265.850000	6.30458e-62
3265.800000	6.31791e-62
3265.750000	6.33126e-62
3265.700000	6.34465e-62
3265.650000	6.35806e-62
3265.600000	6.37151e-62
3265.550000	6.38498e-62
3265.500000	6.39848e-62
3265.450000	6.41201e-62
3265.400000	6.42557e-62
3265.350000	6.43915e-62
3265.300000	6.45277e-62
3265.250000	6.46641e-62
3265.200000	6.48008e-62
3265.150000	6.49378e-62
3265.100000	6.50751e-62
3265.050000	6.52127e-62
3265.000000	6.53506e-62
3264.950000	6.54888e-62
3264.900000	6.56272e-62
3264.850000	6.5766e-62
3264.800000	6.5905e-62
3264.750000	6.60444e-62
3264.700000	6.6184e-62
3264.650000	6.6324e-62
3264.600000	6.64642e-62
3264.550000	6.66047e-62
3264.500000	6.67456e-62
3264.450000	6.68867e-62
3264.400000	6.70281e-62
3264.350000	6.71698e-62
3264.300000	6.73118e-62
3264.250000	6.74542e-62
3264.200000	6.75968e-62
3264.150000	6.77397e-62
3264.100000	6.78829e-62
3264.050000	6.80265e-62
3264.000000	6.81703e-62
3263.950000	6.83144e-62
3263.900000	6.84589e-62
3263.850000	6.86036e-62
3263.800000	6.87487e-62
3263.750000	6.8894e-62
3263.700000	6.90397e-62
3263.650000	6.91857e-62
3263.600000	6.93319e-62
3263.550000	6.94785e-62
3263.500000	6.96254e-62
3263.450000	6.97726e-62
3263.400000	6.99202e-62
3263.350000	7.0068e-62
3263.300000	7.02161e-62
3263.250000	7.03646e-62
3263.200000	7.05134e-62
3263.150000	7.06625e-62
3263.100000	7.08119e-62
3263.050000	7.09616e-62
3263.000000	7.11116e-62
3262.950000	7.1262e-62
3262.900000	7.14127e-62
3262.850000	7.15637e-62
3262.800000	7.1715e-62
3262.750000	7.18666e-62
3262.700000	7.20185e-62
3262.650000	7.21708e-62
3262.600000	7.23234e-62
3262.550000	7.24763e-62
3262.500000	7.26296e-62
3262.450000	7.27831e-62
3262.400000	7.2937e-62
3262.350000	7.30912e-62
3262.300000	7.32458e-62
3262.250000	7.34006e-62
3262.200000	7.35558e-62
3262.150000	7.37114e-62
3262.100000	7.38672e-62
3262.050000	7.40234e-62
3262.000000	7.41799e-62
3261.950000	7.43367e-62
3261.900000	7.44939e-62
3261.850000	7.46514e-62
3261.800000	7.48093e-62
3261.750000	7.49674e-62
3261.700000	7.51259e-62
3261.650000	7.52848e-62
3261.600000	7.5444e-62
3261.550000	7.56035e-62
3261.500000	7.57633e-62
3261.450000	7.59235e-62
3261.400000	7.6084e-62
3261.350000	7.62449e-62
3261.300000	7.64061e-62
3261.250000	7.65677e-62
3261.200000	7.67296e-62
3261.150000	7.68918e-62
3261.100000	7.70544e-62
3261.050000	7.72173e-62
3261.000000	7.73806e-62
3260.950000	7.75442e-62
3260.900000	7.77081e-62
3260.850000	7.78724e-62
3260.800000	7.80371e-62
3260.750000	7.82021e-62
3260.700000	7.83674e-62
3260.650000	7.85331e-62
3260.600000	7.86992e-62
3260.550000	7.88656e-62
3260.500000	7.90323e-62
3260.450000	7.91994e-62
3260.400000	7.93669e-62
3260.350000	7.95347e-62
3260.300000	7.97028e-62
3260.250000	7.98714e-62
3260.200000	8.00402e-62
3260.150000	8.02095e-62
3260.100000	8.03791e-62
3260.050000	8.0549e-62
3260.000000	8.07193e-62
3259.950000	8.089e-62
3259.900000	8.1061e-62
3259.850000	8.12324e-62
3259.800000	8.14042e-62
3259.750000	8.15763e-62
3259.700000	8.17488e-62
3259.650000	8.19216e-62
3259.600000	8.20948e-62
3259.550000	8.22684e-62
3259.500000	8.24423e-62
3259.450000	8.26166e-62
3259.400000	8.27913e-62
3259.350000	8.29664e-62
3259.300000	8.31418e-62
3259.250000	8.33176e-62
3259.200000	8.34937e-62
3259.150000	8.36703e-62
3259.100000	8.38472e-62
3259.050000	8.40245e-62
3259.000000	8.42021e-62
3258.950000	8.43802e-62
3258.900000	8.45586e-62
3258.850000	8.47374e-62
3258.800000	8.49165e-62
3258.750000	8.50961e-62
3258.700000	8.5276e-62
3258.650000	8.54563e-62
3258.600000	8.5637e-62
3258.550000	8.5818e-62
3258.500000	8.59995e-62
3258.450000	8.61813e-62
3258.400000	8.63635e-62
3258.350000	8.65461e-62
3258.300000	8.67291e-62
3258.250000	8.69125e-62
3258.200000	8.70963e-62
3258.150000	8.72804e-62
3258.100000	8.7465e-62
3258.050000	8.76499e-62
3258.000000	8.78352e-62
3257.950000	8.80209e-62
3257.900000	8.8207e-62
3257.850000	8.83935e-62
3257.800000	8.85804e-62
3257.750000	8.87677e-62
3257.700000	8.89554e-62
3257.650000	8.91435e-62
3257.600000	8.9332e-62
3257.550000	8.95208e-62
3257.500000	8.97101e-62
3257.450000	8.98998e-62
3257.400000	9.00899e-62
3257.350000	9.02804e-62
3257.300000	9.04713e-62
3257.250000	9.06625e-62
3257.200000	9.08542e-62
3257.150000	9.10463e-62
3257.100000	9.12388e-62
3257.050000	9.14317e-62
3257.000000	9.16251e-62
3256.950000	9.18188e-62
3256.900000	9.20129e-62
3256.850000	9.22075e-62
3256.800000	9.24024e-62
3256.750000	9.25978e-62
3256.700000	9.27936e-62
3256.650000	9.29898e-62
3256.600000	9.31864e-62
3256.550000	9.33834e-62
3256.500000	9.35809e-62
3256.450000	9.37787e-62
3256.400000	9.3977e-62
3256.350000	9.41757e-62
3256.300000	9.43748e-62
3256.250000	9.45744e-62
3256.200000	9.47743e-62
3256.150000	9.49747e-62
3256.100000	9.51755e-62
3256.050000	9.53768e-62
3256.000000	9.55784e-62
3255.950000	9.57805e-62
3255.900000	9.5983e-62
3255.850000	9.6186e-62
3255.800000	9.63894e-62
3255.750000	9.65932e-62
3255.700000	9.67974e-62
3255.650000	9.7002e-62
3255.600000	9.72071e-62
3255.550000	9.74127e-62
3255.500000	9.76186e-62
3255.450000	9.7825e-62
3255.400000	9.80319e-62
3255.350000	9.82391e-62
3255.300000	9.84469e-62
3255.250000	9.8655e-62
3255.200000	9.88636e-62
3255.150000	9.90726e-62
3255.100000	9.92821e-62
3255.050000	9.9492e-62
3255.000000	9.97024e-62
3254.950000	9.99132e-62
3254.900000	1.00124e-61
3254.850000	1.00336e-61
3254.800000	1.00548e-61
3254.750000	1.00761e-61
3254.700000	1.00974e-61
3254.650000	1.01187e-61
3254.600000	1.01401e-61
3254.550000	1.01616e-61
3254.500000	1.01831e-61
3254.450000	1.02046e-61
3254.400000	1.02262e-61
3254.350000	1.02478e-61
3254.300000	1.02695e-61
3254.250000	1.02912e-61
3254.200000	1.03129e-61
3254.150000	1.03347e-61
3254.100000	1.03566e-61
3254.050000	1.03785e-61
3254.000000	1.04004e-61
3253.950000	1.04224e-61
3253.900000	1.04445e-61
3253.850000	1.04665e-61
3253.800000	1.04887e-61
3253.750000	1.05108e-61
3253.700000	1.05331e-61
3253.650000	1.05553e-61
3253.600000	1.05777e-61
3253.550000	1.06e-61
3253.500000	1.06224e-61
3253.450000	1.06449e-61
3253.400000	1.06674e-61
3253.350000	1.069e-61
3253.300000	1.07126e-61
3253.250000	1.07352e-61
3253.200000	1.07579e-61
3253.150000	1.07807e-61
3253.100000	1.08034e-61
3253.050000	1.08263e-61
3253.000000	1.08492e-61
3252.950000	1.08721e-61
3252.900000	1.08951e-61
3252.850000	1.09181e-61
3252.800000	1.09412e-61
3252.750000	1.09644e-61
3252.700000	1.09875e-61
3252.650000	1.10108e-61
3252.600000	1.10341e-61
3252.550000	1.10574e-61
3252.500000	1.10808e-61
3252.450000	1.11042e-61
3252.400000	1.11277e-61
3252.350000	1.11512e-61
3252.300000	1.11748e-61
3252.250000	1.11984e-61
3252.200000	1.12221e-61
3252.150000	1.12458e-61
3252.100000	1.12696e-61
3252.050000	1.12934e-61
3252.000000	1.13173e-61
3251.950000	1.13412e-61
3251.900000	1.13652e-61
3251.850000	1.13892e-61
3251.800000	1.14133e-61
3251.750000	1.14374e-61
3251.700000	1.14616e-61
3251.650000	1.14859e-61
3251.600000	1.15101e-61
3251.550000	1.15345e-61
3251.500000	1.15589e-61
3251.450000	1.15833e-61
3251.400000	1.16078e-61
3251.350000	1.16323e-61
3251.300000	1.16569e-61
3251.250000	1.16816e-61
3251.200000	1.17063e-61
3251.150000	1.1731e-61
3251.100000	1.17558e-61
3251.050000	1.17807e-61
3251.000000	1.18056e-61
3250.950000	1.18306e-61
3250.900000	1.18556e-61
3250.850000	1.18806e-61
3250.800000	1.19058e-61
3250.750000	1.19309e-61
3250.700000	1.19562e-61
3250.650000	1.19814e-61
3250.600000	1.20068e-61
3250.550000	1.20322e-61
3250.500000	1.20576e-61
3250.450000	1.20831e-61
3250.400000	1.21086e-61
3250.350000	1.21343e-61
3250.300000	1.21599e-61
3250.250000	1.21856e-61
3250.200000	1.22114e-61
3250.150000	1.22372e-61
3250.100000	1.22631e-61
3250.050000	1.2289e-61
3250.000000	1.2315e-61
3249.950000	1.2341e-61
3249.900000	1.23671e-61
3249.850000	1.23933e-61
3249.800000	1.24195e-61
3249.750000	1.24457e-61
3249.700000	1.2472e-61
3249.650000	1.24984e-61
3249.600000	1.25248e-61
3249.550000	1.25513e-61
3249.500000	1.25779e-61
3249.450000	1.26045e-61
3249.400000	1.26311e-61
3249.350000	1.26578e-61
3249.300000	1.26846e-61
3249.250000	1.27114e-61
3249.200000	1.27383e-61
3249.150000	1.27652e-61
3249.100000	1.27922e-61
3249.050000	1.28192e-61
3249.000000	1.28463e-61
3248.950000	1.28735e-61
3248.900000	1.29007e-61
3248.850000	1.2928e-61
3248.800000	1.29553e-61
3248.750000	1.29827e-61
3248.700000	1.30102e-61
3248.650000	1.30377e-61
3248.600000	1.30653e-61
3248.550000	1.30929e-61
3248.500000	1.31206e-61
3248.450000	1.31483e-61
3248.400000	1.31761e-61
3248.350000	1.3204e-61
3248.300000	1.32319e-61
3248.250000	1.32599e-61
3248.200000	1.32879e-61
3248.150000	1.3316e-61
3248.100000	1.33441e-61
3248.050000	1.33724e-61
3248.000000	1.34006e-61
3247.950000	1.3429e-61
3247.900000	1.34574e-61
3247.850000	1.34858e-61
3247.800000	1.35143e-61
3247.750000	1.35429e-61
3247.700000	1.35715e-61
3247.650000	1.36002e-61
3247.600000	1.3629e-61
3247.550000	1.36578e-61
3247.500000	1.36867e-61
3247.450000	1.37156e-61
3247.400000	1.37446e-61
3247.350000	1.37737e-61
3247.300000	1.38028e-61
3247.250000	1.3832e-61
3247.200000	1.38612e-61
3247.150000	1.38905e-61
3247.100000	1.39199e-61
3247.050000	1.39493e-61
3247.000000	1.39788e-61
3246.950000	1.40084e-61
3246.900000	1.4038e-61
3246.850000	1.40677e-61
3246.800000	1.40974e-61
3246.750000	1.41272e-61
3246.700000	1.41571e-61
3246.650000	1.4187e-61
3246.600000	1.4217e-61
3246.550000	1.42471e-61
3246.500000	1.42772e-61
3246.450000	1.43074e-61
3246.400000	1.43377e-61
3246.350000	1.4368e-61
3246.300000	1.43984e-61
3246.250000	1.44288e-61
3246.200000	1.44593e-61
3246.150000	1.44899e-61
3246.100000	1.45205e-61
3246.050000	1.45512e-61
3246.000000	1.4582e-61
3245.950000	1.46128e-61
3245.900000	1.46437e-61
3245.850000	1.46747e-61
3245.800000	1.47057e-61
3245.750000	1.47368e-61
3245.700000	1.4768e-61
3245.650000	1.47992e-61
3245.600000	1.48305e-61
3245.550000	1.48618e-61
3245.500000	1.48933e-61
3245.450000	1.49247e-61
3245.400000	1.49563e-61
3245.350000	1.49879e-61
3245.300000	1.50196e-61
3245.250000	1.50514e-61
3245.200000	1.50832e-61
3245.150000	1.51151e-61
3245.100000	1.5147e-61
3245.050000	1.51791e-61
3245.000000	1.52112e-61
3244.950000	1.52433e-61
3244.900000	1.52756e-61
3244.850000	1.53079e-61
3244.800000	1.53402e-61
3244.750000	1.53727e-61
3244.700000	1.54052e-61
3244.650000	1.54377e-61
3244.600000	1.54704e-61
3244.550000	1.55031e-61
3244.500000	1.55359e-61
3244.450000	1.55687e-61
3244.400000	1.56016e-61
3244.350000	1.56346e-61
3244.300000	1.56677e-61
3244.250000	1.57008e-61
3244.200000	1.5734e-61
3244.150000	1.57673e-61
3244.100000	1.58006e-61
3244.050000	1.5834e-61
3244.000000	1.58675e-61
3243.950000	1.5901e-61
3243.900000	1.59347e-61
3243.850000	1.59684e-61
3243.800000	1.60021e-61
3243.750000	1.6036e-61
3243.700000	1.60699e-61
3243.650000	1.61038e-61
3243.600000	1.61379e-61
3243.550000	1.6172e-61
3243.500000	1.62062e-61
3243.450000	1.62405e-61
3243.400000	1.62748e-61
3243.350000	1.63092e-61
3243.300000	1.63437e-61
3243.250000	1.63783e-61
3243.200000	1.64129e-61
3243.150000	1.64476e-61
3243.100000	1.64824e-61
3243.050000	1.65172e-61
3243.000000	1.65521e-61
3242.950000	1.65871e-61
3242.900000	1.66222e-61
3242.850000	1.66574e-61
3242.800000	1.66926e-61
3242.750000	1.67279e-61
3242.700000	1.67632e-61
3242.650000	1.67987e-61
3242.600000	1.68342e-61
3242.550000	1.68698e-61
3242.500000	1.69055e-61
3242.450000	1.69412e-61
3242.400000	1.6977e-61
3242.350000	1.70129e-61
3242.300000	1.70489e-61
3242.250000	1.70849e-61
3242.200000	1.71211e-61
3242.150000	1.71573e-61
3242.100000	1.71935e-61
3242.050000	1.72299e-61
3242.000000	1.72663e-61
3241.950000	1.73028e-61
3241.900000	1.73394e-61
3241.850000	1.73761e-61
3241.800000	1.74128e-61
3241.750000	1.74496e-61
3241.700000	1.74865e-61
3241.650000	1.75235e-61
3241.600000	1.75606e-61
3241.550000	1.75977e-61
3241.500000	1.76349e-61
3241.450000	1.76722e-61
3241.400000	1.77095e-61
3241.350000	1.7747e-61
3241.300000	1.77845e-61
3241.250000	1.78221e-61
3241.200000	1.78598e-61
3241.150000	1.78976e-61
3241.100000	1.79354e-61
3241.050000	1.79733e-61
3241.000000	1.80113e-61
3240.950000	1.80494e-61
3240.900000	1.80876e-61
3240.850000	1.81258e-61
3240.800000	1.81641e-61
3240.750000	1.82025e-61
3240.700000	1.8241e-61
3240.650000	1.82796e-61
3240.600000	1.83182e-61
3240.550000	1.8357e-61
3240.500000	1.83958e-61
3240.450000	1.84347e-61
3240.400000	1.84737e-61
3240.350000	1.85127e-61
3240.300000	1.85519e-61
3240.250000	1.85911e-61
3240.200000	1.86304e-61
3240.150000	1.86698e-61
3240.100000	1.87093e-61
3240.050000	1.87488e-61
3240.000000	1.87885e-61
3239.950000	1.88282e-61
3239.900000	1.8868e-61
3239.850000	1.89079e-61
3239.800000	1.89479e-61
3239.750000	1.89879e-61
3239.700000	1.90281e-61
3239.650000	1.90683e-61
3239.600000	1.91086e-61
3239.550000	1.9149e-61
3239.500000	1.91895e-61
3239.450000	1.92301e-61
3239.400000	1.92708e-61
3239.350000	1.93115e-61
3239.300000	1.93523e-61
3239.250000	1.93933e-61
3239.200000	1.94343e-61
3239.150000	1.94754e-61
3239.100000	1.95165e-61
3239.050000	1.95578e-61
3239.000000	1.95991e-61
3238.950000	1.96406e-61
3238.900000	1.96821e-61
3238.850000	1.97237e-61
3238.800000	1.97654e-61
3238.750000	1.98072e-61
3238.700000	1.98491e-61
3238.650000	1.98911e-61
3238.600000	1.99331e-61
3238.550000	1.99753e-61
3238.500000	2.00175e-61
3238.450000	2.00598e-61
3238.400000	2.01023e-61
3238.350000	2.01448e-61
3238.300000	2.01873e-61
3238.250000	2.023e-61
3238.200000	2.02728e-61
3238.150000	2.03157e-61
3238.100000	2.03586e-61
3238.050000	2.04017e-61
3238.000000	2.04448e-61
3237.950000	2.0488e-61
3237.900000	2.05314e-61
3237.850000	2.05748e-61
3237.800000	2.06183e-61
3237.750000	2.06619e-61
3237.700000	2.07055e-61
3237.650000	2.07493e-61
3237.600000	2.07932e-61
3237.550000	2.08372e-61
3237.500000	2.08812e-61
3237.450000	2.09254e-61
3237.400000	2.09696e-61
3237.350000	2.1014e-61
3237.300000	2.10584e-61
3237.250000	2.11029e-61
3237.200000	2.11475e-61
3237.150000	2.11922e-61
3237.100000	2.12371e-61
3237.050000	2.1282e-61
3237.000000	2.1327e-61
3236.950000	2.1372e-61
3236.900000	2.14172e-61
3236.850000	2.14625e-61
3236.800000	2.15079e-61
3236.750000	2.15534e-61
3236.700000	2.15989e-61
3236.650000	2.16446e-61
3236.600000	2.16904e-61
3236.550000	2.17362e-61
3236.500000	2.17822e-61
3236.450000	2.18283e-61
3236.400000	2.18744e-61
3236.350000	2.19207e-61
3236.300000	2.1967e-61
3236.250000	2.20135e-61
3236.200000	2.206e-61
3236.150000	2.21066e-61
3236.100000	2.21534e-61
3236.050000	2.22002e-61
3236.000000	2.22472e-61
3235.950000	2.22942e-61
3235.900000	2.23413e-61
3235.850000	2.23886e-61
3235.800000	2.24359e-61
3235.750000	2.24834e-61
3235.700000	2.25309e-61
3235.650000	2.25785e-61
3235.600000	2.26263e-61
3235.550000	2.26741e-61
3235.500000	2.27221e-61
3235.450000	2.27701e-61
3235.400000	2.28182e-61
3235.350000	2.28665e-61
3235.300000	2.29148e-61
3235.250000	2.29633e-61
3235.200000	2.30118e-61
3235.150000	2.30605e-61
3235.100000	2.31093e-61
3235.050000	2.31581e-61
3235.000000	2.32071e-61
3234.950000	2.32561e-61
3234.900000	2.33053e-61
3234.850000	2.33546e-61
3234.800000	2.3404e-61
3234.750000	2.34535e-61
3234.700000	2.35031e-61
3234.650000	2.35527e-61
3234.600000	2.36025e-61
3234.550000	2.36524e-61
3234.500000	2.37025e-61
3234.450000	2.37526e-61
3234.400000	2.38028e-61
3234.350000	2.38531e-61
3234.300000	2.39036e-61
3234.250000	2.39541e-61
3234.200000	2.40047e-61
3234.150000	2.40555e-61
3234.100000	2.41064e-61
3234.050000	2.41573e-61
3234.000000	2.42084e-61
3233.950000	2.42596e-61
3233.900000	2.43109e-61
3233.850000	2.43623e-61
3233.800000	2.44138e-61
3233.750000	2.44654e-61
3233.700000	2.45172e-61
3233.650000	2.4569e-61
3233.600000	2.46209e-61
3233.550000	2.4673e-61
3233.500000	2.47252e-61
3233.450000	2.47774e-61
3233.400000	2.48298e-61
3233.350000	2.48823e-61
3233.300000	2.49349e-61
3233.250000	2.49877e-61
3233.200000	2.50405e-61
3233.150000	2.50934e-61
3233.100000	2.51465e-61
3233.050000	2.51997e-61
3233.000000	2.5253e-61
3232.950000	2.53063e-61
3232.900000	2.53599e-61
3232.850000	2.54135e-61
3232.800000	2.54672e-61
3232.750000	2.55211e-61
3232.700000	2.5575e-61
3232.650000	2.56291e-61
3232.600000	2.56833e-61
3232.550000	2.57376e-61
3232.500000	2.5792e-61
3232.450000	2.58465e-61
3232.400000	2.59012e-61
3232.350000	2.5956e-61
3232.300000	2.60108e-61
3232.250000	2.60658e-61
3232.200000	2.61209e-61
3232.150000	2.61762e-61
3232.100000	2.62315e-61
3232.050000	2.6287e-61
3232.000000	2.63426e-61
3231.950000	2.63983e-61
3231.900000	2.64541e-61
3231.850000	2.651e-61
3231.800000	2.65661e-61
3231.750000	2.66222e-61
3231.700000	2.66785e-61
3231.650000	2.67349e-61
3231.600000	2.67915e-61
3231.550000	2.68481e-61
3231.500000	2.69049e-61
3231.450000	2.69618e-61
3231.400000	2.70188e-61
3231.350000	2.70759e-61
3231.300000	2.71331e-61
3231.250000	2.71905e-61
3231.200000	2.7248e-61
3231.150000	2.73056e-61
3231.100000	2.73634e-61
3231.050000	2.74212e-61
3231.000000	2.74792e-61
3230.950000	2.75373e-61
3230.900000	2.75955e-61
3230.850000	2.76539e-61
3230.800000	2.77123e-61
3230.750000	2.77709e-61
3230.700000	2.78296e-61
3230.650000	2.78885e-61
3230.600000	2.79475e-61
3230.550000	2.80065e-61
3230.500000	2.80658e-61
3230.450000	2.81251e-61
3230.400000	2.81846e-61
3230.350000	2.82442e-61
3230.300000	2.83039e-61
3230.250000	2.83637e-61
3230.200000	2.84237e-61
3230.150000	2.84838e-61
3230.100000	2.8544e-61
3230.050000	2.86044e-61
3230.000000	2.86649e-61
3229.950000	2.87255e-61
3229.900000	2.87862e-61
3229.850000	2.88471e-61
3229.800000	2.89081e-61
3229.750000	2.89692e-61
3229.700000	2.90304e-61
3229.650000	2.90918e-61
3229.600000	2.91533e-61
3229.550000	2.9215e-61
3229.500000	2.92767e-61
3229.450000	2.93386e-61
3229.400000	2.94007e-61
3229.350000	2.94628e-61
3229.300000	2.95251e-61
3229.250000	2.95876e-61
3229.200000	2.96501e-61
3229.150000	2.97128e-61
3229.100000	2.97756e-61
3229.050000	2.98386e-61
3229.000000	2.99017e-61
3228.950000	2.99649e-61
3228.900000	3.00283e-61
3228.850000	3.00918e-61
3228.800000	3.01554e-61
3228.750000	3.02191e-61
3228.700000	3.0283e-61
3228.650000	3.03471e-61
3228.600000	3.04112e-61
3228.550000	3.04755e-61
3228.500000	3.054e-61
3228.450000	3.06045e-61
3228.400000	3.06693e-61
3228.350000	3.07341e-61
3228.300000	3.07991e-61
3228.250000	3.08642e-61
3228.200000	3.09295e-61
3228.150000	3.09949e-61
3228.100000	3.10604e-61
3228.050000	3.11261e-61
3228.000000	3.11919e-61
3227.950000	3.12578e-61
3227.900000	3.13239e-61
3227.850000	3.13902e-61
3227.800000	3.14565e-61
3227.750000	3.1523e-61
3227.700000	3.15897e-61
3227.650000	3.16565e-61
3227.600000	3.17234e-61
3227.550000	3.17905e-61
3227.500000	3.18577e-61
3227.450000	3.19251e-61
3227.400000	3.19926e-61
3227.350000	3.20602e-61
3227.300000	3.2128e-61
3227.250000	3.21959e-61
3227.200000	3.2264e-61
3227.150000	3.23322e-61
3227.100000	3.24006e-61
3227.050000	3.24691e-61
3227.000000	3.25378e-61
3226.950000	3.26065e-61
3226.900000	3.26755e-61
3226.850000	3.27446e-61
3226.800000	3.28138e-61
3226.750000	3.28832e-61
3226.700000	3.29527e-61
3226.650000	3.30224e-61
3226.600000	3.30922e-61
3226.550000	3.31622e-61
3226.500000	3.32323e-61
3226.450000	3.33026e-61
3226.400000	3.3373e-61
3226.350000	3.34436e-61
3226.300000	3.35143e-61
3226.250000	3.35851e-61
3226.200000	3.36561e-61
3226.150000	3.37273e-61
3226.100000	3.37986e-61
3226.050000	3.38701e-61
3226.000000	3.39417e-61
3225.950000	3.40135e-61
3225.900000	3.40854e-61
3225.850000	3.41574e-61
3225.800000	3.42297e-61
3225.750000	3.4302e-61
3225.700000	3.43746e-61
3225.650000	3.44472e-61
3225.600000	3.45201e-61
3225.550000	3.45931e-61
3225.500000	3.46662e-61
3225.450000	3.47395e-61
3225.400000	3.4813e-61
3225.350000	3.48866e-61
3225.300000	3.49603e-61
3225.250000	3.50343e-61
3225.200000	3.51083e-61
3225.150000	3.51826e-61
3225.100000	3.5257e-61
3225.050000	3.53315e-61
3225.000000	3.54062e-61
3224.950000	3.54811e-61
3224.900000	3.55561e-61
3224.850000	3.56313e-61
3224.800000	3.57066e-61
3224.750000	3.57821e-61
3224.700000	3.58578e-61
3224.650000	3.59336e-61
3224.600000	3.60096e-61
3224.550000	3.60857e-61
3224.500000	3.6162e-61
3224.450000	3.62385e-61
3224.400000	3.63151e-61
3224.350000	3.63919e-61
3224.300000	3.64688e-61
3224.250000	3.65459e-61
3224.200000	3.66232e-61
3224.150000	3.67006e-61
3224.100000	3.67782e-61
3224.050000	3.6856e-61
3224.000000	3.69339e-61
3223.950000	3.7012e-61
3223.900000	3.70903e-61
3223.850000	3.71687e-61
3223.800000	3.72473e-61
3223.750000	3.7326e-61
3223.700000	3.7405e-61
3223.650000	3.7484e-61
3223.600000	3.75633e-61
3223.550000	3.76427e-61
3223.500000	3.77223e-61
3223.450000	3.78021e-61
3223.400000	3.7882e-61
3223.350000	3.79621e-61
3223.300000	3.80424e-61
3223.250000	3.81228e-61
3223.200000	3.82034e-61
3223.150000	3.82842e-61
3223.100000	3.83651e-61
3223.050000	3.84463e-61
3223.000000	3.85275e-61
3222.950000	3.8609e-61
3222.900000	3.86906e-61
3222.850000	3.87724e-61
3222.800000	3.88544e-61
3222.750000	3.89366e-61
3222.700000	3.90189e-61
3222.650000	3.91014e-61
3222.600000	3.91841e-61
3222.550000	3.92669e-61
3222.500000	3.935e-61
3222.450000	3.94332e-61
3222.400000	3.95165e-61
3222.350000	3.96001e-61
3222.300000	3.96838e-61
3222.250000	3.97677e-61
3222.200000	3.98518e-61
3222.150000	3.99361e-61
3222.100000	4.00205e-61
3222.050000	4.01051e-61
3222.000000	4.01899e-61
3221.950000	4.02749e-61
3221.900000	4.03601e-61
3221.850000	4.04454e-61
3221.800000	4.05309e-61
3221.750000	4.06166e-61
3221.700000	4.07025e-61
3221.650000	4.07886e-61
3221.600000	4.08748e-61
3221.550000	4.09612e-61
3221.500000	4.10478e-61
3221.450000	4.11346e-61
3221.400000	4.12216e-61
3221.350000	4.13088e-61
3221.300000	4.13961e-61
3221.250000	4.14836e-61
3221.200000	4.15713e-61
3221.150000	4.16592e-61
3221.100000	4.17473e-61
3221.050000	4.18356e-61
3221.000000	4.1924e-61
3220.950000	4.20127e-61
3220.900000	4.21015e-61
3220.850000	4.21905e-61
3220.800000	4.22798e-61
3220.750000	4.23691e-61
3220.700000	4.24587e-61
3220.650000	4.25485e-61
3220.600000	4.26385e-61
3220.550000	4.27286e-61
3220.500000	4.2819e-61
3220.450000	4.29095e-61
3220.400000	4.30002e-61
3220.350000	4.30912e-61
3220.300000	4.31823e-61
3220.250000	4.32736e-61
3220.200000	4.33651e-61
3220.150000	4.34568e-61
3220.100000	4.35486e-61
3220.050000	4.36407e-61
3220.000000	4.3733e-61
3219.950000	4.38255e-61
3219.900000	4.39181e-61
3219.850000	4.4011e-61
3219.800000	4.4104e-61
3219.750000	4.41973e-61
3219.700000	4.42907e-61
3219.650000	4.43844e-61
3219.600000	4.44782e-61
3219.550000	4.45723e-61
3219.500000	4.46665e-61
3219.450000	4.4761e-61
3219.400000	4.48556e-61
3219.350000	4.49505e-61
3219.300000	4.50455e-61
3219.250000	4.51407e-61
3219.200000	4.52362e-61
3219.150000	4.53318e-61
3219.100000	4.54277e-61
3219.050000	4.55237e-61
3219.000000	4.562e-61
3218.950000	4.57165e-61
3218.900000	4.58131e-61
3218.850000	4.591e-61
3218.800000	4.60071e-61
3218.750000	4.61043e-61
3218.700000	4.62018e-61
3218.650000	4.62995e-61
3218.600000	4.63974e-61
3218.550000	4.64955e-61
3218.500000	4.65938e-61
3218.450000	4.66923e-61
3218.400000	4.67911e-61
3218.350000	4.689e-61
3218.300000	4.69891e-61
3218.250000	4.70885e-61
3218.200000	4.7188e-61
3218.150000	4.72878e-61
3218.100000	4.73878e-61
3218.050000	4.7488e-61
3218.000000	4.75884e-61
3217.950000	4.7689e-61
3217.900000	4.77899e-61
3217.850000	4.78909e-61
3217.800000	4.79922e-61
3217.750000	4.80936e-61
3217.700000	4.81953e-61
3217.650000	4.82972e-61
3217.600000	4.83994e-61
3217.550000	4.85017e-61
3217.500000	4.86042e-61
3217.450000	4.8707e-61
3217.400000	4.881e-61
3217.350000	4.89132e-61
3217.300000	4.90166e-61
3217.250000	4.91203e-61
3217.200000	4.92241e-61
3217.150000	4.93282e-61
3217.100000	4.94325e-61
3217.050000	4.9537e-61
3217.000000	4.96418e-61
3216.950000	4.97467e-61
3216.900000	4.98519e-61
3216.850000	4.99573e-61
3216.800000	5.00629e-61
3216.750000	5.01688e-61
3216.700000	5.02749e-61
3216.650000	5.03812e-61
3216.600000	5.04877e-61
3216.550000	5.05945e-61
3216.500000	5.07014e-61
3216.450000	5.08086e-61
3216.400000	5.09161e-61
3216.350000	5.10237e-61
3216.300000	5.11316e-61
3216.250000	5.12397e-61
3216.200000	5.13481e-61
3216.150000	5.14566e-61
3216.100000	5.15654e-61
3216.050000	5.16745e-61
3216.000000	5.17837e-61
3215.950000	5.18932e-61
3215.900000	5.20029e-61
3215.850000	5.21129e-61
3215.800000	5.22231e-61
3215.750000	5.23335e-61
3215.700000	5.24441e-61
3215.650000	5.2555e-61
3215.600000	5.26662e-61
3215.550000	5.27775e-61
3215.500000	5.28891e-61
3215.450000	5.30009e-61
3215.400000	5.3113e-61
3215.350000	5.32253e-61
3215.300000	5.33378e-61
3215.250000	5.34506e-61
3215.200000	5.35636e-61
3215.150000	5.36769e-61
3215.100000	5.37904e-61
3215.050000	5.39041e-61
3215.000000	5.40181e-61
3214.950000	5.41323e-61
3214.900000	5.42468e-61
3214.850000	5.43615e-61
3214.800000	5.44764e-61
3214.750000	5.45916e-61
3214.700000	5.4707e-61
3214.650000	5.48227e-61
3214.600000	5.49386e-61
3214.550000	5.50548e-61
3214.500000	5.51712e-61
3214.450000	5.52878e-61
3214.400000	5.54047e-61
3214.350000	5.55219e-61
3214.300000	5.56393e-61
3214.250000	5.57569e-61
3214.200000	5.58748e-61
3214.150000	5.5993e-61
3214.100000	5.61113e-61
3214.050000	5.623e-61
3214.000000	5.63489e-61
3213.950000	5.6468e-61
3213.900000	5.65874e-61
3213.850000	5.67071e-61
3213.800000	5.6827e-61
3213.750000	5.69471e-61
3213.700000	5.70675e-61
3213.650000	5.71882e-61
3213.600000	5.73091e-61
3213.550000	5.74303e-61
3213.500000	5.75517e-61
3213.450000	5.76734e-61
3213.400000	5.77954e-61
3213.350000	5.79176e-61
3213.300000	5.804e-61
3213.250000	5.81627e-61
3213.200000	5.82857e-61
3213.150000	5.8409e-61
3213.100000	5.85325e-61
3213.050000	5.86562e-61
3213.000000	5.87802e-61
3212.950000	5.89045e-61
3212.900000	5.90291e-61
3212.850000	5.91539e-61
3212.800000	5.9279e-61
3212.750000	5.94043e-61
3212.700000	5.95299e-61
3212.650000	5.96558e-61
3212.600000	5.97819e-61
3212.550000	5.99083e-61
3212.500000	6.0035e-61
3212.450000	6.01619e-61
3212.400000	6.02891e-61
3212.350000	6.04166e-61
3212.300000	6.05443e-61
3212.250000	6.06724e-61
3212.200000	6.08006e-61
3212.150000	6.09292e-61
3212.100000	6.1058e-61
3212.050000	6.11871e-61
3212.000000	6.13165e-61
3211.950000	6.14462e-61
3211.900000	6.15761e-61
3211.850000	6.17063e-61
3211.800000	6.18367e-61
3211.750000	6.19675e-61
3211.700000	6.20985e-61
3211.650000	6.22298e-61
3211.600000	6.23614e-61
3211.550000	6.24933e-61
3211.500000	6.26254e-61
3211.450000	6.27578e-61
3211.400000	6.28905e-61
3211.350000	6.30235e-61
3211.300000	6.31567e-61
3211.250000	6.32903e-61
3211.200000	6.34241e-61
3211.150000	6.35582e-61
3211.100000	6.36926e-61
3211.050000	6.38273e-61
3211.000000	6.39622e-61
3210.950000	6.40975e-61
3210.900000	6.4233e-61
3210.850000	6.43688e-61
3210.800000	6.45049e-61
3210.750000	6.46413e-61
3210.700000	6.4778e-61
3210.650000	6.49149e-61
3210.600000	6.50522e-61
3210.550000	6.51897e-61
3210.500000	6.53276e-61
3210.450000	6.54657e-61
3210.400000	6.56041e-61
3210.350000	6.57428e-61
3210.300000	6.58818e-61
3210.250000	6.60211e-61
3210.200000	6.61607e-61
3210.150000	6.63006e-61
3210.100000	6.64408e-61
3210.050000	6.65813e-61
3210.000000	6.67221e-61
3209.950000	6.68632e-61
3209.900000	6.70045e-61
3209.850000	6.71462e-61
3209.800000	6.72882e-61
3209.750000	6.74305e-61
3209.700000	6.7573e-61
3209.650000	6.77159e-61
3209.600000	6.78591e-61
3209.550000	6.80026e-61
3209.500000	6.81464e-61
3209.450000	6.82904e-61
3209.400000	6.84348e-61
3209.350000	6.85795e-61
3209.300000	6.87245e-61
3209.250000	6.88699e-61
3209.200000	6.90155e-61
3209.150000	6.91614e-61
3209.100000	6.93076e-61
3209.050000	6.94542e-61
3209.000000	6.9601e-61
3208.950000	6.97482e-61
3208.900000	6.98957e-61
3208.850000	7.00435e-61
3208.800000	7.01916e-61
3208.750000	7.034e-61
3208.700000	7.04887e-61
3208.650000	7.06377e-61
3208.600000	7.07871e-61
3208.550000	7.09368e-61
3208.500000	7.10868e-61
3208.450000	7.12371e-61
3208.400000	7.13877e-61
3208.350000	7.15386e-61
3208.300000	7.16899e-61
3208.250000	7.18415e-61
3208.200000	7.19934e-61
3208.150000	7.21456e-61
3208.100000	7.22981e-61
3208.050000	7.2451e-61
3208.000000	7.26042e-61
3207.950000	7.27577e-61
3207.900000	7.29116e-61
3207.850000	7.30657e-61
3207.800000	7.32202e-61
3207.750000	7.3375e-61
3207.700000	7.35302e-61
3207.650000	7.36856e-61
3207.600000	7.38415e-61
3207.550000	7.39976e-61
3207.500000	7.4154e-61
3207.450000	7.43108e-61
3207.400000	7.4468e-61
3207.350000	7.46254e-61
3207.300000	7.47832e-61
3207.250000	7.49413e-61
3207.200000	7.50998e-61
3207.150000	7.52586e-61
3207.100000	7.54177e-61
3207.050000	7.55772e-61
3207.000000	7.5737e-61
3206.950000	7.58971e-61
3206.900000	7.60576e-61
3206.850000	7.62184e-61
3206.800000	7.63796e-61
3206.750000	7.65411e-61
3206.700000	7.67029e-61
3206.650000	7.68651e-61
3206.600000	7.70276e-61
3206.550000	7.71905e-61
3206.500000	7.73537e-61
3206.450000	7.75172e-61
3206.400000	7.76811e-61
3206.350000	7.78454e-61
3206.300000	7.801e-61
3206.250000	7.81749e-61
3206.200000	7.83402e-61
3206.150000	7.85059e-61
3206.100000	7.86719e-61
3206.050000	7.88382e-61
3206.000000	7.90049e-61
3205.950000	7.91719e-61
3205.900000	7.93393e-61
3205.850000	7.95071e-61
3205.800000	7.96752e-61
3205.750000	7.98437e-61
3205.700000	8.00125e-61
3205.650000	8.01817e-61
3205.600000	8.03512e-61
3205.550000	8.05211e-61
3205.500000	8.06914e-61
3205.450000	8.0862e-61
3205.400000	8.1033e-61
3205.350000	8.12043e-61
3205.300000	8.1376e-61
3205.250000	8.15481e-61
3205.200000	8.17205e-61
3205.150000	8.18933e-61
3205.100000	8.20664e-61
3205.050000	8.22399e-61
3205.000000	8.24138e-61
3204.950000	8.25881e-61
3204.900000	8.27627e-61
3204.850000	8.29377e-61
3204.800000	8.31131e-61
3204.750000	8.32888e-61
3204.700000	8.34649e-61
3204.650000	8.36414e-61
3204.600000	8.38183e-61
3204.550000	8.39955e-61
3204.500000	8.41731e-61
3204.450000	8.43511e-61
3204.400000	8.45294e-61
3204.350000	8.47081e-61
3204.300000	8.48872e-61
3204.250000	8.50667e-61
3204.200000	8.52466e-61
3204.150000	8.54268e-61
3204.100000	8.56075e-61
3204.050000	8.57885e-61
3204.000000	8.59699e-61
3203.950000	8.61516e-61
3203.900000	8.63338e-61
3203.850000	8.65164e-61
3203.800000	8.66993e-61
3203.750000	8.68826e-61
3203.700000	8.70663e-61
3203.650000	8.72504e-61
3203.600000	8.74349e-61
3203.550000	8.76198e-61
3203.500000	8.7805e-61
3203.450000	8.79907e-61
3203.400000	8.81767e-61
3203.350000	8.83632e-61
3203.300000	8.855e-61
3203.250000	8.87372e-61
3203.200000	8.89249e-61
3203.150000	8.91129e-61
3203.100000	8.93013e-61
3203.050000	8.94901e-61
3203.000000	8.96793e-61
3202.950000	8.9869e-61
3202.900000	9.0059e-61
3202.850000	9.02494e-61
3202.800000	9.04402e-61
3202.750000	9.06315e-61
3202.700000	9.08231e-61
3202.650000	9.10151e-61
3202.600000	9.12076e-61
3202.550000	9.14004e-61
3202.500000	9.15937e-61
3202.450000	9.17873e-61
3202.400000	9.19814e-61
3202.350000	9.21759e-61
3202.300000	9.23708e-61
3202.250000	9.25661e-61
3202.200000	9.27618e-61
3202.150000	9.2958e-61
3202.100000	9.31545e-61
3202.050000	9.33515e-61
3202.000000	9.35489e-61
3201.950000	9.37467e-61
3201.900000	9.39449e-61
3201.850000	9.41435e-61
3201.800000	9.43426e-61
3201.750000	9.45421e-61
3201.700000	9.4742e-61
3201.650000	9.49423e-61
3201.600000	9.5143e-61
3201.550000	9.53442e-61
3201.500000	9.55458e-61
3201.450000	9.57478e-61
3201.400000	9.59503e-61
3201.350000	9.61532e-61
3201.300000	9.63565e-61
3201.250000	9.65602e-61
3201.200000	9.67644e-61
3201.150000	9.6969e-61
3201.100000	9.7174e-61
3201.050000	9.73795e-61
3201.000000	9.75854e-61
3200.950000	9.77917e-61
3200.900000	9.79985e-61
3200.850000	9.82057e-61
3200.800000	9.84133e-61
3200.750000	9.86214e-61
3200.700000	9.883e-61
3200.650000	9.90389e-61
3200.600000	9.92483e-61
3200.550000	9.94582e-61
3200.500000	9.96685e-61
3200.450000	9.98792e-61
3200.400000	1.0009e-60
3200.350000	1.00302e-60
3200.300000	1.00514e-60
3200.250000	1.00727e-60
3200.200000	1.0094e-60
3200.150000	1.01153e-60
3200.100000	1.01367e-60
3200.050000	1.01581e-60
3200.000000	1.01796e-60
3199.950000	1.02011e-60
3199.900000	1.02227e-60
3199.850000	1.02443e-60
3199.800000	1.0266e-60
3199.750000	1.02877e-60
3199.700000	1.03094e-60
3199.650000	1.03312e-60
3199.600000	1.03531e-60
3199.550000	1.0375e-60
3199.500000	1.03969e-60
3199.450000	1.04189e-60
3199.400000	1.04409e-60
3199.350000	1.0463e-60
3199.300000	1.04851e-60
3199.250000	1.05073e-60
3199.200000	1.05295e-60
3199.150000	1.05518e-60
3199.100000	1.05741e-60
3199.050000	1.05964e-60
3199.000000	1.06188e-60
3198.950000	1.06413e-60
3198.900000	1.06638e-60
3198.850000	1.06863e-60
3198.800000	1.07089e-60
3198.750000	1.07316e-60
3198.700000	1.07543e-60
3198.650000	1.0777e-60
3198.600000	1.07998e-60
3198.550000	1.08226e-60
3198.500000	1.08455e-60
3198.450000	1.08684e-60
3198.400000	1.08914e-60
3198.350000	1.09145e-60
3198.300000	1.09375e-60
3198.250000	1.09607e-60
3198.200000	1.09838e-60
3198.150000	1.10071e-60
3198.100000	1.10303e-60
3198.050000	1.10537e-60
3198.000000	1.1077e-60
3197.950000	1.11005e-60
3197.900000	1.11239e-60
3197.850000	1.11474e-60
3197.800000	1.1171e-60
3197.750000	1.11946e-60
3197.700000	1.12183e-60
3197.650000	1.1242e-60
3197.600000	1.12658e-60
3197.550000	1.12896e-60
3197.500000	1.13135e-60
3197.450000	1.13374e-60
3197.400000	1.13614e-60
3197.350000	1.13854e-60
3197.300000	1.14095e-60
3197.250000	1.14336e-60
3197.200000	1.14578e-60
3197.150000	1.1482e-60
3197.100000	1.15063e-60
3197.050000	1.15306e-60
3197.000000	1.1555e-60
3196.950000	1.15794e-60
3196.900000	1.16039e-60
3196.850000	1.16284e-60
3196.800000	1.1653e-60
3196.750000	1.16777e-60
3196.700000	1.17024e-60
3196.650000	1.17271e-60
3196.600000	1.17519e-60
3196.550000	1.17767e-60
3196.500000	1.18016e-60
3196.450000	1.18266e-60
3196.400000	1.18516e-60
3196.350000	1.18767e-60
3196.300000	1.19018e-60
3196.250000	1.19269e-60
3196.200000	1.19522e-60
3196.150000	1.19774e-60
3196.100000	1.20028e-60
3196.050000	1.20281e-60
3196.000000	1.20536e-60
3195.950000	1.20791e-60
3195.900000	1.21046e-60
3195.850000	1.21302e-60
3195.800000	1.21558e-60
3195.750000	1.21815e-60
3195.700000	1.22073e-60
3195.650000	1.22331e-60
3195.600000	1.2259e-60
3195.550000	1.22849e-60
3195.500000	1.23109e-60
3195.450000	1.23369e-60
3195.400000	1.2363e-60
3195.350000	1.23891e-60
3195.300000	1.24153e-60
3195.250000	1.24416e-60
3195.200000	1.24679e-60
3195.150000	1.24942e-60
3195.100000	1.25207e-60
3195.050000	1.25471e-60
3195.000000	1.25737e-60
3194.950000	1.26003e-60
3194.900000	1.26269e-60
3194.850000	1.26536e-60
3194.800000	1.26804e-60
3194.750000	1.27072e-60
3194.700000	1.2734e-60
3194.650000	1.2761e-60
3194.600000	1.27879e-60
3194.550000	1.2815e-60
3194.500000	1.28421e-60
3194.450000	1.28692e-60
3194.400000	1.28964e-60
3194.350000	1.29237e-60
3194.300000	1.2951e-60
3194.250000	1.29784e-60
3194.200000	1.30059e-60
3194.150000	1.30334e-60
3194.100000	1.30609e-60
3194.050000	1.30885e-60
3194.000000	1.31162e-60
3193.950000	1.31439e-60
3193.900000	1.31717e-60
3193.850000	1.31996e-60
3193.800000	1.32275e-60
3193.750000	1.32555e-60
3193.700000	1.32835e-60
3193.650000	1.33116e-60
3193.600000	1.33397e-60
3193.550000	1.33679e-60
3193.500000	1.33962e-60
3193.450000	1.34245e-60
3193.400000	1.34529e-60
3193.350000	1.34813e-60
3193.300000	1.35099e-60
3193.250000	1.35384e-60
3193.200000	1.3567e-60
3193.150000	1.35957e-60
3193.100000	1.36245e-60
3193.050000	1.36533e-60
3193.000000	1.36822e-60
3192.950000	1.37111e-60
3192.900000	1.37401e-60
3192.850000	1.37691e-60
3192.800000	1.37982e-60
3192.750000	1.38274e-60
3192.700000	1.38567e-60
3192.650000	1.3886e-60
3192.600000	1.39153e-60
3192.550000	1.39447e-60
3192.500000	1.39742e-60
3192.450000	1.40038e-60
3192.400000	1.40334e-60
3192.350000	1.40631e-60
3192.300000	1.40928e-60
3192.250000	1.41226e-60
3192.200000	1.41524e-60
3192.150000	1.41824e-60
3192.100000	1.42124e-60
3192.050000	1.42424e-60
3192.000000	1.42725e-60
3191.950000	1.43027e-60
3191.900000	1.43329e-60
3191.850000	1.43632e-60
3191.800000	1.43936e-60
3191.750000	1.44241e-60
3191.700000	1.44546e-60
3191.650000	1.44851e-60
3191.600000	1.45157e-60
3191.550000	1.45464e-60
3191.500000	1.45772e-60
3191.450000	1.4608e-60
3191.400000	1.46389e-60
3191.350000	1.46699e-60
3191.300000	1.47009e-60
3191.250000	1.4732e-60
3191.200000	1.47631e-60
3191.150000	1.47943e-60
3191.100000	1.48256e-60
3191.050000	1.4857e-60
3191.000000	1.48884e-60
3190.950000	1.49198e-60
3190.900000	1.49514e-60
3190.850000	1.4983e-60
3190.800000	1.50147e-60
3190.750000	1.50464e-60
3190.700000	1.50782e-60
3190.650000	1.51101e-60
3190.600000	1.51421e-60
3190.550000	1.51741e-60
3190.500000	1.52062e-60
3190.450000	1.52383e-60
3190.400000	1.52706e-60
3190.350000	1.53028e-60
3190.300000	1.53352e-60
3190.250000	1.53676e-60
3190.200000	1.54001e-60
3190.150000	1.54327e-60
3190.100000	1.54653e-60
3190.050000	1.5498e-60
3190.000000	1.55308e-60
3189.950000	1.55636e-60
3189.900000	1.55965e-60
3189.850000	1.56295e-60
3189.800000	1.56626e-60
3189.750000	1.56957e-60
3189.700000	1.57289e-60
3189.650000	1.57621e-60
3189.600000	1.57954e-60
3189.550000	1.58288e-60
3189.500000	1.58623e-60
3189.450000	1.58959e-60
3189.400000	1.59295e-60
3189.350000	1.59631e-60
3189.300000	1.59969e-60
3189.250000	1.60307e-60
3189.200000	1.60646e-60
3189.150000	1.60986e-60
3189.100000	1.61326e-60
3189.050000	1.61667e-60
3189.000000	1.62009e-60
3188.950000	1.62352e-60
3188.900000	1.62695e-60
3188.850000	1.63039e-60
3188.800000	1.63384e-60
3188.750000	1.63729e-60
3188.700000	1.64075e-60
3188.650000	1.64422e-60
3188.600000	1.6477e-60
3188.550000	1.65118e-60
3188.500000	1.65468e-60
3188.450000	1.65817e-60
3188.400000	1.66168e-60
3188.350000	1.66519e-60
3188.300000	1.66871e-60
3188.250000	1.67224e-60
3188.200000	1.67578e-60
3188.150000	1.67932e-60
3188.100000	1.68287e-60
3188.050000	1.68643e-60
3188.000000	1.69e-60
3187.950000	1.69357e-60
3187.900000	1.69715e-60
3187.850000	1.70074e-60
3187.800000	1.70434e-60
3187.750000	1.70794e-60
3187.700000	1.71155e-60
3187.650000	1.71517e-60
3187.600000	1.7188e-60
3187.550000	1.72243e-60
3187.500000	1.72607e-60
3187.450000	1.72972e-60
3187.400000	1.73338e-60
3187.350000	1.73704e-60
3187.300000	1.74072e-60
3187.250000	1.7444e-60
3187.200000	1.74809e-60
3187.150000	1.75178e-60
3187.100000	1.75549e-60
3187.050000	1.7592e-60
3187.000000	1.76292e-60
3186.950000	1.76665e-60
3186.900000	1.77038e-60
3186.850000	1.77412e-60
3186.800000	1.77788e-60
3186.750000	1.78164e-60
3186.700000	1.7854e-60
3186.650000	1.78918e-60
3186.600000	1.79296e-60
3186.550000	1.79675e-60
3186.500000	1.80055e-60
3186.450000	1.80436e-60
3186.400000	1.80817e-60
3186.350000	1.812e-60
3186.300000	1.81583e-60
3186.250000	1.81967e-60
3186.200000	1.82351e-60
3186.150000	1.82737e-60
3186.100000	1.83123e-60
3186.050000	1.83511e-60
3186.000000	1.83899e-60
3185.950000	1.84287e-60
3185.900000	1.84677e-60
3185.850000	1.85068e-60
3185.800000	1.85459e-60
3185.750000	1.85851e-60
3185.700000	1.86244e-60
3185.650000	1.86638e-60
3185.600000	1.87032e-60
3185.550000	1.87428e-60
3185.500000	1.87824e-60
3185.450000	1.88221e-60
3185.400000	1.88619e-60
3185.350000	1.89018e-60
3185.300000	1.89418e-60
3185.250000	1.89818e-60
3185.200000	1.9022e-60
3185.150000	1.90622e-60
3185.100000	1.91025e-60
3185.050000	1.91429e-60
3185.000000	1.91834e-60
3184.950000	1.92239e-60
3184.900000	1.92646e-60
3184.850000	1.93053e-60
3184.800000	1.93461e-60
3184.750000	1.9387e-60
3184.700000	1.9428e-60
3184.650000	1.94691e-60
3184.600000	1.95103e-60
3184.550000	1.95515e-60
3184.500000	1.95929e-60
3184.450000	1.96343e-60
3184.400000	1.96758e-60
3184.350000	1.97174e-60
3184.300000	1.97591e-60
3184.250000	1.98009e-60
3184.200000	1.98428e-60
3184.150000	1.98847e-60
3184.100000	1.99268e-60
3184.050000	1.99689e-60
3184.000000	2.00111e-60
3183.950000	2.00534e-60
3183.900000	2.00958e-60
3183.850000	2.01383e-60
3183.800000	2.01809e-60
3183.750000	2.02236e-60
3183.700000	2.02663e-60
3183.650000	2.03092e-60
3183.600000	2.03521e-60
3183.550000	2.03952e-60
3183.500000	2.04383e-60
3183.450000	2.04815e-60
3183.400000	2.05248e-60
3183.350000	2.05682e-60
3183.300000	2.06117e-60
3183.250000	2.06553e-60
3183.200000	2.06989e-60
3183.150000	2.07427e-60
3183.100000	2.07866e-60
3183.050000	2.08305e-60
3183.000000	2.08746e-60
3182.950000	2.09187e-60
3182.900000	2.09629e-60
3182.850000	2.10073e-60
3182.800000	2.10517e-60
3182.750000	2.10962e-60
3182.700000	2.11408e-60
3182.650000	2.11855e-60
3182.600000	2.12303e-60
3182.550000	2.12752e-60
3182.500000	2.13202e-60
3182.450000	2.13653e-60
3182.400000	2.14104e-60
3182.350000	2.14557e-60
3182.300000	2.15011e-60
3182.250000	2.15465e-60
3182.200000	2.15921e-60
3182.150000	2.16377e-60
3182.100000	2.16835e-60
3182.050000	2.17293e-60
3182.000000	2.17753e-60
3181.950000	2.18213e-60
3181.900000	2.18675e-60
3181.850000	2.19137e-60
3181.800000	2.196e-60
3181.750000	2.20065e-60
3181.700000	2.2053e-60
3181.650000	2.20996e-60
3181.600000	2.21464e-60
3181.550000	2.21932e-60
3181.500000	2.22401e-60
3181.450000	2.22871e-60
3181.400000	2.23343e-60
3181.350000	2.23815e-60
3181.300000	2.24288e-60
3181.250000	2.24762e-60
3181.200000	2.25238e-60
3181.150000	2.25714e-60
3181.100000	2.26191e-60
3181.050000	2.26669e-60
3181.000000	2.27149e-60
3180.950000	2.27629e-60
3180.900000	2.2811e-60
3180.850000	2.28593e-60
3180.800000	2.29076e-60
3180.750000	2.2956e-60
3180.700000	2.30046e-60
3180.650000	2.30532e-60
3180.600000	2.3102e-60
3180.550000	2.31508e-60
3180.500000	2.31998e-60
3180.450000	2.32488e-60
3180.400000	2.3298e-60
3180.350000	2.33472e-60
3180.300000	2.33966e-60
3180.250000	2.34461e-60
3180.200000	2.34956e-60
3180.150000	2.35453e-60
3180.100000	2.35951e-60
3180.050000	2.3645e-60
3180.000000	2.3695e-60
3179.950000	2.37451e-60
3179.900000	2.37953e-60
3179.850000	2.38456e-60
3179.800000	2.3896e-60
3179.750000	2.39466e-60
3179.700000	2.39972e-60
3179.650000	2.40479e-60
3179.600000	2.40988e-60
3179.550000	2.41497e-60
3179.500000	2.42008e-60
3179.450000	2.4252e-60
3179.400000	2.43033e-60
3179.350000	2.43546e-60
3179.300000	2.44061e-60
3179.250000	2.44577e-60
3179.200000	2.45095e-60
3179.150000	2.45613e-60
3179.100000	2.46132e-60
3179.050000	2.46653e-60
3179.000000	2.47174e-60
3178.950000	2.47697e-60
3178.900000	2.48221e-60
3178.850000	2.48745e-60
3178.800000	2.49271e-60
3178.750000	2.49798e-60
3178.700000	2.50327e-60
3178.650000	2.50856e-60
3178.600000	2.51386e-60
3178.550000	2.51918e-60
3178.500000	2.52451e-60
3178.450000	2.52984e-60
3178.400000	2.53519e-60
3178.350000	2.54055e-60
3178.300000	2.54592e-60
3178.250000	2.55131e-60
3178.200000	2.5567e-60
3178.150000	2.56211e-60
3178.100000	2.56753e-60
3178.050000	2.57295e-60
3178.000000	2.57839e-60
3177.950000	2.58385e-60
3177.900000	2.58931e-60
3177.850000	2.59479e-60
3177.800000	2.60027e-60
3177.750000	2.60577e-60
3177.700000	2.61128e-60
3177.650000	2.6168e-60
3177.600000	2.62233e-60
3177.550000	2.62788e-60
3177.500000	2.63344e-60
3177.450000	2.639e-60
3177.400000	2.64458e-60
3177.350000	2.65018e-60
3177.300000	2.65578e-60
3177.250000	2.66139e-60
3177.200000	2.66702e-60
3177.150000	2.67266e-60
3177.100000	2.67831e-60
3177.050000	2.68398e-60
3177.000000	2.68965e-60
3176.950000	2.69534e-60
3176.900000	2.70104e-60
3176.850000	2.70675e-60
3176.800000	2.71247e-60
3176.750000	2.71821e-60
3176.700000	2.72395e-60
3176.650000	2.72971e-60
3176.600000	2.73549e-60
3176.550000	2.74127e-60
3176.500000	2.74707e-60
3176.450000	2.75287e-60
3176.400000	2.7587e-60
3176.350000	2.76453e-60
3176.300000	2.77037e-60
3176.250000	2.77623e-60
3176.200000	2.7821e-60
3176.150000	2.78798e-60
3176.100000	2.79388e-60
3176.050000	2.79979e-60
3176.000000	2.80571e-60
3175.950000	2.81164e-60
3175.900000	2.81758e-60
3175.850000	2.82354e-60
3175.800000	2.82951e-60
3175.750000	2.83549e-60
3175.700000	2.84149e-60
3175.650000	2.8475e-60
3175.600000	2.85352e-60
3175.550000	2.85955e-60
3175.500000	2.8656e-60
3175.450000	2.87166e-60
3175.400000	2.87773e-60
3175.350000	2.88382e-60
3175.300000	2.88991e-60
3175.250000	2.89602e-60
3175.200000	2.90215e-60
3175.150000	2.90828e-60
3175.100000	2.91443e-60
3175.050000	2.9206e-60
3175.000000	2.92677e-60
3174.950000	2.93296e-60
3174.900000	2.93916e-60
3174.850000	2.94538e-60
3174.800000	2.9516e-60
3174.750000	2.95784e-60
3174.700000	2.9641e-60
3174.650000	2.97037e-60
3174.600000	2.97665e-60
3174.550000	2.98294e-60
3174.500000	2.98925e-60
3174.450000	2.99557e-60
3174.400000	3.0019e-60
3174.350000	3.00825e-60
3174.300000	3.01461e-60
3174.250000	3.02098e-60
3174.200000	3.02737e-60
3174.150000	3.03377e-60
3174.100000	3.04019e-60
3174.050000	3.04662e-60
3174.000000	3.05306e-60
3173.950000	3.05951e-60
3173.900000	3.06598e-60
3173.850000	3.07247e-60
3173.800000	3.07896e-60
3173.750000	3.08547e-60
3173.700000	3.092e-60
3173.650000	3.09853e-60
3173.600000	3.10509e-60
3173.550000	3.11165e-60
3173.500000	3.11823e-60
3173.450000	3.12482e-60
3173.400000	3.13143e-60
3173.350000	3.13805e-60
3173.300000	3.14469e-60
3173.250000	3.15134e-60
3173.200000	3.158e-60
3173.150000	3.16468e-60
3173.100000	3.17137e-60
3173.050000	3.17808e-60
3173.000000	3.1848e-60
3172.950000	3.19153e-60
3172.900000	3.19828e-60
3172.850000	3.20504e-60
3172.800000	3.21182e-60
3172.750000	3.21861e-60
3172.700000	3.22541e-60
3172.650000	3.23223e-60
3172.600000	3.23907e-60
3172.550000	3.24592e-60
3172.500000	3.25278e-60
3172.450000	3.25966e-60
3172.400000	3.26655e-60
3172.350000	3.27346e-60
3172.300000	3.28038e-60
3172.250000	3.28732e-60
3172.200000	3.29427e-60
3172.150000	3.30123e-60
3172.100000	3.30821e-60
3172.050000	3.31521e-60
3172.000000	3.32222e-60
3171.950000	3.32924e-60
3171.900000	3.33628e-60
3171.850000	3.34334e-60
3171.800000	3.35041e-60
3171.750000	3.35749e-60
3171.700000	3.36459e-60
3171.650000	3.3717e-60
3171.600000	3.37883e-60
3171.550000	3.38598e-60
3171.500000	3.39314e-60
3171.450000	3.40031e-60
3171.400000	3.4075e-60
3171.350000	3.41471e-60
3171.300000	3.42193e-60
3171.250000	3.42916e-60
3171.200000	3.43641e-60
3171.150000	3.44368e-60
3171.100000	3.45096e-60
3171.050000	3.45826e-60
3171.000000	3.46557e-60
3170.950000	3.4729e-60
3170.900000	3.48024e-60
3170.850000	3.4876e-60
3170.800000	3.49497e-60
3170.750000	3.50236e-60
3170.700000	3.50977e-60
3170.650000	3.51719e-60
3170.600000	3.52463e-60
3170.550000	3.53208e-60
3170.500000	3.53955e-60
3170.450000	3.54703e-60
3170.400000	3.55453e-60
3170.350000	3.56205e-60
3170.300000	3.56958e-60
3170.250000	3.57713e-60
3170.200000	3.58469e-60
3170.150000	3.59227e-60
3170.100000	3.59987e-60
3170.050000	3.60748e-60
3170.000000	3.61511e-60
3169.950000	3.62275e-60
3169.900000	3.63041e-60
3169.850000	3.63809e-60
3169.800000	3.64578e-60
3169.750000	3.65349e-60
3169.700000	3.66121e-60
3169.650000	3.66895e-60
3169.600000	3.67671e-60
3169.550000	3.68449e-60
3169.500000	3.69228e-60
3169.450000	3.70008e-60
3169.400000	3.70791e-60
3169.350000	3.71575e-60
3169.300000	3.7236e-60
3169.250000	3.73148e-60
3169.200000	3.73937e-60
3169.150000	3.74727e-60
3169.100000	3.7552e-60
3169.050000	3.76314e-60
3169.000000	3.7711e-60
3168.950000	3.77907e-60
3168.900000	3.78706e-60
3168.850000	3.79507e-60
3168.800000	3.80309e-60
3168.750000	3.81113e-60
3168.700000	3.81919e-60
3168.650000	3.82727e-60
3168.600000	3.83536e-60
3168.550000	3.84347e-60
3168.500000	3.8516e-60
3168.450000	3.85974e-60
3168.400000	3.8679e-60
3168.350000	3.87608e-60
3168.300000	3.88428e-60
3168.250000	3.89249e-60
3168.200000	3.90072e-60
3168.150000	3.90897e-60
3168.100000	3.91723e-60
3168.050000	3.92552e-60
3168.000000	3.93382e-60
3167.950000	3.94213e-60
3167.900000	3.95047e-60
3167.850000	3.95882e-60
3167.800000	3.96719e-60
3167.750000	3.97558e-60
3167.700000	3.98399e-60
3167.650000	3.99241e-60
3167.600000	4.00085e-60
3167.550000	4.00931e-60
3167.500000	4.01779e-60
3167.450000	4.02629e-60
3167.400000	4.0348e-60
3167.350000	4.04333e-60
3167.300000	4.05188e-60
3167.250000	4.06045e-60
3167.200000	4.06903e-60
3167.150000	4.07764e-60
3167.100000	4.08626e-60
3167.050000	4.0949e-60
3167.000000	4.10356e-60
3166.950000	4.11223e-60
3166.900000	4.12093e-60
3166.850000	4.12964e-60
3166.800000	4.13837e-60
3166.750000	4.14713e-60
3166.700000	4.15589e-60
3166.650000	4.16468e-60
3166.600000	4.17349e-60
3166.550000	4.18231e-60
3166.500000	4.19116e-60
3166.450000	4.20002e-60
3166.400000	4.2089e-60
3166.350000	4.2178e-60
3166.300000	4.22672e-60
3166.250000	4.23565e-60
3166.200000	4.24461e-60
3166.150000	4.25358e-60
3166.100000	4.26258e-60
3166.050000	4.27159e-60
3166.000000	4.28062e-60
3165.950000	4.28967e-60
3165.900000	4.29875e-60
3165.850000	4.30783e-60
3165.800000	4.31694e-60
3165.750000	4.32607e-60
3165.700000	4.33522e-60
3165.650000	4.34439e-60
3165.600000	4.35357e-60
3165.550000	4.36278e-60
3165.500000	4.372e-60
3165.450000	4.38125e-60
3165.400000	4.39051e-60
3165.350000	4.39979e-60
3165.300000	4.4091e-60
3165.250000	4.41842e-60
3165.200000	4.42776e-60
3165.150000	4.43712e-60
3165.100000	4.44651e-60
3165.050000	4.45591e-60
3165.000000	4.46533e-60
3164.950000	4.47477e-60
3164.900000	4.48423e-60
3164.850000	4.49372e-60
3164.800000	4.50322e-60
3164.750000	4.51274e-60
3164.700000	4.52228e-60
3164.650000	4.53184e-60
3164.600000	4.54143e-60
3164.550000	4.55103e-60
3164.500000	4.56065e-60
3164.450000	4.57029e-60
3164.400000	4.57996e-60
3164.350000	4.58964e-60
3164.300000	4.59935e-60
3164.250000	4.60907e-60
3164.200000	4.61882e-60
3164.150000	4.62858e-60
3164.100000	4.63837e-60
3164.050000	4.64818e-60
3164.000000	4.65801e-60
3163.950000	4.66786e-60
3163.900000	4.67773e-60
3163.850000	4.68762e-60
3163.800000	4.69753e-60
3163.750000	4.70746e-60
3163.700000	4.71741e-60
3163.650000	4.72739e-60
3163.600000	4.73739e-60
3163.550000	4.7474e-60
3163.500000	4.75744e-60
3163.450000	4.7675e-60
3163.400000	4.77758e-60
3163.350000	4.78768e-60
3163.300000	4.79781e-60
3163.250000	4.80795e-60
3163.200000	4.81812e-60
3163.150000	4.8283e-60
3163.100000	4.83851e-60
3163.050000	4.84874e-60
3163.000000	4.859e-60
3162.950000	4.86927e-60
3162.900000	4.87957e-60
3162.850000	4.88988e-60
3162.800000	4.90022e-60
3162.750000	4.91059e-60
3162.700000	4.92097e-60
3162.650000	4.93137e-60
3162.600000	4.9418e-60
3162.550000	4.95225e-60
3162.500000	4.96272e-60
3162.450000	4.97322e-60
3162.400000	4.98373e-60
3162.350000	4.99427e-60
3162.300000	5.00483e-60
3162.250000	5.01541e-60
3162.200000	5.02602e-60
3162.150000	5.03664e-60
3162.100000	5.04729e-60
3162.050000	5.05797e-60
3162.000000	5.06866e-60
3161.950000	5.07938e-60
3161.900000	5.09012e-60
3161.850000	5.10088e-60
3161.800000	5.11167e-60
3161.750000	5.12248e-60
3161.700000	5.13331e-60
3161.650000	5.14416e-60
3161.600000	5.15504e-60
3161.550000	5.16594e-60
3161.500000	5.17686e-60
3161.450000	5.18781e-60
3161.400000	5.19878e-60
3161.350000	5.20977e-60
3161.300000	5.22079e-60
3161.250000	5.23182e-60
3161.200000	5.24289e-60
3161.150000	5.25397e-60
3161.100000	5.26508e-60
3161.050000	5.27621e-60
3161.000000	5.28737e-60
3160.950000	5.29855e-60
3160.900000	5.30975e-60
3160.850000	5.32098e-60
3160.800000	5.33223e-60
3160.750000	5.34351e-60
3160.700000	5.35481e-60
3160.650000	5.36613e-60
3160.600000	5.37748e-60
3160.550000	5.38885e-60
3160.500000	5.40024e-60
3160.450000	5.41166e-60
3160.400000	5.4231e-60
3160.350000	5.43457e-60
3160.300000	5.44606e-60
3160.250000	5.45758e-60
3160.200000	5.46912e-60
3160.150000	5.48068e-60
3160.100000	5.49227e-60
3160.050000	5.50388e-60
3160.000000	5.51552e-60
3159.950000	5.52718e-60
3159.900000	5.53887e-60
3159.850000	5.55058e-60
3159.800000	5.56232e-60
3159.750000	5.57408e-60
3159.700000	5.58586e-60
3159.650000	5.59768e-60
3159.600000	5.60951e-60
3159.550000	5.62137e-60
3159.500000	5.63326e-60
3159.450000	5.64517e-60
3159.400000	5.65711e-60
3159.350000	5.66907e-60
3159.300000	5.68105e-60
3159.250000	5.69307e-60
3159.200000	5.70511e-60
3159.150000	5.71717e-60
3159.100000	5.72926e-60
3159.050000	5.74137e-60
3159.000000	5.75351e-60
3158.950000	5.76568e-60
3158.900000	5.77787e-60
3158.850000	5.79009e-60
3158.800000	5.80233e-60
3158.750000	5.8146e-60
3158.700000	5.82689e-60
3158.650000	5.83921e-60
3158.600000	5.85156e-60
3158.550000	5.86393e-60
3158.500000	5.87633e-60
3158.450000	5.88876e-60
3158.400000	5.90121e-60
3158.350000	5.91369e-60
3158.300000	5.92619e-60
3158.250000	5.93872e-60
3158.200000	5.95128e-60
3158.150000	5.96386e-60
3158.100000	5.97647e-60
3158.050000	5.98911e-60
3158.000000	6.00177e-60
3157.950000	6.01446e-60
3157.900000	6.02718e-60
3157.850000	6.03993e-60
3157.800000	6.0527e-60
3157.750000	6.06549e-60
3157.700000	6.07832e-60
3157.650000	6.09117e-60
3157.600000	6.10405e-60
3157.550000	6.11696e-60
3157.500000	6.12989e-60
3157.450000	6.14285e-60
3157.400000	6.15584e-60
3157.350000	6.16886e-60
3157.300000	6.1819e-60
3157.250000	6.19497e-60
3157.200000	6.20807e-60
3157.150000	6.2212e-60
3157.100000	6.23435e-60
3157.050000	6.24754e-60
3157.000000	6.26075e-60
3156.950000	6.27399e-60
3156.900000	6.28725e-60
3156.850000	6.30055e-60
3156.800000	6.31387e-60
3156.750000	6.32722e-60
3156.700000	6.3406e-60
3156.650000	6.354e-60
3156.600000	6.36744e-60
3156.550000	6.3809e-60
3156.500000	6.3944e-60
3156.450000	6.40792e-60
3156.400000	6.42147e-60
3156.350000	6.43504e-60
3156.300000	6.44865e-60
3156.250000	6.46229e-60
3156.200000	6.47595e-60
3156.150000	6.48964e-60
3156.100000	6.50337e-60
3156.050000	6.51712e-60
3156.000000	6.5309e-60
3155.950000	6.54471e-60
3155.900000	6.55854e-60
3155.850000	6.57241e-60
3155.800000	6.58631e-60
3155.750000	6.60024e-60
3155.700000	6.61419e-60
3155.650000	6.62818e-60
3155.600000	6.64219e-60
3155.550000	6.65624e-60
3155.500000	6.67031e-60
3155.450000	6.68442e-60
3155.400000	6.69855e-60
3155.350000	6.71271e-60
3155.300000	6.72691e-60
3155.250000	6.74113e-60
3155.200000	6.75539e-60
3155.150000	6.76967e-60
3155.100000	6.78398e-60
3155.050000	6.79833e-60
3155.000000	6.8127e-60
3154.950000	6.82711e-60
3154.900000	6.84154e-60
3154.850000	6.85601e-60
3154.800000	6.87051e-60
3154.750000	6.88503e-60
3154.700000	6.89959e-60
3154.650000	6.91418e-60
3154.600000	6.9288e-60
3154.550000	6.94345e-60
3154.500000	6.95813e-60
3154.450000	6.97285e-60
3154.400000	6.98759e-60
3154.350000	7.00237e-60
3154.300000	7.01717e-60
3154.250000	7.03201e-60
3154.200000	7.04688e-60
3154.150000	7.06178e-60
3154.100000	7.07671e-60
3154.050000	7.09167e-60
3154.000000	7.10667e-60
3153.950000	7.1217e-60
3153.900000	7.13675e-60
3153.850000	7.15184e-60
3153.800000	7.16697e-60
3153.750000	7.18212e-60
3153.700000	7.19731e-60
3153.650000	7.21253e-60
3153.600000	7.22778e-60
3153.550000	7.24306e-60
3153.500000	7.25838e-60
3153.450000	7.27372e-60
3153.400000	7.2891e-60
3153.350000	7.30452e-60
3153.300000	7.31996e-60
3153.250000	7.33544e-60
3153.200000	7.35095e-60
3153.150000	7.36649e-60
3153.100000	7.38207e-60
3153.050000	7.39768e-60
3153.000000	7.41332e-60
3152.950000	7.429e-60
3152.900000	7.4447e-60
3152.850000	7.46045e-60
3152.800000	7.47622e-60
3152.750000	7.49203e-60
3152.700000	7.50787e-60
3152.650000	7.52375e-60
3152.600000	7.53965e-60
3152.550000	7.5556e-60
3152.500000	7.57157e-60
3152.450000	7.58758e-60
3152.400000	7.60363e-60
3152.350000	7.6197e-60
3152.300000	7.63582e-60
3152.250000	7.65196e-60
3152.200000	7.66814e-60
3152.150000	7.68435e-60
3152.100000	7.7006e-60
3152.050000	7.71689e-60
3152.000000	7.7332e-60
3151.950000	7.74955e-60
3151.900000	7.76594e-60
3151.850000	7.78236e-60
3151.800000	7.79882e-60
3151.750000	7.81531e-60
3151.700000	7.83183e-60
3151.650000	7.84839e-60
3151.600000	7.86499e-60
3151.550000	7.88162e-60
3151.500000	7.89828e-60
3151.450000	7.91498e-60
3151.400000	7.93172e-60
3151.350000	7.94849e-60
3151.300000	7.9653e-60
3151.250000	7.98214e-60
3151.200000	7.99902e-60
3151.150000	8.01593e-60
3151.100000	8.03288e-60
3151.050000	8.04987e-60
3151.000000	8.06689e-60
3150.950000	8.08395e-60
3150.900000	8.10104e-60
3150.850000	8.11817e-60
3150.800000	8.13533e-60
3150.750000	8.15254e-60
3150.700000	8.16977e-60
3150.650000	8.18705e-60
3150.600000	8.20436e-60
3150.550000	8.22171e-60
3150.500000	8.23909e-60
3150.450000	8.25651e-60
3150.400000	8.27397e-60
3150.350000	8.29147e-60
3150.300000	8.309e-60
3150.250000	8.32657e-60
3150.200000	8.34418e-60
3150.150000	8.36182e-60
3150.100000	8.3795e-60
3150.050000	8.39722e-60
3150.000000	8.41497e-60
3149.950000	8.43277e-60
3149.900000	8.4506e-60
3149.850000	8.46847e-60
3149.800000	8.48637e-60
3149.750000	8.50432e-60
3149.700000	8.5223e-60
3149.650000	8.54032e-60
3149.600000	8.55838e-60
3149.550000	8.57647e-60
3149.500000	8.59461e-60
3149.450000	8.61278e-60
3149.400000	8.63099e-60
3149.350000	8.64924e-60
3149.300000	8.66753e-60
3149.250000	8.68586e-60
3149.200000	8.70423e-60
3149.150000	8.72263e-60
3149.100000	8.74107e-60
3149.050000	8.75956e-60
3149.000000	8.77808e-60
3148.950000	8.79664e-60
3148.900000	8.81524e-60
3148.850000	8.83388e-60
3148.800000	8.85256e-60
3148.750000	8.87128e-60
3148.700000	8.89003e-60
3148.650000	8.90883e-60
3148.600000	8.92767e-60
3148.550000	8.94655e-60
3148.500000	8.96546e-60
3148.450000	8.98442e-60
3148.400000	9.00342e-60
3148.350000	9.02246e-60
3148.300000	9.04153e-60
3148.250000	9.06065e-60
3148.200000	9.07981e-60
3148.150000	9.09901e-60
3148.100000	9.11825e-60
3148.050000	9.13753e-60
3148.000000	9.15685e-60
3147.950000	9.17621e-60
3147.900000	9.19562e-60
3147.850000	9.21506e-60
3147.800000	9.23455e-60
3147.750000	9.25407e-60
3147.700000	9.27364e-60
3147.650000	9.29325e-60
3147.600000	9.3129e-60
3147.550000	9.33259e-60
3147.500000	9.35232e-60
3147.450000	9.3721e-60
3147.400000	9.39192e-60
3147.350000	9.41177e-60
3147.300000	9.43168e-60
3147.250000	9.45162e-60
3147.200000	9.4716e-60
3147.150000	9.49163e-60
3147.100000	9.5117e-60
3147.050000	9.53181e-60
3147.000000	9.55197e-60
3146.950000	9.57217e-60
3146.900000	9.59241e-60
3146.850000	9.61269e-60
3146.800000	9.63301e-60
3146.750000	9.65338e-60
3146.700000	9.6738e-60
3146.650000	9.69425e-60
3146.600000	9.71475e-60
3146.550000	9.73529e-60
3146.500000	9.75588e-60
3146.450000	9.7765e-60
3146.400000	9.79718e-60
3146.350000	9.81789e-60
3146.300000	9.83865e-60
3146.250000	9.85946e-60
3146.200000	9.8803e-60
3146.150000	9.90119e-60
3146.100000	9.92213e-60
3146.050000	9.94311e-60
3146.000000	9.96414e-60
3145.950000	9.9852e-60
3145.900000	1.00063e-59
3145.850000	1.00275e-59
3145.800000	1.00487e-59
3145.750000	1.00699e-59
3145.700000	1.00912e-59
3145.650000	1.01126e-59
3145.600000	1.01339e-59
3145.550000	1.01554e-59
3145.500000	1.01768e-59
3145.450000	1.01984e-59
3145.400000	1.02199e-59
3145.350000	1.02415e-59
3145.300000	1.02632e-59
3145.250000	1.02849e-59
3145.200000	1.03066e-59
3145.150000	1.03284e-59
3145.100000	1.03503e-59
3145.050000	1.03722e-59
3145.000000	1.03941e-59
3144.950000	1.04161e-59
3144.900000	1.04381e-59
3144.850000	1.04602e-59
3144.800000	1.04823e-59
3144.750000	1.05044e-59
3144.700000	1.05267e-59
3144.650000	1.05489e-59
3144.600000	1.05712e-59
3144.550000	1.05936e-59
3144.500000	1.0616e-59
3144.450000	1.06384e-59
3144.400000	1.06609e-59
3144.350000	1.06835e-59
3144.300000	1.0706e-59
3144.250000	1.07287e-59
3144.200000	1.07514e-59
3144.150000	1.07741e-59
3144.100000	1.07969e-59
3144.050000	1.08197e-59
3144.000000	1.08426e-59
3143.950000	1.08655e-59
3143.900000	1.08885e-59
3143.850000	1.09115e-59
3143.800000	1.09346e-59
3143.750000	1.09577e-59
3143.700000	1.09809e-59
3143.650000	1.10041e-59
3143.600000	1.10274e-59
3143.550000	1.10507e-59
3143.500000	1.1074e-59
3143.450000	1.10975e-59
3143.400000	1.11209e-59
3143.350000	1.11444e-59
3143.300000	1.1168e-59
3143.250000	1.11916e-59
3143.200000	1.12153e-59
3143.150000	1.1239e-59
3143.100000	1.12628e-59
3143.050000	1.12866e-59
3143.000000	1.13104e-59
3142.950000	1.13344e-59
3142.900000	1.13583e-59
3142.850000	1.13823e-59
3142.800000	1.14064e-59
3142.750000	1.14305e-59
3142.700000	1.14547e-59
3142.650000	1.14789e-59
3142.600000	1.15032e-59
3142.550000	1.15275e-59
3142.500000	1.15519e-59
3142.450000	1.15763e-59
3142.400000	1.16008e-59
3142.350000	1.16253e-59
3142.300000	1.16499e-59
3142.250000	1.16745e-59
3142.200000	1.16992e-59
3142.150000	1.1724e-59
3142.100000	1.17488e-59
3142.050000	1.17736e-59
3142.000000	1.17985e-59
3141.950000	1.18234e-59
3141.900000	1.18484e-59
3141.850000	1.18735e-59
3141.800000	1.18986e-59
3141.750000	1.19238e-59
3141.700000	1.1949e-59
3141.650000	1.19742e-59
3141.600000	1.19996e-59
3141.550000	1.20249e-59
3141.500000	1.20504e-59
3141.450000	1.20758e-59
3141.400000	1.21014e-59
3141.350000	1.2127e-59
3141.300000	1.21526e-59
3141.250000	1.21783e-59
3141.200000	1.22041e-59
3141.150000	1.22299e-59
3141.100000	1.22557e-59
3141.050000	1.22816e-59
3141.000000	1.23076e-59
3140.950000	1.23336e-59
3140.900000	1.23597e-59
3140.850000	1.23858e-59
3140.800000	1.2412e-59
3140.750000	1.24383e-59
3140.700000	1.24646e-59
3140.650000	1.24909e-59
3140.600000	1.25173e-59
3140.550000	1.25438e-59
3140.500000	1.25703e-59
3140.450000	1.25969e-59
3140.400000	1.26235e-59
3140.350000	1.26502e-59
3140.300000	1.2677e-59
3140.250000	1.27038e-59
3140.200000	1.27307e-59
3140.150000	1.27576e-59
3140.100000	1.27846e-59
3140.050000	1.28116e-59
3140.000000	1.28387e-59
3139.950000	1.28658e-59
3139.900000	1.2893e-59
3139.850000	1.29203e-59
3139.800000	1.29476e-59
3139.750000	1.2975e-59
3139.700000	1.30024e-59
3139.650000	1.30299e-59
3139.600000	1.30575e-59
3139.550000	1.30851e-59
3139.500000	1.31127e-59
3139.450000	1.31405e-59
3139.400000	1.31683e-59
3139.350000	1.31961e-59
3139.300000	1.3224e-59
3139.250000	1.3252e-59
3139.200000	1.328e-59
3139.150000	1.33081e-59
3139.100000	1.33362e-59
3139.050000	1.33644e-59
3139.000000	1.33927e-59
3138.950000	1.3421e-59
3138.900000	1.34494e-59
3138.850000	1.34778e-59
3138.800000	1.35063e-59
3138.750000	1.35349e-59
3138.700000	1.35635e-59
3138.650000	1.35922e-59
3138.600000	1.36209e-59
3138.550000	1.36497e-59
3138.500000	1.36786e-59
3138.450000	1.37075e-59
3138.400000	1.37365e-59
3138.350000	1.37655e-59
3138.300000	1.37946e-59
3138.250000	1.38238e-59
3138.200000	1.3853e-59
3138.150000	1.38823e-59
3138.100000	1.39117e-59
3138.050000	1.39411e-59
3138.000000	1.39706e-59
3137.950000	1.40001e-59
3137.900000	1.40297e-59
3137.850000	1.40594e-59
3137.800000	1.40891e-59
3137.750000	1.41189e-59
3137.700000	1.41487e-59
3137.650000	1.41787e-59
3137.600000	1.42086e-59
3137.550000	1.42387e-59
3137.500000	1.42688e-59
3137.450000	1.4299e-59
3137.400000	1.43292e-59
3137.350000	1.43595e-59
3137.300000	1.43899e-59
3137.250000	1.44203e-59
3137.200000	1.44508e-59
3137.150000	1.44813e-59
3137.100000	1.4512e-59
3137.050000	1.45426e-59
3137.000000	1.45734e-59
3136.950000	1.46042e-59
3136.900000	1.46351e-59
3136.850000	1.4666e-59
3136.800000	1.4697e-59
3136.750000	1.47281e-59
3136.700000	1.47593e-59
3136.650000	1.47905e-59
3136.600000	1.48217e-59
3136.550000	1.48531e-59
3136.500000	1.48845e-59
3136.450000	1.4916e-59
3136.400000	1.49475e-59
3136.350000	1.49791e-59
3136.300000	1.50108e-59
3136.250000	1.50425e-59
3136.200000	1.50743e-59
3136.150000	1.51062e-59
3136.100000	1.51381e-59
3136.050000	1.51702e-59
3136.000000	1.52022e-59
3135.950000	1.52344e-59
3135.900000	1.52666e-59
3135.850000	1.52989e-59
3135.800000	1.53312e-59
3135.750000	1.53636e-59
3135.700000	1.53961e-59
3135.650000	1.54287e-59
3135.600000	1.54613e-59
3135.550000	1.5494e-59
3135.500000	1.55268e-59
3135.450000	1.55596e-59
3135.400000	1.55925e-59
3135.350000	1.56255e-59
3135.300000	1.56585e-59
3135.250000	1.56916e-59
3135.200000	1.57248e-59
3135.150000	1.5758e-59
3135.100000	1.57914e-59
3135.050000	1.58248e-59
3135.000000	1.58582e-59
3134.950000	1.58917e-59
3134.900000	1.59253e-59
3134.850000	1.5959e-59
3134.800000	1.59928e-59
3134.750000	1.60266e-59
3134.700000	1.60605e-59
3134.650000	1.60944e-59
3134.600000	1.61285e-59
3134.550000	1.61626e-59
3134.500000	1.61967e-59
3134.450000	1.6231e-59
3134.400000	1.62653e-59
3134.350000	1.62997e-59
3134.300000	1.63342e-59
3134.250000	1.63687e-59
3134.200000	1.64033e-59
3134.150000	1.6438e-59
3134.100000	1.64728e-59
3134.050000	1.65076e-59
3134.000000	1.65425e-59
3133.950000	1.65775e-59
3133.900000	1.66125e-59
3133.850000	1.66477e-59
3133.800000	1.66829e-59
3133.750000	1.67181e-59
3133.700000	1.67535e-59
3133.650000	1.67889e-59
3133.600000	1.68244e-59
3133.550000	1.686e-59
3133.500000	1.68956e-59
3133.450000	1.69314e-59
3133.400000	1.69672e-59
3133.350000	1.7003e-59
3133.300000	1.7039e-59
3133.250000	1.7075e-59
3133.200000	1.71111e-59
3133.150000	1.71473e-59
3133.100000	1.71836e-59
3133.050000	1.72199e-59
3133.000000	1.72563e-59
3132.950000	1.72928e-59
3132.900000	1.73294e-59
3132.850000	1.7366e-59
3132.800000	1.74027e-59
3132.750000	1.74395e-59
3132.700000	1.74764e-59
3132.650000	1.75134e-59
3132.600000	1.75504e-59
3132.550000	1.75875e-59
3132.500000	1.76247e-59
3132.450000	1.7662e-59
3132.400000	1.76993e-59
3132.350000	1.77367e-59
3132.300000	1.77742e-59
3132.250000	1.78118e-59
3132.200000	1.78495e-59
3132.150000	1.78872e-59
3132.100000	1.7925e-59
3132.050000	1.79629e-59
3132.000000	1.80009e-59
3131.950000	1.8039e-59
3131.900000	1.80771e-59
3131.850000	1.81154e-59
3131.800000	1.81537e-59
3131.750000	1.8192e-59
3131.700000	1.82305e-59
3131.650000	1.82691e-59
3131.600000	1.83077e-59
3131.550000	1.83464e-59
3131.500000	1.83852e-59
3131.450000	1.84241e-59
3131.400000	1.8463e-59
3131.350000	1.85021e-59
3131.300000	1.85412e-59
3131.250000	1.85804e-59
3131.200000	1.86197e-59
3131.150000	1.86591e-59
3131.100000	1.86985e-59
3131.050000	1.8738e-59
3131.000000	1.87777e-59
3130.950000	1.88174e-59
3130.900000	1.88572e-59
3130.850000	1.8897e-59
3130.800000	1.8937e-59
3130.750000	1.8977e-59
3130.700000	1.90172e-59
3130.650000	1.90574e-59
3130.600000	1.90977e-59
3130.550000	1.91381e-59
3130.500000	1.91785e-59
3130.450000	1.92191e-59
3130.400000	1.92597e-59
3130.350000	1.93004e-59
3130.300000	1.93413e-59
3130.250000	1.93821e-59
3130.200000	1.94231e-59
3130.150000	1.94642e-59
3130.100000	1.95054e-59
3130.050000	1.95466e-59
3130.000000	1.95879e-59
3129.950000	1.96294e-59
3129.900000	1.96709e-59
3129.850000	1.97125e-59
3129.800000	1.97541e-59
3129.750000	1.97959e-59
3129.700000	1.98378e-59
3129.650000	1.98797e-59
3129.600000	1.99217e-59
3129.550000	1.99639e-59
3129.500000	2.00061e-59
3129.450000	2.00484e-59
3129.400000	2.00908e-59
3129.350000	2.01333e-59
3129.300000	2.01758e-59
3129.250000	2.02185e-59
3129.200000	2.02612e-59
3129.150000	2.03041e-59
3129.100000	2.0347e-59
3129.050000	2.039e-59
3129.000000	2.04332e-59
3128.950000	2.04764e-59
3128.900000	2.05197e-59
3128.850000	2.05631e-59
3128.800000	2.06065e-59
3128.750000	2.06501e-59
3128.700000	2.06938e-59
3128.650000	2.07375e-59
3128.600000	2.07814e-59
3128.550000	2.08253e-59
3128.500000	2.08694e-59
3128.450000	2.09135e-59
3128.400000	2.09577e-59
3128.350000	2.1002e-59
3128.300000	2.10464e-59
3128.250000	2.10909e-59
3128.200000	2.11355e-59
3128.150000	2.11802e-59
3128.100000	2.1225e-59
3128.050000	2.12699e-59
3128.000000	2.13149e-59
3127.950000	2.13599e-59
3127.900000	2.14051e-59
3127.850000	2.14504e-59
3127.800000	2.14957e-59
3127.750000	2.15412e-59
3127.700000	2.15867e-59
3127.650000	2.16324e-59
3127.600000	2.16781e-59
3127.550000	2.17239e-59
3127.500000	2.17699e-59
3127.450000	2.18159e-59
3127.400000	2.1862e-59
3127.350000	2.19083e-59
3127.300000	2.19546e-59
3127.250000	2.2001e-59
3127.200000	2.20475e-59
3127.150000	2.20942e-59
3127.100000	2.21409e-59
3127.050000	2.21877e-59
3127.000000	2.22346e-59
3126.950000	2.22816e-59
3126.900000	2.23287e-59
3126.850000	2.23759e-59
3126.800000	2.24233e-59
3126.750000	2.24707e-59
3126.700000	2.25182e-59
3126.650000	2.25658e-59
3126.600000	2.26135e-59
3126.550000	2.26613e-59
3126.500000	2.27093e-59
3126.450000	2.27573e-59
3126.400000	2.28054e-59
3126.350000	2.28536e-59
3126.300000	2.29019e-59
3126.250000	2.29504e-59
3126.200000	2.29989e-59
3126.150000	2.30475e-59
3126.100000	2.30963e-59
3126.050000	2.31451e-59
3126.000000	2.3194e-59
3125.950000	2.32431e-59
3125.900000	2.32922e-59
3125.850000	2.33415e-59
3125.800000	2.33908e-59
3125.750000	2.34403e-59
3125.700000	2.34899e-59
3125.650000	2.35395e-59
3125.600000	2.35893e-59
3125.550000	2.36392e-59
3125.500000	2.36892e-59
3125.450000	2.37393e-59
3125.400000	2.37895e-59
3125.350000	2.38398e-59
3125.300000	2.38902e-59
3125.250000	2.39407e-59
3125.200000	2.39913e-59
3125.150000	2.4042e-59
3125.100000	2.40929e-59
3125.050000	2.41438e-59
3125.000000	2.41949e-59
3124.950000	2.4246e-59
3124.900000	2.42973e-59
3124.850000	2.43487e-59
3124.800000	2.44002e-59
3124.750000	2.44518e-59
3124.700000	2.45035e-59
3124.650000	2.45553e-59
3124.600000	2.46072e-59
3124.550000	2.46592e-59
3124.500000	2.47114e-59
3124.450000	2.47636e-59
3124.400000	2.4816e-59
3124.350000	2.48685e-59
3124.300000	2.4921e-59
3124.250000	2.49737e-59
3124.200000	2.50265e-59
3124.150000	2.50795e-59
3124.100000	2.51325e-59
3124.050000	2.51856e-59
3124.000000	2.52389e-59
3123.950000	2.52923e-59
3123.900000	2.53457e-59
3123.850000	2.53993e-59
3123.800000	2.5453e-59
3123.750000	2.55069e-59
3123.700000	2.55608e-59
3123.650000	2.56148e-59
3123.600000	2.5669e-59
3123.550000	2.57233e-59
3123.500000	2.57777e-59
3123.450000	2.58322e-59
3123.400000	2.58868e-59
3123.350000	2.59415e-59
3123.300000	2.59964e-59
3123.250000	2.60514e-59
3123.200000	2.61064e-59
3123.150000	2.61616e-59
3123.100000	2.6217e-59
3123.050000	2.62724e-59
3123.000000	2.6328e-59
3122.950000	2.63836e-59
3122.900000	2.64394e-59
3122.850000	2.64953e-59
3122.800000	2.65513e-59
3122.750000	2.66075e-59
3122.700000	2.66638e-59
3122.650000	2.67201e-59
3122.600000	2.67766e-59
3122.550000	2.68333e-59
3122.500000	2.689e-59
3122.450000	2.69468e-59
3122.400000	2.70038e-59
3122.350000	2.70609e-59
3122.300000	2.71181e-59
3122.250000	2.71755e-59
3122.200000	2.7233e-59
3122.150000	2.72905e-59
3122.100000	2.73482e-59
3122.050000	2.74061e-59
3122.000000	2.7464e-59
3121.950000	2.75221e-59
3121.900000	2.75803e-59
3121.850000	2.76386e-59
3121.800000	2.76971e-59
3121.750000	2.77556e-59
3121.700000	2.78143e-59
3121.650000	2.78731e-59
3121.600000	2.79321e-59
3121.550000	2.79911e-59
3121.500000	2.80503e-59
3121.450000	2.81096e-59
3121.400000	2.81691e-59
3121.350000	2.82286e-59
3121.300000	2.82883e-59
3121.250000	2.83481e-59
3121.200000	2.84081e-59
3121.150000	2.84681e-59
3121.100000	2.85283e-59
3121.050000	2.85887e-59
3121.000000	2.86491e-59
3120.950000	2.87097e-59
3120.900000	2.87704e-59
3120.850000	2.88312e-59
3120.800000	2.88922e-59
3120.750000	2.89533e-59
3120.700000	2.90145e-59
3120.650000	2.90759e-59
3120.600000	2.91373e-59
3120.550000	2.9199e-59
3120.500000	2.92607e-59
3120.450000	2.93226e-59
3120.400000	2.93846e-59
3120.350000	2.94467e-59
3120.300000	2.9509e-59
3120.250000	2.95714e-59
3120.200000	2.96339e-59
3120.150000	2.96966e-59
3120.100000	2.97593e-59
3120.050000	2.98223e-59
3120.000000	2.98853e-59
3119.950000	2.99485e-59
3119.900000	3.00119e-59
3119.850000	3.00753e-59
3119.800000	3.01389e-59
3119.750000	3.02026e-59
3119.700000	3.02665e-59
3119.650000	3.03305e-59
3119.600000	3.03946e-59
3119.550000	3.04589e-59
3119.500000	3.05233e-59
3119.450000	3.05879e-59
3119.400000	3.06525e-59
3119.350000	3.07173e-59
3119.300000	3.07823e-59
3119.250000	3.08474e-59
3119.200000	3.09126e-59
3119.150000	3.0978e-59
3119.100000	3.10435e-59
3119.050000	3.11091e-59
3119.000000	3.11749e-59
3118.950000	3.12408e-59
3118.900000	3.13069e-59
3118.850000	3.13731e-59
3118.800000	3.14394e-59
3118.750000	3.15059e-59
3118.700000	3.15725e-59
3118.650000	3.16393e-59
3118.600000	3.17062e-59
3118.550000	3.17732e-59
3118.500000	3.18404e-59
3118.450000	3.19077e-59
3118.400000	3.19752e-59
3118.350000	3.20428e-59
3118.300000	3.21106e-59
3118.250000	3.21785e-59
3118.200000	3.22465e-59
3118.150000	3.23147e-59
3118.100000	3.2383e-59
3118.050000	3.24515e-59
3118.000000	3.25201e-59
3117.950000	3.25889e-59
3117.900000	3.26578e-59
3117.850000	3.27268e-59
3117.800000	3.2796e-59
3117.750000	3.28654e-59
3117.700000	3.29349e-59
3117.650000	3.30045e-59
3117.600000	3.30743e-59
3117.550000	3.31443e-59
3117.500000	3.32143e-59
3117.450000	3.32846e-59
3117.400000	3.3355e-59
3117.350000	3.34255e-59
3117.300000	3.34962e-59
3117.250000	3.3567e-59
3117.200000	3.3638e-59
3117.150000	3.37091e-59
3117.100000	3.37804e-59
3117.050000	3.38518e-59
3117.000000	3.39234e-59
3116.950000	3.39951e-59
3116.900000	3.4067e-59
3116.850000	3.4139e-59
3116.800000	3.42112e-59
3116.750000	3.42836e-59
3116.700000	3.43561e-59
3116.650000	3.44287e-59
3116.600000	3.45015e-59
3116.550000	3.45745e-59
3116.500000	3.46476e-59
3116.450000	3.47208e-59
3116.400000	3.47942e-59
3116.350000	3.48678e-59
3116.300000	3.49415e-59
3116.250000	3.50154e-59
3116.200000	3.50895e-59
3116.150000	3.51637e-59
3116.100000	3.5238e-59
3116.050000	3.53125e-59
3116.000000	3.53872e-59
3115.950000	3.5462e-59
3115.900000	3.5537e-59
3115.850000	3.56122e-59
3115.800000	3.56875e-59
3115.750000	3.57629e-59
3115.700000	3.58385e-59
3115.650000	3.59143e-59
3115.600000	3.59903e-59
3115.550000	3.60664e-59
3115.500000	3.61426e-59
3115.450000	3.62191e-59
3115.400000	3.62956e-59
3115.350000	3.63724e-59
3115.300000	3.64493e-59
3115.250000	3.65264e-59
3115.200000	3.66036e-59
3115.150000	3.6681e-59
3115.100000	3.67586e-59
3115.050000	3.68363e-59
3115.000000	3.69142e-59
3114.950000	3.69922e-59
3114.900000	3.70705e-59
3114.850000	3.71488e-59
3114.800000	3.72274e-59
3114.750000	3.73061e-59
3114.700000	3.7385e-59
3114.650000	3.7464e-59
3114.600000	3.75433e-59
3114.550000	3.76227e-59
3114.500000	3.77022e-59
3114.450000	3.77819e-59
3114.400000	3.78618e-59
3114.350000	3.79419e-59
3114.300000	3.80221e-59
3114.250000	3.81025e-59
3114.200000	3.81831e-59
3114.150000	3.82638e-59
3114.100000	3.83447e-59
3114.050000	3.84258e-59
3114.000000	3.85071e-59
3113.950000	3.85885e-59
3113.900000	3.86701e-59
3113.850000	3.87518e-59
3113.800000	3.88338e-59
3113.750000	3.89159e-59
3113.700000	3.89982e-59
3113.650000	3.90806e-59
3113.600000	3.91633e-59
3113.550000	3.92461e-59
3113.500000	3.93291e-59
3113.450000	3.94122e-59
3113.400000	3.94956e-59
3113.350000	3.95791e-59
3113.300000	3.96628e-59
3113.250000	3.97467e-59
3113.200000	3.98307e-59
3113.150000	3.99149e-59
3113.100000	3.99993e-59
3113.050000	4.00839e-59
3113.000000	4.01687e-59
3112.950000	4.02536e-59
3112.900000	4.03387e-59
3112.850000	4.0424e-59
3112.800000	4.05095e-59
3112.750000	4.05951e-59
3112.700000	4.0681e-59
3112.650000	4.0767e-59
3112.600000	4.08532e-59
3112.550000	4.09396e-59
3112.500000	4.10262e-59
3112.450000	4.11129e-59
3112.400000	4.11998e-59
3112.350000	4.1287e-59
3112.300000	4.13743e-59
3112.250000	4.14618e-59
3112.200000	4.15494e-59
3112.150000	4.16373e-59
3112.100000	4.17253e-59
3112.050000	4.18136e-59
3112.000000	4.1902e-59
3111.950000	4.19906e-59
3111.900000	4.20794e-59
3111.850000	4.21683e-59
3111.800000	4.22575e-59
3111.750000	4.23469e-59
3111.700000	4.24364e-59
3111.650000	4.25261e-59
3111.600000	4.26161e-59
3111.550000	4.27062e-59
3111.500000	4.27965e-59
3111.450000	4.2887e-59
3111.400000	4.29777e-59
3111.350000	4.30685e-59
3111.300000	4.31596e-59
3111.250000	4.32509e-59
3111.200000	4.33423e-59
3111.150000	4.3434e-59
3111.100000	4.35258e-59
3111.050000	4.36178e-59
3111.000000	4.37101e-59
3110.950000	4.38025e-59
3110.900000	4.38951e-59
3110.850000	4.39879e-59
3110.800000	4.4081e-59
3110.750000	4.41742e-59
3110.700000	4.42676e-59
3110.650000	4.43612e-59
3110.600000	4.4455e-59
3110.550000	4.4549e-59
3110.500000	4.46432e-59
3110.450000	4.47376e-59
3110.400000	4.48322e-59
3110.350000	4.4927e-59
3110.300000	4.5022e-59
3110.250000	4.51172e-59
3110.200000	4.52126e-59
3110.150000	4.53082e-59
3110.100000	4.5404e-59
3110.050000	4.55e-59
3110.000000	4.55962e-59
3109.950000	4.56926e-59
3109.900000	4.57892e-59
3109.850000	4.58861e-59
3109.800000	4.59831e-59
3109.750000	4.60803e-59
3109.700000	4.61777e-59
3109.650000	4.62754e-59
3109.600000	4.63732e-59
3109.550000	4.64713e-59
3109.500000	4.65696e-59
3109.450000	4.6668e-59
3109.400000	4.67667e-59
3109.350000	4.68656e-59
3109.300000	4.69647e-59
3109.250000	4.7064e-59
3109.200000	4.71635e-59
3109.150000	4.72633e-59
3109.100000	4.73632e-59
3109.050000	4.74634e-59
3109.000000	4.75637e-59
3108.950000	4.76643e-59
3108.900000	4.77651e-59
3108.850000	4.78661e-59
3108.800000	4.79673e-59
3108.750000	4.80687e-59
3108.700000	4.81704e-59
3108.650000	4.82722e-59
3108.600000	4.83743e-59
3108.550000	4.84766e-59
3108.500000	4.85791e-59
3108.450000	4.86818e-59
3108.400000	4.87847e-59
3108.350000	4.88879e-59
3108.300000	4.89913e-59
3108.250000	4.90949e-59
3108.200000	4.91987e-59
3108.150000	4.93027e-59
3108.100000	4.9407e-59
3108.050000	4.95114e-59
3108.000000	4.96161e-59
3107.950000	4.9721e-59
3107.900000	4.98262e-59
3107.850000	4.99315e-59
3107.800000	5.00371e-59
3107.750000	5.01429e-59
3107.700000	5.0249e-59
3107.650000	5.03552e-59
3107.600000	5.04617e-59
3107.550000	5.05684e-59
3107.500000	5.06753e-59
3107.450000	5.07825e-59
3107.400000	5.08898e-59
3107.350000	5.09975e-59
3107.300000	5.11053e-59
3107.250000	5.12134e-59
3107.200000	5.13216e-59
3107.150000	5.14302e-59
3107.100000	5.15389e-59
3107.050000	5.16479e-59
3107.000000	5.17571e-59
3106.950000	5.18665e-59
3106.900000	5.19762e-59
3106.850000	5.20861e-59
3106.800000	5.21963e-59
3106.750000	5.23066e-59
3106.700000	5.24172e-59
3106.650000	5.25281e-59
3106.600000	5.26391e-59
3106.550000	5.27505e-59
3106.500000	5.2862e-59
3106.450000	5.29738e-59
3106.400000	5.30858e-59
3106.350000	5.3198e-59
3106.300000	5.33105e-59
3106.250000	5.34233e-59
3106.200000	5.35362e-59
3106.150000	5.36494e-59
3106.100000	5.37629e-59
3106.050000	5.38766e-59
3106.000000	5.39905e-59
3105.950000	5.41046e-59
3105.900000	5.4219e-59
3105.850000	5.43337e-59
3105.800000	5.44486e-59
3105.750000	5.45637e-59
3105.700000	5.46791e-59
3105.650000	5.47947e-59
3105.600000	5.49106e-59
3105.550000	5.50267e-59
3105.500000	5.5143e-59
3105.450000	5.52596e-59
3105.400000	5.53765e-59
3105.350000	5.54936e-59
3105.300000	5.56109e-59
3105.250000	5.57285e-59
3105.200000	5.58464e-59
3105.150000	5.59644e-59
3105.100000	5.60828e-59
3105.050000	5.62014e-59
3105.000000	5.63202e-59
3104.950000	5.64393e-59
3104.900000	5.65586e-59
3104.850000	5.66782e-59
3104.800000	5.67981e-59
3104.750000	5.69182e-59
3104.700000	5.70385e-59
3104.650000	5.71592e-59
3104.600000	5.728e-59
3104.550000	5.74011e-59
3104.500000	5.75225e-59
3104.450000	5.76441e-59
3104.400000	5.7766e-59
3104.350000	5.78882e-59
3104.300000	5.80106e-59
3104.250000	5.81333e-59
3104.200000	5.82562e-59
3104.150000	5.83794e-59
3104.100000	5.85028e-59
3104.050000	5.86265e-59
3104.000000	5.87505e-59
3103.950000	5.88747e-59
3103.900000	5.89992e-59
3103.850000	5.9124e-59
3103.800000	5.9249e-59
3103.750000	5.93743e-59
3103.700000	5.94998e-59
3103.650000	5.96256e-59
3103.600000	5.97517e-59
3103.550000	5.98781e-59
3103.500000	6.00047e-59
3103.450000	6.01316e-59
3103.400000	6.02587e-59
3103.350000	6.03861e-59
3103.300000	6.05138e-59
3103.250000	6.06418e-59
3103.200000	6.077e-59
3103.150000	6.08985e-59
3103.100000	6.10273e-59
3103.050000	6.11563e-59
3103.000000	6.12856e-59
3102.950000	6.14152e-59
3102.900000	6.15451e-59
3102.850000	6.16752e-59
3102.800000	6.18056e-59
3102.750000	6.19363e-59
3102.700000	6.20673e-59
3102.650000	6.21985e-59
3102.600000	6.23301e-59
3102.550000	6.24619e-59
3102.500000	6.25939e-59
3102.450000	6.27263e-59
3102.400000	6.28589e-59
3102.350000	6.29918e-59
3102.300000	6.3125e-59
3102.250000	6.32585e-59
3102.200000	6.33923e-59
3102.150000	6.35263e-59
3102.100000	6.36607e-59
3102.050000	6.37953e-59
3102.000000	6.39302e-59
3101.950000	6.40653e-59
3101.900000	6.42008e-59
3101.850000	6.43366e-59
3101.800000	6.44726e-59
3101.750000	6.46089e-59
3101.700000	6.47456e-59
3101.650000	6.48825e-59
3101.600000	6.50197e-59
3101.550000	6.51571e-59
3101.500000	6.52949e-59
3101.450000	6.5433e-59
3101.400000	6.55714e-59
3101.350000	6.571e-59
3101.300000	6.58489e-59
3101.250000	6.59882e-59
3101.200000	6.61277e-59
3101.150000	6.62676e-59
3101.100000	6.64077e-59
3101.050000	6.65481e-59
3101.000000	6.66888e-59
3100.950000	6.68298e-59
3100.900000	6.69711e-59
3100.850000	6.71128e-59
3100.800000	6.72547e-59
3100.750000	6.73969e-59
3100.700000	6.75394e-59
3100.650000	6.76822e-59
3100.600000	6.78253e-59
3100.550000	6.79687e-59
3100.500000	6.81125e-59
3100.450000	6.82565e-59
3100.400000	6.84008e-59
3100.350000	6.85455e-59
3100.300000	6.86904e-59
3100.250000	6.88356e-59
3100.200000	6.89812e-59
3100.150000	6.91271e-59
3100.100000	6.92732e-59
3100.050000	6.94197e-59
3100.000000	6.95665e-59
3099.950000	6.97136e-59
3099.900000	6.9861e-59
3099.850000	7.00087e-59
3099.800000	7.01568e-59
3099.750000	7.03051e-59
3099.700000	7.04538e-59
3099.650000	7.06028e-59
3099.600000	7.07521e-59
3099.550000	7.09017e-59
3099.500000	7.10516e-59
3099.450000	7.12018e-59
3099.400000	7.13524e-59
3099.350000	7.15033e-59
3099.300000	7.16545e-59
3099.250000	7.1806e-59
3099.200000	7.19578e-59
3099.150000	7.211e-59
3099.100000	7.22625e-59
3099.050000	7.24153e-59
3099.000000	7.25684e-59
3098.950000	7.27218e-59
3098.900000	7.28756e-59
3098.850000	7.30297e-59
3098.800000	7.31841e-59
3098.750000	7.33389e-59
3098.700000	7.3494e-59
3098.650000	7.36494e-59
3098.600000	7.38051e-59
3098.550000	7.39612e-59
3098.500000	7.41175e-59
3098.450000	7.42743e-59
3098.400000	7.44313e-59
3098.350000	7.45887e-59
3098.300000	7.47464e-59
3098.250000	7.49045e-59
3098.200000	7.50629e-59
3098.150000	7.52216e-59
3098.100000	7.53807e-59
3098.050000	7.55401e-59
3098.000000	7.56998e-59
3097.950000	7.58599e-59
3097.900000	7.60203e-59
3097.850000	7.6181e-59
3097.800000	7.63421e-59
3097.750000	7.65035e-59
3097.700000	7.66653e-59
3097.650000	7.68274e-59
3097.600000	7.69899e-59
3097.550000	7.71527e-59
3097.500000	7.73158e-59
3097.450000	7.74793e-59
3097.400000	7.76431e-59
3097.350000	7.78073e-59
3097.300000	7.79718e-59
3097.250000	7.81367e-59
3097.200000	7.83019e-59
3097.150000	7.84675e-59
3097.100000	7.86334e-59
3097.050000	7.87997e-59
3097.000000	7.89663e-59
3096.950000	7.91333e-59
3096.900000	7.93006e-59
3096.850000	7.94683e-59
3096.800000	7.96363e-59
3096.750000	7.98047e-59
3096.700000	7.99735e-59
3096.650000	8.01426e-59
3096.600000	8.03121e-59
3096.550000	8.04819e-59
3096.500000	8.06521e-59
3096.450000	8.08226e-59
3096.400000	8.09935e-59
3096.350000	8.11648e-59
3096.300000	8.13364e-59
3096.250000	8.15084e-59
3096.200000	8.16807e-59
3096.150000	8.18535e-59
3096.100000	8.20265e-59
3096.050000	8.22e-59
3096.000000	8.23738e-59
3095.950000	8.2548e-59
3095.900000	8.27225e-59
3095.850000	8.28975e-59
3095.800000	8.30728e-59
3095.750000	8.32484e-59
3095.700000	8.34244e-59
3095.650000	8.36008e-59
3095.600000	8.37776e-59
3095.550000	8.39548e-59
3095.500000	8.41323e-59
3095.450000	8.43102e-59
3095.400000	8.44885e-59
3095.350000	8.46671e-59
3095.300000	8.48462e-59
3095.250000	8.50256e-59
3095.200000	8.52054e-59
3095.150000	8.53855e-59
3095.100000	8.55661e-59
3095.050000	8.5747e-59
3095.000000	8.59283e-59
3094.950000	8.611e-59
3094.900000	8.62921e-59
3094.850000	8.64746e-59
3094.800000	8.66574e-59
3094.750000	8.68407e-59
3094.700000	8.70243e-59
3094.650000	8.72083e-59
3094.600000	8.73927e-59
3094.550000	8.75775e-59
3094.500000	8.77627e-59
3094.450000	8.79483e-59
3094.400000	8.81343e-59
3094.350000	8.83206e-59
3094.300000	8.85074e-59
3094.250000	8.86945e-59
3094.200000	8.88821e-59
3094.150000	8.907e-59
3094.100000	8.92584e-59
3094.050000	8.94471e-59
3094.000000	8.96362e-59
3093.950000	8.98258e-59
3093.900000	9.00157e-59
3093.850000	9.02061e-59
3093.800000	9.03968e-59
3093.750000	9.0588e-59
3093.700000	9.07795e-59
3093.650000	9.09715e-59
3093.600000	9.11638e-59
3093.550000	9.13566e-59
3093.500000	9.15498e-59
3093.450000	9.17434e-59
3093.400000	9.19374e-59
3093.350000	9.21318e-59
3093.300000	9.23266e-59
3093.250000	9.25218e-59
3093.200000	9.27175e-59
3093.150000	9.29135e-59
3093.100000	9.311e-59
3093.050000	9.33069e-59
3093.000000	9.35042e-59
3092.950000	9.37019e-59
3092.900000	9.39e-59
3092.850000	9.40986e-59
3092.800000	9.42975e-59
3092.750000	9.44969e-59
3092.700000	9.46968e-59
3092.650000	9.4897e-59
3092.600000	9.50977e-59
3092.550000	9.52988e-59
3092.500000	9.55003e-59
3092.450000	9.57022e-59
3092.400000	9.59046e-59
3092.350000	9.61074e-59
3092.300000	9.63106e-59
3092.250000	9.65142e-59
3092.200000	9.67183e-59
3092.150000	9.69228e-59
3092.100000	9.71278e-59
3092.050000	9.73332e-59
3092.000000	9.7539e-59
3091.950000	9.77452e-59
3091.900000	9.79519e-59
3091.850000	9.8159e-59
3091.800000	9.83666e-59
3091.750000	9.85746e-59
3091.700000	9.87831e-59
3091.650000	9.89919e-59
3091.600000	9.92013e-59
3091.550000	9.9411e-59
3091.500000	9.96212e-59
3091.450000	9.98319e-59
3091.400000	1.00043e-58
3091.350000	1.00255e-58
3091.300000	1.00467e-58
3091.250000	1.00679e-58
3091.200000	1.00892e-58
3091.150000	1.01105e-58
3091.100000	1.01319e-58
3091.050000	1.01533e-58
3091.000000	1.01748e-58
3090.950000	1.01963e-58
3090.900000	1.02179e-58
3090.850000	1.02395e-58
3090.800000	1.02611e-58
3090.750000	1.02828e-58
3090.700000	1.03046e-58
3090.650000	1.03264e-58
3090.600000	1.03482e-58
3090.550000	1.03701e-58
3090.500000	1.0392e-58
3090.450000	1.0414e-58
3090.400000	1.0436e-58
3090.350000	1.04581e-58
3090.300000	1.04802e-58
3090.250000	1.05023e-58
3090.200000	1.05245e-58
3090.150000	1.05468e-58
3090.100000	1.05691e-58
3090.050000	1.05915e-58
3090.000000	1.06138e-58
3089.950000	1.06363e-58
3089.900000	1.06588e-58
3089.850000	1.06813e-58
3089.800000	1.07039e-58
3089.750000	1.07265e-58
3089.700000	1.07492e-58
3089.650000	1.0772e-58
3089.600000	1.07947e-58
3089.550000	1.08176e-58
3089.500000	1.08404e-58
3089.450000	1.08634e-58
3089.400000	1.08863e-58
3089.350000	1.09093e-58
3089.300000	1.09324e-58
3089.250000	1.09555e-58
3089.200000	1.09787e-58
3089.150000	1.10019e-58
3089.100000	1.10252e-58
3089.050000	1.10485e-58
3089.000000	1.10718e-58
3088.950000	1.10953e-58
3088.900000	1.11187e-58
3088.850000	1.11422e-58
3088.800000	1.11658e-58
3088.750000	1.11894e-58
3088.700000	1.12131e-58
3088.650000	1.12368e-58
3088.600000	1.12605e-58
3088.550000	1.12843e-58
3088.500000	1.13082e-58
3088.450000	1.13321e-58
3088.400000	1.13561e-58
3088.350000	1.13801e-58
3088.300000	1.14042e-58
3088.250000	1.14283e-58
3088.200000	1.14524e-58
3088.150000	1.14767e-58
3088.100000	1.15009e-58
3088.050000	1.15252e-58
3088.000000	1.15496e-58
3087.950000	1.1574e-58
3087.900000	1.15985e-58
3087.850000	1.1623e-58
3087.800000	1.16476e-58
3087.750000	1.16722e-58
3087.700000	1.16969e-58
3087.650000	1.17217e-58
3087.600000	1.17464e-58
3087.550000	1.17713e-58
3087.500000	1.17962e-58
3087.450000	1.18211e-58
3087.400000	1.18461e-58
3087.350000	1.18712e-58
3087.300000	1.18963e-58
3087.250000	1.19214e-58
3087.200000	1.19466e-58
3087.150000	1.19719e-58
3087.100000	1.19972e-58
3087.050000	1.20226e-58
3087.000000	1.2048e-58
3086.950000	1.20735e-58
3086.900000	1.2099e-58
3086.850000	1.21246e-58
3086.800000	1.21502e-58
3086.750000	1.21759e-58
3086.700000	1.22017e-58
3086.650000	1.22275e-58
3086.600000	1.22533e-58
3086.550000	1.22792e-58
3086.500000	1.23052e-58
3086.450000	1.23312e-58
3086.400000	1.23573e-58
3086.350000	1.23834e-58
3086.300000	1.24096e-58
3086.250000	1.24358e-58
3086.200000	1.24621e-58
3086.150000	1.24885e-58
3086.100000	1.25149e-58
3086.050000	1.25414e-58
3086.000000	1.25679e-58
3085.950000	1.25945e-58
3085.900000	1.26211e-58
3085.850000	1.26478e-58
3085.800000	1.26745e-58
3085.750000	1.27013e-58
3085.700000	1.27282e-58
3085.650000	1.27551e-58
3085.600000	1.27821e-58
3085.550000	1.28091e-58
3085.500000	1.28362e-58
3085.450000	1.28633e-58
3085.400000	1.28905e-58
3085.350000	1.29178e-58
3085.300000	1.29451e-58
3085.250000	1.29725e-58
3085.200000	1.29999e-58
3085.150000	1.30274e-58
3085.100000	1.30549e-58
3085.050000	1.30825e-58
3085.000000	1.31102e-58
3084.950000	1.31379e-58
3084.900000	1.31657e-58
3084.850000	1.31936e-58
3084.800000	1.32214e-58
3084.750000	1.32494e-58
3084.700000	1.32774e-58
3084.650000	1.33055e-58
3084.600000	1.33336e-58
3084.550000	1.33618e-58
3084.500000	1.33901e-58
3084.450000	1.34184e-58
3084.400000	1.34468e-58
3084.350000	1.34752e-58
3084.300000	1.35037e-58
3084.250000	1.35323e-58
3084.200000	1.35609e-58
3084.150000	1.35895e-58
3084.100000	1.36183e-58
3084.050000	1.36471e-58
3084.000000	1.36759e-58
3083.950000	1.37049e-58
3083.900000	1.37338e-58
3083.850000	1.37629e-58
3083.800000	1.3792e-58
3083.750000	1.38211e-58
3083.700000	1.38504e-58
3083.650000	1.38797e-58
3083.600000	1.3909e-58
3083.550000	1.39384e-58
3083.500000	1.39679e-58
3083.450000	1.39974e-58
3083.400000	1.4027e-58
3083.350000	1.40567e-58
3083.300000	1.40864e-58
3083.250000	1.41162e-58
3083.200000	1.4146e-58
3083.150000	1.4176e-58
3083.100000	1.42059e-58
3083.050000	1.4236e-58
3083.000000	1.42661e-58
3082.950000	1.42962e-58
3082.900000	1.43265e-58
3082.850000	1.43568e-58
3082.800000	1.43871e-58
3082.750000	1.44175e-58
3082.700000	1.4448e-58
3082.650000	1.44786e-58
3082.600000	1.45092e-58
3082.550000	1.45399e-58
3082.500000	1.45706e-58
3082.450000	1.46014e-58
3082.400000	1.46323e-58
3082.350000	1.46632e-58
3082.300000	1.46943e-58
3082.250000	1.47253e-58
3082.200000	1.47565e-58
3082.150000	1.47877e-58
3082.100000	1.48189e-58
3082.050000	1.48503e-58
3082.000000	1.48817e-58
3081.950000	1.49131e-58
3081.900000	1.49447e-58
3081.850000	1.49763e-58
3081.800000	1.50079e-58
3081.750000	1.50397e-58
3081.700000	1.50715e-58
3081.650000	1.51034e-58
3081.600000	1.51353e-58
3081.550000	1.51673e-58
3081.500000	1.51994e-58
3081.450000	1.52315e-58
3081.400000	1.52637e-58
3081.350000	1.5296e-58
3081.300000	1.53283e-58
3081.250000	1.53607e-58
3081.200000	1.53932e-58
3081.150000	1.54258e-58
3081.100000	1.54584e-58
3081.050000	1.54911e-58
3081.000000	1.55238e-58
3080.950000	1.55567e-58
3080.900000	1.55896e-58
3080.850000	1.56225e-58
3080.800000	1.56556e-58
3080.750000	1.56887e-58
3080.700000	1.57218e-58
3080.650000	1.57551e-58
3080.600000	1.57884e-58
3080.550000	1.58218e-58
3080.500000	1.58552e-58
3080.450000	1.58888e-58
3080.400000	1.59224e-58
3080.350000	1.5956e-58
3080.300000	1.59898e-58
3080.250000	1.60236e-58
3080.200000	1.60575e-58
3080.150000	1.60914e-58
3080.100000	1.61254e-58
3080.050000	1.61595e-58
3080.000000	1.61937e-58
3079.950000	1.6228e-58
3079.900000	1.62623e-58
3079.850000	1.62967e-58
3079.800000	1.63311e-58
3079.750000	1.63657e-58
3079.700000	1.64003e-58
3079.650000	1.64349e-58
3079.600000	1.64697e-58
3079.550000	1.65045e-58
3079.500000	1.65394e-58
3079.450000	1.65744e-58
3079.400000	1.66094e-58
3079.350000	1.66446e-58
3079.300000	1.66798e-58
3079.250000	1.6715e-58
3079.200000	1.67504e-58
3079.150000	1.67858e-58
3079.100000	1.68213e-58
3079.050000	1.68569e-58
3079.000000	1.68925e-58
3078.950000	1.69282e-58
3078.900000	1.6964e-58
3078.850000	1.69999e-58
3078.800000	1.70358e-58
3078.750000	1.70719e-58
3078.700000	1.7108e-58
3078.650000	1.71441e-58
3078.600000	1.71804e-58
3078.550000	1.72167e-58
3078.500000	1.72531e-58
3078.450000	1.72896e-58
3078.400000	1.73262e-58
3078.350000	1.73628e-58
3078.300000	1.73995e-58
3078.250000	1.74363e-58
3078.200000	1.74732e-58
3078.150000	1.75101e-58
3078.100000	1.75472e-58
3078.050000	1.75843e-58
3078.000000	1.76214e-58
3077.950000	1.76587e-58
3077.900000	1.7696e-58
3077.850000	1.77335e-58
3077.800000	1.7771e-58
3077.750000	1.78085e-58
3077.700000	1.78462e-58
3077.650000	1.78839e-58
3077.600000	1.79217e-58
3077.550000	1.79596e-58
3077.500000	1.79976e-58
3077.450000	1.80357e-58
3077.400000	1.80738e-58
3077.350000	1.8112e-58
3077.300000	1.81503e-58
3077.250000	1.81887e-58
3077.200000	1.82272e-58
3077.150000	1.82657e-58
3077.100000	1.83043e-58
3077.050000	1.8343e-58
3077.000000	1.83818e-58
3076.950000	1.84207e-58
3076.900000	1.84597e-58
3076.850000	1.84987e-58
3076.800000	1.85378e-58
3076.750000	1.8577e-58
3076.700000	1.86163e-58
3076.650000	1.86557e-58
3076.600000	1.86951e-58
3076.550000	1.87346e-58
3076.500000	1.87743e-58
3076.450000	1.8814e-58
3076.400000	1.88537e-58
3076.350000	1.88936e-58
3076.300000	1.89336e-58
3076.250000	1.89736e-58
3076.200000	1.90137e-58
3076.150000	1.90539e-58
3076.100000	1.90942e-58
3076.050000	1.91346e-58
3076.000000	1.9175e-58
3075.950000	1.92156e-58
3075.900000	1.92562e-58
3075.850000	1.92969e-58
3075.800000	1.93377e-58
3075.750000	1.93786e-58
3075.700000	1.94196e-58
3075.650000	1.94607e-58
3075.600000	1.95018e-58
3075.550000	1.95431e-58
3075.500000	1.95844e-58
3075.450000	1.96258e-58
3075.400000	1.96673e-58
3075.350000	1.97089e-58
3075.300000	1.97506e-58
3075.250000	1.97923e-58
3075.200000	1.98342e-58
3075.150000	1.98761e-58
3075.100000	1.99182e-58
3075.050000	1.99603e-58
3075.000000	2.00025e-58
3074.950000	2.00448e-58
3074.900000	2.00872e-58
3074.850000	2.01296e-58
3074.800000	2.01722e-58
3074.750000	2.02149e-58
3074.700000	2.02576e-58
3074.650000	2.03004e-58
3074.600000	2.03434e-58
3074.550000	2.03864e-58
3074.500000	2.04295e-58
3074.450000	2.04727e-58
3074.400000	2.0516e-58
3074.350000	2.05594e-58
3074.300000	2.06028e-58
3074.250000	2.06464e-58
3074.200000	2.06901e-58
3074.150000	2.07338e-58
3074.100000	2.07777e-58
3074.050000	2.08216e-58
3074.000000	2.08656e-58
3073.950000	2.09097e-58
3073.900000	2.0954e-58
3073.850000	2.09983e-58
3073.800000	2.10427e-58
3073.750000	2.10872e-58
3073.700000	2.11318e-58
3073.650000	2.11764e-58
3073.600000	2.12212e-58
3073.550000	2.12661e-58
3073.500000	2.13111e-58
3073.450000	2.13561e-58
3073.400000	2.14013e-58
3073.350000	2.14465e-58
3073.300000	2.14919e-58
3073.250000	2.15373e-58
3073.200000	2.15829e-58
3073.150000	2.16285e-58
3073.100000	2.16742e-58
3073.050000	2.17201e-58
3073.000000	2.1766e-58
3072.950000	2.1812e-58
3072.900000	2.18582e-58
3072.850000	2.19044e-58
3072.800000	2.19507e-58
3072.750000	2.19971e-58
3072.700000	2.20436e-58
3072.650000	2.20902e-58
3072.600000	2.2137e-58
3072.550000	2.21838e-58
3072.500000	2.22307e-58
3072.450000	2.22777e-58
3072.400000	2.23248e-58
3072.350000	2.2372e-58
3072.300000	2.24193e-58
3072.250000	2.24667e-58
3072.200000	2.25142e-58
3072.150000	2.25618e-58
3072.100000	2.26095e-58
3072.050000	2.26573e-58
3072.000000	2.27053e-58
3071.950000	2.27533e-58
3071.900000	2.28014e-58
3071.850000	2.28496e-58
3071.800000	2.28979e-58
3071.750000	2.29463e-58
3071.700000	2.29948e-58
3071.650000	2.30435e-58
3071.600000	2.30922e-58
3071.550000	2.3141e-58
3071.500000	2.319e-58
3071.450000	2.3239e-58
3071.400000	2.32881e-58
3071.350000	2.33374e-58
3071.300000	2.33867e-58
3071.250000	2.34362e-58
3071.200000	2.34857e-58
3071.150000	2.35354e-58
3071.100000	2.35852e-58
3071.050000	2.3635e-58
3071.000000	2.3685e-58
3070.950000	2.37351e-58
3070.900000	2.37853e-58
3070.850000	2.38356e-58
3070.800000	2.3886e-58
3070.750000	2.39365e-58
3070.700000	2.39871e-58
3070.650000	2.40378e-58
3070.600000	2.40887e-58
3070.550000	2.41396e-58
3070.500000	2.41907e-58
3070.450000	2.42418e-58
3070.400000	2.42931e-58
3070.350000	2.43444e-58
3070.300000	2.43959e-58
3070.250000	2.44475e-58
3070.200000	2.44992e-58
3070.150000	2.4551e-58
3070.100000	2.46029e-58
3070.050000	2.46549e-58
3070.000000	2.47071e-58
3069.950000	2.47593e-58
3069.900000	2.48117e-58
3069.850000	2.48641e-58
3069.800000	2.49167e-58
3069.750000	2.49694e-58
3069.700000	2.50222e-58
3069.650000	2.50751e-58
3069.600000	2.51281e-58
3069.550000	2.51813e-58
3069.500000	2.52345e-58
3069.450000	2.52879e-58
3069.400000	2.53414e-58
3069.350000	2.53949e-58
3069.300000	2.54486e-58
3069.250000	2.55025e-58
3069.200000	2.55564e-58
3069.150000	2.56104e-58
3069.100000	2.56646e-58
3069.050000	2.57188e-58
3069.000000	2.57732e-58
3068.950000	2.58277e-58
3068.900000	2.58823e-58
3068.850000	2.59371e-58
3068.800000	2.59919e-58
3068.750000	2.60469e-58
3068.700000	2.6102e-58
3068.650000	2.61572e-58
3068.600000	2.62125e-58
3068.550000	2.62679e-58
3068.500000	2.63234e-58
3068.450000	2.63791e-58
3068.400000	2.64349e-58
3068.350000	2.64908e-58
3068.300000	2.65468e-58
3068.250000	2.66029e-58
3068.200000	2.66592e-58
3068.150000	2.67156e-58
3068.100000	2.67721e-58
3068.050000	2.68287e-58
3068.000000	2.68854e-58
3067.950000	2.69422e-58
3067.900000	2.69992e-58
3067.850000	2.70563e-58
3067.800000	2.71135e-58
3067.750000	2.71709e-58
3067.700000	2.72283e-58
3067.650000	2.72859e-58
3067.600000	2.73436e-58
3067.550000	2.74014e-58
3067.500000	2.74593e-58
3067.450000	2.75174e-58
3067.400000	2.75756e-58
3067.350000	2.76339e-58
3067.300000	2.76923e-58
3067.250000	2.77509e-58
3067.200000	2.78096e-58
3067.150000	2.78684e-58
3067.100000	2.79273e-58
3067.050000	2.79864e-58
3067.000000	2.80456e-58
3066.950000	2.81049e-58
3066.900000	2.81643e-58
3066.850000	2.82238e-58
3066.800000	2.82835e-58
3066.750000	2.83433e-58
3066.700000	2.84033e-58
3066.650000	2.84633e-58
3066.600000	2.85235e-58
3066.550000	2.85838e-58
3066.500000	2.86443e-58
3066.450000	2.87048e-58
3066.400000	2.87655e-58
3066.350000	2.88264e-58
3066.300000	2.88873e-58
3066.250000	2.89484e-58
3066.200000	2.90096e-58
3066.150000	2.9071e-58
3066.100000	2.91324e-58
3066.050000	2.9194e-58
3066.000000	2.92558e-58
3065.950000	2.93176e-58
3065.900000	2.93796e-58
3065.850000	2.94418e-58
3065.800000	2.9504e-58
3065.750000	2.95664e-58
3065.700000	2.96289e-58
3065.650000	2.96916e-58
3065.600000	2.97544e-58
3065.550000	2.98173e-58
3065.500000	2.98803e-58
3065.450000	2.99435e-58
3065.400000	3.00068e-58
3065.350000	3.00703e-58
3065.300000	3.01339e-58
3065.250000	3.01976e-58
3065.200000	3.02614e-58
3065.150000	3.03254e-58
3065.100000	3.03896e-58
3065.050000	3.04538e-58
3065.000000	3.05182e-58
3064.950000	3.05827e-58
3064.900000	3.06474e-58
3064.850000	3.07122e-58
3064.800000	3.07772e-58
3064.750000	3.08422e-58
3064.700000	3.09075e-58
3064.650000	3.09728e-58
3064.600000	3.10383e-58
3064.550000	3.1104e-58
3064.500000	3.11697e-58
3064.450000	3.12356e-58
3064.400000	3.13017e-58
3064.350000	3.13679e-58
3064.300000	3.14342e-58
3064.250000	3.15007e-58
3064.200000	3.15673e-58
3064.150000	3.1634e-58
3064.100000	3.17009e-58
3064.050000	3.1768e-58
3064.000000	3.18351e-58
3063.950000	3.19025e-58
3063.900000	3.19699e-58
3063.850000	3.20375e-58
3063.800000	3.21053e-58
3063.750000	3.21732e-58
3063.700000	3.22412e-58
3063.650000	3.23094e-58
3063.600000	3.23777e-58
3063.550000	3.24461e-58
3063.500000	3.25148e-58
3063.450000	3.25835e-58
3063.400000	3.26524e-58
3063.350000	3.27215e-58
3063.300000	3.27907e-58
3063.250000	3.286e-58
3063.200000	3.29295e-58
3063.150000	3.29991e-58
3063.100000	3.30689e-58
3063.050000	3.31388e-58
3063.000000	3.32089e-58
3062.950000	3.32791e-58
3062.900000	3.33495e-58
3062.850000	3.342e-58
3062.800000	3.34907e-58
3062.750000	3.35615e-58
3062.700000	3.36325e-58
3062.650000	3.37036e-58
3062.600000	3.37748e-58
3062.550000	3.38463e-58
3062.500000	3.39178e-58
3062.450000	3.39896e-58
3062.400000	3.40614e-58
3062.350000	3.41335e-58
3062.300000	3.42056e-58
3062.250000	3.4278e-58
3062.200000	3.43504e-58
3062.150000	3.44231e-58
3062.100000	3.44959e-58
3062.050000	3.45688e-58
3062.000000	3.46419e-58
3061.950000	3.47152e-58
3061.900000	3.47886e-58
3061.850000	3.48621e-58
3061.800000	3.49359e-58
3061.750000	3.50097e-58
3061.700000	3.50838e-58
3061.650000	3.5158e-58
3061.600000	3.52323e-58
3061.550000	3.53068e-58
3061.500000	3.53815e-58
3061.450000	3.54563e-58
3061.400000	3.55313e-58
3061.350000	3.56064e-58
3061.300000	3.56817e-58
3061.250000	3.57571e-58
3061.200000	3.58327e-58
3061.150000	3.59085e-58
3061.100000	3.59844e-58
3061.050000	3.60605e-58
3061.000000	3.61368e-58
3060.950000	3.62132e-58
3060.900000	3.62898e-58
3060.850000	3.63665e-58
3060.800000	3.64434e-58
3060.750000	3.65205e-58
3060.700000	3.65977e-58
3060.650000	3.66751e-58
3060.600000	3.67526e-58
3060.550000	3.68304e-58
3060.500000	3.69082e-58
3060.450000	3.69863e-58
3060.400000	3.70645e-58
3060.350000	3.71429e-58
3060.300000	3.72214e-58
3060.250000	3.73001e-58
3060.200000	3.7379e-58
3060.150000	3.7458e-58
3060.100000	3.75372e-58
3060.050000	3.76166e-58
3060.000000	3.76962e-58
3059.950000	3.77759e-58
3059.900000	3.78558e-58
3059.850000	3.79358e-58
3059.800000	3.8016e-58
3059.750000	3.80964e-58
3059.700000	3.8177e-58
3059.650000	3.82577e-58
3059.600000	3.83386e-58
3059.550000	3.84197e-58
3059.500000	3.85009e-58
3059.450000	3.85823e-58
3059.400000	3.86639e-58
3059.350000	3.87457e-58
3059.300000	3.88276e-58
3059.250000	3.89097e-58
3059.200000	3.8992e-58
3059.150000	3.90744e-58
3059.100000	3.91571e-58
3059.050000	3.92399e-58
3059.000000	3.93228e-58
3058.950000	3.9406e-58
3058.900000	3.94893e-58
3058.850000	3.95728e-58
3058.800000	3.96565e-58
3058.750000	3.97404e-58
3058.700000	3.98244e-58
3058.650000	3.99086e-58
3058.600000	3.9993e-58
3058.550000	4.00776e-58
3058.500000	4.01623e-58
3058.450000	4.02472e-58
3058.400000	4.03323e-58
3058.350000	4.04176e-58
3058.300000	4.05031e-58
3058.250000	4.05887e-58
3058.200000	4.06746e-58
3058.150000	4.07606e-58
3058.100000	4.08468e-58
3058.050000	4.09331e-58
3058.000000	4.10197e-58
3057.950000	4.11064e-58
3057.900000	4.11934e-58
3057.850000	4.12805e-58
3057.800000	4.13678e-58
3057.750000	4.14552e-58
3057.700000	4.15429e-58
3057.650000	4.16307e-58
3057.600000	4.17188e-58
3057.550000	4.1807e-58
3057.500000	4.18954e-58
3057.450000	4.1984e-58
3057.400000	4.20728e-58
3057.350000	4.21617e-58
3057.300000	4.22509e-58
3057.250000	4.23402e-58
3057.200000	4.24298e-58
3057.150000	4.25195e-58
3057.100000	4.26094e-58
3057.050000	4.26995e-58
3057.000000	4.27898e-58
3056.950000	4.28803e-58
3056.900000	4.29709e-58
3056.850000	4.30618e-58
3056.800000	4.31529e-58
3056.750000	4.32441e-58
3056.700000	4.33356e-58
3056.650000	4.34272e-58
3056.600000	4.3519e-58
3056.550000	4.36111e-58
3056.500000	4.37033e-58
3056.450000	4.37957e-58
3056.400000	4.38883e-58
3056.350000	4.39811e-58
3056.300000	4.40741e-58
3056.250000	4.41673e-58
3056.200000	4.42607e-58
3056.150000	4.43543e-58
3056.100000	4.44481e-58
3056.050000	4.45421e-58
3056.000000	4.46363e-58
3055.950000	4.47307e-58
3055.900000	4.48252e-58
3055.850000	4.492e-58
3055.800000	4.5015e-58
3055.750000	4.51102e-58
3055.700000	4.52056e-58
3055.650000	4.53012e-58
3055.600000	4.5397e-58
3055.550000	4.5493e-58
3055.500000	4.55892e-58
3055.450000	4.56856e-58
3055.400000	4.57822e-58
3055.350000	4.5879e-58
3055.300000	4.5976e-58
3055.250000	4.60732e-58
3055.200000	4.61707e-58
3055.150000	4.62683e-58
3055.100000	4.63661e-58
3055.050000	4.64642e-58
3055.000000	4.65624e-58
3054.950000	4.66609e-58
3054.900000	4.67595e-58
3054.850000	4.68584e-58
3054.800000	4.69575e-58
3054.750000	4.70568e-58
3054.700000	4.71563e-58
3054.650000	4.7256e-58
3054.600000	4.7356e-58
3054.550000	4.74561e-58
3054.500000	4.75564e-58
3054.450000	4.7657e-58
3054.400000	4.77578e-58
3054.350000	4.78588e-58
3054.300000	4.796e-58
3054.250000	4.80614e-58
3054.200000	4.8163e-58
3054.150000	4.82649e-58
3054.100000	4.83669e-58
3054.050000	4.84692e-58
3054.000000	4.85717e-58
3053.950000	4.86744e-58
3053.900000	4.87773e-58
3053.850000	4.88805e-58
3053.800000	4.89838e-58
3053.750000	4.90874e-58
3053.700000	4.91912e-58
3053.650000	4.92952e-58
3053.600000	4.93995e-58
3053.550000	4.95039e-58
3053.500000	4.96086e-58
3053.450000	4.97135e-58
3053.400000	4.98186e-58
3053.350000	4.9924e-58
3053.300000	5.00296e-58
3053.250000	5.01353e-58
3053.200000	5.02414e-58
3053.150000	5.03476e-58
3053.100000	5.04541e-58
3053.050000	5.05608e-58
3053.000000	5.06677e-58
3052.950000	5.07748e-58
3052.900000	5.08822e-58
3052.850000	5.09898e-58
3052.800000	5.10976e-58
3052.750000	5.12057e-58
3052.700000	5.13139e-58
3052.650000	5.14224e-58
3052.600000	5.15312e-58
3052.550000	5.16401e-58
3052.500000	5.17493e-58
3052.450000	5.18588e-58
3052.400000	5.19684e-58
3052.350000	5.20783e-58
3052.300000	5.21884e-58
3052.250000	5.22988e-58
3052.200000	5.24094e-58
3052.150000	5.25202e-58
3052.100000	5.26313e-58
3052.050000	5.27426e-58
3052.000000	5.28541e-58
3051.950000	5.29659e-58
3051.900000	5.30779e-58
3051.850000	5.31901e-58
3051.800000	5.33026e-58
3051.750000	5.34153e-58
3051.700000	5.35282e-58
3051.650000	5.36414e-58
3051.600000	5.37549e-58
3051.550000	5.38685e-58
3051.500000	5.39824e-58
3051.450000	5.40966e-58
3051.400000	5.4211e-58
3051.350000	5.43256e-58
3051.300000	5.44405e-58
3051.250000	5.45556e-58
3051.200000	5.4671e-58
3051.150000	5.47866e-58
3051.100000	5.49024e-58
3051.050000	5.50185e-58
3051.000000	5.51349e-58
3050.950000	5.52515e-58
3050.900000	5.53683e-58
3050.850000	5.54854e-58
3050.800000	5.56027e-58
3050.750000	5.57203e-58
3050.700000	5.58381e-58
3050.650000	5.59562e-58
3050.600000	5.60745e-58
3050.550000	5.61931e-58
3050.500000	5.63119e-58
3050.450000	5.6431e-58
3050.400000	5.65503e-58
3050.350000	5.66699e-58
3050.300000	5.67897e-58
3050.250000	5.69098e-58
3050.200000	5.70302e-58
3050.150000	5.71508e-58
3050.100000	5.72716e-58
3050.050000	5.73927e-58
3050.000000	5.75141e-58
3049.950000	5.76357e-58
3049.900000	5.77576e-58
3049.850000	5.78797e-58
3049.800000	5.80021e-58
3049.750000	5.81247e-58
3049.700000	5.82477e-58
3049.650000	5.83708e-58
3049.600000	5.84943e-58
3049.550000	5.8618e-58
3049.500000	5.87419e-58
3049.450000	5.88661e-58
3049.400000	5.89906e-58
3049.350000	5.91153e-58
3049.300000	5.92403e-58
3049.250000	5.93656e-58
3049.200000	5.94911e-58
3049.150000	5.96169e-58
3049.100000	5.9743e-58
3049.050000	5.98693e-58
3049.000000	5.99959e-58
3048.950000	6.01228e-58
3048.900000	6.025e-58
3048.850000	6.03774e-58
3048.800000	6.0505e-58
3048.750000	6.0633e-58
3048.700000	6.07612e-58
3048.650000	6.08897e-58
3048.600000	6.10184e-58
3048.550000	6.11475e-58
3048.500000	6.12768e-58
3048.450000	6.14063e-58
3048.400000	6.15362e-58
3048.350000	6.16663e-58
3048.300000	6.17967e-58
3048.250000	6.19274e-58
3048.200000	6.20583e-58
3048.150000	6.21896e-58
3048.100000	6.23211e-58
3048.050000	6.24529e-58
3048.000000	6.25849e-58
3047.950000	6.27173e-58
3047.900000	6.28499e-58
3047.850000	6.29828e-58
3047.800000	6.3116e-58
3047.750000	6.32494e-58
3047.700000	6.33832e-58
3047.650000	6.35172e-58
3047.600000	6.36515e-58
3047.550000	6.37861e-58
3047.500000	6.3921e-58
3047.450000	6.40562e-58
3047.400000	6.41916e-58
3047.350000	6.43274e-58
3047.300000	6.44634e-58
3047.250000	6.45997e-58
3047.200000	6.47363e-58
3047.150000	6.48732e-58
3047.100000	6.50104e-58
3047.050000	6.51478e-58
3047.000000	6.52856e-58
3046.950000	6.54237e-58
3046.900000	6.5562e-58
3046.850000	6.57006e-58
3046.800000	6.58396e-58
3046.750000	6.59788e-58
3046.700000	6.61183e-58
3046.650000	6.62581e-58
3046.600000	6.63982e-58
3046.550000	6.65386e-58
3046.500000	6.66793e-58
3046.450000	6.68203e-58
3046.400000	6.69616e-58
3046.350000	6.71032e-58
3046.300000	6.72451e-58
3046.250000	6.73873e-58
3046.200000	6.75298e-58
3046.150000	6.76726e-58
3046.100000	6.78157e-58
3046.050000	6.79591e-58
3046.000000	6.81028e-58
3045.950000	6.82469e-58
3045.900000	6.83912e-58
3045.850000	6.85358e-58
3045.800000	6.86807e-58
3045.750000	6.88259e-58
3045.700000	6.89715e-58
3045.650000	6.91173e-58
3045.600000	6.92635e-58
3045.550000	6.941e-58
3045.500000	6.95567e-58
3045.450000	6.97038e-58
3045.400000	6.98512e-58
3045.350000	6.99989e-58
3045.300000	7.01469e-58
3045.250000	7.02953e-58
3045.200000	7.04439e-58
3045.150000	7.05929e-58
3045.100000	7.07422e-58
3045.050000	7.08917e-58
3045.000000	7.10417e-58
3044.950000	7.11919e-58
3044.900000	7.13424e-58
3044.850000	7.14933e-58
3044.800000	7.16445e-58
3044.750000	7.1796e-58
3044.700000	7.19478e-58
3044.650000	7.20999e-58
3044.600000	7.22524e-58
3044.550000	7.24052e-58
3044.500000	7.25583e-58
3044.450000	7.27117e-58
3044.400000	7.28655e-58
3044.350000	7.30195e-58
3044.300000	7.3174e-58
3044.250000	7.33287e-58
3044.200000	7.34837e-58
3044.150000	7.36391e-58
3044.100000	7.37949e-58
3044.050000	7.39509e-58
3044.000000	7.41073e-58
3043.950000	7.4264e-58
3043.900000	7.4421e-58
3043.850000	7.45784e-58
3043.800000	7.47361e-58
3043.750000	7.48941e-58
3043.700000	7.50525e-58
3043.650000	7.52112e-58
3043.600000	7.53703e-58
3043.550000	7.55296e-58
3043.500000	7.56893e-58
3043.450000	7.58494e-58
3043.400000	7.60098e-58
3043.350000	7.61705e-58
3043.300000	7.63316e-58
3043.250000	7.6493e-58
3043.200000	7.66548e-58
3043.150000	7.68169e-58
3043.100000	7.69793e-58
3043.050000	7.71421e-58
3043.000000	7.73052e-58
3042.950000	7.74687e-58
3042.900000	7.76325e-58
3042.850000	7.77966e-58
3042.800000	7.79612e-58
3042.750000	7.8126e-58
3042.700000	7.82912e-58
3042.650000	7.84568e-58
3042.600000	7.86227e-58
3042.550000	7.87889e-58
3042.500000	7.89555e-58
3042.450000	7.91225e-58
3042.400000	7.92898e-58
3042.350000	7.94575e-58
3042.300000	7.96255e-58
3042.250000	7.97939e-58
3042.200000	7.99626e-58
3042.150000	8.01317e-58
3042.100000	8.03011e-58
3042.050000	8.04709e-58
3042.000000	8.06411e-58
3041.950000	8.08116e-58
3041.900000	8.09825e-58
3041.850000	8.11538e-58
3041.800000	8.13254e-58
3041.750000	8.14973e-58
3041.700000	8.16697e-58
3041.650000	8.18424e-58
3041.600000	8.20154e-58
3041.550000	8.21889e-58
3041.500000	8.23627e-58
3041.450000	8.25368e-58
3041.400000	8.27114e-58
3041.350000	8.28863e-58
3041.300000	8.30615e-58
3041.250000	8.32372e-58
3041.200000	8.34132e-58
3041.150000	8.35896e-58
3041.100000	8.37663e-58
3041.050000	8.39435e-58
3041.000000	8.4121e-58
3040.950000	8.42989e-58
3040.900000	8.44771e-58
3040.850000	8.46558e-58
3040.800000	8.48348e-58
3040.750000	8.50142e-58
3040.700000	8.51939e-58
3040.650000	8.53741e-58
3040.600000	8.55546e-58
3040.550000	8.57355e-58
3040.500000	8.59168e-58
3040.450000	8.60985e-58
3040.400000	8.62806e-58
3040.350000	8.6463e-58
3040.300000	8.66459e-58
3040.250000	8.68291e-58
3040.200000	8.70127e-58
3040.150000	8.71967e-58
3040.100000	8.73811e-58
3040.050000	8.75659e-58
3040.000000	8.7751e-58
3039.950000	8.79366e-58
3039.900000	8.81225e-58
3039.850000	8.83089e-58
3039.800000	8.84956e-58
3039.750000	8.86828e-58
3039.700000	8.88703e-58
3039.650000	8.90582e-58
3039.600000	8.92465e-58
3039.550000	8.94353e-58
3039.500000	8.96244e-58
3039.450000	8.98139e-58
3039.400000	9.00038e-58
3039.350000	9.01941e-58
3039.300000	9.03849e-58
3039.250000	9.0576e-58
3039.200000	9.07675e-58
3039.150000	9.09595e-58
3039.100000	9.11518e-58
3039.050000	9.13446e-58
3039.000000	9.15377e-58
3038.950000	9.17313e-58
3038.900000	9.19253e-58
3038.850000	9.21196e-58
3038.800000	9.23144e-58
3038.750000	9.25097e-58
3038.700000	9.27053e-58
3038.650000	9.29013e-58
3038.600000	9.30978e-58
3038.550000	9.32946e-58
3038.500000	9.34919e-58
3038.450000	9.36896e-58
3038.400000	9.38877e-58
3038.350000	9.40863e-58
3038.300000	9.42852e-58
3038.250000	9.44846e-58
3038.200000	9.46844e-58
3038.150000	9.48846e-58
3038.100000	9.50853e-58
3038.050000	9.52863e-58
3038.000000	9.54878e-58
3037.950000	9.56897e-58
3037.900000	9.58921e-58
3037.850000	9.60949e-58
3037.800000	9.62981e-58
3037.750000	9.65017e-58
3037.700000	9.67058e-58
3037.650000	9.69102e-58
3037.600000	9.71152e-58
3037.550000	9.73205e-58
3037.500000	9.75263e-58
3037.450000	9.77326e-58
3037.400000	9.79392e-58
3037.350000	9.81463e-58
3037.300000	9.83539e-58
3037.250000	9.85619e-58
3037.200000	9.87703e-58
3037.150000	9.89791e-58
3037.100000	9.91884e-58
3037.050000	9.93982e-58
3037.000000	9.96084e-58
3036.950000	9.9819e-58
3036.900000	1.0003e-57
3036.850000	1.00242e-57
3036.800000	1.00454e-57
3036.750000	1.00666e-57
3036.700000	1.00879e-57
3036.650000	1.01092e-57
3036.600000	1.01306e-57
3036.550000	1.0152e-57
3036.500000	1.01735e-57
3036.450000	1.0195e-57
3036.400000	1.02166e-57
3036.350000	1.02382e-57
3036.300000	1.02598e-57
3036.250000	1.02815e-57
3036.200000	1.03032e-57
3036.150000	1.0325e-57
3036.100000	1.03469e-57
3036.050000	1.03687e-57
3036.000000	1.03907e-57
3035.950000	1.04126e-57
3035.900000	1.04347e-57
3035.850000	1.04567e-57
3035.800000	1.04788e-57
3035.750000	1.0501e-57
3035.700000	1.05232e-57
3035.650000	1.05455e-57
3035.600000	1.05678e-57
3035.550000	1.05901e-57
3035.500000	1.06125e-57
3035.450000	1.06349e-57
3035.400000	1.06574e-57
3035.350000	1.068e-57
3035.300000	1.07026e-57
3035.250000	1.07252e-57
3035.200000	1.07479e-57
3035.150000	1.07706e-57
3035.100000	1.07934e-57
3035.050000	1.08162e-57
3035.000000	1.08391e-57
3034.950000	1.0862e-57
3034.900000	1.08849e-57
3034.850000	1.0908e-57
3034.800000	1.0931e-57
3034.750000	1.09541e-57
3034.700000	1.09773e-57
3034.650000	1.10005e-57
3034.600000	1.10238e-57
3034.550000	1.10471e-57
3034.500000	1.10705e-57
3034.450000	1.10939e-57
3034.400000	1.11173e-57
3034.350000	1.11408e-57
3034.300000	1.11644e-57
3034.250000	1.1188e-57
3034.200000	1.12117e-57
3034.150000	1.12354e-57
3034.100000	1.12591e-57
3034.050000	1.12829e-57
3034.000000	1.13068e-57
3033.950000	1.13307e-57
3033.900000	1.13547e-57
3033.850000	1.13787e-57
3033.800000	1.14027e-57
3033.750000	1.14269e-57
3033.700000	1.1451e-57
3033.650000	1.14752e-57
3033.600000	1.14995e-57
3033.550000	1.15238e-57
3033.500000	1.15482e-57
3033.450000	1.15726e-57
3033.400000	1.15971e-57
3033.350000	1.16216e-57
3033.300000	1.16462e-57
3033.250000	1.16708e-57
3033.200000	1.16955e-57
3033.150000	1.17202e-57
3033.100000	1.1745e-57
3033.050000	1.17698e-57
3033.000000	1.17947e-57
3032.950000	1.18197e-57
3032.900000	1.18447e-57
3032.850000	1.18697e-57
3032.800000	1.18948e-57
3032.750000	1.192e-57
3032.700000	1.19452e-57
3032.650000	1.19704e-57
3032.600000	1.19957e-57
3032.550000	1.20211e-57
3032.500000	1.20465e-57
3032.450000	1.2072e-57
3032.400000	1.20975e-57
3032.350000	1.21231e-57
3032.300000	1.21487e-57
3032.250000	1.21744e-57
3032.200000	1.22002e-57
3032.150000	1.2226e-57
3032.100000	1.22518e-57
3032.050000	1.22777e-57
3032.000000	1.23037e-57
3031.950000	1.23297e-57
3031.900000	1.23558e-57
3031.850000	1.23819e-57
3031.800000	1.24081e-57
3031.750000	1.24343e-57
3031.700000	1.24606e-57
3031.650000	1.2487e-57
3031.600000	1.25134e-57
3031.550000	1.25398e-57
3031.500000	1.25664e-57
3031.450000	1.25929e-57
3031.400000	1.26196e-57
3031.350000	1.26462e-57
3031.300000	1.2673e-57
3031.250000	1.26998e-57
3031.200000	1.27266e-57
3031.150000	1.27536e-57
3031.100000	1.27805e-57
3031.050000	1.28075e-57
3031.000000	1.28346e-57
3030.950000	1.28618e-57
3030.900000	1.2889e-57
3030.850000	1.29162e-57
3030.800000	1.29435e-57
3030.750000	1.29709e-57
3030.700000	1.29983e-57
3030.650000	1.30258e-57
3030.600000	1.30534e-57
3030.550000	1.3081e-57
3030.500000	1.31086e-57
3030.450000	1.31364e-57
3030.400000	1.31641e-57
3030.350000	1.3192e-57
3030.300000	1.32199e-57
3030.250000	1.32478e-57
3030.200000	1.32758e-57
3030.150000	1.33039e-57
3030.100000	1.3332e-57
3030.050000	1.33602e-57
3030.000000	1.33885e-57
3029.950000	1.34168e-57
3029.900000	1.34452e-57
3029.850000	1.34736e-57
3029.800000	1.35021e-57
3029.750000	1.35306e-57
3029.700000	1.35593e-57
3029.650000	1.35879e-57
3029.600000	1.36167e-57
3029.550000	1.36455e-57
3029.500000	1.36743e-57
3029.450000	1.37032e-57
3029.400000	1.37322e-57
3029.350000	1.37612e-57
3029.300000	1.37903e-57
3029.250000	1.38195e-57
3029.200000	1.38487e-57
3029.150000	1.3878e-57
3029.100000	1.39074e-57
3029.050000	1.39368e-57
3029.000000	1.39662e-57
3028.950000	1.39958e-57
3028.900000	1.40254e-57
3028.850000	1.4055e-57
3028.800000	1.40847e-57
3028.750000	1.41145e-57
3028.700000	1.41444e-57
3028.650000	1.41743e-57
3028.600000	1.42043e-57
3028.550000	1.42343e-57
3028.500000	1.42644e-57
3028.450000	1.42946e-57
3028.400000	1.43248e-57
3028.350000	1.43551e-57
3028.300000	1.43854e-57
3028.250000	1.44159e-57
3028.200000	1.44463e-57
3028.150000	1.44769e-57
3028.100000	1.45075e-57
3028.050000	1.45382e-57
3028.000000	1.45689e-57
3027.950000	1.45997e-57
3027.900000	1.46306e-57
3027.850000	1.46615e-57
3027.800000	1.46925e-57
3027.750000	1.47236e-57
3027.700000	1.47547e-57
3027.650000	1.47859e-57
3027.600000	1.48172e-57
3027.550000	1.48485e-57
3027.500000	1.48799e-57
3027.450000	1.49114e-57
3027.400000	1.49429e-57
3027.350000	1.49745e-57
3027.300000	1.50062e-57
3027.250000	1.50379e-57
3027.200000	1.50697e-57
3027.150000	1.51016e-57
3027.100000	1.51335e-57
3027.050000	1.51655e-57
3027.000000	1.51976e-57
3026.950000	1.52297e-57
3026.900000	1.5262e-57
3026.850000	1.52942e-57
3026.800000	1.53266e-57
3026.750000	1.5359e-57
3026.700000	1.53915e-57
3026.650000	1.5424e-57
3026.600000	1.54566e-57
3026.550000	1.54893e-57
3026.500000	1.55221e-57
3026.450000	1.55549e-57
3026.400000	1.55878e-57
3026.350000	1.56207e-57
3026.300000	1.56538e-57
3026.250000	1.56869e-57
3026.200000	1.572e-57
3026.150000	1.57533e-57
3026.100000	1.57866e-57
3026.050000	1.582e-57
3026.000000	1.58534e-57
3025.950000	1.5887e-57
3025.900000	1.59206e-57
3025.850000	1.59542e-57
3025.800000	1.5988e-57
3025.750000	1.60218e-57
3025.700000	1.60556e-57
3025.650000	1.60896e-57
3025.600000	1.61236e-57
3025.550000	1.61577e-57
3025.500000	1.61919e-57
3025.450000	1.62261e-57
3025.400000	1.62604e-57
3025.350000	1.62948e-57
3025.300000	1.63293e-57
3025.250000	1.63638e-57
3025.200000	1.63984e-57
3025.150000	1.64331e-57
3025.100000	1.64678e-57
3025.050000	1.65027e-57
3025.000000	1.65376e-57
3024.950000	1.65725e-57
3024.900000	1.66076e-57
3024.850000	1.66427e-57
3024.800000	1.66779e-57
3024.750000	1.67132e-57
3024.700000	1.67485e-57
3024.650000	1.67839e-57
3024.600000	1.68194e-57
3024.550000	1.6855e-57
3024.500000	1.68906e-57
3024.450000	1.69263e-57
3024.400000	1.69621e-57
3024.350000	1.6998e-57
3024.300000	1.70339e-57
3024.250000	1.707e-57
3024.200000	1.71061e-57
3024.150000	1.71422e-57
3024.100000	1.71785e-57
3024.050000	1.72148e-57
3024.000000	1.72512e-57
3023.950000	1.72877e-57
3023.900000	1.73242e-57
3023.850000	1.73609e-57
3023.800000	1.73976e-57
3023.750000	1.74344e-57
3023.700000	1.74712e-57
3023.650000	1.75082e-57
3023.600000	1.75452e-57
3023.550000	1.75823e-57
3023.500000	1.76195e-57
3023.450000	1.76568e-57
3023.400000	1.76941e-57
3023.350000	1.77315e-57
3023.300000	1.7769e-57
3023.250000	1.78066e-57
3023.200000	1.78442e-57
3023.150000	1.7882e-57
3023.100000	1.79198e-57
3023.050000	1.79577e-57
3023.000000	1.79956e-57
3022.950000	1.80337e-57
3022.900000	1.80718e-57
3022.850000	1.811e-57
3022.800000	1.81483e-57
3022.750000	1.81867e-57
3022.700000	1.82252e-57
3022.650000	1.82637e-57
3022.600000	1.83023e-57
3022.550000	1.8341e-57
3022.500000	1.83798e-57
3022.450000	1.84187e-57
3022.400000	1.84576e-57
3022.350000	1.84967e-57
3022.300000	1.85358e-57
3022.250000	1.8575e-57
3022.200000	1.86143e-57
3022.150000	1.86536e-57
3022.100000	1.86931e-57
3022.050000	1.87326e-57
3022.000000	1.87722e-57
3021.950000	1.88119e-57
3021.900000	1.88517e-57
3021.850000	1.88916e-57
3021.800000	1.89315e-57
3021.750000	1.89715e-57
3021.700000	1.90117e-57
3021.650000	1.90519e-57
3021.600000	1.90921e-57
3021.550000	1.91325e-57
3021.500000	1.9173e-57
3021.450000	1.92135e-57
3021.400000	1.92541e-57
3021.350000	1.92949e-57
3021.300000	1.93357e-57
3021.250000	1.93766e-57
3021.200000	1.94175e-57
3021.150000	1.94586e-57
3021.100000	1.94997e-57
3021.050000	1.9541e-57
3021.000000	1.95823e-57
3020.950000	1.96237e-57
3020.900000	1.96652e-57
3020.850000	1.97068e-57
3020.800000	1.97485e-57
3020.750000	1.97902e-57
3020.700000	1.98321e-57
3020.650000	1.9874e-57
3020.600000	1.9916e-57
3020.550000	1.99581e-57
3020.500000	2.00003e-57
3020.450000	2.00426e-57
3020.400000	2.0085e-57
3020.350000	2.01275e-57
3020.300000	2.01701e-57
3020.250000	2.02127e-57
3020.200000	2.02555e-57
3020.150000	2.02983e-57
3020.100000	2.03412e-57
3020.050000	2.03842e-57
3020.000000	2.04273e-57
3019.950000	2.04705e-57
3019.900000	2.05138e-57
3019.850000	2.05572e-57
3019.800000	2.06007e-57
3019.750000	2.06442e-57
3019.700000	2.06879e-57
3019.650000	2.07316e-57
3019.600000	2.07755e-57
3019.550000	2.08194e-57
3019.500000	2.08634e-57
3019.450000	2.09075e-57
3019.400000	2.09518e-57
3019.350000	2.09961e-57
3019.300000	2.10405e-57
3019.250000	2.1085e-57
3019.200000	2.11295e-57
3019.150000	2.11742e-57
3019.100000	2.1219e-57
3019.050000	2.12639e-57
3019.000000	2.13088e-57
3018.950000	2.13539e-57
3018.900000	2.13991e-57
3018.850000	2.14443e-57
3018.800000	2.14896e-57
3018.750000	2.15351e-57
3018.700000	2.15806e-57
3018.650000	2.16263e-57
3018.600000	2.1672e-57
3018.550000	2.17178e-57
3018.500000	2.17638e-57
3018.450000	2.18098e-57
3018.400000	2.18559e-57
3018.350000	2.19021e-57
3018.300000	2.19484e-57
3018.250000	2.19948e-57
3018.200000	2.20413e-57
3018.150000	2.2088e-57
3018.100000	2.21347e-57
3018.050000	2.21815e-57
3018.000000	2.22284e-57
3017.950000	2.22754e-57
3017.900000	2.23225e-57
3017.850000	2.23697e-57
3017.800000	2.2417e-57
3017.750000	2.24644e-57
3017.700000	2.25119e-57
3017.650000	2.25595e-57
3017.600000	2.26072e-57
3017.550000	2.2655e-57
3017.500000	2.27029e-57
3017.450000	2.27509e-57
3017.400000	2.2799e-57
3017.350000	2.28473e-57
3017.300000	2.28956e-57
3017.250000	2.2944e-57
3017.200000	2.29925e-57
3017.150000	2.30411e-57
3017.100000	2.30898e-57
3017.050000	2.31387e-57
3017.000000	2.31876e-57
3016.950000	2.32366e-57
3016.900000	2.32858e-57
3016.850000	2.3335e-57
3016.800000	2.33844e-57
3016.750000	2.34338e-57
3016.700000	2.34834e-57
3016.650000	2.3533e-57
3016.600000	2.35828e-57
3016.550000	2.36327e-57
3016.500000	2.36826e-57
3016.450000	2.37327e-57
3016.400000	2.37829e-57
3016.350000	2.38332e-57
3016.300000	2.38836e-57
3016.250000	2.39341e-57
3016.200000	2.39847e-57
3016.150000	2.40354e-57
3016.100000	2.40863e-57
3016.050000	2.41372e-57
3016.000000	2.41882e-57
3015.950000	2.42394e-57
3015.900000	2.42906e-57
3015.850000	2.4342e-57
3015.800000	2.43935e-57
3015.750000	2.44451e-57
3015.700000	2.44968e-57
3015.650000	2.45486e-57
3015.600000	2.46005e-57
3015.550000	2.46525e-57
3015.500000	2.47046e-57
3015.450000	2.47569e-57
3015.400000	2.48092e-57
3015.350000	2.48617e-57
3015.300000	2.49142e-57
3015.250000	2.49669e-57
3015.200000	2.50197e-57
3015.150000	2.50726e-57
3015.100000	2.51257e-57
3015.050000	2.51788e-57
3015.000000	2.5232e-57
3014.950000	2.52854e-57
3014.900000	2.53389e-57
3014.850000	2.53924e-57
3014.800000	2.54461e-57
3014.750000	2.54999e-57
3014.700000	2.55539e-57
3014.650000	2.56079e-57
3014.600000	2.56621e-57
3014.550000	2.57163e-57
3014.500000	2.57707e-57
3014.450000	2.58252e-57
3014.400000	2.58798e-57
3014.350000	2.59345e-57
3014.300000	2.59894e-57
3014.250000	2.60443e-57
3014.200000	2.60994e-57
3014.150000	2.61546e-57
3014.100000	2.62099e-57
3014.050000	2.62653e-57
3014.000000	2.63209e-57
3013.950000	2.63765e-57
3013.900000	2.64323e-57
3013.850000	2.64882e-57
3013.800000	2.65442e-57
3013.750000	2.66004e-57
3013.700000	2.66566e-57
3013.650000	2.6713e-57
3013.600000	2.67695e-57
3013.550000	2.68261e-57
3013.500000	2.68828e-57
3013.450000	2.69396e-57
3013.400000	2.69966e-57
3013.350000	2.70537e-57
3013.300000	2.71109e-57
3013.250000	2.71682e-57
3013.200000	2.72257e-57
3013.150000	2.72833e-57
3013.100000	2.7341e-57
3013.050000	2.73988e-57
3013.000000	2.74567e-57
3012.950000	2.75148e-57
3012.900000	2.7573e-57
3012.850000	2.76313e-57
3012.800000	2.76897e-57
3012.750000	2.77482e-57
3012.700000	2.78069e-57
3012.650000	2.78657e-57
3012.600000	2.79246e-57
3012.550000	2.79837e-57
3012.500000	2.80429e-57
3012.450000	2.81022e-57
3012.400000	2.81616e-57
3012.350000	2.82212e-57
3012.300000	2.82808e-57
3012.250000	2.83406e-57
3012.200000	2.84006e-57
3012.150000	2.84606e-57
3012.100000	2.85208e-57
3012.050000	2.85811e-57
3012.000000	2.86416e-57
3011.950000	2.87021e-57
3011.900000	2.87628e-57
3011.850000	2.88236e-57
3011.800000	2.88846e-57
3011.750000	2.89457e-57
3011.700000	2.90069e-57
3011.650000	2.90682e-57
3011.600000	2.91297e-57
3011.550000	2.91913e-57
3011.500000	2.9253e-57
3011.450000	2.93149e-57
3011.400000	2.93769e-57
3011.350000	2.9439e-57
3011.300000	2.95012e-57
3011.250000	2.95636e-57
3011.200000	2.96261e-57
3011.150000	2.96888e-57
3011.100000	2.97516e-57
3011.050000	2.98145e-57
3011.000000	2.98775e-57
3010.950000	2.99407e-57
3010.900000	3.0004e-57
3010.850000	3.00675e-57
3010.800000	3.01311e-57
3010.750000	3.01948e-57
3010.700000	3.02586e-57
3010.650000	3.03226e-57
3010.600000	3.03867e-57
3010.550000	3.0451e-57
3010.500000	3.05154e-57
3010.450000	3.05799e-57
3010.400000	3.06446e-57
3010.350000	3.07094e-57
3010.300000	3.07743e-57
3010.250000	3.08394e-57
3010.200000	3.09046e-57
3010.150000	3.097e-57
3010.100000	3.10355e-57
3010.050000	3.11011e-57
3010.000000	3.11669e-57
3009.950000	3.12328e-57
3009.900000	3.12988e-57
3009.850000	3.1365e-57
3009.800000	3.14313e-57
3009.750000	3.14978e-57
3009.700000	3.15644e-57
3009.650000	3.16311e-57
3009.600000	3.1698e-57
3009.550000	3.17651e-57
3009.500000	3.18322e-57
3009.450000	3.18995e-57
3009.400000	3.1967e-57
3009.350000	3.20346e-57
3009.300000	3.21023e-57
3009.250000	3.21702e-57
3009.200000	3.22383e-57
3009.150000	3.23064e-57
3009.100000	3.23747e-57
3009.050000	3.24432e-57
3009.000000	3.25118e-57
3008.950000	3.25806e-57
3008.900000	3.26495e-57
3008.850000	3.27185e-57
3008.800000	3.27877e-57
3008.750000	3.2857e-57
3008.700000	3.29265e-57
3008.650000	3.29961e-57
3008.600000	3.30659e-57
3008.550000	3.31358e-57
3008.500000	3.32059e-57
3008.450000	3.32761e-57
3008.400000	3.33465e-57
3008.350000	3.3417e-57
3008.300000	3.34877e-57
3008.250000	3.35585e-57
3008.200000	3.36295e-57
3008.150000	3.37006e-57
3008.100000	3.37718e-57
3008.050000	3.38432e-57
3008.000000	3.39148e-57
3007.950000	3.39865e-57
3007.900000	3.40584e-57
3007.850000	3.41304e-57
3007.800000	3.42026e-57
3007.750000	3.42749e-57
3007.700000	3.43474e-57
3007.650000	3.442e-57
3007.600000	3.44928e-57
3007.550000	3.45658e-57
3007.500000	3.46389e-57
3007.450000	3.47121e-57
3007.400000	3.47855e-57
3007.350000	3.48591e-57
3007.300000	3.49328e-57
3007.250000	3.50067e-57
3007.200000	3.50807e-57
3007.150000	3.51549e-57
3007.100000	3.52292e-57
3007.050000	3.53037e-57
3007.000000	3.53784e-57
3006.950000	3.54532e-57
3006.900000	3.55281e-57
3006.850000	3.56033e-57
3006.800000	3.56786e-57
3006.750000	3.5754e-57
3006.700000	3.58296e-57
3006.650000	3.59054e-57
3006.600000	3.59813e-57
3006.550000	3.60574e-57
3006.500000	3.61336e-57
3006.450000	3.62101e-57
3006.400000	3.62866e-57
3006.350000	3.63634e-57
3006.300000	3.64403e-57
3006.250000	3.65173e-57
3006.200000	3.65945e-57
3006.150000	3.66719e-57
3006.100000	3.67495e-57
3006.050000	3.68272e-57
3006.000000	3.69051e-57
3005.950000	3.69831e-57
3005.900000	3.70613e-57
3005.850000	3.71397e-57
3005.800000	3.72182e-57
3005.750000	3.72969e-57
3005.700000	3.73758e-57
3005.650000	3.74548e-57
3005.600000	3.7534e-57
3005.550000	3.76134e-57
3005.500000	3.76929e-57
3005.450000	3.77726e-57
3005.400000	3.78525e-57
3005.350000	3.79326e-57
3005.300000	3.80128e-57
3005.250000	3.80932e-57
3005.200000	3.81737e-57
3005.150000	3.82544e-57
3005.100000	3.83353e-57
3005.050000	3.84164e-57
3005.000000	3.84976e-57
3004.950000	3.8579e-57
3004.900000	3.86606e-57
3004.850000	3.87424e-57
3004.800000	3.88243e-57
3004.750000	3.89064e-57
3004.700000	3.89887e-57
3004.650000	3.90711e-57
3004.600000	3.91538e-57
3004.550000	3.92366e-57
3004.500000	3.93195e-57
3004.450000	3.94027e-57
3004.400000	3.9486e-57
3004.350000	3.95695e-57
3004.300000	3.96532e-57
3004.250000	3.9737e-57
3004.200000	3.98211e-57
3004.150000	3.99053e-57
3004.100000	3.99896e-57
3004.050000	4.00742e-57
3004.000000	4.0159e-57
3003.950000	4.02439e-57
3003.900000	4.0329e-57
3003.850000	4.04143e-57
3003.800000	4.04997e-57
3003.750000	4.05854e-57
3003.700000	4.06712e-57
3003.650000	4.07572e-57
3003.600000	4.08434e-57
3003.550000	4.09297e-57
3003.500000	4.10163e-57
3003.450000	4.1103e-57
3003.400000	4.119e-57
3003.350000	4.12771e-57
3003.300000	4.13643e-57
3003.250000	4.14518e-57
3003.200000	4.15395e-57
3003.150000	4.16273e-57
3003.100000	4.17153e-57
3003.050000	4.18036e-57
3003.000000	4.1892e-57
3002.950000	4.19805e-57
3002.900000	4.20693e-57
3002.850000	4.21583e-57
3002.800000	4.22474e-57
3002.750000	4.23368e-57
3002.700000	4.24263e-57
3002.650000	4.2516e-57
3002.600000	4.26059e-57
3002.550000	4.2696e-57
3002.500000	4.27863e-57
3002.450000	4.28768e-57
3002.400000	4.29675e-57
3002.350000	4.30583e-57
3002.300000	4.31494e-57
3002.250000	4.32406e-57
3002.200000	4.33321e-57
3002.150000	4.34237e-57
3002.100000	4.35155e-57
3002.050000	4.36075e-57
3002.000000	4.36997e-57
3001.950000	4.37922e-57
3001.900000	4.38848e-57
3001.850000	4.39776e-57
3001.800000	4.40706e-57
3001.750000	4.41638e-57
3001.700000	4.42571e-57
3001.650000	4.43507e-57
3001.600000	4.44445e-57
3001.550000	4.45385e-57
3001.500000	4.46327e-57
3001.450000	4.47271e-57
3001.400000	4.48217e-57
3001.350000	4.49164e-57
3001.300000	4.50114e-57
3001.250000	4.51066e-57
3001.200000	4.5202e-57
3001.150000	4.52976e-57
3001.100000	4.53934e-57
3001.050000	4.54894e-57
3001.000000	4.55856e-57
3000.950000	4.56819e-57
3000.900000	4.57786e-57
3000.850000	4.58754e-57
3000.800000	4.59724e-57
3000.750000	4.60696e-57
3000.700000	4.6167e-57
3000.650000	4.62646e-57
3000.600000	4.63625e-57
3000.550000	4.64605e-57
3000.500000	4.65588e-57
3000.450000	4.66572e-57
3000.400000	4.67559e-57
3000.350000	4.68547e-57
3000.300000	4.69538e-57
3000.250000	4.70531e-57
3000.200000	4.71526e-57
3000.150000	4.72523e-57
3000.100000	4.73523e-57
3000.050000	4.74524e-57
3000.000000	4.75527e-57
2999.950000	4.76533e-57
2999.900000	4.77541e-57
2999.850000	4.7855e-57
2999.800000	4.79562e-57
2999.750000	4.80577e-57
2999.700000	4.81593e-57
2999.650000	4.82611e-57
2999.600000	4.83632e-57
2999.550000	4.84654e-57
2999.500000	4.85679e-57
2999.450000	4.86706e-57
2999.400000	4.87736e-57
2999.350000	4.88767e-57
2999.300000	4.89801e-57
2999.250000	4.90836e-57
2999.200000	4.91874e-57
2999.150000	4.92914e-57
2999.100000	4.93957e-57
2999.050000	4.95001e-57
2999.000000	4.96048e-57
2998.950000	4.97097e-57
2998.900000	4.98148e-57
2998.850000	4.99202e-57
2998.800000	5.00257e-57
2998.750000	5.01315e-57
2998.700000	5.02375e-57
2998.650000	5.03438e-57
2998.600000	5.04502e-57
2998.550000	5.05569e-57
2998.500000	5.06638e-57
2998.450000	5.0771e-57
2998.400000	5.08783e-57
2998.350000	5.09859e-57
2998.300000	5.10937e-57
2998.250000	5.12018e-57
2998.200000	5.13101e-57
2998.150000	5.14186e-57
2998.100000	5.15273e-57
2998.050000	5.16363e-57
2998.000000	5.17454e-57
2997.950000	5.18549e-57
2997.900000	5.19645e-57
2997.850000	5.20744e-57
2997.800000	5.21845e-57
2997.750000	5.22949e-57
2997.700000	5.24055e-57
2997.650000	5.25163e-57
2997.600000	5.26273e-57
2997.550000	5.27386e-57
2997.500000	5.28502e-57
2997.450000	5.29619e-57
2997.400000	5.30739e-57
2997.350000	5.31862e-57
2997.300000	5.32986e-57
2997.250000	5.34113e-57
2997.200000	5.35243e-57
2997.150000	5.36375e-57
2997.100000	5.37509e-57
2997.050000	5.38646e-57
2997.000000	5.39785e-57
2996.950000	5.40926e-57
2996.900000	5.4207e-57
2996.850000	5.43216e-57
2996.800000	5.44365e-57
2996.750000	5.45516e-57
2996.700000	5.4667e-57
2996.650000	5.47826e-57
2996.600000	5.48984e-57
2996.550000	5.50145e-57
2996.500000	5.51308e-57
2996.450000	5.52474e-57
2996.400000	5.53643e-57
2996.350000	5.54813e-57
2996.300000	5.55987e-57
2996.250000	5.57162e-57
2996.200000	5.58341e-57
2996.150000	5.59521e-57
2996.100000	5.60704e-57
2996.050000	5.6189e-57
2996.000000	5.63078e-57
2995.950000	5.64269e-57
2995.900000	5.65462e-57
2995.850000	5.66658e-57
2995.800000	5.67856e-57
2995.750000	5.69057e-57
2995.700000	5.70261e-57
2995.650000	5.71466e-57
2995.600000	5.72675e-57
2995.550000	5.73886e-57
2995.500000	5.751e-57
2995.450000	5.76316e-57
2995.400000	5.77534e-57
2995.350000	5.78756e-57
2995.300000	5.7998e-57
2995.250000	5.81206e-57
2995.200000	5.82435e-57
2995.150000	5.83667e-57
2995.100000	5.84901e-57
2995.050000	5.86138e-57
2995.000000	5.87377e-57
2994.950000	5.88619e-57
2994.900000	5.89864e-57
2994.850000	5.91112e-57
2994.800000	5.92362e-57
2994.750000	5.93614e-57
2994.700000	5.94869e-57
2994.650000	5.96127e-57
2994.600000	5.97388e-57
2994.550000	5.98651e-57
2994.500000	5.99917e-57
2994.450000	6.01186e-57
2994.400000	6.02457e-57
2994.350000	6.03731e-57
2994.300000	6.05008e-57
2994.250000	6.06287e-57
2994.200000	6.07569e-57
2994.150000	6.08854e-57
2994.100000	6.10142e-57
2994.050000	6.11432e-57
2994.000000	6.12725e-57
2993.950000	6.14021e-57
2993.900000	6.15319e-57
2993.850000	6.1662e-57
2993.800000	6.17924e-57
2993.750000	6.19231e-57
2993.700000	6.2054e-57
2993.650000	6.21853e-57
2993.600000	6.23168e-57
2993.550000	6.24485e-57
2993.500000	6.25806e-57
2993.450000	6.27129e-57
2993.400000	6.28456e-57
2993.350000	6.29785e-57
2993.300000	6.31116e-57
2993.250000	6.32451e-57
2993.200000	6.33788e-57
2993.150000	6.35129e-57
2993.100000	6.36472e-57
2993.050000	6.37818e-57
2993.000000	6.39166e-57
2992.950000	6.40518e-57
2992.900000	6.41873e-57
2992.850000	6.4323e-57
2992.800000	6.4459e-57
2992.750000	6.45953e-57
2992.700000	6.47319e-57
2992.650000	6.48688e-57
2992.600000	6.5006e-57
2992.550000	6.51434e-57
2992.500000	6.52812e-57
2992.450000	6.54192e-57
2992.400000	6.55576e-57
2992.350000	6.56962e-57
2992.300000	6.58351e-57
2992.250000	6.59744e-57
2992.200000	6.61139e-57
2992.150000	6.62537e-57
2992.100000	6.63938e-57
2992.050000	6.65342e-57
2992.000000	6.66749e-57
2991.950000	6.68159e-57
2991.900000	6.69572e-57
2991.850000	6.70988e-57
2991.800000	6.72407e-57
2991.750000	6.73829e-57
2991.700000	6.75254e-57
2991.650000	6.76681e-57
2991.600000	6.78112e-57
2991.550000	6.79546e-57
2991.500000	6.80983e-57
2991.450000	6.82423e-57
2991.400000	6.83867e-57
2991.350000	6.85313e-57
2991.300000	6.86762e-57
2991.250000	6.88214e-57
2991.200000	6.8967e-57
2991.150000	6.91128e-57
2991.100000	6.92589e-57
2991.050000	6.94054e-57
2991.000000	6.95522e-57
2990.950000	6.96993e-57
2990.900000	6.98466e-57
2990.850000	6.99944e-57
2990.800000	7.01424e-57
2990.750000	7.02907e-57
2990.700000	7.04393e-57
2990.650000	7.05883e-57
2990.600000	7.07376e-57
2990.550000	7.08872e-57
2990.500000	7.10371e-57
2990.450000	7.11873e-57
2990.400000	7.13378e-57
2990.350000	7.14887e-57
2990.300000	7.16398e-57
2990.250000	7.17913e-57
2990.200000	7.19432e-57
2990.150000	7.20953e-57
2990.100000	7.22477e-57
2990.050000	7.24005e-57
2990.000000	7.25536e-57
2989.950000	7.27071e-57
2989.900000	7.28608e-57
2989.850000	7.30149e-57
2989.800000	7.31693e-57
2989.750000	7.3324e-57
2989.700000	7.34791e-57
2989.650000	7.36345e-57
2989.600000	7.37902e-57
2989.550000	7.39462e-57
2989.500000	7.41026e-57
2989.450000	7.42593e-57
2989.400000	7.44163e-57
2989.350000	7.45737e-57
2989.300000	7.47314e-57
2989.250000	7.48894e-57
2989.200000	7.50478e-57
2989.150000	7.52065e-57
2989.100000	7.53655e-57
2989.050000	7.55249e-57
2989.000000	7.56846e-57
2988.950000	7.58447e-57
2988.900000	7.6005e-57
2988.850000	7.61658e-57
2988.800000	7.63268e-57
2988.750000	7.64882e-57
2988.700000	7.665e-57
2988.650000	7.68121e-57
2988.600000	7.69745e-57
2988.550000	7.71373e-57
2988.500000	7.73004e-57
2988.450000	7.74639e-57
2988.400000	7.76277e-57
2988.350000	7.77918e-57
2988.300000	7.79563e-57
2988.250000	7.81212e-57
2988.200000	7.82864e-57
2988.150000	7.8452e-57
2988.100000	7.86179e-57
2988.050000	7.87841e-57
2988.000000	7.89507e-57
2987.950000	7.91177e-57
2987.900000	7.9285e-57
2987.850000	7.94526e-57
2987.800000	7.96206e-57
2987.750000	7.9789e-57
2987.700000	7.99577e-57
2987.650000	8.01268e-57
2987.600000	8.02963e-57
2987.550000	8.04661e-57
2987.500000	8.06362e-57
2987.450000	8.08068e-57
2987.400000	8.09776e-57
2987.350000	8.11489e-57
2987.300000	8.13205e-57
2987.250000	8.14924e-57
2987.200000	8.16648e-57
2987.150000	8.18375e-57
2987.100000	8.20105e-57
2987.050000	8.2184e-57
2987.000000	8.23577e-57
2986.950000	8.25319e-57
2986.900000	8.27064e-57
2986.850000	8.28813e-57
2986.800000	8.30566e-57
2986.750000	8.32322e-57
2986.700000	8.34082e-57
2986.650000	8.35846e-57
2986.600000	8.37614e-57
2986.550000	8.39385e-57
2986.500000	8.4116e-57
2986.450000	8.42939e-57
2986.400000	8.44721e-57
2986.350000	8.46508e-57
2986.300000	8.48298e-57
2986.250000	8.50092e-57
2986.200000	8.51889e-57
2986.150000	8.53691e-57
2986.100000	8.55496e-57
2986.050000	8.57305e-57
2986.000000	8.59118e-57
2985.950000	8.60935e-57
2985.900000	8.62756e-57
2985.850000	8.6458e-57
2985.800000	8.66408e-57
2985.750000	8.68241e-57
2985.700000	8.70077e-57
2985.650000	8.71916e-57
2985.600000	8.7376e-57
2985.550000	8.75608e-57
2985.500000	8.7746e-57
2985.450000	8.79315e-57
2985.400000	8.81175e-57
2985.350000	8.83038e-57
2985.300000	8.84905e-57
2985.250000	8.86777e-57
2985.200000	8.88652e-57
2985.150000	8.90531e-57
2985.100000	8.92414e-57
2985.050000	8.94302e-57
2985.000000	8.96193e-57
2984.950000	8.98088e-57
2984.900000	8.99987e-57
2984.850000	9.0189e-57
2984.800000	9.03797e-57
2984.750000	9.05709e-57
2984.700000	9.07624e-57
2984.650000	9.09543e-57
2984.600000	9.11467e-57
2984.550000	9.13394e-57
2984.500000	9.15326e-57
2984.450000	9.17261e-57
2984.400000	9.19201e-57
2984.350000	9.21145e-57
2984.300000	9.23093e-57
2984.250000	9.25045e-57
2984.200000	9.27001e-57
2984.150000	9.28961e-57
2984.100000	9.30926e-57
2984.050000	9.32894e-57
2984.000000	9.34867e-57
2983.950000	9.36844e-57
2983.900000	9.38825e-57
2983.850000	9.40811e-57
2983.800000	9.428e-57
2983.750000	9.44794e-57
2983.700000	9.46792e-57
2983.650000	9.48794e-57
2983.600000	9.508e-57
2983.550000	9.52811e-57
2983.500000	9.54826e-57
2983.450000	9.56845e-57
2983.400000	9.58868e-57
2983.350000	9.60896e-57
2983.300000	9.62928e-57
2983.250000	9.64964e-57
2983.200000	9.67005e-57
2983.150000	9.6905e-57
2983.100000	9.71099e-57
2983.050000	9.73153e-57
2983.000000	9.75211e-57
2982.950000	9.77273e-57
2982.900000	9.79339e-57
2982.850000	9.8141e-57
2982.800000	9.83486e-57
2982.750000	9.85566e-57
2982.700000	9.8765e-57
2982.650000	9.89738e-57
2982.600000	9.91831e-57
2982.550000	9.93929e-57
2982.500000	9.9603e-57
2982.450000	9.98137e-57
2982.400000	1.00025e-56
2982.350000	1.00236e-56
2982.300000	1.00448e-56
2982.250000	1.00661e-56
2982.200000	1.00874e-56
2982.150000	1.01087e-56
2982.100000	1.01301e-56
2982.050000	1.01515e-56
2982.000000	1.01729e-56
2981.950000	1.01945e-56
2981.900000	1.0216e-56
2981.850000	1.02376e-56
2981.800000	1.02593e-56
2981.750000	1.0281e-56
2981.700000	1.03027e-56
2981.650000	1.03245e-56
2981.600000	1.03463e-56
2981.550000	1.03682e-56
2981.500000	1.03901e-56
2981.450000	1.04121e-56
2981.400000	1.04341e-56
2981.350000	1.04562e-56
2981.300000	1.04783e-56
2981.250000	1.05005e-56
2981.200000	1.05227e-56
2981.150000	1.05449e-56
2981.100000	1.05672e-56
2981.050000	1.05896e-56
2981.000000	1.0612e-56
2980.950000	1.06344e-56
2980.900000	1.06569e-56
2980.850000	1.06794e-56
2980.800000	1.0702e-56
2980.750000	1.07246e-56
2980.700000	1.07473e-56
2980.650000	1.077e-56
2980.600000	1.07928e-56
2980.550000	1.08156e-56
2980.500000	1.08385e-56
2980.450000	1.08614e-56
2980.400000	1.08844e-56
2980.350000	1.09074e-56
2980.300000	1.09305e-56
2980.250000	1.09536e-56
2980.200000	1.09768e-56
2980.150000	1.1e-56
2980.100000	1.10232e-56
2980.050000	1.10465e-56
2980.000000	1.10699e-56
2979.950000	1.10933e-56
2979.900000	1.11168e-56
2979.850000	1.11403e-56
2979.800000	1.11638e-56
2979.750000	1.11874e-56
2979.700000	1.12111e-56
2979.650000	1.12348e-56
2979.600000	1.12586e-56
2979.550000	1.12824e-56
2979.500000	1.13062e-56
2979.450000	1.13301e-56
2979.400000	1.13541e-56
2979.350000	1.13781e-56
2979.300000	1.14022e-56
2979.250000	1.14263e-56
2979.200000	1.14505e-56
2979.150000	1.14747e-56
2979.100000	1.14989e-56
2979.050000	1.15233e-56
2979.000000	1.15476e-56
2978.950000	1.1572e-56
2978.900000	1.15965e-56
2978.850000	1.1621e-56
2978.800000	1.16456e-56
2978.750000	1.16702e-56
2978.700000	1.16949e-56
2978.650000	1.17196e-56
2978.600000	1.17444e-56
2978.550000	1.17693e-56
2978.500000	1.17942e-56
2978.450000	1.18191e-56
2978.400000	1.18441e-56
2978.350000	1.18691e-56
2978.300000	1.18942e-56
2978.250000	1.19194e-56
2978.200000	1.19446e-56
2978.150000	1.19699e-56
2978.100000	1.19952e-56
2978.050000	1.20205e-56
2978.000000	1.20459e-56
2977.950000	1.20714e-56
2977.900000	1.20969e-56
2977.850000	1.21225e-56
2977.800000	1.21482e-56
2977.750000	1.21739e-56
2977.700000	1.21996e-56
2977.650000	1.22254e-56
2977.600000	1.22513e-56
2977.550000	1.22772e-56
2977.500000	1.23031e-56
2977.450000	1.23291e-56
2977.400000	1.23552e-56
2977.350000	1.23813e-56
2977.300000	1.24075e-56
2977.250000	1.24338e-56
2977.200000	1.24601e-56
2977.150000	1.24864e-56
2977.100000	1.25128e-56
2977.050000	1.25393e-56
2977.000000	1.25658e-56
2976.950000	1.25924e-56
2976.900000	1.2619e-56
2976.850000	1.26457e-56
2976.800000	1.26724e-56
2976.750000	1.26992e-56
2976.700000	1.27261e-56
2976.650000	1.2753e-56
2976.600000	1.27799e-56
2976.550000	1.2807e-56
2976.500000	1.28341e-56
2976.450000	1.28612e-56
2976.400000	1.28884e-56
2976.350000	1.29156e-56
2976.300000	1.2943e-56
2976.250000	1.29703e-56
2976.200000	1.29978e-56
2976.150000	1.30252e-56
2976.100000	1.30528e-56
2976.050000	1.30804e-56
2976.000000	1.31081e-56
2975.950000	1.31358e-56
2975.900000	1.31635e-56
2975.850000	1.31914e-56
2975.800000	1.32193e-56
2975.750000	1.32472e-56
2975.700000	1.32753e-56
2975.650000	1.33033e-56
2975.600000	1.33315e-56
2975.550000	1.33596e-56
2975.500000	1.33879e-56
2975.450000	1.34162e-56
2975.400000	1.34446e-56
2975.350000	1.3473e-56
2975.300000	1.35015e-56
2975.250000	1.35301e-56
2975.200000	1.35587e-56
2975.150000	1.35873e-56
2975.100000	1.36161e-56
2975.050000	1.36449e-56
2975.000000	1.36737e-56
2974.950000	1.37026e-56
2974.900000	1.37316e-56
2974.850000	1.37607e-56
2974.800000	1.37898e-56
2974.750000	1.38189e-56
2974.700000	1.38481e-56
2974.650000	1.38774e-56
2974.600000	1.39068e-56
2974.550000	1.39362e-56
2974.500000	1.39656e-56
2974.450000	1.39952e-56
2974.400000	1.40248e-56
2974.350000	1.40544e-56
2974.300000	1.40842e-56
2974.250000	1.41139e-56
2974.200000	1.41438e-56
2974.150000	1.41737e-56
2974.100000	1.42037e-56
2974.050000	1.42337e-56
2974.000000	1.42638e-56
2973.950000	1.4294e-56
2973.900000	1.43242e-56
2973.850000	1.43545e-56
2973.800000	1.43848e-56
2973.750000	1.44153e-56
2973.700000	1.44457e-56
2973.650000	1.44763e-56
2973.600000	1.45069e-56
2973.550000	1.45376e-56
2973.500000	1.45683e-56
2973.450000	1.45991e-56
2973.400000	1.463e-56
2973.350000	1.46609e-56
2973.300000	1.46919e-56
2973.250000	1.4723e-56
2973.200000	1.47542e-56
2973.150000	1.47854e-56
2973.100000	1.48166e-56
2973.050000	1.4848e-56
2973.000000	1.48794e-56
2972.950000	1.49108e-56
2972.900000	1.49423e-56
2972.850000	1.49739e-56
2972.800000	1.50056e-56
2972.750000	1.50373e-56
2972.700000	1.50691e-56
2972.650000	1.5101e-56
2972.600000	1.51329e-56
2972.550000	1.51649e-56
2972.500000	1.5197e-56
2972.450000	1.52292e-56
2972.400000	1.52614e-56
2972.350000	1.52936e-56
2972.300000	1.5326e-56
2972.250000	1.53584e-56
2972.200000	1.53909e-56
2972.150000	1.54234e-56
2972.100000	1.5456e-56
2972.050000	1.54887e-56
2972.000000	1.55215e-56
2971.950000	1.55543e-56
2971.900000	1.55872e-56
2971.850000	1.56201e-56
2971.800000	1.56532e-56
2971.750000	1.56863e-56
2971.700000	1.57194e-56
2971.650000	1.57527e-56
2971.600000	1.5786e-56
2971.550000	1.58194e-56
2971.500000	1.58528e-56
2971.450000	1.58864e-56
2971.400000	1.592e-56
2971.350000	1.59536e-56
2971.300000	1.59874e-56
2971.250000	1.60212e-56
2971.200000	1.6055e-56
2971.150000	1.6089e-56
2971.100000	1.6123e-56
2971.050000	1.61571e-56
2971.000000	1.61913e-56
2970.950000	1.62255e-56
2970.900000	1.62598e-56
2970.850000	1.62942e-56
2970.800000	1.63287e-56
2970.750000	1.63632e-56
2970.700000	1.63978e-56
2970.650000	1.64325e-56
2970.600000	1.64672e-56
2970.550000	1.65021e-56
2970.500000	1.6537e-56
2970.450000	1.65719e-56
2970.400000	1.6607e-56
2970.350000	1.66421e-56
2970.300000	1.66773e-56
2970.250000	1.67125e-56
2970.200000	1.67479e-56
2970.150000	1.67833e-56
2970.100000	1.68188e-56
2970.050000	1.68544e-56
2970.000000	1.689e-56
2969.950000	1.69257e-56
2969.900000	1.69615e-56
2969.850000	1.69974e-56
2969.800000	1.70333e-56
2969.750000	1.70694e-56
2969.700000	1.71054e-56
2969.650000	1.71416e-56
2969.600000	1.71779e-56
2969.550000	1.72142e-56
2969.500000	1.72506e-56
2969.450000	1.72871e-56
2969.400000	1.73236e-56
2969.350000	1.73603e-56
2969.300000	1.7397e-56
2969.250000	1.74338e-56
2969.200000	1.74706e-56
2969.150000	1.75076e-56
2969.100000	1.75446e-56
2969.050000	1.75817e-56
2969.000000	1.76189e-56
2968.950000	1.76561e-56
2968.900000	1.76935e-56
2968.850000	1.77309e-56
2968.800000	1.77684e-56
2968.750000	1.7806e-56
2968.700000	1.78436e-56
2968.650000	1.78814e-56
2968.600000	1.79192e-56
2968.550000	1.79571e-56
2968.500000	1.7995e-56
2968.450000	1.80331e-56
2968.400000	1.80712e-56
2968.350000	1.81094e-56
2968.300000	1.81477e-56
2968.250000	1.81861e-56
2968.200000	1.82246e-56
2968.150000	1.82631e-56
2968.100000	1.83017e-56
2968.050000	1.83404e-56
2968.000000	1.83792e-56
2967.950000	1.84181e-56
2967.900000	1.8457e-56
2967.850000	1.84961e-56
2967.800000	1.85352e-56
2967.750000	1.85744e-56
2967.700000	1.86137e-56
2967.650000	1.8653e-56
2967.600000	1.86925e-56
2967.550000	1.8732e-56
2967.500000	1.87716e-56
2967.450000	1.88113e-56
2967.400000	1.88511e-56
2967.350000	1.8891e-56
2967.300000	1.89309e-56
2967.250000	1.89709e-56
2967.200000	1.90111e-56
2967.150000	1.90513e-56
2967.100000	1.90915e-56
2967.050000	1.91319e-56
2967.000000	1.91724e-56
2966.950000	1.92129e-56
2966.900000	1.92535e-56
2966.850000	1.92943e-56
2966.800000	1.93351e-56
2966.750000	1.9376e-56
2966.700000	1.94169e-56
2966.650000	1.9458e-56
2966.600000	1.94991e-56
2966.550000	1.95404e-56
2966.500000	1.95817e-56
2966.450000	1.96231e-56
2966.400000	1.96646e-56
2966.350000	1.97062e-56
2966.300000	1.97479e-56
2966.250000	1.97896e-56
2966.200000	1.98315e-56
2966.150000	1.98734e-56
2966.100000	1.99154e-56
2966.050000	1.99575e-56
2966.000000	1.99997e-56
2965.950000	2.0042e-56
2965.900000	2.00844e-56
2965.850000	2.01269e-56
2965.800000	2.01695e-56
2965.750000	2.02121e-56
2965.700000	2.02549e-56
2965.650000	2.02977e-56
2965.600000	2.03406e-56
2965.550000	2.03836e-56
2965.500000	2.04267e-56
2965.450000	2.04699e-56
2965.400000	2.05132e-56
2965.350000	2.05566e-56
2965.300000	2.06001e-56
2965.250000	2.06436e-56
2965.200000	2.06873e-56
2965.150000	2.0731e-56
2965.100000	2.07749e-56
2965.050000	2.08188e-56
2965.000000	2.08628e-56
2964.950000	2.0907e-56
2964.900000	2.09512e-56
2964.850000	2.09955e-56
2964.800000	2.10399e-56
2964.750000	2.10844e-56
2964.700000	2.11289e-56
2964.650000	2.11736e-56
2964.600000	2.12184e-56
2964.550000	2.12633e-56
2964.500000	2.13082e-56
2964.450000	2.13533e-56
2964.400000	2.13985e-56
2964.350000	2.14437e-56
2964.300000	2.14891e-56
2964.250000	2.15345e-56
2964.200000	2.158e-56
2964.150000	2.16257e-56
2964.100000	2.16714e-56
2964.050000	2.17172e-56
2964.000000	2.17632e-56
2963.950000	2.18092e-56
2963.900000	2.18553e-56
2963.850000	2.19015e-56
2963.800000	2.19478e-56
2963.750000	2.19943e-56
2963.700000	2.20408e-56
2963.650000	2.20874e-56
2963.600000	2.21341e-56
2963.550000	2.21809e-56
2963.500000	2.22278e-56
2963.450000	2.22748e-56
2963.400000	2.23219e-56
2963.350000	2.23691e-56
2963.300000	2.24164e-56
2963.250000	2.24638e-56
2963.200000	2.25113e-56
2963.150000	2.25589e-56
2963.100000	2.26066e-56
2963.050000	2.26544e-56
2963.000000	2.27023e-56
2962.950000	2.27504e-56
2962.900000	2.27985e-56
2962.850000	2.28467e-56
2962.800000	2.2895e-56
2962.750000	2.29434e-56
2962.700000	2.29919e-56
2962.650000	2.30405e-56
2962.600000	2.30893e-56
2962.550000	2.31381e-56
2962.500000	2.3187e-56
2962.450000	2.32361e-56
2962.400000	2.32852e-56
2962.350000	2.33344e-56
2962.300000	2.33838e-56
2962.250000	2.34332e-56
2962.200000	2.34828e-56
2962.150000	2.35324e-56
2962.100000	2.35822e-56
2962.050000	2.36321e-56
2962.000000	2.36821e-56
2961.950000	2.37321e-56
2961.900000	2.37823e-56
2961.850000	2.38326e-56
2961.800000	2.3883e-56
2961.750000	2.39335e-56
2961.700000	2.39841e-56
2961.650000	2.40349e-56
2961.600000	2.40857e-56
2961.550000	2.41366e-56
2961.500000	2.41877e-56
2961.450000	2.42388e-56
2961.400000	2.42901e-56
2961.350000	2.43414e-56
2961.300000	2.43929e-56
2961.250000	2.44445e-56
2961.200000	2.44962e-56
2961.150000	2.4548e-56
2961.100000	2.45999e-56
2961.050000	2.46519e-56
2961.000000	2.47041e-56
2960.950000	2.47563e-56
2960.900000	2.48086e-56
2960.850000	2.48611e-56
2960.800000	2.49137e-56
2960.750000	2.49664e-56
2960.700000	2.50192e-56
2960.650000	2.50721e-56
2960.600000	2.51251e-56
2960.550000	2.51782e-56
2960.500000	2.52315e-56
2960.450000	2.52848e-56
2960.400000	2.53383e-56
2960.350000	2.53919e-56
2960.300000	2.54456e-56
2960.250000	2.54994e-56
2960.200000	2.55533e-56
2960.150000	2.56074e-56
2960.100000	2.56615e-56
2960.050000	2.57158e-56
2960.000000	2.57702e-56
2959.950000	2.58246e-56
2959.900000	2.58793e-56
2959.850000	2.5934e-56
2959.800000	2.59888e-56
2959.750000	2.60438e-56
2959.700000	2.60989e-56
2959.650000	2.61541e-56
2959.600000	2.62094e-56
2959.550000	2.62648e-56
2959.500000	2.63203e-56
2959.450000	2.6376e-56
2959.400000	2.64318e-56
2959.350000	2.64877e-56
2959.300000	2.65437e-56
2959.250000	2.65998e-56
2959.200000	2.66561e-56
2959.150000	2.67124e-56
2959.100000	2.67689e-56
2959.050000	2.68255e-56
2959.000000	2.68823e-56
2958.950000	2.69391e-56
2958.900000	2.69961e-56
2958.850000	2.70532e-56
2958.800000	2.71104e-56
2958.750000	2.71677e-56
2958.700000	2.72252e-56
2958.650000	2.72827e-56
2958.600000	2.73404e-56
2958.550000	2.73982e-56
2958.500000	2.74562e-56
2958.450000	2.75142e-56
2958.400000	2.75724e-56
2958.350000	2.76307e-56
2958.300000	2.76892e-56
2958.250000	2.77477e-56
2958.200000	2.78064e-56
2958.150000	2.78652e-56
2958.100000	2.79241e-56
2958.050000	2.79832e-56
2958.000000	2.80424e-56
2957.950000	2.81017e-56
2957.900000	2.81611e-56
2957.850000	2.82206e-56
2957.800000	2.82803e-56
2957.750000	2.83401e-56
2957.700000	2.84001e-56
2957.650000	2.84601e-56
2957.600000	2.85203e-56
2957.550000	2.85806e-56
2957.500000	2.8641e-56
2957.450000	2.87016e-56
2957.400000	2.87623e-56
2957.350000	2.88231e-56
2957.300000	2.88841e-56
2957.250000	2.89452e-56
2957.200000	2.90064e-56
2957.150000	2.90677e-56
2957.100000	2.91292e-56
2957.050000	2.91908e-56
2957.000000	2.92525e-56
2956.950000	2.93144e-56
2956.900000	2.93764e-56
2956.850000	2.94385e-56
2956.800000	2.95008e-56
2956.750000	2.95631e-56
2956.700000	2.96257e-56
2956.650000	2.96883e-56
2956.600000	2.97511e-56
2956.550000	2.9814e-56
2956.500000	2.98771e-56
2956.450000	2.99402e-56
2956.400000	3.00035e-56
2956.350000	3.0067e-56
2956.300000	3.01306e-56
2956.250000	3.01943e-56
2956.200000	3.02581e-56
2956.150000	3.03221e-56
2956.100000	3.03863e-56
2956.050000	3.04505e-56
2956.000000	3.05149e-56
2955.950000	3.05794e-56
2955.900000	3.06441e-56
2955.850000	3.07089e-56
2955.800000	3.07739e-56
2955.750000	3.08389e-56
2955.700000	3.09041e-56
2955.650000	3.09695e-56
2955.600000	3.1035e-56
2955.550000	3.11006e-56
2955.500000	3.11664e-56
2955.450000	3.12323e-56
2955.400000	3.12983e-56
2955.350000	3.13645e-56
2955.300000	3.14309e-56
2955.250000	3.14973e-56
2955.200000	3.15639e-56
2955.150000	3.16307e-56
2955.100000	3.16976e-56
2955.050000	3.17646e-56
2955.000000	3.18318e-56
2954.950000	3.18991e-56
2954.900000	3.19666e-56
2954.850000	3.20342e-56
2954.800000	3.21019e-56
2954.750000	3.21698e-56
2954.700000	3.22378e-56
2954.650000	3.2306e-56
2954.600000	3.23743e-56
2954.550000	3.24428e-56
2954.500000	3.25114e-56
2954.450000	3.25801e-56
2954.400000	3.2649e-56
2954.350000	3.27181e-56
2954.300000	3.27873e-56
2954.250000	3.28566e-56
2954.200000	3.29261e-56
2954.150000	3.29957e-56
2954.100000	3.30655e-56
2954.050000	3.31354e-56
2954.000000	3.32055e-56
2953.950000	3.32757e-56
2953.900000	3.33461e-56
2953.850000	3.34166e-56
2953.800000	3.34873e-56
2953.750000	3.35581e-56
2953.700000	3.3629e-56
2953.650000	3.37002e-56
2953.600000	3.37714e-56
2953.550000	3.38428e-56
2953.500000	3.39144e-56
2953.450000	3.39861e-56
2953.400000	3.4058e-56
2953.350000	3.413e-56
2953.300000	3.42022e-56
2953.250000	3.42745e-56
2953.200000	3.4347e-56
2953.150000	3.44196e-56
2953.100000	3.44924e-56
2953.050000	3.45654e-56
2953.000000	3.46385e-56
2952.950000	3.47117e-56
2952.900000	3.47851e-56
2952.850000	3.48587e-56
2952.800000	3.49324e-56
2952.750000	3.50063e-56
2952.700000	3.50803e-56
2952.650000	3.51545e-56
2952.600000	3.52288e-56
2952.550000	3.53033e-56
2952.500000	3.5378e-56
2952.450000	3.54528e-56
2952.400000	3.55278e-56
2952.350000	3.56029e-56
2952.300000	3.56782e-56
2952.250000	3.57536e-56
2952.200000	3.58292e-56
2952.150000	3.5905e-56
2952.100000	3.59809e-56
2952.050000	3.6057e-56
2952.000000	3.61333e-56
2951.950000	3.62097e-56
2951.900000	3.62863e-56
2951.850000	3.6363e-56
2951.800000	3.64399e-56
2951.750000	3.6517e-56
2951.700000	3.65942e-56
2951.650000	3.66716e-56
2951.600000	3.67491e-56
2951.550000	3.68268e-56
2951.500000	3.69047e-56
2951.450000	3.69828e-56
2951.400000	3.7061e-56
2951.350000	3.71393e-56
2951.300000	3.72179e-56
2951.250000	3.72966e-56
2951.200000	3.73755e-56
2951.150000	3.74545e-56
2951.100000	3.75337e-56
2951.050000	3.76131e-56
2951.000000	3.76926e-56
2950.950000	3.77723e-56
2950.900000	3.78522e-56
2950.850000	3.79323e-56
2950.800000	3.80125e-56
2950.750000	3.80929e-56
2950.700000	3.81734e-56
2950.650000	3.82541e-56
2950.600000	3.8335e-56
2950.550000	3.84161e-56
2950.500000	3.84973e-56
2950.450000	3.85788e-56
2950.400000	3.86603e-56
2950.350000	3.87421e-56
2950.300000	3.8824e-56
2950.250000	3.89061e-56
2950.200000	3.89884e-56
2950.150000	3.90709e-56
2950.100000	3.91535e-56
2950.050000	3.92363e-56
2950.000000	3.93192e-56
2949.950000	3.94024e-56
2949.900000	3.94857e-56
2949.850000	3.95692e-56
2949.800000	3.96529e-56
2949.750000	3.97368e-56
2949.700000	3.98208e-56
2949.650000	3.9905e-56
2949.600000	3.99894e-56
2949.550000	4.0074e-56
2949.500000	4.01587e-56
2949.450000	4.02436e-56
2949.400000	4.03287e-56
2949.350000	4.0414e-56
2949.300000	4.04995e-56
2949.250000	4.05851e-56
2949.200000	4.0671e-56
2949.150000	4.0757e-56
2949.100000	4.08431e-56
2949.050000	4.09295e-56
2949.000000	4.10161e-56
2948.950000	4.11028e-56
2948.900000	4.11897e-56
2948.850000	4.12768e-56
2948.800000	4.13641e-56
2948.750000	4.14516e-56
2948.700000	4.15393e-56
2948.650000	4.16271e-56
2948.600000	4.17151e-56
2948.550000	4.18034e-56
2948.500000	4.18918e-56
2948.450000	4.19803e-56
2948.400000	4.20691e-56
2948.350000	4.21581e-56
2948.300000	4.22472e-56
2948.250000	4.23366e-56
2948.200000	4.24261e-56
2948.150000	4.25158e-56
2948.100000	4.26057e-56
2948.050000	4.26958e-56
2948.000000	4.27861e-56
2947.950000	4.28766e-56
2947.900000	4.29673e-56
2947.850000	4.30581e-56
2947.800000	4.31492e-56
2947.750000	4.32405e-56
2947.700000	4.33319e-56
2947.650000	4.34235e-56
2947.600000	4.35154e-56
2947.550000	4.36074e-56
2947.500000	4.36996e-56
2947.450000	4.3792e-56
2947.400000	4.38846e-56
2947.350000	4.39774e-56
2947.300000	4.40704e-56
2947.250000	4.41636e-56
2947.200000	4.4257e-56
2947.150000	4.43506e-56
2947.100000	4.44444e-56
2947.050000	4.45384e-56
2947.000000	4.46326e-56
2946.950000	4.4727e-56
2946.900000	4.48215e-56
2946.850000	4.49163e-56
2946.800000	4.50113e-56
2946.750000	4.51065e-56
2946.700000	4.52019e-56
2946.650000	4.52975e-56
2946.600000	4.53933e-56
2946.550000	4.54893e-56
2946.500000	4.55855e-56
2946.450000	4.56819e-56
2946.400000	4.57785e-56
2946.350000	4.58753e-56
2946.300000	4.59723e-56
2946.250000	4.60695e-56
2946.200000	4.61669e-56
2946.150000	4.62646e-56
2946.100000	4.63624e-56
2946.050000	4.64604e-56
2946.000000	4.65587e-56
2945.950000	4.66572e-56
2945.900000	4.67558e-56
2945.850000	4.68547e-56
2945.800000	4.69538e-56
2945.750000	4.70531e-56
2945.700000	4.71526e-56
2945.650000	4.72523e-56
2945.600000	4.73522e-56
2945.550000	4.74524e-56
2945.500000	4.75527e-56
2945.450000	4.76533e-56
2945.400000	4.77541e-56
2945.350000	4.7855e-56
2945.300000	4.79562e-56
2945.250000	4.80577e-56
2945.200000	4.81593e-56
2945.150000	4.82611e-56
2945.100000	4.83632e-56
2945.050000	4.84655e-56
2945.000000	4.8568e-56
2944.950000	4.86707e-56
2944.900000	4.87736e-56
2944.850000	4.88767e-56
2944.800000	4.89801e-56
2944.750000	4.90837e-56
2944.700000	4.91875e-56
2944.650000	4.92915e-56
2944.600000	4.93957e-56
2944.550000	4.95002e-56
2944.500000	4.96049e-56
2944.450000	4.97098e-56
2944.400000	4.98149e-56
2944.350000	4.99202e-56
2944.300000	5.00258e-56
2944.250000	5.01316e-56
2944.200000	5.02376e-56
2944.150000	5.03438e-56
2944.100000	5.04503e-56
2944.050000	5.0557e-56
2944.000000	5.06639e-56
2943.950000	5.07711e-56
2943.900000	5.08784e-56
2943.850000	5.0986e-56
2943.800000	5.10938e-56
2943.750000	5.12019e-56
2943.700000	5.13102e-56
2943.650000	5.14187e-56
2943.600000	5.15274e-56
2943.550000	5.16364e-56
2943.500000	5.17456e-56
2943.450000	5.1855e-56
2943.400000	5.19647e-56
2943.350000	5.20746e-56
2943.300000	5.21847e-56
2943.250000	5.2295e-56
2943.200000	5.24056e-56
2943.150000	5.25164e-56
2943.100000	5.26275e-56
2943.050000	5.27388e-56
2943.000000	5.28503e-56
2942.950000	5.29621e-56
2942.900000	5.30741e-56
2942.850000	5.31863e-56
2942.800000	5.32988e-56
2942.750000	5.34115e-56
2942.700000	5.35245e-56
2942.650000	5.36377e-56
2942.600000	5.37511e-56
2942.550000	5.38648e-56
2942.500000	5.39787e-56
2942.450000	5.40928e-56
2942.400000	5.42072e-56
2942.350000	5.43218e-56
2942.300000	5.44367e-56
2942.250000	5.45518e-56
2942.200000	5.46672e-56
2942.150000	5.47828e-56
2942.100000	5.48987e-56
2942.050000	5.50148e-56
2942.000000	5.51311e-56
2941.950000	5.52477e-56
2941.900000	5.53645e-56
2941.850000	5.54816e-56
2941.800000	5.55989e-56
2941.750000	5.57165e-56
2941.700000	5.58343e-56
2941.650000	5.59524e-56
2941.600000	5.60707e-56
2941.550000	5.61893e-56
2941.500000	5.63081e-56
2941.450000	5.64272e-56
2941.400000	5.65465e-56
2941.350000	5.66661e-56
2941.300000	5.6786e-56
2941.250000	5.6906e-56
2941.200000	5.70264e-56
2941.150000	5.7147e-56
2941.100000	5.72678e-56
2941.050000	5.73889e-56
2941.000000	5.75103e-56
2940.950000	5.76319e-56
2940.900000	5.77538e-56
2940.850000	5.78759e-56
2940.800000	5.79983e-56
2940.750000	5.8121e-56
2940.700000	5.82439e-56
2940.650000	5.83671e-56
2940.600000	5.84905e-56
2940.550000	5.86142e-56
2940.500000	5.87381e-56
2940.450000	5.88624e-56
2940.400000	5.89868e-56
2940.350000	5.91116e-56
2940.300000	5.92366e-56
2940.250000	5.93618e-56
2940.200000	5.94874e-56
2940.150000	5.96132e-56
2940.100000	5.97392e-56
2940.050000	5.98656e-56
2940.000000	5.99922e-56
2939.950000	6.0119e-56
2939.900000	6.02462e-56
2939.850000	6.03736e-56
2939.800000	6.05013e-56
2939.750000	6.06292e-56
2939.700000	6.07574e-56
2939.650000	6.08859e-56
2939.600000	6.10147e-56
2939.550000	6.11437e-56
2939.500000	6.1273e-56
2939.450000	6.14026e-56
2939.400000	6.15324e-56
2939.350000	6.16626e-56
2939.300000	6.1793e-56
2939.250000	6.19236e-56
2939.200000	6.20546e-56
2939.150000	6.21858e-56
2939.100000	6.23173e-56
2939.050000	6.24491e-56
2939.000000	6.25812e-56
2938.950000	6.27135e-56
2938.900000	6.28461e-56
2938.850000	6.2979e-56
2938.800000	6.31122e-56
2938.750000	6.32457e-56
2938.700000	6.33794e-56
2938.650000	6.35135e-56
2938.600000	6.36478e-56
2938.550000	6.37824e-56
2938.500000	6.39173e-56
2938.450000	6.40524e-56
2938.400000	6.41879e-56
2938.350000	6.43236e-56
2938.300000	6.44597e-56
2938.250000	6.4596e-56
2938.200000	6.47326e-56
2938.150000	6.48695e-56
2938.100000	6.50066e-56
2938.050000	6.51441e-56
2938.000000	6.52819e-56
2937.950000	6.54199e-56
2937.900000	6.55583e-56
2937.850000	6.56969e-56
2937.800000	6.58359e-56
2937.750000	6.59751e-56
2937.700000	6.61146e-56
2937.650000	6.62544e-56
2937.600000	6.63945e-56
2937.550000	6.65349e-56
2937.500000	6.66756e-56
2937.450000	6.68166e-56
2937.400000	6.69579e-56
2937.350000	6.70995e-56
2937.300000	6.72414e-56
2937.250000	6.73836e-56
2937.200000	6.75261e-56
2937.150000	6.76689e-56
2937.100000	6.7812e-56
2937.050000	6.79554e-56
2937.000000	6.80992e-56
2936.950000	6.82432e-56
2936.900000	6.83875e-56
2936.850000	6.85321e-56
2936.800000	6.8677e-56
2936.750000	6.88223e-56
2936.700000	6.89678e-56
2936.650000	6.91137e-56
2936.600000	6.92598e-56
2936.550000	6.94063e-56
2936.500000	6.95531e-56
2936.450000	6.97001e-56
2936.400000	6.98475e-56
2936.350000	6.99953e-56
2936.300000	7.01433e-56
2936.250000	7.02916e-56
2936.200000	7.04403e-56
2936.150000	7.05892e-56
2936.100000	7.07385e-56
2936.050000	7.08881e-56
2936.000000	7.1038e-56
2935.950000	7.11882e-56
2935.900000	7.13388e-56
2935.850000	7.14896e-56
2935.800000	7.16408e-56
2935.750000	7.17923e-56
2935.700000	7.19441e-56
2935.650000	7.20963e-56
2935.600000	7.22488e-56
2935.550000	7.24015e-56
2935.500000	7.25547e-56
2935.450000	7.27081e-56
2935.400000	7.28618e-56
2935.350000	7.30159e-56
2935.300000	7.31703e-56
2935.250000	7.33251e-56
2935.200000	7.34801e-56
2935.150000	7.36355e-56
2935.100000	7.37913e-56
2935.050000	7.39473e-56
2935.000000	7.41037e-56
2934.950000	7.42604e-56
2934.900000	7.44174e-56
2934.850000	7.45748e-56
2934.800000	7.47325e-56
2934.750000	7.48906e-56
2934.700000	7.50489e-56
2934.650000	7.52076e-56
2934.600000	7.53667e-56
2934.550000	7.55261e-56
2934.500000	7.56858e-56
2934.450000	7.58458e-56
2934.400000	7.60062e-56
2934.350000	7.6167e-56
2934.300000	7.6328e-56
2934.250000	7.64895e-56
2934.200000	7.66512e-56
2934.150000	7.68133e-56
2934.100000	7.69758e-56
2934.050000	7.71385e-56
2934.000000	7.73017e-56
2933.950000	7.74651e-56
2933.900000	7.7629e-56
2933.850000	7.77931e-56
2933.800000	7.79576e-56
2933.750000	7.81225e-56
2933.700000	7.82877e-56
2933.650000	7.84533e-56
2933.600000	7.86192e-56
2933.550000	7.87854e-56
2933.500000	7.89521e-56
2933.450000	7.9119e-56
2933.400000	7.92863e-56
2933.350000	7.9454e-56
2933.300000	7.9622e-56
2933.250000	7.97904e-56
2933.200000	7.99591e-56
2933.150000	8.01282e-56
2933.100000	8.02977e-56
2933.050000	8.04675e-56
2933.000000	8.06377e-56
2932.950000	8.08082e-56
2932.900000	8.09791e-56
2932.850000	8.11503e-56
2932.800000	8.13219e-56
2932.750000	8.14939e-56
2932.700000	8.16663e-56
2932.650000	8.1839e-56
2932.600000	8.2012e-56
2932.550000	8.21855e-56
2932.500000	8.23593e-56
2932.450000	8.25334e-56
2932.400000	8.2708e-56
2932.350000	8.28829e-56
2932.300000	8.30582e-56
2932.250000	8.32338e-56
2932.200000	8.34098e-56
2932.150000	8.35862e-56
2932.100000	8.3763e-56
2932.050000	8.39401e-56
2932.000000	8.41176e-56
2931.950000	8.42955e-56
2931.900000	8.44738e-56
2931.850000	8.46524e-56
2931.800000	8.48314e-56
2931.750000	8.50108e-56
2931.700000	8.51906e-56
2931.650000	8.53708e-56
2931.600000	8.55513e-56
2931.550000	8.57322e-56
2931.500000	8.59135e-56
2931.450000	8.60952e-56
2931.400000	8.62773e-56
2931.350000	8.64597e-56
2931.300000	8.66426e-56
2931.250000	8.68258e-56
2931.200000	8.70094e-56
2931.150000	8.71934e-56
2931.100000	8.73778e-56
2931.050000	8.75626e-56
2931.000000	8.77478e-56
2930.950000	8.79333e-56
2930.900000	8.81193e-56
2930.850000	8.83057e-56
2930.800000	8.84924e-56
2930.750000	8.86795e-56
2930.700000	8.88671e-56
2930.650000	8.9055e-56
2930.600000	8.92433e-56
2930.550000	8.94321e-56
2930.500000	8.96212e-56
2930.450000	8.98107e-56
2930.400000	9.00006e-56
2930.350000	9.0191e-56
2930.300000	9.03817e-56
2930.250000	9.05728e-56
2930.200000	9.07644e-56
2930.150000	9.09563e-56
2930.100000	9.11487e-56
2930.050000	9.13414e-56
2930.000000	9.15346e-56
2929.950000	9.17282e-56
2929.900000	9.19222e-56
2929.850000	9.21165e-56
2929.800000	9.23113e-56
2929.750000	9.25066e-56
2929.700000	9.27022e-56
2929.650000	9.28982e-56
2929.600000	9.30947e-56
2929.550000	9.32916e-56
2929.500000	9.34889e-56
2929.450000	9.36866e-56
2929.400000	9.38847e-56
2929.350000	9.40832e-56
2929.300000	9.42822e-56
2929.250000	9.44816e-56
2929.200000	9.46814e-56
2929.150000	9.48816e-56
2929.100000	9.50823e-56
2929.050000	9.52833e-56
2929.000000	9.54848e-56
2928.950000	9.56868e-56
2928.900000	9.58891e-56
2928.850000	9.60919e-56
2928.800000	9.62951e-56
2928.750000	9.64987e-56
2928.700000	9.67028e-56
2928.650000	9.69073e-56
2928.600000	9.71123e-56
2928.550000	9.73176e-56
2928.500000	9.75234e-56
2928.450000	9.77297e-56
2928.400000	9.79363e-56
2928.350000	9.81435e-56
2928.300000	9.8351e-56
2928.250000	9.8559e-56
2928.200000	9.87674e-56
2928.150000	9.89763e-56
2928.100000	9.91856e-56
2928.050000	9.93954e-56
2928.000000	9.96055e-56
2927.950000	9.98162e-56
2927.900000	1.00027e-55
2927.850000	1.00239e-55
2927.800000	1.00451e-55
2927.750000	1.00663e-55
2927.700000	1.00876e-55
2927.650000	1.01089e-55
2927.600000	1.01303e-55
2927.550000	1.01517e-55
2927.500000	1.01732e-55
2927.450000	1.01947e-55
2927.400000	1.02163e-55
2927.350000	1.02379e-55
2927.300000	1.02595e-55
2927.250000	1.02812e-55
2927.200000	1.0303e-55
2927.150000	1.03248e-55
2927.100000	1.03466e-55
2927.050000	1.03685e-55
2927.000000	1.03904e-55
2926.950000	1.04124e-55
2926.900000	1.04344e-55
2926.850000	1.04565e-55
2926.800000	1.04786e-55
2926.750000	1.05007e-55
2926.700000	1.05229e-55
2926.650000	1.05452e-55
2926.600000	1.05675e-55
2926.550000	1.05898e-55
2926.500000	1.06122e-55
2926.450000	1.06347e-55
2926.400000	1.06572e-55
2926.350000	1.06797e-55
2926.300000	1.07023e-55
2926.250000	1.07249e-55
2926.200000	1.07476e-55
2926.150000	1.07703e-55
2926.100000	1.07931e-55
2926.050000	1.08159e-55
2926.000000	1.08388e-55
2925.950000	1.08617e-55
2925.900000	1.08847e-55
2925.850000	1.09077e-55
2925.800000	1.09308e-55
2925.750000	1.09539e-55
2925.700000	1.09771e-55
2925.650000	1.10003e-55
2925.600000	1.10236e-55
2925.550000	1.10469e-55
2925.500000	1.10702e-55
2925.450000	1.10936e-55
2925.400000	1.11171e-55
2925.350000	1.11406e-55
2925.300000	1.11642e-55
2925.250000	1.11878e-55
2925.200000	1.12114e-55
2925.150000	1.12351e-55
2925.100000	1.12589e-55
2925.050000	1.12827e-55
2925.000000	1.13066e-55
2924.950000	1.13305e-55
2924.900000	1.13544e-55
2924.850000	1.13785e-55
2924.800000	1.14025e-55
2924.750000	1.14266e-55
2924.700000	1.14508e-55
2924.650000	1.1475e-55
2924.600000	1.14993e-55
2924.550000	1.15236e-55
2924.500000	1.1548e-55
2924.450000	1.15724e-55
2924.400000	1.15969e-55
2924.350000	1.16214e-55
2924.300000	1.1646e-55
2924.250000	1.16706e-55
2924.200000	1.16953e-55
2924.150000	1.172e-55
2924.100000	1.17448e-55
2924.050000	1.17696e-55
2924.000000	1.17945e-55
2923.950000	1.18195e-55
2923.900000	1.18445e-55
2923.850000	1.18695e-55
2923.800000	1.18946e-55
2923.750000	1.19198e-55
2923.700000	1.1945e-55
2923.650000	1.19702e-55
2923.600000	1.19955e-55
2923.550000	1.20209e-55
2923.500000	1.20463e-55
2923.450000	1.20718e-55
2923.400000	1.20973e-55
2923.350000	1.21229e-55
2923.300000	1.21486e-55
2923.250000	1.21742e-55
2923.200000	1.22e-55
2923.150000	1.22258e-55
2923.100000	1.22516e-55
2923.050000	1.22776e-55
2923.000000	1.23035e-55
2922.950000	1.23295e-55
2922.900000	1.23556e-55
2922.850000	1.23817e-55
2922.800000	1.24079e-55
2922.750000	1.24342e-55
2922.700000	1.24605e-55
2922.650000	1.24868e-55
2922.600000	1.25132e-55
2922.550000	1.25397e-55
2922.500000	1.25662e-55
2922.450000	1.25928e-55
2922.400000	1.26194e-55
2922.350000	1.26461e-55
2922.300000	1.26728e-55
2922.250000	1.26996e-55
2922.200000	1.27265e-55
2922.150000	1.27534e-55
2922.100000	1.27804e-55
2922.050000	1.28074e-55
2922.000000	1.28345e-55
2921.950000	1.28616e-55
2921.900000	1.28888e-55
2921.850000	1.29161e-55
2921.800000	1.29434e-55
2921.750000	1.29708e-55
2921.700000	1.29982e-55
2921.650000	1.30257e-55
2921.600000	1.30532e-55
2921.550000	1.30808e-55
2921.500000	1.31085e-55
2921.450000	1.31362e-55
2921.400000	1.3164e-55
2921.350000	1.31918e-55
2921.300000	1.32197e-55
2921.250000	1.32477e-55
2921.200000	1.32757e-55
2921.150000	1.33038e-55
2921.100000	1.33319e-55
2921.050000	1.33601e-55
2921.000000	1.33884e-55
2920.950000	1.34167e-55
2920.900000	1.34451e-55
2920.850000	1.34735e-55
2920.800000	1.3502e-55
2920.750000	1.35305e-55
2920.700000	1.35592e-55
2920.650000	1.35878e-55
2920.600000	1.36166e-55
2920.550000	1.36454e-55
2920.500000	1.36742e-55
2920.450000	1.37031e-55
2920.400000	1.37321e-55
2920.350000	1.37612e-55
2920.300000	1.37903e-55
2920.250000	1.38194e-55
2920.200000	1.38486e-55
2920.150000	1.38779e-55
2920.100000	1.39073e-55
2920.050000	1.39367e-55
2920.000000	1.39662e-55
2919.950000	1.39957e-55
2919.900000	1.40253e-55
2919.850000	1.4055e-55
2919.800000	1.40847e-55
2919.750000	1.41145e-55
2919.700000	1.41443e-55
2919.650000	1.41742e-55
2919.600000	1.42042e-55
2919.550000	1.42342e-55
2919.500000	1.42643e-55
2919.450000	1.42945e-55
2919.400000	1.43247e-55
2919.350000	1.4355e-55
2919.300000	1.43854e-55
2919.250000	1.44158e-55
2919.200000	1.44463e-55
2919.150000	1.44768e-55
2919.100000	1.45075e-55
2919.050000	1.45381e-55
2919.000000	1.45689e-55
2918.950000	1.45997e-55
2918.900000	1.46306e-55
2918.850000	1.46615e-55
2918.800000	1.46925e-55
2918.750000	1.47236e-55
2918.700000	1.47547e-55
2918.650000	1.47859e-55
2918.600000	1.48172e-55
2918.550000	1.48485e-55
2918.500000	1.48799e-55
2918.450000	1.49114e-55
2918.400000	1.49429e-55
2918.350000	1.49745e-55
2918.300000	1.50062e-55
2918.250000	1.50379e-55
2918.200000	1.50697e-55
2918.150000	1.51016e-55
2918.100000	1.51335e-55
2918.050000	1.51655e-55
2918.000000	1.51976e-55
2917.950000	1.52298e-55
2917.900000	1.5262e-55
2917.850000	1.52942e-55
2917.800000	1.53266e-55
2917.750000	1.5359e-55
2917.700000	1.53915e-55
2917.650000	1.5424e-55
2917.600000	1.54566e-55
2917.550000	1.54893e-55
2917.500000	1.55221e-55
2917.450000	1.55549e-55
2917.400000	1.55878e-55
2917.350000	1.56208e-55
2917.300000	1.56538e-55
2917.250000	1.56869e-55
2917.200000	1.57201e-55
2917.150000	1.57533e-55
2917.100000	1.57866e-55
2917.050000	1.582e-55
2917.000000	1.58535e-55
2916.950000	1.5887e-55
2916.900000	1.59206e-55
2916.850000	1.59543e-55
2916.800000	1.5988e-55
2916.750000	1.60218e-55
2916.700000	1.60557e-55
2916.650000	1.60897e-55
2916.600000	1.61237e-55
2916.550000	1.61578e-55
2916.500000	1.6192e-55
2916.450000	1.62262e-55
2916.400000	1.62605e-55
2916.350000	1.62949e-55
2916.300000	1.63294e-55
2916.250000	1.63639e-55
2916.200000	1.63985e-55
2916.150000	1.64332e-55
2916.100000	1.64679e-55
2916.050000	1.65028e-55
2916.000000	1.65377e-55
2915.950000	1.65726e-55
2915.900000	1.66077e-55
2915.850000	1.66428e-55
2915.800000	1.6678e-55
2915.750000	1.67133e-55
2915.700000	1.67486e-55
2915.650000	1.6784e-55
2915.600000	1.68195e-55
2915.550000	1.68551e-55
2915.500000	1.68907e-55
2915.450000	1.69265e-55
2915.400000	1.69623e-55
2915.350000	1.69981e-55
2915.300000	1.70341e-55
2915.250000	1.70701e-55
2915.200000	1.71062e-55
2915.150000	1.71424e-55
2915.100000	1.71786e-55
2915.050000	1.7215e-55
2915.000000	1.72514e-55
2914.950000	1.72878e-55
2914.900000	1.73244e-55
2914.850000	1.7361e-55
2914.800000	1.73978e-55
2914.750000	1.74346e-55
2914.700000	1.74714e-55
2914.650000	1.75084e-55
2914.600000	1.75454e-55
2914.550000	1.75825e-55
2914.500000	1.76197e-55
2914.450000	1.76569e-55
2914.400000	1.76943e-55
2914.350000	1.77317e-55
2914.300000	1.77692e-55
2914.250000	1.78068e-55
2914.200000	1.78444e-55
2914.150000	1.78822e-55
2914.100000	1.792e-55
2914.050000	1.79579e-55
2914.000000	1.79959e-55
2913.950000	1.80339e-55
2913.900000	1.80721e-55
2913.850000	1.81103e-55
2913.800000	1.81486e-55
2913.750000	1.8187e-55
2913.700000	1.82254e-55
2913.650000	1.8264e-55
2913.600000	1.83026e-55
2913.550000	1.83413e-55
2913.500000	1.83801e-55
2913.450000	1.84189e-55
2913.400000	1.84579e-55
2913.350000	1.84969e-55
2913.300000	1.85361e-55
2913.250000	1.85753e-55
2913.200000	1.86145e-55
2913.150000	1.86539e-55
2913.100000	1.86933e-55
2913.050000	1.87329e-55
2913.000000	1.87725e-55
2912.950000	1.88122e-55
2912.900000	1.8852e-55
2912.850000	1.88918e-55
2912.800000	1.89318e-55
2912.750000	1.89718e-55
2912.700000	1.9012e-55
2912.650000	1.90522e-55
2912.600000	1.90925e-55
2912.550000	1.91328e-55
2912.500000	1.91733e-55
2912.450000	1.92138e-55
2912.400000	1.92545e-55
2912.350000	1.92952e-55
2912.300000	1.9336e-55
2912.250000	1.93769e-55
2912.200000	1.94179e-55
2912.150000	1.94589e-55
2912.100000	1.95001e-55
2912.050000	1.95413e-55
2912.000000	1.95826e-55
2911.950000	1.96241e-55
2911.900000	1.96656e-55
2911.850000	1.97071e-55
2911.800000	1.97488e-55
2911.750000	1.97906e-55
2911.700000	1.98324e-55
2911.650000	1.98744e-55
2911.600000	1.99164e-55
2911.550000	1.99585e-55
2911.500000	2.00007e-55
2911.450000	2.0043e-55
2911.400000	2.00854e-55
2911.350000	2.01279e-55
2911.300000	2.01705e-55
2911.250000	2.02131e-55
2911.200000	2.02559e-55
2911.150000	2.02987e-55
2911.100000	2.03416e-55
2911.050000	2.03846e-55
2911.000000	2.04278e-55
2910.950000	2.0471e-55
2910.900000	2.05143e-55
2910.850000	2.05576e-55
2910.800000	2.06011e-55
2910.750000	2.06447e-55
2910.700000	2.06883e-55
2910.650000	2.07321e-55
2910.600000	2.07759e-55
2910.550000	2.08199e-55
2910.500000	2.08639e-55
2910.450000	2.0908e-55
2910.400000	2.09522e-55
2910.350000	2.09965e-55
2910.300000	2.10409e-55
2910.250000	2.10854e-55
2910.200000	2.113e-55
2910.150000	2.11747e-55
2910.100000	2.12195e-55
2910.050000	2.12644e-55
2910.000000	2.13093e-55
2909.950000	2.13544e-55
2909.900000	2.13996e-55
2909.850000	2.14448e-55
2909.800000	2.14902e-55
2909.750000	2.15356e-55
2909.700000	2.15812e-55
2909.650000	2.16268e-55
2909.600000	2.16725e-55
2909.550000	2.17184e-55
2909.500000	2.17643e-55
2909.450000	2.18103e-55
2909.400000	2.18565e-55
2909.350000	2.19027e-55
2909.300000	2.1949e-55
2909.250000	2.19954e-55
2909.200000	2.20419e-55
2909.150000	2.20885e-55
2909.100000	2.21353e-55
2909.050000	2.21821e-55
2909.000000	2.2229e-55
2908.950000	2.2276e-55
2908.900000	2.23231e-55
2908.850000	2.23703e-55
2908.800000	2.24176e-55
2908.750000	2.2465e-55
2908.700000	2.25125e-55
2908.650000	2.25601e-55
2908.600000	2.26078e-55
2908.550000	2.26557e-55
2908.500000	2.27036e-55
2908.450000	2.27516e-55
2908.400000	2.27997e-55
2908.350000	2.28479e-55
2908.300000	2.28962e-55
2908.250000	2.29447e-55
2908.200000	2.29932e-55
2908.150000	2.30418e-55
2908.100000	2.30905e-55
2908.050000	2.31394e-55
2908.000000	2.31883e-55
2907.950000	2.32373e-55
2907.900000	2.32865e-55
2907.850000	2.33357e-55
2907.800000	2.33851e-55
2907.750000	2.34345e-55
2907.700000	2.34841e-55
2907.650000	2.35337e-55
2907.600000	2.35835e-55
2907.550000	2.36334e-55
2907.500000	2.36834e-55
2907.450000	2.37335e-55
2907.400000	2.37836e-55
2907.350000	2.38339e-55
2907.300000	2.38843e-55
2907.250000	2.39349e-55
2907.200000	2.39855e-55
2907.150000	2.40362e-55
2907.100000	2.4087e-55
2907.050000	2.4138e-55
2907.000000	2.4189e-55
2906.950000	2.42402e-55
2906.900000	2.42914e-55
2906.850000	2.43428e-55
2906.800000	2.43943e-55
2906.750000	2.44459e-55
2906.700000	2.44976e-55
2906.650000	2.45494e-55
2906.600000	2.46013e-55
2906.550000	2.46533e-55
2906.500000	2.47055e-55
2906.450000	2.47577e-55
2906.400000	2.48101e-55
2906.350000	2.48625e-55
2906.300000	2.49151e-55
2906.250000	2.49678e-55
2906.200000	2.50206e-55
2906.150000	2.50735e-55
2906.100000	2.51265e-55
2906.050000	2.51797e-55
2906.000000	2.52329e-55
2905.950000	2.52863e-55
2905.900000	2.53398e-55
2905.850000	2.53934e-55
2905.800000	2.54471e-55
2905.750000	2.55009e-55
2905.700000	2.55548e-55
2905.650000	2.56088e-55
2905.600000	2.5663e-55
2905.550000	2.57173e-55
2905.500000	2.57717e-55
2905.450000	2.58262e-55
2905.400000	2.58808e-55
2905.350000	2.59355e-55
2905.300000	2.59904e-55
2905.250000	2.60453e-55
2905.200000	2.61004e-55
2905.150000	2.61556e-55
2905.100000	2.62109e-55
2905.050000	2.62663e-55
2905.000000	2.63219e-55
2904.950000	2.63776e-55
2904.900000	2.64333e-55
2904.850000	2.64892e-55
2904.800000	2.65453e-55
2904.750000	2.66014e-55
2904.700000	2.66577e-55
2904.650000	2.6714e-55
2904.600000	2.67705e-55
2904.550000	2.68271e-55
2904.500000	2.68839e-55
2904.450000	2.69407e-55
2904.400000	2.69977e-55
2904.350000	2.70548e-55
2904.300000	2.7112e-55
2904.250000	2.71693e-55
2904.200000	2.72268e-55
2904.150000	2.72844e-55
2904.100000	2.73421e-55
2904.050000	2.73999e-55
2904.000000	2.74578e-55
2903.950000	2.75159e-55
2903.900000	2.75741e-55
2903.850000	2.76324e-55
2903.800000	2.76909e-55
2903.750000	2.77494e-55
2903.700000	2.78081e-55
2903.650000	2.78669e-55
2903.600000	2.79258e-55
2903.550000	2.79849e-55
2903.500000	2.80441e-55
2903.450000	2.81034e-55
2903.400000	2.81628e-55
2903.350000	2.82224e-55
2903.300000	2.82821e-55
2903.250000	2.83419e-55
2903.200000	2.84018e-55
2903.150000	2.84619e-55
2903.100000	2.85221e-55
2903.050000	2.85824e-55
2903.000000	2.86428e-55
2902.950000	2.87034e-55
2902.900000	2.87641e-55
2902.850000	2.88249e-55
2902.800000	2.88859e-55
2902.750000	2.8947e-55
2902.700000	2.90082e-55
2902.650000	2.90695e-55
2902.600000	2.9131e-55
2902.550000	2.91926e-55
2902.500000	2.92544e-55
2902.450000	2.93162e-55
2902.400000	2.93782e-55
2902.350000	2.94404e-55
2902.300000	2.95026e-55
2902.250000	2.9565e-55
2902.200000	2.96275e-55
2902.150000	2.96902e-55
2902.100000	2.9753e-55
2902.050000	2.98159e-55
2902.000000	2.9879e-55
2901.950000	2.99421e-55
2901.900000	3.00055e-55
2901.850000	3.00689e-55
2901.800000	3.01325e-55
2901.750000	3.01962e-55
2901.700000	3.02601e-55
2901.650000	3.03241e-55
2901.600000	3.03882e-55
2901.550000	3.04525e-55
2901.500000	3.05169e-55
2901.450000	3.05814e-55
2901.400000	3.06461e-55
2901.350000	3.07109e-55
2901.300000	3.07758e-55
2901.250000	3.08409e-55
2901.200000	3.09062e-55
2901.150000	3.09715e-55
2901.100000	3.1037e-55
2901.050000	3.11026e-55
2901.000000	3.11684e-55
2900.950000	3.12343e-55
2900.900000	3.13004e-55
2900.850000	3.13666e-55
2900.800000	3.14329e-55
2900.750000	3.14994e-55
2900.700000	3.1566e-55
2900.650000	3.16328e-55
2900.600000	3.16997e-55
2900.550000	3.17667e-55
2900.500000	3.18339e-55
2900.450000	3.19012e-55
2900.400000	3.19687e-55
2900.350000	3.20363e-55
2900.300000	3.2104e-55
2900.250000	3.21719e-55
2900.200000	3.224e-55
2900.150000	3.23081e-55
2900.100000	3.23765e-55
2900.050000	3.24449e-55
2900.000000	3.25135e-55
2899.950000	3.25823e-55
2899.900000	3.26512e-55
2899.850000	3.27203e-55
2899.800000	3.27895e-55
2899.750000	3.28588e-55
2899.700000	3.29283e-55
2899.650000	3.29979e-55
2899.600000	3.30677e-55
2899.550000	3.31376e-55
2899.500000	3.32077e-55
2899.450000	3.32779e-55
2899.400000	3.33483e-55
2899.350000	3.34188e-55
2899.300000	3.34895e-55
2899.250000	3.35603e-55
2899.200000	3.36313e-55
2899.150000	3.37024e-55
2899.100000	3.37737e-55
2899.050000	3.38451e-55
2899.000000	3.39167e-55
2898.950000	3.39884e-55
2898.900000	3.40603e-55
2898.850000	3.41324e-55
2898.800000	3.42045e-55
2898.750000	3.42769e-55
2898.700000	3.43494e-55
2898.650000	3.4422e-55
2898.600000	3.44948e-55
2898.550000	3.45677e-55
2898.500000	3.46408e-55
2898.450000	3.47141e-55
2898.400000	3.47875e-55
2898.350000	3.48611e-55
2898.300000	3.49348e-55
2898.250000	3.50087e-55
2898.200000	3.50827e-55
2898.150000	3.51569e-55
2898.100000	3.52313e-55
2898.050000	3.53058e-55
2898.000000	3.53804e-55
2897.950000	3.54553e-55
2897.900000	3.55302e-55
2897.850000	3.56054e-55
2897.800000	3.56807e-55
2897.750000	3.57561e-55
2897.700000	3.58318e-55
2897.650000	3.59075e-55
2897.600000	3.59835e-55
2897.550000	3.60596e-55
2897.500000	3.61358e-55
2897.450000	3.62123e-55
2897.400000	3.62888e-55
2897.350000	3.63656e-55
2897.300000	3.64425e-55
2897.250000	3.65195e-55
2897.200000	3.65968e-55
2897.150000	3.66742e-55
2897.100000	3.67517e-55
2897.050000	3.68295e-55
2897.000000	3.69073e-55
2896.950000	3.69854e-55
2896.900000	3.70636e-55
2896.850000	3.7142e-55
2896.800000	3.72205e-55
2896.750000	3.72993e-55
2896.700000	3.73781e-55
2896.650000	3.74572e-55
2896.600000	3.75364e-55
2896.550000	3.76158e-55
2896.500000	3.76953e-55
2896.450000	3.7775e-55
2896.400000	3.78549e-55
2896.350000	3.7935e-55
2896.300000	3.80152e-55
2896.250000	3.80956e-55
2896.200000	3.81762e-55
2896.150000	3.82569e-55
2896.100000	3.83378e-55
2896.050000	3.84189e-55
2896.000000	3.85001e-55
2895.950000	3.85816e-55
2895.900000	3.86632e-55
2895.850000	3.87449e-55
2895.800000	3.88269e-55
2895.750000	3.8909e-55
2895.700000	3.89913e-55
2895.650000	3.90737e-55
2895.600000	3.91563e-55
2895.550000	3.92392e-55
2895.500000	3.93221e-55
2895.450000	3.94053e-55
2895.400000	3.94886e-55
2895.350000	3.95721e-55
2895.300000	3.96558e-55
2895.250000	3.97397e-55
2895.200000	3.98237e-55
2895.150000	3.9908e-55
2895.100000	3.99923e-55
2895.050000	4.00769e-55
2895.000000	4.01617e-55
2894.950000	4.02466e-55
2894.900000	4.03317e-55
2894.850000	4.0417e-55
2894.800000	4.05025e-55
2894.750000	4.05881e-55
2894.700000	4.0674e-55
2894.650000	4.076e-55
2894.600000	4.08462e-55
2894.550000	4.09326e-55
2894.500000	4.10191e-55
2894.450000	4.11059e-55
2894.400000	4.11928e-55
2894.350000	4.12799e-55
2894.300000	4.13672e-55
2894.250000	4.14547e-55
2894.200000	4.15424e-55
2894.150000	4.16302e-55
2894.100000	4.17183e-55
2894.050000	4.18065e-55
2894.000000	4.18949e-55
2893.950000	4.19835e-55
2893.900000	4.20723e-55
2893.850000	4.21613e-55
2893.800000	4.22504e-55
2893.750000	4.23398e-55
2893.700000	4.24293e-55
2893.650000	4.25191e-55
2893.600000	4.2609e-55
2893.550000	4.26991e-55
2893.500000	4.27894e-55
2893.450000	4.28799e-55
2893.400000	4.29706e-55
2893.350000	4.30614e-55
2893.300000	4.31525e-55
2893.250000	4.32438e-55
2893.200000	4.33352e-55
2893.150000	4.34269e-55
2893.100000	4.35187e-55
2893.050000	4.36107e-55
2893.000000	4.3703e-55
2892.950000	4.37954e-55
2892.900000	4.3888e-55
2892.850000	4.39808e-55
2892.800000	4.40738e-55
2892.750000	4.4167e-55
2892.700000	4.42605e-55
2892.650000	4.43541e-55
2892.600000	4.44479e-55
2892.550000	4.45419e-55
2892.500000	4.4636e-55
2892.450000	4.47304e-55
2892.400000	4.4825e-55
2892.350000	4.49198e-55
2892.300000	4.50148e-55
2892.250000	4.511e-55
2892.200000	4.52054e-55
2892.150000	4.5301e-55
2892.100000	4.53968e-55
2892.050000	4.54928e-55
2892.000000	4.55891e-55
2891.950000	4.56855e-55
2891.900000	4.57821e-55
2891.850000	4.58789e-55
2891.800000	4.59759e-55
2891.750000	4.60732e-55
2891.700000	4.61706e-55
2891.650000	4.62682e-55
2891.600000	4.63661e-55
2891.550000	4.64641e-55
2891.500000	4.65624e-55
2891.450000	4.66609e-55
2891.400000	4.67595e-55
2891.350000	4.68584e-55
2891.300000	4.69575e-55
2891.250000	4.70568e-55
2891.200000	4.71564e-55
2891.150000	4.72561e-55
2891.100000	4.7356e-55
2891.050000	4.74562e-55
2891.000000	4.75565e-55
2890.950000	4.76571e-55
2890.900000	4.77579e-55
2890.850000	4.78589e-55
2890.800000	4.79601e-55
2890.750000	4.80615e-55
2890.700000	4.81632e-55
2890.650000	4.8265e-55
2890.600000	4.83671e-55
2890.550000	4.84694e-55
2890.500000	4.85719e-55
2890.450000	4.86746e-55
2890.400000	4.87775e-55
2890.350000	4.88807e-55
2890.300000	4.89841e-55
2890.250000	4.90877e-55
2890.200000	4.91915e-55
2890.150000	4.92955e-55
2890.100000	4.93998e-55
2890.050000	4.95042e-55
2890.000000	4.96089e-55
2889.950000	4.97138e-55
2889.900000	4.9819e-55
2889.850000	4.99243e-55
2889.800000	5.00299e-55
2889.750000	5.01357e-55
2889.700000	5.02417e-55
2889.650000	5.0348e-55
2889.600000	5.04545e-55
2889.550000	5.05612e-55
2889.500000	5.06681e-55
2889.450000	5.07752e-55
2889.400000	5.08826e-55
2889.350000	5.09902e-55
2889.300000	5.10981e-55
2889.250000	5.12061e-55
2889.200000	5.13144e-55
2889.150000	5.14229e-55
2889.100000	5.15317e-55
2889.050000	5.16407e-55
2889.000000	5.17499e-55
2888.950000	5.18593e-55
2888.900000	5.1969e-55
2888.850000	5.20789e-55
2888.800000	5.2189e-55
2888.750000	5.22994e-55
2888.700000	5.241e-55
2888.650000	5.25208e-55
2888.600000	5.26319e-55
2888.550000	5.27432e-55
2888.500000	5.28548e-55
2888.450000	5.29665e-55
2888.400000	5.30786e-55
2888.350000	5.31908e-55
2888.300000	5.33033e-55
2888.250000	5.3416e-55
2888.200000	5.3529e-55
2888.150000	5.36422e-55
2888.100000	5.37556e-55
2888.050000	5.38693e-55
2888.000000	5.39832e-55
2887.950000	5.40974e-55
2887.900000	5.42118e-55
2887.850000	5.43265e-55
2887.800000	5.44414e-55
2887.750000	5.45565e-55
2887.700000	5.46719e-55
2887.650000	5.47875e-55
2887.600000	5.49033e-55
2887.550000	5.50195e-55
2887.500000	5.51358e-55
2887.450000	5.52524e-55
2887.400000	5.53693e-55
2887.350000	5.54864e-55
2887.300000	5.56037e-55
2887.250000	5.57213e-55
2887.200000	5.58391e-55
2887.150000	5.59572e-55
2887.100000	5.60756e-55
2887.050000	5.61942e-55
2887.000000	5.6313e-55
2886.950000	5.64321e-55
2886.900000	5.65514e-55
2886.850000	5.6671e-55
2886.800000	5.67909e-55
2886.750000	5.6911e-55
2886.700000	5.70313e-55
2886.650000	5.71519e-55
2886.600000	5.72728e-55
2886.550000	5.73939e-55
2886.500000	5.75153e-55
2886.450000	5.76369e-55
2886.400000	5.77588e-55
2886.350000	5.7881e-55
2886.300000	5.80034e-55
2886.250000	5.81261e-55
2886.200000	5.8249e-55
2886.150000	5.83722e-55
2886.100000	5.84956e-55
2886.050000	5.86193e-55
2886.000000	5.87433e-55
2885.950000	5.88675e-55
2885.900000	5.8992e-55
2885.850000	5.91168e-55
2885.800000	5.92418e-55
2885.750000	5.93671e-55
2885.700000	5.94926e-55
2885.650000	5.96184e-55
2885.600000	5.97445e-55
2885.550000	5.98709e-55
2885.500000	5.99975e-55
2885.450000	6.01244e-55
2885.400000	6.02515e-55
2885.350000	6.03789e-55
2885.300000	6.05066e-55
2885.250000	6.06346e-55
2885.200000	6.07628e-55
2885.150000	6.08913e-55
2885.100000	6.10201e-55
2885.050000	6.11491e-55
2885.000000	6.12785e-55
2884.950000	6.14081e-55
2884.900000	6.15379e-55
2884.850000	6.16681e-55
2884.800000	6.17985e-55
2884.750000	6.19292e-55
2884.700000	6.20601e-55
2884.650000	6.21914e-55
2884.600000	6.23229e-55
2884.550000	6.24547e-55
2884.500000	6.25868e-55
2884.450000	6.27192e-55
2884.400000	6.28518e-55
2884.350000	6.29847e-55
2884.300000	6.31179e-55
2884.250000	6.32514e-55
2884.200000	6.33852e-55
2884.150000	6.35192e-55
2884.100000	6.36535e-55
2884.050000	6.37882e-55
2884.000000	6.39231e-55
2883.950000	6.40582e-55
2883.900000	6.41937e-55
2883.850000	6.43295e-55
2883.800000	6.44655e-55
2883.750000	6.46019e-55
2883.700000	6.47385e-55
2883.650000	6.48754e-55
2883.600000	6.50126e-55
2883.550000	6.51501e-55
2883.500000	6.52879e-55
2883.450000	6.54259e-55
2883.400000	6.55643e-55
2883.350000	6.57029e-55
2883.300000	6.58419e-55
2883.250000	6.59811e-55
2883.200000	6.61207e-55
2883.150000	6.62605e-55
2883.100000	6.64006e-55
2883.050000	6.65411e-55
2883.000000	6.66818e-55
2882.950000	6.68228e-55
2882.900000	6.69641e-55
2882.850000	6.71057e-55
2882.800000	6.72477e-55
2882.750000	6.73899e-55
2882.700000	6.75324e-55
2882.650000	6.76752e-55
2882.600000	6.78183e-55
2882.550000	6.79618e-55
2882.500000	6.81055e-55
2882.450000	6.82495e-55
2882.400000	6.83939e-55
2882.350000	6.85385e-55
2882.300000	6.86834e-55
2882.250000	6.88287e-55
2882.200000	6.89743e-55
2882.150000	6.91201e-55
2882.100000	6.92663e-55
2882.050000	6.94128e-55
2882.000000	6.95596e-55
2881.950000	6.97067e-55
2881.900000	6.98541e-55
2881.850000	7.00018e-55
2881.800000	7.01499e-55
2881.750000	7.02982e-55
2881.700000	7.04469e-55
2881.650000	7.05959e-55
2881.600000	7.07452e-55
2881.550000	7.08948e-55
2881.500000	7.10447e-55
2881.450000	7.1195e-55
2881.400000	7.13455e-55
2881.350000	7.14964e-55
2881.300000	7.16476e-55
2881.250000	7.17991e-55
2881.200000	7.1951e-55
2881.150000	7.21031e-55
2881.100000	7.22556e-55
2881.050000	7.24084e-55
2881.000000	7.25616e-55
2880.950000	7.2715e-55
2880.900000	7.28688e-55
2880.850000	7.30229e-55
2880.800000	7.31773e-55
2880.750000	7.33321e-55
2880.700000	7.34872e-55
2880.650000	7.36426e-55
2880.600000	7.37983e-55
2880.550000	7.39544e-55
2880.500000	7.41108e-55
2880.450000	7.42675e-55
2880.400000	7.44246e-55
2880.350000	7.4582e-55
2880.300000	7.47397e-55
2880.250000	7.48978e-55
2880.200000	7.50562e-55
2880.150000	7.52149e-55
2880.100000	7.5374e-55
2880.050000	7.55334e-55
2880.000000	7.56931e-55
2879.950000	7.58532e-55
2879.900000	7.60136e-55
2879.850000	7.61744e-55
2879.800000	7.63355e-55
2879.750000	7.64969e-55
2879.700000	7.66587e-55
2879.650000	7.68208e-55
2879.600000	7.69833e-55
2879.550000	7.71461e-55
2879.500000	7.73092e-55
2879.450000	7.74727e-55
2879.400000	7.76365e-55
2879.350000	7.78007e-55
2879.300000	7.79653e-55
2879.250000	7.81302e-55
2879.200000	7.82954e-55
2879.150000	7.8461e-55
2879.100000	7.86269e-55
2879.050000	7.87932e-55
2879.000000	7.89598e-55
2878.950000	7.91268e-55
2878.900000	7.92941e-55
2878.850000	7.94618e-55
2878.800000	7.96299e-55
2878.750000	7.97983e-55
2878.700000	7.9967e-55
2878.650000	8.01362e-55
2878.600000	8.03056e-55
2878.550000	8.04755e-55
2878.500000	8.06457e-55
2878.450000	8.08162e-55
2878.400000	8.09871e-55
2878.350000	8.11584e-55
2878.300000	8.133e-55
2878.250000	8.1502e-55
2878.200000	8.16744e-55
2878.150000	8.18471e-55
2878.100000	8.20202e-55
2878.050000	8.21937e-55
2878.000000	8.23675e-55
2877.950000	8.25417e-55
2877.900000	8.27163e-55
2877.850000	8.28912e-55
2877.800000	8.30665e-55
2877.750000	8.32422e-55
2877.700000	8.34182e-55
2877.650000	8.35946e-55
2877.600000	8.37714e-55
2877.550000	8.39486e-55
2877.500000	8.41261e-55
2877.450000	8.4304e-55
2877.400000	8.44823e-55
2877.350000	8.4661e-55
2877.300000	8.484e-55
2877.250000	8.50194e-55
2877.200000	8.51992e-55
2877.150000	8.53794e-55
2877.100000	8.556e-55
2877.050000	8.57409e-55
2877.000000	8.59222e-55
2876.950000	8.6104e-55
2876.900000	8.62861e-55
2876.850000	8.64685e-55
2876.800000	8.66514e-55
2876.750000	8.68347e-55
2876.700000	8.70183e-55
2876.650000	8.72023e-55
2876.600000	8.73867e-55
2876.550000	8.75715e-55
2876.500000	8.77567e-55
2876.450000	8.79423e-55
2876.400000	8.81283e-55
2876.350000	8.83147e-55
2876.300000	8.85015e-55
2876.250000	8.86886e-55
2876.200000	8.88762e-55
2876.150000	8.90641e-55
2876.100000	8.92525e-55
2876.050000	8.94413e-55
2876.000000	8.96304e-55
2875.950000	8.982e-55
2875.900000	9.00099e-55
2875.850000	9.02003e-55
2875.800000	9.0391e-55
2875.750000	9.05822e-55
2875.700000	9.07738e-55
2875.650000	9.09657e-55
2875.600000	9.11581e-55
2875.550000	9.13509e-55
2875.500000	9.15441e-55
2875.450000	9.17377e-55
2875.400000	9.19317e-55
2875.350000	9.21261e-55
2875.300000	9.23209e-55
2875.250000	9.25162e-55
2875.200000	9.27118e-55
2875.150000	9.29079e-55
2875.100000	9.31044e-55
2875.050000	9.33013e-55
2875.000000	9.34986e-55
2874.950000	9.36963e-55
2874.900000	9.38945e-55
2874.850000	9.40931e-55
2874.800000	9.42921e-55
2874.750000	9.44915e-55
2874.700000	9.46913e-55
2874.650000	9.48916e-55
2874.600000	9.50922e-55
2874.550000	9.52933e-55
2874.500000	9.54949e-55
2874.450000	9.56968e-55
2874.400000	9.58992e-55
2874.350000	9.6102e-55
2874.300000	9.63053e-55
2874.250000	9.65089e-55
2874.200000	9.6713e-55
2874.150000	9.69176e-55
2874.100000	9.71225e-55
2874.050000	9.73279e-55
2874.000000	9.75338e-55
2873.950000	9.774e-55
2873.900000	9.79467e-55
2873.850000	9.81539e-55
2873.800000	9.83615e-55
2873.750000	9.85695e-55
2873.700000	9.87779e-55
2873.650000	9.89868e-55
2873.600000	9.91962e-55
2873.550000	9.9406e-55
2873.500000	9.96162e-55
2873.450000	9.98268e-55
2873.400000	1.00038e-54
2873.350000	1.0025e-54
2873.300000	1.00462e-54
2873.250000	1.00674e-54
2873.200000	1.00887e-54
2873.150000	1.011e-54
2873.100000	1.01314e-54
2873.050000	1.01528e-54
2873.000000	1.01743e-54
2872.950000	1.01958e-54
2872.900000	1.02174e-54
2872.850000	1.0239e-54
2872.800000	1.02606e-54
2872.750000	1.02823e-54
2872.700000	1.03041e-54
2872.650000	1.03259e-54
2872.600000	1.03477e-54
2872.550000	1.03696e-54
2872.500000	1.03915e-54
2872.450000	1.04135e-54
2872.400000	1.04355e-54
2872.350000	1.04576e-54
2872.300000	1.04797e-54
2872.250000	1.05019e-54
2872.200000	1.05241e-54
2872.150000	1.05463e-54
2872.100000	1.05687e-54
2872.050000	1.0591e-54
2872.000000	1.06134e-54
2871.950000	1.06358e-54
2871.900000	1.06583e-54
2871.850000	1.06809e-54
2871.800000	1.07035e-54
2871.750000	1.07261e-54
2871.700000	1.07488e-54
2871.650000	1.07715e-54
2871.600000	1.07943e-54
2871.550000	1.08171e-54
2871.500000	1.084e-54
2871.450000	1.08629e-54
2871.400000	1.08859e-54
2871.350000	1.09089e-54
2871.300000	1.0932e-54
2871.250000	1.09551e-54
2871.200000	1.09783e-54
2871.150000	1.10015e-54
2871.100000	1.10248e-54
2871.050000	1.10481e-54
2871.000000	1.10714e-54
2870.950000	1.10949e-54
2870.900000	1.11183e-54
2870.850000	1.11418e-54
2870.800000	1.11654e-54
2870.750000	1.1189e-54
2870.700000	1.12127e-54
2870.650000	1.12364e-54
2870.600000	1.12602e-54
2870.550000	1.1284e-54
2870.500000	1.13078e-54
2870.450000	1.13317e-54
2870.400000	1.13557e-54
2870.350000	1.13797e-54
2870.300000	1.14038e-54
2870.250000	1.14279e-54
2870.200000	1.14521e-54
2870.150000	1.14763e-54
2870.100000	1.15006e-54
2870.050000	1.15249e-54
2870.000000	1.15493e-54
2869.950000	1.15737e-54
2869.900000	1.15982e-54
2869.850000	1.16227e-54
2869.800000	1.16473e-54
2869.750000	1.16719e-54
2869.700000	1.16966e-54
2869.650000	1.17213e-54
2869.600000	1.17461e-54
2869.550000	1.1771e-54
2869.500000	1.17958e-54
2869.450000	1.18208e-54
2869.400000	1.18458e-54
2869.350000	1.18708e-54
2869.300000	1.1896e-54
2869.250000	1.19211e-54
2869.200000	1.19463e-54
2869.150000	1.19716e-54
2869.100000	1.19969e-54
2869.050000	1.20223e-54
2869.000000	1.20477e-54
2868.950000	1.20732e-54
2868.900000	1.20987e-54
2868.850000	1.21243e-54
2868.800000	1.21499e-54
2868.750000	1.21756e-54
2868.700000	1.22014e-54
2868.650000	1.22272e-54
2868.600000	1.2253e-54
2868.550000	1.2279e-54
2868.500000	1.23049e-54
2868.450000	1.2331e-54
2868.400000	1.2357e-54
2868.350000	1.23832e-54
2868.300000	1.24094e-54
2868.250000	1.24356e-54
2868.200000	1.24619e-54
2868.150000	1.24882e-54
2868.100000	1.25147e-54
2868.050000	1.25411e-54
2868.000000	1.25676e-54
2867.950000	1.25942e-54
2867.900000	1.26209e-54
2867.850000	1.26476e-54
2867.800000	1.26743e-54
2867.750000	1.27011e-54
2867.700000	1.2728e-54
2867.650000	1.27549e-54
2867.600000	1.27819e-54
2867.550000	1.28089e-54
2867.500000	1.2836e-54
2867.450000	1.28631e-54
2867.400000	1.28903e-54
2867.350000	1.29176e-54
2867.300000	1.29449e-54
2867.250000	1.29723e-54
2867.200000	1.29997e-54
2867.150000	1.30272e-54
2867.100000	1.30548e-54
2867.050000	1.30824e-54
2867.000000	1.311e-54
2866.950000	1.31378e-54
2866.900000	1.31655e-54
2866.850000	1.31934e-54
2866.800000	1.32213e-54
2866.750000	1.32493e-54
2866.700000	1.32773e-54
2866.650000	1.33054e-54
2866.600000	1.33335e-54
2866.550000	1.33617e-54
2866.500000	1.33899e-54
2866.450000	1.34183e-54
2866.400000	1.34466e-54
2866.350000	1.34751e-54
2866.300000	1.35036e-54
2866.250000	1.35321e-54
2866.200000	1.35608e-54
2866.150000	1.35894e-54
2866.100000	1.36182e-54
2866.050000	1.3647e-54
2866.000000	1.36758e-54
2865.950000	1.37048e-54
2865.900000	1.37337e-54
2865.850000	1.37628e-54
2865.800000	1.37919e-54
2865.750000	1.38211e-54
2865.700000	1.38503e-54
2865.650000	1.38796e-54
2865.600000	1.39089e-54
2865.550000	1.39383e-54
2865.500000	1.39678e-54
2865.450000	1.39974e-54
2865.400000	1.4027e-54
2865.350000	1.40566e-54
2865.300000	1.40864e-54
2865.250000	1.41161e-54
2865.200000	1.4146e-54
2865.150000	1.41759e-54
2865.100000	1.42059e-54
2865.050000	1.42359e-54
2865.000000	1.4266e-54
2864.950000	1.42962e-54
2864.900000	1.43265e-54
2864.850000	1.43568e-54
2864.800000	1.43871e-54
2864.750000	1.44175e-54
2864.700000	1.4448e-54
2864.650000	1.44786e-54
2864.600000	1.45092e-54
2864.550000	1.45399e-54
2864.500000	1.45706e-54
2864.450000	1.46015e-54
2864.400000	1.46323e-54
2864.350000	1.46633e-54
2864.300000	1.46943e-54
2864.250000	1.47254e-54
2864.200000	1.47565e-54
2864.150000	1.47877e-54
2864.100000	1.4819e-54
2864.050000	1.48503e-54
2864.000000	1.48817e-54
2863.950000	1.49132e-54
2863.900000	1.49447e-54
2863.850000	1.49764e-54
2863.800000	1.5008e-54
2863.750000	1.50398e-54
2863.700000	1.50716e-54
2863.650000	1.51034e-54
2863.600000	1.51354e-54
2863.550000	1.51674e-54
2863.500000	1.51995e-54
2863.450000	1.52316e-54
2863.400000	1.52638e-54
2863.350000	1.52961e-54
2863.300000	1.53285e-54
2863.250000	1.53609e-54
2863.200000	1.53934e-54
2863.150000	1.54259e-54
2863.100000	1.54585e-54
2863.050000	1.54912e-54
2863.000000	1.5524e-54
2862.950000	1.55568e-54
2862.900000	1.55897e-54
2862.850000	1.56227e-54
2862.800000	1.56557e-54
2862.750000	1.56888e-54
2862.700000	1.5722e-54
2862.650000	1.57553e-54
2862.600000	1.57886e-54
2862.550000	1.5822e-54
2862.500000	1.58554e-54
2862.450000	1.5889e-54
2862.400000	1.59226e-54
2862.350000	1.59563e-54
2862.300000	1.599e-54
2862.250000	1.60238e-54
2862.200000	1.60577e-54
2862.150000	1.60917e-54
2862.100000	1.61257e-54
2862.050000	1.61598e-54
2862.000000	1.6194e-54
2861.950000	1.62282e-54
2861.900000	1.62625e-54
2861.850000	1.62969e-54
2861.800000	1.63314e-54
2861.750000	1.63659e-54
2861.700000	1.64006e-54
2861.650000	1.64352e-54
2861.600000	1.647e-54
2861.550000	1.65048e-54
2861.500000	1.65397e-54
2861.450000	1.65747e-54
2861.400000	1.66098e-54
2861.350000	1.66449e-54
2861.300000	1.66801e-54
2861.250000	1.67154e-54
2861.200000	1.67507e-54
2861.150000	1.67861e-54
2861.100000	1.68216e-54
2861.050000	1.68572e-54
2861.000000	1.68929e-54
2860.950000	1.69286e-54
2860.900000	1.69644e-54
2860.850000	1.70003e-54
2860.800000	1.70362e-54
2860.750000	1.70723e-54
2860.700000	1.71084e-54
2860.650000	1.71445e-54
2860.600000	1.71808e-54
2860.550000	1.72171e-54
2860.500000	1.72535e-54
2860.450000	1.729e-54
2860.400000	1.73266e-54
2860.350000	1.73632e-54
2860.300000	1.74e-54
2860.250000	1.74368e-54
2860.200000	1.74736e-54
2860.150000	1.75106e-54
2860.100000	1.75476e-54
2860.050000	1.75847e-54
2860.000000	1.76219e-54
2859.950000	1.76592e-54
2859.900000	1.76965e-54
2859.850000	1.7734e-54
2859.800000	1.77715e-54
2859.750000	1.78091e-54
2859.700000	1.78467e-54
2859.650000	1.78845e-54
2859.600000	1.79223e-54
2859.550000	1.79602e-54
2859.500000	1.79982e-54
2859.450000	1.80362e-54
2859.400000	1.80744e-54
2859.350000	1.81126e-54
2859.300000	1.81509e-54
2859.250000	1.81893e-54
2859.200000	1.82278e-54
2859.150000	1.82663e-54
2859.100000	1.83049e-54
2859.050000	1.83437e-54
2859.000000	1.83825e-54
2858.950000	1.84213e-54
2858.900000	1.84603e-54
2858.850000	1.84993e-54
2858.800000	1.85384e-54
2858.750000	1.85777e-54
2858.700000	1.86169e-54
2858.650000	1.86563e-54
2858.600000	1.86958e-54
2858.550000	1.87353e-54
2858.500000	1.87749e-54
2858.450000	1.88146e-54
2858.400000	1.88544e-54
2858.350000	1.88943e-54
2858.300000	1.89343e-54
2858.250000	1.89743e-54
2858.200000	1.90144e-54
2858.150000	1.90546e-54
2858.100000	1.90949e-54
2858.050000	1.91353e-54
2858.000000	1.91758e-54
2857.950000	1.92163e-54
2857.900000	1.9257e-54
2857.850000	1.92977e-54
2857.800000	1.93385e-54
2857.750000	1.93794e-54
2857.700000	1.94204e-54
2857.650000	1.94615e-54
2857.600000	1.95026e-54
2857.550000	1.95439e-54
2857.500000	1.95852e-54
2857.450000	1.96266e-54
2857.400000	1.96681e-54
2857.350000	1.97097e-54
2857.300000	1.97514e-54
2857.250000	1.97932e-54
2857.200000	1.98351e-54
2857.150000	1.9877e-54
2857.100000	1.9919e-54
2857.050000	1.99612e-54
2857.000000	2.00034e-54
2856.950000	2.00457e-54
2856.900000	2.00881e-54
2856.850000	2.01306e-54
2856.800000	2.01731e-54
2856.750000	2.02158e-54
2856.700000	2.02586e-54
2856.650000	2.03014e-54
2856.600000	2.03443e-54
2856.550000	2.03874e-54
2856.500000	2.04305e-54
2856.450000	2.04737e-54
2856.400000	2.0517e-54
2856.350000	2.05604e-54
2856.300000	2.06039e-54
2856.250000	2.06474e-54
2856.200000	2.06911e-54
2856.150000	2.07349e-54
2856.100000	2.07787e-54
2856.050000	2.08226e-54
2856.000000	2.08667e-54
2855.950000	2.09108e-54
2855.900000	2.0955e-54
2855.850000	2.09994e-54
2855.800000	2.10438e-54
2855.750000	2.10883e-54
2855.700000	2.11329e-54
2855.650000	2.11776e-54
2855.600000	2.12223e-54
2855.550000	2.12672e-54
2855.500000	2.13122e-54
2855.450000	2.13573e-54
2855.400000	2.14024e-54
2855.350000	2.14477e-54
2855.300000	2.14931e-54
2855.250000	2.15385e-54
2855.200000	2.15841e-54
2855.150000	2.16297e-54
2855.100000	2.16755e-54
2855.050000	2.17213e-54
2855.000000	2.17672e-54
2854.950000	2.18133e-54
2854.900000	2.18594e-54
2854.850000	2.19056e-54
2854.800000	2.1952e-54
2854.750000	2.19984e-54
2854.700000	2.20449e-54
2854.650000	2.20915e-54
2854.600000	2.21383e-54
2854.550000	2.21851e-54
2854.500000	2.2232e-54
2854.450000	2.2279e-54
2854.400000	2.23261e-54
2854.350000	2.23733e-54
2854.300000	2.24207e-54
2854.250000	2.24681e-54
2854.200000	2.25156e-54
2854.150000	2.25632e-54
2854.100000	2.26109e-54
2854.050000	2.26588e-54
2854.000000	2.27067e-54
2853.950000	2.27547e-54
2853.900000	2.28028e-54
2853.850000	2.2851e-54
2853.800000	2.28994e-54
2853.750000	2.29478e-54
2853.700000	2.29963e-54
2853.650000	2.3045e-54
2853.600000	2.30937e-54
2853.550000	2.31425e-54
2853.500000	2.31915e-54
2853.450000	2.32405e-54
2853.400000	2.32897e-54
2853.350000	2.33389e-54
2853.300000	2.33883e-54
2853.250000	2.34378e-54
2853.200000	2.34873e-54
2853.150000	2.3537e-54
2853.100000	2.35868e-54
2853.050000	2.36367e-54
2853.000000	2.36866e-54
2852.950000	2.37367e-54
2852.900000	2.37869e-54
2852.850000	2.38372e-54
2852.800000	2.38877e-54
2852.750000	2.39382e-54
2852.700000	2.39888e-54
2852.650000	2.40395e-54
2852.600000	2.40904e-54
2852.550000	2.41413e-54
2852.500000	2.41924e-54
2852.450000	2.42435e-54
2852.400000	2.42948e-54
2852.350000	2.43462e-54
2852.300000	2.43977e-54
2852.250000	2.44493e-54
2852.200000	2.4501e-54
2852.150000	2.45528e-54
2852.100000	2.46047e-54
2852.050000	2.46568e-54
2852.000000	2.47089e-54
2851.950000	2.47612e-54
2851.900000	2.48135e-54
2851.850000	2.4866e-54
2851.800000	2.49186e-54
2851.750000	2.49713e-54
2851.700000	2.50241e-54
2851.650000	2.5077e-54
2851.600000	2.51301e-54
2851.550000	2.51832e-54
2851.500000	2.52365e-54
2851.450000	2.52898e-54
2851.400000	2.53433e-54
2851.350000	2.53969e-54
2851.300000	2.54506e-54
2851.250000	2.55045e-54
2851.200000	2.55584e-54
2851.150000	2.56125e-54
2851.100000	2.56666e-54
2851.050000	2.57209e-54
2851.000000	2.57753e-54
2850.950000	2.58298e-54
2850.900000	2.58844e-54
2850.850000	2.59392e-54
2850.800000	2.5994e-54
2850.750000	2.6049e-54
2850.700000	2.61041e-54
2850.650000	2.61593e-54
2850.600000	2.62146e-54
2850.550000	2.62701e-54
2850.500000	2.63256e-54
2850.450000	2.63813e-54
2850.400000	2.64371e-54
2850.350000	2.6493e-54
2850.300000	2.6549e-54
2850.250000	2.66052e-54
2850.200000	2.66615e-54
2850.150000	2.67178e-54
2850.100000	2.67743e-54
2850.050000	2.6831e-54
2850.000000	2.68877e-54
2849.950000	2.69446e-54
2849.900000	2.70016e-54
2849.850000	2.70587e-54
2849.800000	2.71159e-54
2849.750000	2.71732e-54
2849.700000	2.72307e-54
2849.650000	2.72883e-54
2849.600000	2.7346e-54
2849.550000	2.74038e-54
2849.500000	2.74618e-54
2849.450000	2.75199e-54
2849.400000	2.75781e-54
2849.350000	2.76364e-54
2849.300000	2.76948e-54
2849.250000	2.77534e-54
2849.200000	2.78121e-54
2849.150000	2.78709e-54
2849.100000	2.79299e-54
2849.050000	2.79889e-54
2849.000000	2.80481e-54
2848.950000	2.81074e-54
2848.900000	2.81669e-54
2848.850000	2.82265e-54
2848.800000	2.82862e-54
2848.750000	2.8346e-54
2848.700000	2.84059e-54
2848.650000	2.8466e-54
2848.600000	2.85262e-54
2848.550000	2.85865e-54
2848.500000	2.8647e-54
2848.450000	2.87076e-54
2848.400000	2.87683e-54
2848.350000	2.88291e-54
2848.300000	2.88901e-54
2848.250000	2.89512e-54
2848.200000	2.90124e-54
2848.150000	2.90738e-54
2848.100000	2.91353e-54
2848.050000	2.91969e-54
2848.000000	2.92586e-54
2847.950000	2.93205e-54
2847.900000	2.93825e-54
2847.850000	2.94447e-54
2847.800000	2.95069e-54
2847.750000	2.95693e-54
2847.700000	2.96319e-54
2847.650000	2.96945e-54
2847.600000	2.97573e-54
2847.550000	2.98203e-54
2847.500000	2.98833e-54
2847.450000	2.99465e-54
2847.400000	3.00099e-54
2847.350000	3.00733e-54
2847.300000	3.01369e-54
2847.250000	3.02007e-54
2847.200000	3.02645e-54
2847.150000	3.03285e-54
2847.100000	3.03927e-54
2847.050000	3.0457e-54
2847.000000	3.05214e-54
2846.950000	3.05859e-54
2846.900000	3.06506e-54
2846.850000	3.07154e-54
2846.800000	3.07804e-54
2846.750000	3.08455e-54
2846.700000	3.09107e-54
2846.650000	3.09761e-54
2846.600000	3.10416e-54
2846.550000	3.11073e-54
2846.500000	3.1173e-54
2846.450000	3.1239e-54
2846.400000	3.1305e-54
2846.350000	3.13712e-54
2846.300000	3.14376e-54
2846.250000	3.15041e-54
2846.200000	3.15707e-54
2846.150000	3.16375e-54
2846.100000	3.17044e-54
2846.050000	3.17714e-54
2846.000000	3.18386e-54
2845.950000	3.1906e-54
2845.900000	3.19734e-54
2845.850000	3.20411e-54
2845.800000	3.21088e-54
2845.750000	3.21767e-54
2845.700000	3.22448e-54
2845.650000	3.2313e-54
2845.600000	3.23813e-54
2845.550000	3.24498e-54
2845.500000	3.25184e-54
2845.450000	3.25872e-54
2845.400000	3.26561e-54
2845.350000	3.27252e-54
2845.300000	3.27944e-54
2845.250000	3.28637e-54
2845.200000	3.29332e-54
2845.150000	3.30029e-54
2845.100000	3.30727e-54
2845.050000	3.31426e-54
2845.000000	3.32127e-54
2844.950000	3.3283e-54
2844.900000	3.33534e-54
2844.850000	3.34239e-54
2844.800000	3.34946e-54
2844.750000	3.35654e-54
2844.700000	3.36364e-54
2844.650000	3.37075e-54
2844.600000	3.37788e-54
2844.550000	3.38503e-54
2844.500000	3.39219e-54
2844.450000	3.39936e-54
2844.400000	3.40655e-54
2844.350000	3.41375e-54
2844.300000	3.42097e-54
2844.250000	3.42821e-54
2844.200000	3.43546e-54
2844.150000	3.44272e-54
2844.100000	3.45e-54
2844.050000	3.4573e-54
2844.000000	3.46461e-54
2843.950000	3.47194e-54
2843.900000	3.47928e-54
2843.850000	3.48664e-54
2843.800000	3.49401e-54
2843.750000	3.5014e-54
2843.700000	3.50881e-54
2843.650000	3.51623e-54
2843.600000	3.52367e-54
2843.550000	3.53112e-54
2843.500000	3.53859e-54
2843.450000	3.54607e-54
2843.400000	3.55357e-54
2843.350000	3.56108e-54
2843.300000	3.56862e-54
2843.250000	3.57616e-54
2843.200000	3.58373e-54
2843.150000	3.59131e-54
2843.100000	3.5989e-54
2843.050000	3.60651e-54
2843.000000	3.61414e-54
2842.950000	3.62178e-54
2842.900000	3.62944e-54
2842.850000	3.63712e-54
2842.800000	3.64481e-54
2842.750000	3.65252e-54
2842.700000	3.66024e-54
2842.650000	3.66798e-54
2842.600000	3.67574e-54
2842.550000	3.68351e-54
2842.500000	3.6913e-54
2842.450000	3.69911e-54
2842.400000	3.70693e-54
2842.350000	3.71477e-54
2842.300000	3.72263e-54
2842.250000	3.7305e-54
2842.200000	3.73839e-54
2842.150000	3.7463e-54
2842.100000	3.75422e-54
2842.050000	3.76216e-54
2842.000000	3.77012e-54
2841.950000	3.77809e-54
2841.900000	3.78608e-54
2841.850000	3.79409e-54
2841.800000	3.80211e-54
2841.750000	3.81015e-54
2841.700000	3.81821e-54
2841.650000	3.82629e-54
2841.600000	3.83438e-54
2841.550000	3.84249e-54
2841.500000	3.85062e-54
2841.450000	3.85876e-54
2841.400000	3.86692e-54
2841.350000	3.8751e-54
2841.300000	3.88329e-54
2841.250000	3.89151e-54
2841.200000	3.89974e-54
2841.150000	3.90798e-54
2841.100000	3.91625e-54
2841.050000	3.92453e-54
2841.000000	3.93283e-54
2840.950000	3.94115e-54
2840.900000	3.94948e-54
2840.850000	3.95784e-54
2840.800000	3.96621e-54
2840.750000	3.97459e-54
2840.700000	3.983e-54
2840.650000	3.99142e-54
2840.600000	3.99986e-54
2840.550000	4.00832e-54
2840.500000	4.0168e-54
2840.450000	4.0253e-54
2840.400000	4.03381e-54
2840.350000	4.04234e-54
2840.300000	4.05089e-54
2840.250000	4.05946e-54
2840.200000	4.06804e-54
2840.150000	4.07665e-54
2840.100000	4.08527e-54
2840.050000	4.09391e-54
2840.000000	4.10256e-54
2839.950000	4.11124e-54
2839.900000	4.11994e-54
2839.850000	4.12865e-54
2839.800000	4.13738e-54
2839.750000	4.14613e-54
2839.700000	4.1549e-54
2839.650000	4.16369e-54
2839.600000	4.17249e-54
2839.550000	4.18132e-54
2839.500000	4.19016e-54
2839.450000	4.19902e-54
2839.400000	4.2079e-54
2839.350000	4.2168e-54
2839.300000	4.22572e-54
2839.250000	4.23466e-54
2839.200000	4.24361e-54
2839.150000	4.25259e-54
2839.100000	4.26158e-54
2839.050000	4.27059e-54
2839.000000	4.27962e-54
2838.950000	4.28868e-54
2838.900000	4.29775e-54
2838.850000	4.30683e-54
2838.800000	4.31594e-54
2838.750000	4.32507e-54
2838.700000	4.33422e-54
2838.650000	4.34338e-54
2838.600000	4.35257e-54
2838.550000	4.36178e-54
2838.500000	4.371e-54
2838.450000	4.38024e-54
2838.400000	4.38951e-54
2838.350000	4.39879e-54
2838.300000	4.40809e-54
2838.250000	4.41742e-54
2838.200000	4.42676e-54
2838.150000	4.43612e-54
2838.100000	4.4455e-54
2838.050000	4.4549e-54
2838.000000	4.46433e-54
2837.950000	4.47377e-54
2837.900000	4.48323e-54
2837.850000	4.49271e-54
2837.800000	4.50221e-54
2837.750000	4.51173e-54
2837.700000	4.52128e-54
2837.650000	4.53084e-54
2837.600000	4.54042e-54
2837.550000	4.55002e-54
2837.500000	4.55965e-54
2837.450000	4.56929e-54
2837.400000	4.57895e-54
2837.350000	4.58864e-54
2837.300000	4.59834e-54
2837.250000	4.60807e-54
2837.200000	4.61781e-54
2837.150000	4.62758e-54
2837.100000	4.63736e-54
2837.050000	4.64717e-54
2837.000000	4.657e-54
2836.950000	4.66685e-54
2836.900000	4.67672e-54
2836.850000	4.68661e-54
2836.800000	4.69652e-54
2836.750000	4.70645e-54
2836.700000	4.71641e-54
2836.650000	4.72638e-54
2836.600000	4.73638e-54
2836.550000	4.74639e-54
2836.500000	4.75643e-54
2836.450000	4.76649e-54
2836.400000	4.77657e-54
2836.350000	4.78667e-54
2836.300000	4.7968e-54
2836.250000	4.80694e-54
2836.200000	4.81711e-54
2836.150000	4.8273e-54
2836.100000	4.83751e-54
2836.050000	4.84774e-54
2836.000000	4.85799e-54
2835.950000	4.86826e-54
2835.900000	4.87856e-54
2835.850000	4.88888e-54
2835.800000	4.89922e-54
2835.750000	4.90958e-54
2835.700000	4.91996e-54
2835.650000	4.93036e-54
2835.600000	4.94079e-54
2835.550000	4.95124e-54
2835.500000	4.96171e-54
2835.450000	4.97221e-54
2835.400000	4.98272e-54
2835.350000	4.99326e-54
2835.300000	5.00382e-54
2835.250000	5.0144e-54
2835.200000	5.02501e-54
2835.150000	5.03563e-54
2835.100000	5.04628e-54
2835.050000	5.05696e-54
2835.000000	5.06765e-54
2834.950000	5.07837e-54
2834.900000	5.08911e-54
2834.850000	5.09987e-54
2834.800000	5.11066e-54
2834.750000	5.12147e-54
2834.700000	5.1323e-54
2834.650000	5.14315e-54
2834.600000	5.15403e-54
2834.550000	5.16493e-54
2834.500000	5.17585e-54
2834.450000	5.1868e-54
2834.400000	5.19777e-54
2834.350000	5.20876e-54
2834.300000	5.21978e-54
2834.250000	5.23082e-54
2834.200000	5.24188e-54
2834.150000	5.25296e-54
2834.100000	5.26407e-54
2834.050000	5.27521e-54
2834.000000	5.28636e-54
2833.950000	5.29754e-54
2833.900000	5.30875e-54
2833.850000	5.31998e-54
2833.800000	5.33123e-54
2833.750000	5.3425e-54
2833.700000	5.3538e-54
2833.650000	5.36512e-54
2833.600000	5.37647e-54
2833.550000	5.38784e-54
2833.500000	5.39923e-54
2833.450000	5.41065e-54
2833.400000	5.4221e-54
2833.350000	5.43356e-54
2833.300000	5.44505e-54
2833.250000	5.45657e-54
2833.200000	5.46811e-54
2833.150000	5.47968e-54
2833.100000	5.49126e-54
2833.050000	5.50288e-54
2833.000000	5.51452e-54
2832.950000	5.52618e-54
2832.900000	5.53787e-54
2832.850000	5.54958e-54
2832.800000	5.56131e-54
2832.750000	5.57308e-54
2832.700000	5.58486e-54
2832.650000	5.59667e-54
2832.600000	5.60851e-54
2832.550000	5.62037e-54
2832.500000	5.63226e-54
2832.450000	5.64417e-54
2832.400000	5.65611e-54
2832.350000	5.66807e-54
2832.300000	5.68006e-54
2832.250000	5.69207e-54
2832.200000	5.70411e-54
2832.150000	5.71617e-54
2832.100000	5.72826e-54
2832.050000	5.74037e-54
2832.000000	5.75251e-54
2831.950000	5.76468e-54
2831.900000	5.77687e-54
2831.850000	5.78909e-54
2831.800000	5.80133e-54
2831.750000	5.8136e-54
2831.700000	5.8259e-54
2831.650000	5.83822e-54
2831.600000	5.85057e-54
2831.550000	5.86294e-54
2831.500000	5.87534e-54
2831.450000	5.88776e-54
2831.400000	5.90022e-54
2831.350000	5.91269e-54
2831.300000	5.9252e-54
2831.250000	5.93773e-54
2831.200000	5.95029e-54
2831.150000	5.96287e-54
2831.100000	5.97548e-54
2831.050000	5.98812e-54
2831.000000	6.00078e-54
2830.950000	6.01348e-54
2830.900000	6.02619e-54
2830.850000	6.03894e-54
2830.800000	6.05171e-54
2830.750000	6.06451e-54
2830.700000	6.07733e-54
2830.650000	6.09019e-54
2830.600000	6.10307e-54
2830.550000	6.11597e-54
2830.500000	6.12891e-54
2830.450000	6.14187e-54
2830.400000	6.15486e-54
2830.350000	6.16788e-54
2830.300000	6.18092e-54
2830.250000	6.19399e-54
2830.200000	6.20709e-54
2830.150000	6.22022e-54
2830.100000	6.23338e-54
2830.050000	6.24656e-54
2830.000000	6.25977e-54
2829.950000	6.27301e-54
2829.900000	6.28628e-54
2829.850000	6.29957e-54
2829.800000	6.31289e-54
2829.750000	6.32624e-54
2829.700000	6.33962e-54
2829.650000	6.35303e-54
2829.600000	6.36647e-54
2829.550000	6.37993e-54
2829.500000	6.39342e-54
2829.450000	6.40695e-54
2829.400000	6.4205e-54
2829.350000	6.43407e-54
2829.300000	6.44768e-54
2829.250000	6.46132e-54
2829.200000	6.47498e-54
2829.150000	6.48868e-54
2829.100000	6.5024e-54
2829.050000	6.51615e-54
2829.000000	6.52993e-54
2828.950000	6.54374e-54
2828.900000	6.55758e-54
2828.850000	6.57145e-54
2828.800000	6.58535e-54
2828.750000	6.59928e-54
2828.700000	6.61323e-54
2828.650000	6.62722e-54
2828.600000	6.64124e-54
2828.550000	6.65528e-54
2828.500000	6.66936e-54
2828.450000	6.68346e-54
2828.400000	6.6976e-54
2828.350000	6.71176e-54
2828.300000	6.72596e-54
2828.250000	6.74018e-54
2828.200000	6.75444e-54
2828.150000	6.76872e-54
2828.100000	6.78304e-54
2828.050000	6.79738e-54
2828.000000	6.81176e-54
2827.950000	6.82616e-54
2827.900000	6.8406e-54
2827.850000	6.85507e-54
2827.800000	6.86956e-54
2827.750000	6.88409e-54
2827.700000	6.89865e-54
2827.650000	6.91324e-54
2827.600000	6.92786e-54
2827.550000	6.94251e-54
2827.500000	6.9572e-54
2827.450000	6.97191e-54
2827.400000	6.98666e-54
2827.350000	7.00143e-54
2827.300000	7.01624e-54
2827.250000	7.03108e-54
2827.200000	7.04595e-54
2827.150000	7.06085e-54
2827.100000	7.07578e-54
2827.050000	7.09075e-54
2827.000000	7.10574e-54
2826.950000	7.12077e-54
2826.900000	7.13583e-54
2826.850000	7.15092e-54
2826.800000	7.16605e-54
2826.750000	7.1812e-54
2826.700000	7.19639e-54
2826.650000	7.21161e-54
2826.600000	7.22686e-54
2826.550000	7.24214e-54
2826.500000	7.25746e-54
2826.450000	7.27281e-54
2826.400000	7.28819e-54
2826.350000	7.3036e-54
2826.300000	7.31905e-54
2826.250000	7.33453e-54
2826.200000	7.35004e-54
2826.150000	7.36559e-54
2826.100000	7.38116e-54
2826.050000	7.39677e-54
2826.000000	7.41242e-54
2825.950000	7.42809e-54
2825.900000	7.4438e-54
2825.850000	7.45955e-54
2825.800000	7.47532e-54
2825.750000	7.49113e-54
2825.700000	7.50698e-54
2825.650000	7.52285e-54
2825.600000	7.53876e-54
2825.550000	7.55471e-54
2825.500000	7.57068e-54
2825.450000	7.5867e-54
2825.400000	7.60274e-54
2825.350000	7.61882e-54
2825.300000	7.63493e-54
2825.250000	7.65108e-54
2825.200000	7.66726e-54
2825.150000	7.68348e-54
2825.100000	7.69973e-54
2825.050000	7.71601e-54
2825.000000	7.73233e-54
2824.950000	7.74868e-54
2824.900000	7.76507e-54
2824.850000	7.78149e-54
2824.800000	7.79795e-54
2824.750000	7.81444e-54
2824.700000	7.83097e-54
2824.650000	7.84753e-54
2824.600000	7.86413e-54
2824.550000	7.88076e-54
2824.500000	7.89743e-54
2824.450000	7.91413e-54
2824.400000	7.93087e-54
2824.350000	7.94764e-54
2824.300000	7.96445e-54
2824.250000	7.98129e-54
2824.200000	7.99817e-54
2824.150000	8.01509e-54
2824.100000	8.03204e-54
2824.050000	8.04902e-54
2824.000000	8.06605e-54
2823.950000	8.08311e-54
2823.900000	8.1002e-54
2823.850000	8.11733e-54
2823.800000	8.1345e-54
2823.750000	8.1517e-54
2823.700000	8.16894e-54
2823.650000	8.18622e-54
2823.600000	8.20353e-54
2823.550000	8.22088e-54
2823.500000	8.23827e-54
2823.450000	8.25569e-54
2823.400000	8.27315e-54
2823.350000	8.29065e-54
2823.300000	8.30818e-54
2823.250000	8.32575e-54
2823.200000	8.34336e-54
2823.150000	8.36101e-54
2823.100000	8.37869e-54
2823.050000	8.39641e-54
2823.000000	8.41417e-54
2822.950000	8.43196e-54
2822.900000	8.4498e-54
2822.850000	8.46767e-54
2822.800000	8.48557e-54
2822.750000	8.50352e-54
2822.700000	8.52151e-54
2822.650000	8.53953e-54
2822.600000	8.55759e-54
2822.550000	8.57569e-54
2822.500000	8.59382e-54
2822.450000	8.612e-54
2822.400000	8.63021e-54
2822.350000	8.64846e-54
2822.300000	8.66675e-54
2822.250000	8.68508e-54
2822.200000	8.70345e-54
2822.150000	8.72186e-54
2822.100000	8.7403e-54
2822.050000	8.75879e-54
2822.000000	8.77731e-54
2821.950000	8.79588e-54
2821.900000	8.81448e-54
2821.850000	8.83312e-54
2821.800000	8.8518e-54
2821.750000	8.87052e-54
2821.700000	8.88928e-54
2821.650000	8.90808e-54
2821.600000	8.92692e-54
2821.550000	8.9458e-54
2821.500000	8.96472e-54
2821.450000	8.98368e-54
2821.400000	9.00268e-54
2821.350000	9.02172e-54
2821.300000	9.0408e-54
2821.250000	9.05992e-54
2821.200000	9.07908e-54
2821.150000	9.09828e-54
2821.100000	9.11753e-54
2821.050000	9.13681e-54
2821.000000	9.15613e-54
2820.950000	9.1755e-54
2820.900000	9.1949e-54
2820.850000	9.21435e-54
2820.800000	9.23384e-54
2820.750000	9.25337e-54
2820.700000	9.27294e-54
2820.650000	9.29255e-54
2820.600000	9.3122e-54
2820.550000	9.33189e-54
2820.500000	9.35163e-54
2820.450000	9.37141e-54
2820.400000	9.39123e-54
2820.350000	9.41109e-54
2820.300000	9.43099e-54
2820.250000	9.45094e-54
2820.200000	9.47093e-54
2820.150000	9.49096e-54
2820.100000	9.51103e-54
2820.050000	9.53114e-54
2820.000000	9.5513e-54
2819.950000	9.5715e-54
2819.900000	9.59175e-54
2819.850000	9.61203e-54
2819.800000	9.63236e-54
2819.750000	9.65273e-54
2819.700000	9.67315e-54
2819.650000	9.6936e-54
2819.600000	9.7141e-54
2819.550000	9.73465e-54
2819.500000	9.75524e-54
2819.450000	9.77587e-54
2819.400000	9.79654e-54
2819.350000	9.81726e-54
2819.300000	9.83802e-54
2819.250000	9.85883e-54
2819.200000	9.87968e-54
2819.150000	9.90058e-54
2819.100000	9.92152e-54
2819.050000	9.9425e-54
2819.000000	9.96353e-54
2818.950000	9.9846e-54
2818.900000	1.00057e-53
2818.850000	1.00269e-53
2818.800000	1.00481e-53
2818.750000	1.00693e-53
2818.700000	1.00906e-53
2818.650000	1.0112e-53
2818.600000	1.01334e-53
2818.550000	1.01548e-53
2818.500000	1.01763e-53
2818.450000	1.01978e-53
2818.400000	1.02194e-53
2818.350000	1.0241e-53
2818.300000	1.02626e-53
2818.250000	1.02843e-53
2818.200000	1.03061e-53
2818.150000	1.03279e-53
2818.100000	1.03497e-53
2818.050000	1.03716e-53
2818.000000	1.03935e-53
2817.950000	1.04155e-53
2817.900000	1.04376e-53
2817.850000	1.04596e-53
2817.800000	1.04817e-53
2817.750000	1.05039e-53
2817.700000	1.05261e-53
2817.650000	1.05484e-53
2817.600000	1.05707e-53
2817.550000	1.05931e-53
2817.500000	1.06155e-53
2817.450000	1.06379e-53
2817.400000	1.06604e-53
2817.350000	1.0683e-53
2817.300000	1.07055e-53
2817.250000	1.07282e-53
2817.200000	1.07509e-53
2817.150000	1.07736e-53
2817.100000	1.07964e-53
2817.050000	1.08192e-53
2817.000000	1.08421e-53
2816.950000	1.0865e-53
2816.900000	1.0888e-53
2816.850000	1.09111e-53
2816.800000	1.09341e-53
2816.750000	1.09573e-53
2816.700000	1.09804e-53
2816.650000	1.10037e-53
2816.600000	1.10269e-53
2816.550000	1.10502e-53
2816.500000	1.10736e-53
2816.450000	1.1097e-53
2816.400000	1.11205e-53
2816.350000	1.1144e-53
2816.300000	1.11676e-53
2816.250000	1.11912e-53
2816.200000	1.12149e-53
2816.150000	1.12386e-53
2816.100000	1.12624e-53
2816.050000	1.12862e-53
2816.000000	1.13101e-53
2815.950000	1.1334e-53
2815.900000	1.13579e-53
2815.850000	1.1382e-53
2815.800000	1.1406e-53
2815.750000	1.14302e-53
2815.700000	1.14543e-53
2815.650000	1.14786e-53
2815.600000	1.15028e-53
2815.550000	1.15272e-53
2815.500000	1.15515e-53
2815.450000	1.1576e-53
2815.400000	1.16005e-53
2815.350000	1.1625e-53
2815.300000	1.16496e-53
2815.250000	1.16742e-53
2815.200000	1.16989e-53
2815.150000	1.17236e-53
2815.100000	1.17484e-53
2815.050000	1.17733e-53
2815.000000	1.17982e-53
2814.950000	1.18231e-53
2814.900000	1.18481e-53
2814.850000	1.18732e-53
2814.800000	1.18983e-53
2814.750000	1.19235e-53
2814.700000	1.19487e-53
2814.650000	1.1974e-53
2814.600000	1.19993e-53
2814.550000	1.20247e-53
2814.500000	1.20501e-53
2814.450000	1.20756e-53
2814.400000	1.21011e-53
2814.350000	1.21267e-53
2814.300000	1.21524e-53
2814.250000	1.21781e-53
2814.200000	1.22038e-53
2814.150000	1.22296e-53
2814.100000	1.22555e-53
2814.050000	1.22814e-53
2814.000000	1.23074e-53
2813.950000	1.23334e-53
2813.900000	1.23595e-53
2813.850000	1.23856e-53
2813.800000	1.24118e-53
2813.750000	1.24381e-53
2813.700000	1.24644e-53
2813.650000	1.24907e-53
2813.600000	1.25172e-53
2813.550000	1.25436e-53
2813.500000	1.25702e-53
2813.450000	1.25968e-53
2813.400000	1.26234e-53
2813.350000	1.26501e-53
2813.300000	1.26768e-53
2813.250000	1.27037e-53
2813.200000	1.27305e-53
2813.150000	1.27574e-53
2813.100000	1.27844e-53
2813.050000	1.28115e-53
2813.000000	1.28386e-53
2812.950000	1.28657e-53
2812.900000	1.28929e-53
2812.850000	1.29202e-53
2812.800000	1.29475e-53
2812.750000	1.29749e-53
2812.700000	1.30023e-53
2812.650000	1.30298e-53
2812.600000	1.30574e-53
2812.550000	1.3085e-53
2812.500000	1.31127e-53
2812.450000	1.31404e-53
2812.400000	1.31682e-53
2812.350000	1.31961e-53
2812.300000	1.3224e-53
2812.250000	1.32519e-53
2812.200000	1.328e-53
2812.150000	1.3308e-53
2812.100000	1.33362e-53
2812.050000	1.33644e-53
2812.000000	1.33927e-53
2811.950000	1.3421e-53
2811.900000	1.34494e-53
2811.850000	1.34778e-53
2811.800000	1.35063e-53
2811.750000	1.35349e-53
2811.700000	1.35635e-53
2811.650000	1.35922e-53
2811.600000	1.36209e-53
2811.550000	1.36497e-53
2811.500000	1.36786e-53
2811.450000	1.37075e-53
2811.400000	1.37365e-53
2811.350000	1.37656e-53
2811.300000	1.37947e-53
2811.250000	1.38239e-53
2811.200000	1.38531e-53
2811.150000	1.38824e-53
2811.100000	1.39118e-53
2811.050000	1.39412e-53
2811.000000	1.39707e-53
2810.950000	1.40002e-53
2810.900000	1.40298e-53
2810.850000	1.40595e-53
2810.800000	1.40892e-53
2810.750000	1.4119e-53
2810.700000	1.41489e-53
2810.650000	1.41788e-53
2810.600000	1.42088e-53
2810.550000	1.42389e-53
2810.500000	1.4269e-53
2810.450000	1.42992e-53
2810.400000	1.43294e-53
2810.350000	1.43597e-53
2810.300000	1.43901e-53
2810.250000	1.44205e-53
2810.200000	1.4451e-53
2810.150000	1.44816e-53
2810.100000	1.45122e-53
2810.050000	1.45429e-53
2810.000000	1.45736e-53
2809.950000	1.46045e-53
2809.900000	1.46354e-53
2809.850000	1.46663e-53
2809.800000	1.46973e-53
2809.750000	1.47284e-53
2809.700000	1.47596e-53
2809.650000	1.47908e-53
2809.600000	1.48221e-53
2809.550000	1.48534e-53
2809.500000	1.48848e-53
2809.450000	1.49163e-53
2809.400000	1.49478e-53
2809.350000	1.49795e-53
2809.300000	1.50111e-53
2809.250000	1.50429e-53
2809.200000	1.50747e-53
2809.150000	1.51066e-53
2809.100000	1.51385e-53
2809.050000	1.51705e-53
2809.000000	1.52026e-53
2808.950000	1.52348e-53
2808.900000	1.5267e-53
2808.850000	1.52993e-53
2808.800000	1.53316e-53
2808.750000	1.53641e-53
2808.700000	1.53966e-53
2808.650000	1.54291e-53
2808.600000	1.54618e-53
2808.550000	1.54945e-53
2808.500000	1.55272e-53
2808.450000	1.55601e-53
2808.400000	1.5593e-53
2808.350000	1.5626e-53
2808.300000	1.5659e-53
2808.250000	1.56921e-53
2808.200000	1.57253e-53
2808.150000	1.57586e-53
2808.100000	1.57919e-53
2808.050000	1.58253e-53
2808.000000	1.58588e-53
2807.950000	1.58923e-53
2807.900000	1.59259e-53
2807.850000	1.59596e-53
2807.800000	1.59934e-53
2807.750000	1.60272e-53
2807.700000	1.60611e-53
2807.650000	1.6095e-53
2807.600000	1.61291e-53
2807.550000	1.61632e-53
2807.500000	1.61974e-53
2807.450000	1.62316e-53
2807.400000	1.6266e-53
2807.350000	1.63004e-53
2807.300000	1.63348e-53
2807.250000	1.63694e-53
2807.200000	1.6404e-53
2807.150000	1.64387e-53
2807.100000	1.64735e-53
2807.050000	1.65083e-53
2807.000000	1.65432e-53
2806.950000	1.65782e-53
2806.900000	1.66133e-53
2806.850000	1.66484e-53
2806.800000	1.66836e-53
2806.750000	1.67189e-53
2806.700000	1.67543e-53
2806.650000	1.67897e-53
2806.600000	1.68252e-53
2806.550000	1.68608e-53
2806.500000	1.68964e-53
2806.450000	1.69322e-53
2806.400000	1.6968e-53
2806.350000	1.70039e-53
2806.300000	1.70398e-53
2806.250000	1.70759e-53
2806.200000	1.7112e-53
2806.150000	1.71482e-53
2806.100000	1.71844e-53
2806.050000	1.72208e-53
2806.000000	1.72572e-53
2805.950000	1.72937e-53
2805.900000	1.73303e-53
2805.850000	1.73669e-53
2805.800000	1.74037e-53
2805.750000	1.74405e-53
2805.700000	1.74774e-53
2805.650000	1.75143e-53
2805.600000	1.75514e-53
2805.550000	1.75885e-53
2805.500000	1.76257e-53
2805.450000	1.7663e-53
2805.400000	1.77003e-53
2805.350000	1.77378e-53
2805.300000	1.77753e-53
2805.250000	1.78129e-53
2805.200000	1.78505e-53
2805.150000	1.78883e-53
2805.100000	1.79261e-53
2805.050000	1.7964e-53
2805.000000	1.8002e-53
2804.950000	1.80401e-53
2804.900000	1.80782e-53
2804.850000	1.81165e-53
2804.800000	1.81548e-53
2804.750000	1.81932e-53
2804.700000	1.82317e-53
2804.650000	1.82702e-53
2804.600000	1.83089e-53
2804.550000	1.83476e-53
2804.500000	1.83864e-53
2804.450000	1.84253e-53
2804.400000	1.84643e-53
2804.350000	1.85033e-53
2804.300000	1.85424e-53
2804.250000	1.85817e-53
2804.200000	1.8621e-53
2804.150000	1.86603e-53
2804.100000	1.86998e-53
2804.050000	1.87393e-53
2804.000000	1.8779e-53
2803.950000	1.88187e-53
2803.900000	1.88585e-53
2803.850000	1.88984e-53
2803.800000	1.89383e-53
2803.750000	1.89784e-53
2803.700000	1.90185e-53
2803.650000	1.90588e-53
2803.600000	1.90991e-53
2803.550000	1.91395e-53
2803.500000	1.91799e-53
2803.450000	1.92205e-53
2803.400000	1.92612e-53
2803.350000	1.93019e-53
2803.300000	1.93427e-53
2803.250000	1.93836e-53
2803.200000	1.94246e-53
2803.150000	1.94657e-53
2803.100000	1.95069e-53
2803.050000	1.95481e-53
2803.000000	1.95895e-53
2802.950000	1.96309e-53
2802.900000	1.96724e-53
2802.850000	1.9714e-53
2802.800000	1.97557e-53
2802.750000	1.97975e-53
2802.700000	1.98394e-53
2802.650000	1.98813e-53
2802.600000	1.99234e-53
2802.550000	1.99655e-53
2802.500000	2.00077e-53
2802.450000	2.00501e-53
2802.400000	2.00925e-53
2802.350000	2.0135e-53
2802.300000	2.01775e-53
2802.250000	2.02202e-53
2802.200000	2.0263e-53
2802.150000	2.03058e-53
2802.100000	2.03488e-53
2802.050000	2.03918e-53
2802.000000	2.04349e-53
2801.950000	2.04782e-53
2801.900000	2.05215e-53
2801.850000	2.05649e-53
2801.800000	2.06084e-53
2801.750000	2.0652e-53
2801.700000	2.06956e-53
2801.650000	2.07394e-53
2801.600000	2.07833e-53
2801.550000	2.08272e-53
2801.500000	2.08713e-53
2801.450000	2.09154e-53
2801.400000	2.09596e-53
2801.350000	2.1004e-53
2801.300000	2.10484e-53
2801.250000	2.10929e-53
2801.200000	2.11375e-53
2801.150000	2.11822e-53
2801.100000	2.1227e-53
2801.050000	2.12719e-53
2801.000000	2.13169e-53
2800.950000	2.1362e-53
2800.900000	2.14072e-53
2800.850000	2.14524e-53
2800.800000	2.14978e-53
2800.750000	2.15433e-53
2800.700000	2.15888e-53
2800.650000	2.16345e-53
2800.600000	2.16803e-53
2800.550000	2.17261e-53
2800.500000	2.17721e-53
2800.450000	2.18181e-53
2800.400000	2.18642e-53
2800.350000	2.19105e-53
2800.300000	2.19568e-53
2800.250000	2.20033e-53
2800.200000	2.20498e-53
2800.150000	2.20964e-53
2800.100000	2.21432e-53
2800.050000	2.219e-53
2800.000000	2.22369e-53
2799.950000	2.2284e-53
2799.900000	2.23311e-53
2799.850000	2.23783e-53
2799.800000	2.24256e-53
2799.750000	2.24731e-53
2799.700000	2.25206e-53
2799.650000	2.25682e-53
2799.600000	2.2616e-53
2799.550000	2.26638e-53
2799.500000	2.27117e-53
2799.450000	2.27598e-53
2799.400000	2.28079e-53
2799.350000	2.28561e-53
2799.300000	2.29045e-53
2799.250000	2.29529e-53
2799.200000	2.30015e-53
2799.150000	2.30501e-53
2799.100000	2.30989e-53
2799.050000	2.31477e-53
2799.000000	2.31967e-53
2798.950000	2.32457e-53
2798.900000	2.32949e-53
2798.850000	2.33442e-53
2798.800000	2.33935e-53
2798.750000	2.3443e-53
2798.700000	2.34926e-53
2798.650000	2.35423e-53
2798.600000	2.35921e-53
2798.550000	2.3642e-53
2798.500000	2.3692e-53
2798.450000	2.37421e-53
2798.400000	2.37923e-53
2798.350000	2.38426e-53
2798.300000	2.3893e-53
2798.250000	2.39436e-53
2798.200000	2.39942e-53
2798.150000	2.40449e-53
2798.100000	2.40958e-53
2798.050000	2.41468e-53
2798.000000	2.41978e-53
2797.950000	2.4249e-53
2797.900000	2.43003e-53
2797.850000	2.43517e-53
2797.800000	2.44032e-53
2797.750000	2.44548e-53
2797.700000	2.45065e-53
2797.650000	2.45583e-53
2797.600000	2.46103e-53
2797.550000	2.46623e-53
2797.500000	2.47145e-53
2797.450000	2.47668e-53
2797.400000	2.48191e-53
2797.350000	2.48716e-53
2797.300000	2.49242e-53
2797.250000	2.4977e-53
2797.200000	2.50298e-53
2797.150000	2.50827e-53
2797.100000	2.51358e-53
2797.050000	2.51889e-53
2797.000000	2.52422e-53
2796.950000	2.52956e-53
2796.900000	2.53491e-53
2796.850000	2.54027e-53
2796.800000	2.54564e-53
2796.750000	2.55103e-53
2796.700000	2.55642e-53
2796.650000	2.56183e-53
2796.600000	2.56725e-53
2796.550000	2.57268e-53
2796.500000	2.57812e-53
2796.450000	2.58357e-53
2796.400000	2.58903e-53
2796.350000	2.59451e-53
2796.300000	2.6e-53
2796.250000	2.60549e-53
2796.200000	2.61101e-53
2796.150000	2.61653e-53
2796.100000	2.62206e-53
2796.050000	2.62761e-53
2796.000000	2.63316e-53
2795.950000	2.63873e-53
2795.900000	2.64431e-53
2795.850000	2.64991e-53
2795.800000	2.65551e-53
2795.750000	2.66113e-53
2795.700000	2.66676e-53
2795.650000	2.6724e-53
2795.600000	2.67805e-53
2795.550000	2.68371e-53
2795.500000	2.68939e-53
2795.450000	2.69508e-53
2795.400000	2.70078e-53
2795.350000	2.70649e-53
2795.300000	2.71221e-53
2795.250000	2.71795e-53
2795.200000	2.7237e-53
2795.150000	2.72946e-53
2795.100000	2.73523e-53
2795.050000	2.74101e-53
2795.000000	2.74681e-53
2794.950000	2.75262e-53
2794.900000	2.75844e-53
2794.850000	2.76428e-53
2794.800000	2.77012e-53
2794.750000	2.77598e-53
2794.700000	2.78185e-53
2794.650000	2.78774e-53
2794.600000	2.79363e-53
2794.550000	2.79954e-53
2794.500000	2.80546e-53
2794.450000	2.81139e-53
2794.400000	2.81734e-53
2794.350000	2.8233e-53
2794.300000	2.82927e-53
2794.250000	2.83525e-53
2794.200000	2.84125e-53
2794.150000	2.84726e-53
2794.100000	2.85328e-53
2794.050000	2.85932e-53
2794.000000	2.86536e-53
2793.950000	2.87142e-53
2793.900000	2.8775e-53
2793.850000	2.88358e-53
2793.800000	2.88968e-53
2793.750000	2.89579e-53
2793.700000	2.90192e-53
2793.650000	2.90805e-53
2793.600000	2.9142e-53
2793.550000	2.92037e-53
2793.500000	2.92654e-53
2793.450000	2.93273e-53
2793.400000	2.93894e-53
2793.350000	2.94515e-53
2793.300000	2.95138e-53
2793.250000	2.95762e-53
2793.200000	2.96388e-53
2793.150000	2.97015e-53
2793.100000	2.97643e-53
2793.050000	2.98272e-53
2793.000000	2.98903e-53
2792.950000	2.99535e-53
2792.900000	3.00169e-53
2792.850000	3.00804e-53
2792.800000	3.0144e-53
2792.750000	3.02077e-53
2792.700000	3.02716e-53
2792.650000	3.03356e-53
2792.600000	3.03998e-53
2792.550000	3.04641e-53
2792.500000	3.05285e-53
2792.450000	3.05931e-53
2792.400000	3.06578e-53
2792.350000	3.07226e-53
2792.300000	3.07876e-53
2792.250000	3.08527e-53
2792.200000	3.0918e-53
2792.150000	3.09834e-53
2792.100000	3.10489e-53
2792.050000	3.11146e-53
2792.000000	3.11804e-53
2791.950000	3.12463e-53
2791.900000	3.13124e-53
2791.850000	3.13786e-53
2791.800000	3.1445e-53
2791.750000	3.15115e-53
2791.700000	3.15781e-53
2791.650000	3.16449e-53
2791.600000	3.17118e-53
2791.550000	3.17789e-53
2791.500000	3.18461e-53
2791.450000	3.19135e-53
2791.400000	3.1981e-53
2791.350000	3.20486e-53
2791.300000	3.21164e-53
2791.250000	3.21843e-53
2791.200000	3.22524e-53
2791.150000	3.23206e-53
2791.100000	3.2389e-53
2791.050000	3.24575e-53
2791.000000	3.25261e-53
2790.950000	3.25949e-53
2790.900000	3.26638e-53
2790.850000	3.27329e-53
2790.800000	3.28021e-53
2790.750000	3.28715e-53
2790.700000	3.2941e-53
2790.650000	3.30107e-53
2790.600000	3.30805e-53
2790.550000	3.31505e-53
2790.500000	3.32206e-53
2790.450000	3.32909e-53
2790.400000	3.33613e-53
2790.350000	3.34318e-53
2790.300000	3.35025e-53
2790.250000	3.35734e-53
2790.200000	3.36444e-53
2790.150000	3.37156e-53
2790.100000	3.37869e-53
2790.050000	3.38583e-53
2790.000000	3.39299e-53
2789.950000	3.40017e-53
2789.900000	3.40736e-53
2789.850000	3.41457e-53
2789.800000	3.42179e-53
2789.750000	3.42903e-53
2789.700000	3.43628e-53
2789.650000	3.44355e-53
2789.600000	3.45083e-53
2789.550000	3.45813e-53
2789.500000	3.46544e-53
2789.450000	3.47277e-53
2789.400000	3.48011e-53
2789.350000	3.48747e-53
2789.300000	3.49485e-53
2789.250000	3.50224e-53
2789.200000	3.50965e-53
2789.150000	3.51707e-53
2789.100000	3.52451e-53
2789.050000	3.53196e-53
2789.000000	3.53943e-53
2788.950000	3.54692e-53
2788.900000	3.55442e-53
2788.850000	3.56194e-53
2788.800000	3.56947e-53
2788.750000	3.57702e-53
2788.700000	3.58459e-53
2788.650000	3.59217e-53
2788.600000	3.59977e-53
2788.550000	3.60738e-53
2788.500000	3.61501e-53
2788.450000	3.62265e-53
2788.400000	3.63032e-53
2788.350000	3.63799e-53
2788.300000	3.64569e-53
2788.250000	3.6534e-53
2788.200000	3.66113e-53
2788.150000	3.66887e-53
2788.100000	3.67663e-53
2788.050000	3.6844e-53
2788.000000	3.6922e-53
2787.950000	3.7e-53
2787.900000	3.70783e-53
2787.850000	3.71567e-53
2787.800000	3.72353e-53
2787.750000	3.73141e-53
2787.700000	3.7393e-53
2787.650000	3.74721e-53
2787.600000	3.75513e-53
2787.550000	3.76307e-53
2787.500000	3.77103e-53
2787.450000	3.77901e-53
2787.400000	3.787e-53
2787.350000	3.79501e-53
2787.300000	3.80304e-53
2787.250000	3.81108e-53
2787.200000	3.81914e-53
2787.150000	3.82722e-53
2787.100000	3.83531e-53
2787.050000	3.84342e-53
2787.000000	3.85155e-53
2786.950000	3.8597e-53
2786.900000	3.86786e-53
2786.850000	3.87604e-53
2786.800000	3.88424e-53
2786.750000	3.89245e-53
2786.700000	3.90069e-53
2786.650000	3.90894e-53
2786.600000	3.9172e-53
2786.550000	3.92549e-53
2786.500000	3.93379e-53
2786.450000	3.94211e-53
2786.400000	3.95045e-53
2786.350000	3.9588e-53
2786.300000	3.96717e-53
2786.250000	3.97556e-53
2786.200000	3.98397e-53
2786.150000	3.9924e-53
2786.100000	4.00084e-53
2786.050000	4.0093e-53
2786.000000	4.01778e-53
2785.950000	4.02628e-53
2785.900000	4.0348e-53
2785.850000	4.04333e-53
2785.800000	4.05188e-53
2785.750000	4.06045e-53
2785.700000	4.06904e-53
2785.650000	4.07764e-53
2785.600000	4.08627e-53
2785.550000	4.09491e-53
2785.500000	4.10357e-53
2785.450000	4.11225e-53
2785.400000	4.12095e-53
2785.350000	4.12966e-53
2785.300000	4.1384e-53
2785.250000	4.14715e-53
2785.200000	4.15592e-53
2785.150000	4.16471e-53
2785.100000	4.17352e-53
2785.050000	4.18235e-53
2785.000000	4.19119e-53
2784.950000	4.20006e-53
2784.900000	4.20894e-53
2784.850000	4.21784e-53
2784.800000	4.22676e-53
2784.750000	4.2357e-53
2784.700000	4.24466e-53
2784.650000	4.25364e-53
2784.600000	4.26263e-53
2784.550000	4.27165e-53
2784.500000	4.28068e-53
2784.450000	4.28974e-53
2784.400000	4.29881e-53
2784.350000	4.3079e-53
2784.300000	4.31701e-53
2784.250000	4.32614e-53
2784.200000	4.33529e-53
2784.150000	4.34446e-53
2784.100000	4.35365e-53
2784.050000	4.36286e-53
2784.000000	4.37208e-53
2783.950000	4.38133e-53
2783.900000	4.3906e-53
2783.850000	4.39988e-53
2783.800000	4.40919e-53
2783.750000	4.41851e-53
2783.700000	4.42786e-53
2783.650000	4.43722e-53
2783.600000	4.44661e-53
2783.550000	4.45601e-53
2783.500000	4.46544e-53
2783.450000	4.47488e-53
2783.400000	4.48435e-53
2783.350000	4.49383e-53
2783.300000	4.50333e-53
2783.250000	4.51286e-53
2783.200000	4.5224e-53
2783.150000	4.53197e-53
2783.100000	4.54155e-53
2783.050000	4.55116e-53
2783.000000	4.56078e-53
2782.950000	4.57043e-53
2782.900000	4.5801e-53
2782.850000	4.58978e-53
2782.800000	4.59949e-53
2782.750000	4.60922e-53
2782.700000	4.61897e-53
2782.650000	4.62873e-53
2782.600000	4.63852e-53
2782.550000	4.64833e-53
2782.500000	4.65817e-53
2782.450000	4.66802e-53
2782.400000	4.67789e-53
2782.350000	4.68778e-53
2782.300000	4.6977e-53
2782.250000	4.70763e-53
2782.200000	4.71759e-53
2782.150000	4.72757e-53
2782.100000	4.73757e-53
2782.050000	4.74759e-53
2782.000000	4.75763e-53
2781.950000	4.76769e-53
2781.900000	4.77777e-53
2781.850000	4.78788e-53
2781.800000	4.798e-53
2781.750000	4.80815e-53
2781.700000	4.81832e-53
2781.650000	4.82851e-53
2781.600000	4.83872e-53
2781.550000	4.84896e-53
2781.500000	4.85921e-53
2781.450000	4.86949e-53
2781.400000	4.87979e-53
2781.350000	4.89011e-53
2781.300000	4.90045e-53
2781.250000	4.91082e-53
2781.200000	4.9212e-53
2781.150000	4.93161e-53
2781.100000	4.94204e-53
2781.050000	4.95249e-53
2781.000000	4.96297e-53
2780.950000	4.97346e-53
2780.900000	4.98398e-53
2780.850000	4.99452e-53
2780.800000	5.00509e-53
2780.750000	5.01567e-53
2780.700000	5.02628e-53
2780.650000	5.03691e-53
2780.600000	5.04756e-53
2780.550000	5.05824e-53
2780.500000	5.06894e-53
2780.450000	5.07966e-53
2780.400000	5.0904e-53
2780.350000	5.10117e-53
2780.300000	5.11196e-53
2780.250000	5.12277e-53
2780.200000	5.1336e-53
2780.150000	5.14446e-53
2780.100000	5.15534e-53
2780.050000	5.16624e-53
2780.000000	5.17717e-53
2779.950000	5.18812e-53
2779.900000	5.19909e-53
2779.850000	5.21009e-53
2779.800000	5.22111e-53
2779.750000	5.23215e-53
2779.700000	5.24322e-53
2779.650000	5.2543e-53
2779.600000	5.26542e-53
2779.550000	5.27655e-53
2779.500000	5.28771e-53
2779.450000	5.2989e-53
2779.400000	5.3101e-53
2779.350000	5.32133e-53
2779.300000	5.33259e-53
2779.250000	5.34387e-53
2779.200000	5.35517e-53
2779.150000	5.3665e-53
2779.100000	5.37785e-53
2779.050000	5.38922e-53
2779.000000	5.40062e-53
2778.950000	5.41204e-53
2778.900000	5.42349e-53
2778.850000	5.43496e-53
2778.800000	5.44645e-53
2778.750000	5.45797e-53
2778.700000	5.46951e-53
2778.650000	5.48108e-53
2778.600000	5.49267e-53
2778.550000	5.50429e-53
2778.500000	5.51593e-53
2778.450000	5.5276e-53
2778.400000	5.53929e-53
2778.350000	5.551e-53
2778.300000	5.56274e-53
2778.250000	5.57451e-53
2778.200000	5.5863e-53
2778.150000	5.59811e-53
2778.100000	5.60995e-53
2778.050000	5.62182e-53
2778.000000	5.63371e-53
2777.950000	5.64562e-53
2777.900000	5.65756e-53
2777.850000	5.66953e-53
2777.800000	5.68152e-53
2777.750000	5.69354e-53
2777.700000	5.70558e-53
2777.650000	5.71765e-53
2777.600000	5.72974e-53
2777.550000	5.74186e-53
2777.500000	5.754e-53
2777.450000	5.76617e-53
2777.400000	5.77837e-53
2777.350000	5.79059e-53
2777.300000	5.80283e-53
2777.250000	5.81511e-53
2777.200000	5.82741e-53
2777.150000	5.83973e-53
2777.100000	5.85208e-53
2777.050000	5.86446e-53
2777.000000	5.87686e-53
2776.950000	5.88929e-53
2776.900000	5.90175e-53
2776.850000	5.91423e-53
2776.800000	5.92674e-53
2776.750000	5.93927e-53
2776.700000	5.95183e-53
2776.650000	5.96442e-53
2776.600000	5.97704e-53
2776.550000	5.98968e-53
2776.500000	6.00235e-53
2776.450000	6.01504e-53
2776.400000	6.02776e-53
2776.350000	6.04051e-53
2776.300000	6.05329e-53
2776.250000	6.06609e-53
2776.200000	6.07892e-53
2776.150000	6.09178e-53
2776.100000	6.10466e-53
2776.050000	6.11757e-53
2776.000000	6.13051e-53
2775.950000	6.14347e-53
2775.900000	6.15647e-53
2775.850000	6.16949e-53
2775.800000	6.18254e-53
2775.750000	6.19561e-53
2775.700000	6.20872e-53
2775.650000	6.22185e-53
2775.600000	6.23501e-53
2775.550000	6.24819e-53
2775.500000	6.26141e-53
2775.450000	6.27465e-53
2775.400000	6.28792e-53
2775.350000	6.30122e-53
2775.300000	6.31455e-53
2775.250000	6.3279e-53
2775.200000	6.34129e-53
2775.150000	6.3547e-53
2775.100000	6.36814e-53
2775.050000	6.38161e-53
2775.000000	6.3951e-53
2774.950000	6.40863e-53
2774.900000	6.42218e-53
2774.850000	6.43577e-53
2774.800000	6.44938e-53
2774.750000	6.46302e-53
2774.700000	6.47669e-53
2774.650000	6.49039e-53
2774.600000	6.50411e-53
2774.550000	6.51787e-53
2774.500000	6.53165e-53
2774.450000	6.54547e-53
2774.400000	6.55931e-53
2774.350000	6.57318e-53
2774.300000	6.58709e-53
2774.250000	6.60102e-53
2774.200000	6.61498e-53
2774.150000	6.62897e-53
2774.100000	6.64299e-53
2774.050000	6.65704e-53
2774.000000	6.67112e-53
2773.950000	6.68523e-53
2773.900000	6.69937e-53
2773.850000	6.71354e-53
2773.800000	6.72774e-53
2773.750000	6.74196e-53
2773.700000	6.75622e-53
2773.650000	6.77051e-53
2773.600000	6.78483e-53
2773.550000	6.79918e-53
2773.500000	6.81356e-53
2773.450000	6.82797e-53
2773.400000	6.84241e-53
2773.350000	6.85689e-53
2773.300000	6.87139e-53
2773.250000	6.88592e-53
2773.200000	6.90048e-53
2773.150000	6.91508e-53
2773.100000	6.9297e-53
2773.050000	6.94436e-53
2773.000000	6.95905e-53
2772.950000	6.97377e-53
2772.900000	6.98851e-53
2772.850000	7.0033e-53
2772.800000	7.01811e-53
2772.750000	7.03295e-53
2772.700000	7.04782e-53
2772.650000	7.06273e-53
2772.600000	7.07767e-53
2772.550000	7.09264e-53
2772.500000	7.10764e-53
2772.450000	7.12267e-53
2772.400000	7.13774e-53
2772.350000	7.15283e-53
2772.300000	7.16796e-53
2772.250000	7.18312e-53
2772.200000	7.19831e-53
2772.150000	7.21354e-53
2772.100000	7.22879e-53
2772.050000	7.24408e-53
2772.000000	7.2594e-53
2771.950000	7.27476e-53
2771.900000	7.29014e-53
2771.850000	7.30556e-53
2771.800000	7.32101e-53
2771.750000	7.3365e-53
2771.700000	7.35201e-53
2771.650000	7.36756e-53
2771.600000	7.38314e-53
2771.550000	7.39876e-53
2771.500000	7.41441e-53
2771.450000	7.43009e-53
2771.400000	7.4458e-53
2771.350000	7.46155e-53
2771.300000	7.47733e-53
2771.250000	7.49315e-53
2771.200000	7.50899e-53
2771.150000	7.52488e-53
2771.100000	7.54079e-53
2771.050000	7.55674e-53
2771.000000	7.57272e-53
2770.950000	7.58874e-53
2770.900000	7.60479e-53
2770.850000	7.62087e-53
2770.800000	7.63699e-53
2770.750000	7.65314e-53
2770.700000	7.66933e-53
2770.650000	7.68555e-53
2770.600000	7.7018e-53
2770.550000	7.71809e-53
2770.500000	7.73442e-53
2770.450000	7.75077e-53
2770.400000	7.76717e-53
2770.350000	7.78359e-53
2770.300000	7.80006e-53
2770.250000	7.81655e-53
2770.200000	7.83309e-53
2770.150000	7.84965e-53
2770.100000	7.86625e-53
2770.050000	7.88289e-53
2770.000000	7.89956e-53
2769.950000	7.91627e-53
2769.900000	7.93301e-53
2769.850000	7.94979e-53
2769.800000	7.96661e-53
2769.750000	7.98346e-53
2769.700000	8.00034e-53
2769.650000	8.01726e-53
2769.600000	8.03422e-53
2769.550000	8.05121e-53
2769.500000	8.06824e-53
2769.450000	8.0853e-53
2769.400000	8.1024e-53
2769.350000	8.11954e-53
2769.300000	8.13671e-53
2769.250000	8.15392e-53
2769.200000	8.17117e-53
2769.150000	8.18845e-53
2769.100000	8.20577e-53
2769.050000	8.22312e-53
2769.000000	8.24051e-53
2768.950000	8.25794e-53
2768.900000	8.27541e-53
2768.850000	8.29291e-53
2768.800000	8.31045e-53
2768.750000	8.32803e-53
2768.700000	8.34564e-53
2768.650000	8.36329e-53
2768.600000	8.38098e-53
2768.550000	8.3987e-53
2768.500000	8.41647e-53
2768.450000	8.43427e-53
2768.400000	8.45211e-53
2768.350000	8.46998e-53
2768.300000	8.4879e-53
2768.250000	8.50585e-53
2768.200000	8.52384e-53
2768.150000	8.54187e-53
2768.100000	8.55993e-53
2768.050000	8.57804e-53
2768.000000	8.59618e-53
2767.950000	8.61436e-53
2767.900000	8.63258e-53
2767.850000	8.65084e-53
2767.800000	8.66913e-53
2767.750000	8.68747e-53
2767.700000	8.70584e-53
2767.650000	8.72425e-53
2767.600000	8.74271e-53
2767.550000	8.7612e-53
2767.500000	8.77973e-53
2767.450000	8.7983e-53
2767.400000	8.8169e-53
2767.350000	8.83555e-53
2767.300000	8.85424e-53
2767.250000	8.87297e-53
2767.200000	8.89173e-53
2767.150000	8.91054e-53
2767.100000	8.92938e-53
2767.050000	8.94827e-53
2767.000000	8.96719e-53
2766.950000	8.98616e-53
2766.900000	9.00517e-53
2766.850000	9.02421e-53
2766.800000	9.0433e-53
2766.750000	9.06242e-53
2766.700000	9.08159e-53
2766.650000	9.1008e-53
2766.600000	9.12005e-53
2766.550000	9.13934e-53
2766.500000	9.15867e-53
2766.450000	9.17804e-53
2766.400000	9.19745e-53
2766.350000	9.2169e-53
2766.300000	9.23639e-53
2766.250000	9.25593e-53
2766.200000	9.2755e-53
2766.150000	9.29512e-53
2766.100000	9.31478e-53
2766.050000	9.33448e-53
2766.000000	9.35422e-53
2765.950000	9.37401e-53
2765.900000	9.39383e-53
2765.850000	9.4137e-53
2765.800000	9.43361e-53
2765.750000	9.45356e-53
2765.700000	9.47356e-53
2765.650000	9.4936e-53
2765.600000	9.51367e-53
2765.550000	9.5338e-53
2765.500000	9.55396e-53
2765.450000	9.57417e-53
2765.400000	9.59442e-53
2765.350000	9.61471e-53
2765.300000	9.63504e-53
2765.250000	9.65542e-53
2765.200000	9.67584e-53
2765.150000	9.69631e-53
2765.100000	9.71681e-53
2765.050000	9.73736e-53
2765.000000	9.75796e-53
2764.950000	9.7786e-53
2764.900000	9.79928e-53
2764.850000	9.82e-53
2764.800000	9.84077e-53
2764.750000	9.86159e-53
2764.700000	9.88244e-53
2764.650000	9.90335e-53
2764.600000	9.92429e-53
2764.550000	9.94528e-53
2764.500000	9.96631e-53
2764.450000	9.98739e-53
2764.400000	1.00085e-52
2764.350000	1.00297e-52
2764.300000	1.00509e-52
2764.250000	1.00722e-52
2764.200000	1.00935e-52
2764.150000	1.01148e-52
2764.100000	1.01362e-52
2764.050000	1.01576e-52
2764.000000	1.01791e-52
2763.950000	1.02006e-52
2763.900000	1.02222e-52
2763.850000	1.02438e-52
2763.800000	1.02655e-52
2763.750000	1.02872e-52
2763.700000	1.0309e-52
2763.650000	1.03308e-52
2763.600000	1.03526e-52
2763.550000	1.03745e-52
2763.500000	1.03965e-52
2763.450000	1.04185e-52
2763.400000	1.04405e-52
2763.350000	1.04626e-52
2763.300000	1.04847e-52
2763.250000	1.05069e-52
2763.200000	1.05291e-52
2763.150000	1.05514e-52
2763.100000	1.05737e-52
2763.050000	1.0596e-52
2763.000000	1.06185e-52
2762.950000	1.06409e-52
2762.900000	1.06634e-52
2762.850000	1.0686e-52
2762.800000	1.07086e-52
2762.750000	1.07312e-52
2762.700000	1.07539e-52
2762.650000	1.07767e-52
2762.600000	1.07995e-52
2762.550000	1.08223e-52
2762.500000	1.08452e-52
2762.450000	1.08681e-52
2762.400000	1.08911e-52
2762.350000	1.09141e-52
2762.300000	1.09372e-52
2762.250000	1.09604e-52
2762.200000	1.09835e-52
2762.150000	1.10068e-52
2762.100000	1.10301e-52
2762.050000	1.10534e-52
2762.000000	1.10768e-52
2761.950000	1.11002e-52
2761.900000	1.11237e-52
2761.850000	1.11472e-52
2761.800000	1.11708e-52
2761.750000	1.11944e-52
2761.700000	1.12181e-52
2761.650000	1.12418e-52
2761.600000	1.12656e-52
2761.550000	1.12894e-52
2761.500000	1.13133e-52
2761.450000	1.13372e-52
2761.400000	1.13612e-52
2761.350000	1.13852e-52
2761.300000	1.14093e-52
2761.250000	1.14334e-52
2761.200000	1.14576e-52
2761.150000	1.14818e-52
2761.100000	1.15061e-52
2761.050000	1.15305e-52
2761.000000	1.15548e-52
2760.950000	1.15793e-52
2760.900000	1.16038e-52
2760.850000	1.16283e-52
2760.800000	1.16529e-52
2760.750000	1.16776e-52
2760.700000	1.17022e-52
2760.650000	1.1727e-52
2760.600000	1.17518e-52
2760.550000	1.17767e-52
2760.500000	1.18016e-52
2760.450000	1.18265e-52
2760.400000	1.18515e-52
2760.350000	1.18766e-52
2760.300000	1.19017e-52
2760.250000	1.19269e-52
2760.200000	1.19521e-52
2760.150000	1.19774e-52
2760.100000	1.20027e-52
2760.050000	1.20281e-52
2760.000000	1.20536e-52
2759.950000	1.2079e-52
2759.900000	1.21046e-52
2759.850000	1.21302e-52
2759.800000	1.21559e-52
2759.750000	1.21816e-52
2759.700000	1.22073e-52
2759.650000	1.22331e-52
2759.600000	1.2259e-52
2759.550000	1.22849e-52
2759.500000	1.23109e-52
2759.450000	1.2337e-52
2759.400000	1.23631e-52
2759.350000	1.23892e-52
2759.300000	1.24154e-52
2759.250000	1.24417e-52
2759.200000	1.2468e-52
2759.150000	1.24944e-52
2759.100000	1.25208e-52
2759.050000	1.25473e-52
2759.000000	1.25738e-52
2758.950000	1.26004e-52
2758.900000	1.2627e-52
2758.850000	1.26537e-52
2758.800000	1.26805e-52
2758.750000	1.27073e-52
2758.700000	1.27342e-52
2758.650000	1.27611e-52
2758.600000	1.27881e-52
2758.550000	1.28152e-52
2758.500000	1.28423e-52
2758.450000	1.28694e-52
2758.400000	1.28967e-52
2758.350000	1.29239e-52
2758.300000	1.29513e-52
2758.250000	1.29787e-52
2758.200000	1.30061e-52
2758.150000	1.30336e-52
2758.100000	1.30612e-52
2758.050000	1.30888e-52
2758.000000	1.31165e-52
2757.950000	1.31442e-52
2757.900000	1.3172e-52
2757.850000	1.31999e-52
2757.800000	1.32278e-52
2757.750000	1.32558e-52
2757.700000	1.32838e-52
2757.650000	1.33119e-52
2757.600000	1.33401e-52
2757.550000	1.33683e-52
2757.500000	1.33966e-52
2757.450000	1.34249e-52
2757.400000	1.34533e-52
2757.350000	1.34817e-52
2757.300000	1.35103e-52
2757.250000	1.35388e-52
2757.200000	1.35675e-52
2757.150000	1.35962e-52
2757.100000	1.36249e-52
2757.050000	1.36537e-52
2757.000000	1.36826e-52
2756.950000	1.37116e-52
2756.900000	1.37406e-52
2756.850000	1.37696e-52
2756.800000	1.37987e-52
2756.750000	1.38279e-52
2756.700000	1.38572e-52
2756.650000	1.38865e-52
2756.600000	1.39158e-52
2756.550000	1.39453e-52
2756.500000	1.39748e-52
2756.450000	1.40043e-52
2756.400000	1.40339e-52
2756.350000	1.40636e-52
2756.300000	1.40934e-52
2756.250000	1.41232e-52
2756.200000	1.41531e-52
2756.150000	1.4183e-52
2756.100000	1.4213e-52
2756.050000	1.4243e-52
2756.000000	1.42732e-52
2755.950000	1.43034e-52
2755.900000	1.43336e-52
2755.850000	1.43639e-52
2755.800000	1.43943e-52
2755.750000	1.44247e-52
2755.700000	1.44553e-52
2755.650000	1.44858e-52
2755.600000	1.45165e-52
2755.550000	1.45472e-52
2755.500000	1.45779e-52
2755.450000	1.46088e-52
2755.400000	1.46397e-52
2755.350000	1.46706e-52
2755.300000	1.47017e-52
2755.250000	1.47328e-52
2755.200000	1.47639e-52
2755.150000	1.47951e-52
2755.100000	1.48264e-52
2755.050000	1.48578e-52
2755.000000	1.48892e-52
2754.950000	1.49207e-52
2754.900000	1.49523e-52
2754.850000	1.49839e-52
2754.800000	1.50156e-52
2754.750000	1.50473e-52
2754.700000	1.50792e-52
2754.650000	1.51111e-52
2754.600000	1.5143e-52
2754.550000	1.5175e-52
2754.500000	1.52071e-52
2754.450000	1.52393e-52
2754.400000	1.52715e-52
2754.350000	1.53038e-52
2754.300000	1.53362e-52
2754.250000	1.53686e-52
2754.200000	1.54011e-52
2754.150000	1.54337e-52
2754.100000	1.54664e-52
2754.050000	1.54991e-52
2754.000000	1.55318e-52
2753.950000	1.55647e-52
2753.900000	1.55976e-52
2753.850000	1.56306e-52
2753.800000	1.56637e-52
2753.750000	1.56968e-52
2753.700000	1.573e-52
2753.650000	1.57633e-52
2753.600000	1.57966e-52
2753.550000	1.583e-52
2753.500000	1.58635e-52
2753.450000	1.5897e-52
2753.400000	1.59307e-52
2753.350000	1.59644e-52
2753.300000	1.59981e-52
2753.250000	1.6032e-52
2753.200000	1.60659e-52
2753.150000	1.60998e-52
2753.100000	1.61339e-52
2753.050000	1.6168e-52
2753.000000	1.62022e-52
2752.950000	1.62365e-52
2752.900000	1.62708e-52
2752.850000	1.63052e-52
2752.800000	1.63397e-52
2752.750000	1.63743e-52
2752.700000	1.64089e-52
2752.650000	1.64436e-52
2752.600000	1.64784e-52
2752.550000	1.65133e-52
2752.500000	1.65482e-52
2752.450000	1.65832e-52
2752.400000	1.66183e-52
2752.350000	1.66534e-52
2752.300000	1.66886e-52
2752.250000	1.67239e-52
2752.200000	1.67593e-52
2752.150000	1.67947e-52
2752.100000	1.68303e-52
2752.050000	1.68659e-52
2752.000000	1.69015e-52
2751.950000	1.69373e-52
2751.900000	1.69731e-52
2751.850000	1.7009e-52
2751.800000	1.7045e-52
2751.750000	1.7081e-52
2751.700000	1.71171e-52
2751.650000	1.71533e-52
2751.600000	1.71896e-52
2751.550000	1.7226e-52
2751.500000	1.72624e-52
2751.450000	1.72989e-52
2751.400000	1.73355e-52
2751.350000	1.73722e-52
2751.300000	1.74089e-52
2751.250000	1.74457e-52
2751.200000	1.74826e-52
2751.150000	1.75196e-52
2751.100000	1.75567e-52
2751.050000	1.75938e-52
2751.000000	1.7631e-52
2750.950000	1.76683e-52
2750.900000	1.77057e-52
2750.850000	1.77431e-52
2750.800000	1.77806e-52
2750.750000	1.78183e-52
2750.700000	1.78559e-52
2750.650000	1.78937e-52
2750.600000	1.79315e-52
2750.550000	1.79695e-52
2750.500000	1.80075e-52
2750.450000	1.80456e-52
2750.400000	1.80837e-52
2750.350000	1.8122e-52
2750.300000	1.81603e-52
2750.250000	1.81987e-52
2750.200000	1.82372e-52
2750.150000	1.82758e-52
2750.100000	1.83144e-52
2750.050000	1.83532e-52
2750.000000	1.8392e-52
2749.950000	1.84309e-52
2749.900000	1.84699e-52
2749.850000	1.85089e-52
2749.800000	1.85481e-52
2749.750000	1.85873e-52
2749.700000	1.86266e-52
2749.650000	1.8666e-52
2749.600000	1.87055e-52
2749.550000	1.87451e-52
2749.500000	1.87847e-52
2749.450000	1.88244e-52
2749.400000	1.88642e-52
2749.350000	1.89041e-52
2749.300000	1.89441e-52
2749.250000	1.89842e-52
2749.200000	1.90243e-52
2749.150000	1.90646e-52
2749.100000	1.91049e-52
2749.050000	1.91453e-52
2749.000000	1.91858e-52
2748.950000	1.92264e-52
2748.900000	1.9267e-52
2748.850000	1.93078e-52
2748.800000	1.93486e-52
2748.750000	1.93896e-52
2748.700000	1.94306e-52
2748.650000	1.94717e-52
2748.600000	1.95128e-52
2748.550000	1.95541e-52
2748.500000	1.95955e-52
2748.450000	1.96369e-52
2748.400000	1.96785e-52
2748.350000	1.97201e-52
2748.300000	1.97618e-52
2748.250000	1.98036e-52
2748.200000	1.98455e-52
2748.150000	1.98874e-52
2748.100000	1.99295e-52
2748.050000	1.99716e-52
2748.000000	2.00139e-52
2747.950000	2.00562e-52
2747.900000	2.00986e-52
2747.850000	2.01411e-52
2747.800000	2.01837e-52
2747.750000	2.02264e-52
2747.700000	2.02692e-52
2747.650000	2.03121e-52
2747.600000	2.0355e-52
2747.550000	2.03981e-52
2747.500000	2.04412e-52
2747.450000	2.04845e-52
2747.400000	2.05278e-52
2747.350000	2.05712e-52
2747.300000	2.06147e-52
2747.250000	2.06583e-52
2747.200000	2.0702e-52
2747.150000	2.07458e-52
2747.100000	2.07897e-52
2747.050000	2.08337e-52
2747.000000	2.08777e-52
2746.950000	2.09219e-52
2746.900000	2.09661e-52
2746.850000	2.10105e-52
2746.800000	2.10549e-52
2746.750000	2.10994e-52
2746.700000	2.11441e-52
2746.650000	2.11888e-52
2746.600000	2.12336e-52
2746.550000	2.12785e-52
2746.500000	2.13235e-52
2746.450000	2.13686e-52
2746.400000	2.14138e-52
2746.350000	2.14591e-52
2746.300000	2.15045e-52
2746.250000	2.155e-52
2746.200000	2.15955e-52
2746.150000	2.16412e-52
2746.100000	2.1687e-52
2746.050000	2.17329e-52
2746.000000	2.17788e-52
2745.950000	2.18249e-52
2745.900000	2.1871e-52
2745.850000	2.19173e-52
2745.800000	2.19637e-52
2745.750000	2.20101e-52
2745.700000	2.20567e-52
2745.650000	2.21033e-52
2745.600000	2.21501e-52
2745.550000	2.21969e-52
2745.500000	2.22439e-52
2745.450000	2.22909e-52
2745.400000	2.23381e-52
2745.350000	2.23853e-52
2745.300000	2.24326e-52
2745.250000	2.24801e-52
2745.200000	2.25276e-52
2745.150000	2.25753e-52
2745.100000	2.2623e-52
2745.050000	2.26709e-52
2745.000000	2.27188e-52
2744.950000	2.27669e-52
2744.900000	2.2815e-52
2744.850000	2.28633e-52
2744.800000	2.29116e-52
2744.750000	2.29601e-52
2744.700000	2.30087e-52
2744.650000	2.30573e-52
2744.600000	2.31061e-52
2744.550000	2.3155e-52
2744.500000	2.32039e-52
2744.450000	2.3253e-52
2744.400000	2.33022e-52
2744.350000	2.33515e-52
2744.300000	2.34009e-52
2744.250000	2.34504e-52
2744.200000	2.35e-52
2744.150000	2.35497e-52
2744.100000	2.35995e-52
2744.050000	2.36494e-52
2744.000000	2.36994e-52
2743.950000	2.37495e-52
2743.900000	2.37998e-52
2743.850000	2.38501e-52
2743.800000	2.39005e-52
2743.750000	2.39511e-52
2743.700000	2.40017e-52
2743.650000	2.40525e-52
2743.600000	2.41034e-52
2743.550000	2.41544e-52
2743.500000	2.42054e-52
2743.450000	2.42566e-52
2743.400000	2.43079e-52
2743.350000	2.43594e-52
2743.300000	2.44109e-52
2743.250000	2.44625e-52
2743.200000	2.45142e-52
2743.150000	2.45661e-52
2743.100000	2.46181e-52
2743.050000	2.46701e-52
2743.000000	2.47223e-52
2742.950000	2.47746e-52
2742.900000	2.4827e-52
2742.850000	2.48795e-52
2742.800000	2.49321e-52
2742.750000	2.49848e-52
2742.700000	2.50377e-52
2742.650000	2.50906e-52
2742.600000	2.51437e-52
2742.550000	2.51969e-52
2742.500000	2.52502e-52
2742.450000	2.53036e-52
2742.400000	2.53571e-52
2742.350000	2.54107e-52
2742.300000	2.54645e-52
2742.250000	2.55183e-52
2742.200000	2.55723e-52
2742.150000	2.56264e-52
2742.100000	2.56806e-52
2742.050000	2.57349e-52
2742.000000	2.57893e-52
2741.950000	2.58439e-52
2741.900000	2.58986e-52
2741.850000	2.59533e-52
2741.800000	2.60082e-52
2741.750000	2.60632e-52
2741.700000	2.61184e-52
2741.650000	2.61736e-52
2741.600000	2.6229e-52
2741.550000	2.62844e-52
2741.500000	2.634e-52
2741.450000	2.63957e-52
2741.400000	2.64516e-52
2741.350000	2.65075e-52
2741.300000	2.65636e-52
2741.250000	2.66198e-52
2741.200000	2.66761e-52
2741.150000	2.67325e-52
2741.100000	2.6789e-52
2741.050000	2.68457e-52
2741.000000	2.69025e-52
2740.950000	2.69594e-52
2740.900000	2.70164e-52
2740.850000	2.70735e-52
2740.800000	2.71308e-52
2740.750000	2.71882e-52
2740.700000	2.72457e-52
2740.650000	2.73033e-52
2740.600000	2.7361e-52
2740.550000	2.74189e-52
2740.500000	2.74769e-52
2740.450000	2.7535e-52
2740.400000	2.75932e-52
2740.350000	2.76516e-52
2740.300000	2.77101e-52
2740.250000	2.77687e-52
2740.200000	2.78274e-52
2740.150000	2.78863e-52
2740.100000	2.79453e-52
2740.050000	2.80044e-52
2740.000000	2.80636e-52
2739.950000	2.8123e-52
2739.900000	2.81824e-52
2739.850000	2.8242e-52
2739.800000	2.83018e-52
2739.750000	2.83616e-52
2739.700000	2.84216e-52
2739.650000	2.84817e-52
2739.600000	2.8542e-52
2739.550000	2.86023e-52
2739.500000	2.86628e-52
2739.450000	2.87235e-52
2739.400000	2.87842e-52
2739.350000	2.88451e-52
2739.300000	2.89061e-52
2739.250000	2.89672e-52
2739.200000	2.90285e-52
2739.150000	2.90899e-52
2739.100000	2.91514e-52
2739.050000	2.92131e-52
2739.000000	2.92749e-52
2738.950000	2.93368e-52
2738.900000	2.93988e-52
2738.850000	2.9461e-52
2738.800000	2.95233e-52
2738.750000	2.95858e-52
2738.700000	2.96483e-52
2738.650000	2.97111e-52
2738.600000	2.97739e-52
2738.550000	2.98369e-52
2738.500000	2.99e-52
2738.450000	2.99632e-52
2738.400000	3.00266e-52
2738.350000	3.00901e-52
2738.300000	3.01537e-52
2738.250000	3.02175e-52
2738.200000	3.02814e-52
2738.150000	3.03455e-52
2738.100000	3.04096e-52
2738.050000	3.0474e-52
2738.000000	3.05384e-52
2737.950000	3.0603e-52
2737.900000	3.06677e-52
2737.850000	3.07326e-52
2737.800000	3.07976e-52
2737.750000	3.08627e-52
2737.700000	3.0928e-52
2737.650000	3.09934e-52
2737.600000	3.1059e-52
2737.550000	3.11247e-52
2737.500000	3.11905e-52
2737.450000	3.12565e-52
2737.400000	3.13226e-52
2737.350000	3.13888e-52
2737.300000	3.14552e-52
2737.250000	3.15217e-52
2737.200000	3.15884e-52
2737.150000	3.16552e-52
2737.100000	3.17222e-52
2737.050000	3.17893e-52
2737.000000	3.18565e-52
2736.950000	3.19239e-52
2736.900000	3.19914e-52
2736.850000	3.20591e-52
2736.800000	3.21269e-52
2736.750000	3.21948e-52
2736.700000	3.22629e-52
2736.650000	3.23312e-52
2736.600000	3.23995e-52
2736.550000	3.24681e-52
2736.500000	3.25367e-52
2736.450000	3.26055e-52
2736.400000	3.26745e-52
2736.350000	3.27436e-52
2736.300000	3.28129e-52
2736.250000	3.28823e-52
2736.200000	3.29518e-52
2736.150000	3.30215e-52
2736.100000	3.30914e-52
2736.050000	3.31613e-52
2736.000000	3.32315e-52
2735.950000	3.33018e-52
2735.900000	3.33722e-52
2735.850000	3.34428e-52
2735.800000	3.35135e-52
2735.750000	3.35844e-52
2735.700000	3.36554e-52
2735.650000	3.37266e-52
2735.600000	3.3798e-52
2735.550000	3.38694e-52
2735.500000	3.39411e-52
2735.450000	3.40129e-52
2735.400000	3.40848e-52
2735.350000	3.41569e-52
2735.300000	3.42291e-52
2735.250000	3.43015e-52
2735.200000	3.43741e-52
2735.150000	3.44468e-52
2735.100000	3.45196e-52
2735.050000	3.45926e-52
2735.000000	3.46658e-52
2734.950000	3.47391e-52
2734.900000	3.48126e-52
2734.850000	3.48862e-52
2734.800000	3.496e-52
2734.750000	3.5034e-52
2734.700000	3.51081e-52
2734.650000	3.51823e-52
2734.600000	3.52567e-52
2734.550000	3.53313e-52
2734.500000	3.5406e-52
2734.450000	3.54809e-52
2734.400000	3.5556e-52
2734.350000	3.56312e-52
2734.300000	3.57065e-52
2734.250000	3.5782e-52
2734.200000	3.58577e-52
2734.150000	3.59336e-52
2734.100000	3.60096e-52
2734.050000	3.60857e-52
2734.000000	3.6162e-52
2733.950000	3.62385e-52
2733.900000	3.63152e-52
2733.850000	3.6392e-52
2733.800000	3.6469e-52
2733.750000	3.65461e-52
2733.700000	3.66234e-52
2733.650000	3.67008e-52
2733.600000	3.67785e-52
2733.550000	3.68563e-52
2733.500000	3.69342e-52
2733.450000	3.70123e-52
2733.400000	3.70906e-52
2733.350000	3.71691e-52
2733.300000	3.72477e-52
2733.250000	3.73265e-52
2733.200000	3.74054e-52
2733.150000	3.74845e-52
2733.100000	3.75638e-52
2733.050000	3.76432e-52
2733.000000	3.77229e-52
2732.950000	3.78026e-52
2732.900000	3.78826e-52
2732.850000	3.79627e-52
2732.800000	3.8043e-52
2732.750000	3.81235e-52
2732.700000	3.82041e-52
2732.650000	3.82849e-52
2732.600000	3.83659e-52
2732.550000	3.8447e-52
2732.500000	3.85284e-52
2732.450000	3.86098e-52
2732.400000	3.86915e-52
2732.350000	3.87733e-52
2732.300000	3.88553e-52
2732.250000	3.89375e-52
2732.200000	3.90199e-52
2732.150000	3.91024e-52
2732.100000	3.91851e-52
2732.050000	3.9268e-52
2732.000000	3.9351e-52
2731.950000	3.94343e-52
2731.900000	3.95177e-52
2731.850000	3.96013e-52
2731.800000	3.9685e-52
2731.750000	3.9769e-52
2731.700000	3.98531e-52
2731.650000	3.99374e-52
2731.600000	4.00218e-52
2731.550000	4.01065e-52
2731.500000	4.01913e-52
2731.450000	4.02763e-52
2731.400000	4.03615e-52
2731.350000	4.04469e-52
2731.300000	4.05324e-52
2731.250000	4.06181e-52
2731.200000	4.0704e-52
2731.150000	4.07901e-52
2731.100000	4.08764e-52
2731.050000	4.09629e-52
2731.000000	4.10495e-52
2730.950000	4.11363e-52
2730.900000	4.12233e-52
2730.850000	4.13105e-52
2730.800000	4.13979e-52
2730.750000	4.14855e-52
2730.700000	4.15732e-52
2730.650000	4.16611e-52
2730.600000	4.17492e-52
2730.550000	4.18375e-52
2730.500000	4.1926e-52
2730.450000	4.20147e-52
2730.400000	4.21036e-52
2730.350000	4.21926e-52
2730.300000	4.22819e-52
2730.250000	4.23713e-52
2730.200000	4.24609e-52
2730.150000	4.25507e-52
2730.100000	4.26407e-52
2730.050000	4.27309e-52
2730.000000	4.28213e-52
2729.950000	4.29118e-52
2729.900000	4.30026e-52
2729.850000	4.30936e-52
2729.800000	4.31847e-52
2729.750000	4.3276e-52
2729.700000	4.33676e-52
2729.650000	4.34593e-52
2729.600000	4.35512e-52
2729.550000	4.36433e-52
2729.500000	4.37356e-52
2729.450000	4.38281e-52
2729.400000	4.39208e-52
2729.350000	4.40137e-52
2729.300000	4.41068e-52
2729.250000	4.42001e-52
2729.200000	4.42936e-52
2729.150000	4.43873e-52
2729.100000	4.44812e-52
2729.050000	4.45752e-52
2729.000000	4.46695e-52
2728.950000	4.4764e-52
2728.900000	4.48587e-52
2728.850000	4.49536e-52
2728.800000	4.50486e-52
2728.750000	4.51439e-52
2728.700000	4.52394e-52
2728.650000	4.53351e-52
2728.600000	4.5431e-52
2728.550000	4.55271e-52
2728.500000	4.56233e-52
2728.450000	4.57198e-52
2728.400000	4.58165e-52
2728.350000	4.59134e-52
2728.300000	4.60106e-52
2728.250000	4.61079e-52
2728.200000	4.62054e-52
2728.150000	4.63031e-52
2728.100000	4.64011e-52
2728.050000	4.64992e-52
2728.000000	4.65975e-52
2727.950000	4.66961e-52
2727.900000	4.67949e-52
2727.850000	4.68938e-52
2727.800000	4.6993e-52
2727.750000	4.70924e-52
2727.700000	4.7192e-52
2727.650000	4.72918e-52
2727.600000	4.73919e-52
2727.550000	4.74921e-52
2727.500000	4.75925e-52
2727.450000	4.76932e-52
2727.400000	4.77941e-52
2727.350000	4.78952e-52
2727.300000	4.79965e-52
2727.250000	4.8098e-52
2727.200000	4.81997e-52
2727.150000	4.83017e-52
2727.100000	4.84038e-52
2727.050000	4.85062e-52
2727.000000	4.86088e-52
2726.950000	4.87116e-52
2726.900000	4.88146e-52
2726.850000	4.89179e-52
2726.800000	4.90213e-52
2726.750000	4.9125e-52
2726.700000	4.92289e-52
2726.650000	4.9333e-52
2726.600000	4.94374e-52
2726.550000	4.95419e-52
2726.500000	4.96467e-52
2726.450000	4.97517e-52
2726.400000	4.9857e-52
2726.350000	4.99624e-52
2726.300000	5.00681e-52
2726.250000	5.0174e-52
2726.200000	5.02801e-52
2726.150000	5.03864e-52
2726.100000	5.0493e-52
2726.050000	5.05998e-52
2726.000000	5.07068e-52
2725.950000	5.08141e-52
2725.900000	5.09216e-52
2725.850000	5.10293e-52
2725.800000	5.11372e-52
2725.750000	5.12453e-52
2725.700000	5.13537e-52
2725.650000	5.14623e-52
2725.600000	5.15712e-52
2725.550000	5.16803e-52
2725.500000	5.17896e-52
2725.450000	5.18991e-52
2725.400000	5.20089e-52
2725.350000	5.21189e-52
2725.300000	5.22291e-52
2725.250000	5.23396e-52
2725.200000	5.24503e-52
2725.150000	5.25612e-52
2725.100000	5.26724e-52
2725.050000	5.27838e-52
2725.000000	5.28954e-52
2724.950000	5.30073e-52
2724.900000	5.31194e-52
2724.850000	5.32318e-52
2724.800000	5.33444e-52
2724.750000	5.34572e-52
2724.700000	5.35703e-52
2724.650000	5.36836e-52
2724.600000	5.37971e-52
2724.550000	5.39109e-52
2724.500000	5.40249e-52
2724.450000	5.41392e-52
2724.400000	5.42537e-52
2724.350000	5.43684e-52
2724.300000	5.44834e-52
2724.250000	5.45987e-52
2724.200000	5.47141e-52
2724.150000	5.48299e-52
2724.100000	5.49458e-52
2724.050000	5.50621e-52
2724.000000	5.51785e-52
2723.950000	5.52952e-52
2723.900000	5.54122e-52
2723.850000	5.55294e-52
2723.800000	5.56468e-52
2723.750000	5.57645e-52
2723.700000	5.58825e-52
2723.650000	5.60007e-52
2723.600000	5.61191e-52
2723.550000	5.62378e-52
2723.500000	5.63567e-52
2723.450000	5.64759e-52
2723.400000	5.65954e-52
2723.350000	5.67151e-52
2723.300000	5.6835e-52
2723.250000	5.69553e-52
2723.200000	5.70757e-52
2723.150000	5.71964e-52
2723.100000	5.73174e-52
2723.050000	5.74386e-52
2723.000000	5.75601e-52
2722.950000	5.76819e-52
2722.900000	5.78039e-52
2722.850000	5.79261e-52
2722.800000	5.80486e-52
2722.750000	5.81714e-52
2722.700000	5.82945e-52
2722.650000	5.84178e-52
2722.600000	5.85413e-52
2722.550000	5.86651e-52
2722.500000	5.87892e-52
2722.450000	5.89136e-52
2722.400000	5.90382e-52
2722.350000	5.9163e-52
2722.300000	5.92882e-52
2722.250000	5.94136e-52
2722.200000	5.95392e-52
2722.150000	5.96652e-52
2722.100000	5.97913e-52
2722.050000	5.99178e-52
2722.000000	6.00445e-52
2721.950000	6.01715e-52
2721.900000	6.02988e-52
2721.850000	6.04263e-52
2721.800000	6.05541e-52
2721.750000	6.06822e-52
2721.700000	6.08106e-52
2721.650000	6.09392e-52
2721.600000	6.10681e-52
2721.550000	6.11972e-52
2721.500000	6.13267e-52
2721.450000	6.14564e-52
2721.400000	6.15864e-52
2721.350000	6.17166e-52
2721.300000	6.18472e-52
2721.250000	6.1978e-52
2721.200000	6.21091e-52
2721.150000	6.22404e-52
2721.100000	6.23721e-52
2721.050000	6.2504e-52
2721.000000	6.26362e-52
2720.950000	6.27687e-52
2720.900000	6.29014e-52
2720.850000	6.30345e-52
2720.800000	6.31678e-52
2720.750000	6.33014e-52
2720.700000	6.34353e-52
2720.650000	6.35695e-52
2720.600000	6.37039e-52
2720.550000	6.38386e-52
2720.500000	6.39737e-52
2720.450000	6.4109e-52
2720.400000	6.42446e-52
2720.350000	6.43805e-52
2720.300000	6.45166e-52
2720.250000	6.46531e-52
2720.200000	6.47898e-52
2720.150000	6.49269e-52
2720.100000	6.50642e-52
2720.050000	6.52018e-52
2720.000000	6.53397e-52
2719.950000	6.54779e-52
2719.900000	6.56164e-52
2719.850000	6.57552e-52
2719.800000	6.58943e-52
2719.750000	6.60336e-52
2719.700000	6.61733e-52
2719.650000	6.63132e-52
2719.600000	6.64535e-52
2719.550000	6.65941e-52
2719.500000	6.67349e-52
2719.450000	6.68761e-52
2719.400000	6.70175e-52
2719.350000	6.71593e-52
2719.300000	6.73013e-52
2719.250000	6.74436e-52
2719.200000	6.75863e-52
2719.150000	6.77292e-52
2719.100000	6.78725e-52
2719.050000	6.8016e-52
2719.000000	6.81599e-52
2718.950000	6.83041e-52
2718.900000	6.84485e-52
2718.850000	6.85933e-52
2718.800000	6.87384e-52
2718.750000	6.88838e-52
2718.700000	6.90295e-52
2718.650000	6.91755e-52
2718.600000	6.93218e-52
2718.550000	6.94684e-52
2718.500000	6.96153e-52
2718.450000	6.97626e-52
2718.400000	6.99101e-52
2718.350000	7.0058e-52
2718.300000	7.02062e-52
2718.250000	7.03547e-52
2718.200000	7.05035e-52
2718.150000	7.06526e-52
2718.100000	7.0802e-52
2718.050000	7.09518e-52
2718.000000	7.11018e-52
2717.950000	7.12522e-52
2717.900000	7.14029e-52
2717.850000	7.15539e-52
2717.800000	7.17053e-52
2717.750000	7.1857e-52
2717.700000	7.20089e-52
2717.650000	7.21612e-52
2717.600000	7.23139e-52
2717.550000	7.24668e-52
2717.500000	7.26201e-52
2717.450000	7.27737e-52
2717.400000	7.29276e-52
2717.350000	7.30819e-52
2717.300000	7.32364e-52
2717.250000	7.33913e-52
2717.200000	7.35466e-52
2717.150000	7.37021e-52
2717.100000	7.3858e-52
2717.050000	7.40142e-52
2717.000000	7.41708e-52
2716.950000	7.43276e-52
2716.900000	7.44848e-52
2716.850000	7.46424e-52
2716.800000	7.48003e-52
2716.750000	7.49585e-52
2716.700000	7.5117e-52
2716.650000	7.52759e-52
2716.600000	7.54351e-52
2716.550000	7.55946e-52
2716.500000	7.57545e-52
2716.450000	7.59148e-52
2716.400000	7.60753e-52
2716.350000	7.62362e-52
2716.300000	7.63975e-52
2716.250000	7.65591e-52
2716.200000	7.6721e-52
2716.150000	7.68833e-52
2716.100000	7.70459e-52
2716.050000	7.72088e-52
2716.000000	7.73721e-52
2715.950000	7.75358e-52
2715.900000	7.76998e-52
2715.850000	7.78641e-52
2715.800000	7.80288e-52
2715.750000	7.81938e-52
2715.700000	7.83592e-52
2715.650000	7.8525e-52
2715.600000	7.8691e-52
2715.550000	7.88575e-52
2715.500000	7.90243e-52
2715.450000	7.91914e-52
2715.400000	7.93589e-52
2715.350000	7.95268e-52
2715.300000	7.9695e-52
2715.250000	7.98635e-52
2715.200000	8.00324e-52
2715.150000	8.02017e-52
2715.100000	8.03713e-52
2715.050000	8.05413e-52
2715.000000	8.07117e-52
2714.950000	8.08824e-52
2714.900000	8.10535e-52
2714.850000	8.12249e-52
2714.800000	8.13967e-52
2714.750000	8.15689e-52
2714.700000	8.17414e-52
2714.650000	8.19143e-52
2714.600000	8.20875e-52
2714.550000	8.22612e-52
2714.500000	8.24351e-52
2714.450000	8.26095e-52
2714.400000	8.27842e-52
2714.350000	8.29593e-52
2714.300000	8.31348e-52
2714.250000	8.33106e-52
2714.200000	8.34868e-52
2714.150000	8.36634e-52
2714.100000	8.38404e-52
2714.050000	8.40177e-52
2714.000000	8.41954e-52
2713.950000	8.43735e-52
2713.900000	8.45519e-52
2713.850000	8.47308e-52
2713.800000	8.491e-52
2713.750000	8.50896e-52
2713.700000	8.52695e-52
2713.650000	8.54499e-52
2713.600000	8.56306e-52
2713.550000	8.58117e-52
2713.500000	8.59932e-52
2713.450000	8.61751e-52
2713.400000	8.63574e-52
2713.350000	8.654e-52
2713.300000	8.67231e-52
2713.250000	8.69065e-52
2713.200000	8.70903e-52
2713.150000	8.72745e-52
2713.100000	8.74591e-52
2713.050000	8.76441e-52
2713.000000	8.78295e-52
2712.950000	8.80152e-52
2712.900000	8.82014e-52
2712.850000	8.83879e-52
2712.800000	8.85749e-52
2712.750000	8.87622e-52
2712.700000	8.895e-52
2712.650000	8.91381e-52
2712.600000	8.93266e-52
2712.550000	8.95156e-52
2712.500000	8.97049e-52
2712.450000	8.98946e-52
2712.400000	9.00848e-52
2712.350000	9.02753e-52
2712.300000	9.04663e-52
2712.250000	9.06576e-52
2712.200000	9.08493e-52
2712.150000	9.10415e-52
2712.100000	9.12341e-52
2712.050000	9.1427e-52
2712.000000	9.16204e-52
2711.950000	9.18142e-52
2711.900000	9.20084e-52
2711.850000	9.2203e-52
2711.800000	9.2398e-52
2711.750000	9.25934e-52
2711.700000	9.27893e-52
2711.650000	9.29855e-52
2711.600000	9.31822e-52
2711.550000	9.33793e-52
2711.500000	9.35768e-52
2711.450000	9.37747e-52
2711.400000	9.39731e-52
2711.350000	9.41718e-52
2711.300000	9.4371e-52
2711.250000	9.45706e-52
2711.200000	9.47706e-52
2711.150000	9.49711e-52
2711.100000	9.51719e-52
2711.050000	9.53732e-52
2711.000000	9.5575e-52
2710.950000	9.57771e-52
2710.900000	9.59797e-52
2710.850000	9.61827e-52
2710.800000	9.63861e-52
2710.750000	9.659e-52
2710.700000	9.67943e-52
2710.650000	9.6999e-52
2710.600000	9.72042e-52
2710.550000	9.74098e-52
2710.500000	9.76158e-52
2710.450000	9.78223e-52
2710.400000	9.80292e-52
2710.350000	9.82365e-52
2710.300000	9.84443e-52
2710.250000	9.86525e-52
2710.200000	9.88612e-52
2710.150000	9.90703e-52
2710.100000	9.92798e-52
2710.050000	9.94898e-52
2710.000000	9.97002e-52
2709.950000	9.99111e-52
2709.900000	1.00122e-51
2709.850000	1.00334e-51
2709.800000	1.00546e-51
2709.750000	1.00759e-51
2709.700000	1.00972e-51
2709.650000	1.01186e-51
2709.600000	1.014e-51
2709.550000	1.01614e-51
2709.500000	1.01829e-51
2709.450000	1.02045e-51
2709.400000	1.0226e-51
2709.350000	1.02477e-51
2709.300000	1.02693e-51
2709.250000	1.02911e-51
2709.200000	1.03128e-51
2709.150000	1.03346e-51
2709.100000	1.03565e-51
2709.050000	1.03784e-51
2709.000000	1.04004e-51
2708.950000	1.04224e-51
2708.900000	1.04444e-51
2708.850000	1.04665e-51
2708.800000	1.04886e-51
2708.750000	1.05108e-51
2708.700000	1.0533e-51
2708.650000	1.05553e-51
2708.600000	1.05776e-51
2708.550000	1.06e-51
2708.500000	1.06224e-51
2708.450000	1.06449e-51
2708.400000	1.06674e-51
2708.350000	1.069e-51
2708.300000	1.07126e-51
2708.250000	1.07352e-51
2708.200000	1.0758e-51
2708.150000	1.07807e-51
2708.100000	1.08035e-51
2708.050000	1.08264e-51
2708.000000	1.08493e-51
2707.950000	1.08722e-51
2707.900000	1.08952e-51
2707.850000	1.09182e-51
2707.800000	1.09413e-51
2707.750000	1.09645e-51
2707.700000	1.09877e-51
2707.650000	1.10109e-51
2707.600000	1.10342e-51
2707.550000	1.10575e-51
2707.500000	1.10809e-51
2707.450000	1.11044e-51
2707.400000	1.11278e-51
2707.350000	1.11514e-51
2707.300000	1.1175e-51
2707.250000	1.11986e-51
2707.200000	1.12223e-51
2707.150000	1.1246e-51
2707.100000	1.12698e-51
2707.050000	1.12937e-51
2707.000000	1.13175e-51
2706.950000	1.13415e-51
2706.900000	1.13655e-51
2706.850000	1.13895e-51
2706.800000	1.14136e-51
2706.750000	1.14377e-51
2706.700000	1.14619e-51
2706.650000	1.14862e-51
2706.600000	1.15105e-51
2706.550000	1.15348e-51
2706.500000	1.15592e-51
2706.450000	1.15837e-51
2706.400000	1.16082e-51
2706.350000	1.16327e-51
2706.300000	1.16573e-51
2706.250000	1.1682e-51
2706.200000	1.17067e-51
2706.150000	1.17314e-51
2706.100000	1.17563e-51
2706.050000	1.17811e-51
2706.000000	1.1806e-51
2705.950000	1.1831e-51
2705.900000	1.1856e-51
2705.850000	1.18811e-51
2705.800000	1.19062e-51
2705.750000	1.19314e-51
2705.700000	1.19567e-51
2705.650000	1.19819e-51
2705.600000	1.20073e-51
2705.550000	1.20327e-51
2705.500000	1.20581e-51
2705.450000	1.20836e-51
2705.400000	1.21092e-51
2705.350000	1.21348e-51
2705.300000	1.21605e-51
2705.250000	1.21862e-51
2705.200000	1.2212e-51
2705.150000	1.22378e-51
2705.100000	1.22637e-51
2705.050000	1.22896e-51
2705.000000	1.23156e-51
2704.950000	1.23417e-51
2704.900000	1.23678e-51
2704.850000	1.23939e-51
2704.800000	1.24201e-51
2704.750000	1.24464e-51
2704.700000	1.24727e-51
2704.650000	1.24991e-51
2704.600000	1.25256e-51
2704.550000	1.2552e-51
2704.500000	1.25786e-51
2704.450000	1.26052e-51
2704.400000	1.26319e-51
2704.350000	1.26586e-51
2704.300000	1.26854e-51
2704.250000	1.27122e-51
2704.200000	1.27391e-51
2704.150000	1.2766e-51
2704.100000	1.2793e-51
2704.050000	1.28201e-51
2704.000000	1.28472e-51
2703.950000	1.28744e-51
2703.900000	1.29016e-51
2703.850000	1.29289e-51
2703.800000	1.29562e-51
2703.750000	1.29836e-51
2703.700000	1.30111e-51
2703.650000	1.30386e-51
2703.600000	1.30662e-51
2703.550000	1.30938e-51
2703.500000	1.31215e-51
2703.450000	1.31493e-51
2703.400000	1.31771e-51
2703.350000	1.3205e-51
2703.300000	1.32329e-51
2703.250000	1.32609e-51
2703.200000	1.32889e-51
2703.150000	1.3317e-51
2703.100000	1.33452e-51
2703.050000	1.33734e-51
2703.000000	1.34017e-51
2702.950000	1.34301e-51
2702.900000	1.34585e-51
2702.850000	1.34869e-51
2702.800000	1.35155e-51
2702.750000	1.3544e-51
2702.700000	1.35727e-51
2702.650000	1.36014e-51
2702.600000	1.36302e-51
2702.550000	1.3659e-51
2702.500000	1.36879e-51
2702.450000	1.37168e-51
2702.400000	1.37458e-51
2702.350000	1.37749e-51
2702.300000	1.38041e-51
2702.250000	1.38333e-51
2702.200000	1.38625e-51
2702.150000	1.38918e-51
2702.100000	1.39212e-51
2702.050000	1.39507e-51
2702.000000	1.39802e-51
2701.950000	1.40097e-51
2701.900000	1.40394e-51
2701.850000	1.40691e-51
2701.800000	1.40988e-51
2701.750000	1.41286e-51
2701.700000	1.41585e-51
2701.650000	1.41885e-51
2701.600000	1.42185e-51
2701.550000	1.42486e-51
2701.500000	1.42787e-51
2701.450000	1.43089e-51
2701.400000	1.43392e-51
2701.350000	1.43695e-51
2701.300000	1.43999e-51
2701.250000	1.44303e-51
2701.200000	1.44609e-51
2701.150000	1.44914e-51
2701.100000	1.45221e-51
2701.050000	1.45528e-51
2701.000000	1.45836e-51
2700.950000	1.46144e-51
2700.900000	1.46453e-51
2700.850000	1.46763e-51
2700.800000	1.47074e-51
2700.750000	1.47385e-51
2700.700000	1.47696e-51
2700.650000	1.48009e-51
2700.600000	1.48322e-51
2700.550000	1.48636e-51
2700.500000	1.4895e-51
2700.450000	1.49265e-51
2700.400000	1.49581e-51
2700.350000	1.49897e-51
2700.300000	1.50214e-51
2700.250000	1.50532e-51
2700.200000	1.5085e-51
2700.150000	1.51169e-51
2700.100000	1.51489e-51
2700.050000	1.51809e-51
2700.000000	1.52131e-51
2699.950000	1.52452e-51
2699.900000	1.52775e-51
2699.850000	1.53098e-51
2699.800000	1.53422e-51
2699.750000	1.53746e-51
2699.700000	1.54071e-51
2699.650000	1.54397e-51
2699.600000	1.54724e-51
2699.550000	1.55051e-51
2699.500000	1.55379e-51
2699.450000	1.55708e-51
2699.400000	1.56037e-51
2699.350000	1.56367e-51
2699.300000	1.56698e-51
2699.250000	1.57029e-51
2699.200000	1.57361e-51
2699.150000	1.57694e-51
2699.100000	1.58028e-51
2699.050000	1.58362e-51
2699.000000	1.58697e-51
2698.950000	1.59033e-51
2698.900000	1.59369e-51
2698.850000	1.59706e-51
2698.800000	1.60044e-51
2698.750000	1.60382e-51
2698.700000	1.60722e-51
2698.650000	1.61062e-51
2698.600000	1.61402e-51
2698.550000	1.61744e-51
2698.500000	1.62086e-51
2698.450000	1.62428e-51
2698.400000	1.62772e-51
2698.350000	1.63116e-51
2698.300000	1.63461e-51
2698.250000	1.63807e-51
2698.200000	1.64154e-51
2698.150000	1.64501e-51
2698.100000	1.64849e-51
2698.050000	1.65197e-51
2698.000000	1.65547e-51
2697.950000	1.65897e-51
2697.900000	1.66248e-51
2697.850000	1.66599e-51
2697.800000	1.66952e-51
2697.750000	1.67305e-51
2697.700000	1.67659e-51
2697.650000	1.68013e-51
2697.600000	1.68369e-51
2697.550000	1.68725e-51
2697.500000	1.69082e-51
2697.450000	1.69439e-51
2697.400000	1.69798e-51
2697.350000	1.70157e-51
2697.300000	1.70517e-51
2697.250000	1.70877e-51
2697.200000	1.71239e-51
2697.150000	1.71601e-51
2697.100000	1.71964e-51
2697.050000	1.72328e-51
2697.000000	1.72692e-51
2696.950000	1.73057e-51
2696.900000	1.73424e-51
2696.850000	1.7379e-51
2696.800000	1.74158e-51
2696.750000	1.74526e-51
2696.700000	1.74895e-51
2696.650000	1.75265e-51
2696.600000	1.75636e-51
2696.550000	1.76008e-51
2696.500000	1.7638e-51
2696.450000	1.76753e-51
2696.400000	1.77127e-51
2696.350000	1.77501e-51
2696.300000	1.77877e-51
2696.250000	1.78253e-51
2696.200000	1.7863e-51
2696.150000	1.79008e-51
2696.100000	1.79386e-51
2696.050000	1.79766e-51
2696.000000	1.80146e-51
2695.950000	1.80527e-51
2695.900000	1.80909e-51
2695.850000	1.81292e-51
2695.800000	1.81675e-51
2695.750000	1.82059e-51
2695.700000	1.82444e-51
2695.650000	1.8283e-51
2695.600000	1.83217e-51
2695.550000	1.83605e-51
2695.500000	1.83993e-51
2695.450000	1.84382e-51
2695.400000	1.84772e-51
2695.350000	1.85163e-51
2695.300000	1.85554e-51
2695.250000	1.85947e-51
2695.200000	1.8634e-51
2695.150000	1.86734e-51
2695.100000	1.87129e-51
2695.050000	1.87525e-51
2695.000000	1.87922e-51
2694.950000	1.88319e-51
2694.900000	1.88718e-51
2694.850000	1.89117e-51
2694.800000	1.89517e-51
2694.750000	1.89918e-51
2694.700000	1.90319e-51
2694.650000	1.90722e-51
2694.600000	1.91125e-51
2694.550000	1.91529e-51
2694.500000	1.91935e-51
2694.450000	1.92341e-51
2694.400000	1.92747e-51
2694.350000	1.93155e-51
2694.300000	1.93564e-51
2694.250000	1.93973e-51
2694.200000	1.94383e-51
2694.150000	1.94794e-51
2694.100000	1.95206e-51
2694.050000	1.95619e-51
2694.000000	1.96033e-51
2693.950000	1.96448e-51
2693.900000	1.96863e-51
2693.850000	1.9728e-51
2693.800000	1.97697e-51
2693.750000	1.98115e-51
2693.700000	1.98534e-51
2693.650000	1.98954e-51
2693.600000	1.99375e-51
2693.550000	1.99796e-51
2693.500000	2.00219e-51
2693.450000	2.00643e-51
2693.400000	2.01067e-51
2693.350000	2.01492e-51
2693.300000	2.01918e-51
2693.250000	2.02345e-51
2693.200000	2.02773e-51
2693.150000	2.03202e-51
2693.100000	2.03632e-51
2693.050000	2.04063e-51
2693.000000	2.04494e-51
2692.950000	2.04927e-51
2692.900000	2.0536e-51
2692.850000	2.05795e-51
2692.800000	2.0623e-51
2692.750000	2.06666e-51
2692.700000	2.07103e-51
2692.650000	2.07541e-51
2692.600000	2.0798e-51
2692.550000	2.0842e-51
2692.500000	2.08861e-51
2692.450000	2.09303e-51
2692.400000	2.09746e-51
2692.350000	2.10189e-51
2692.300000	2.10634e-51
2692.250000	2.11079e-51
2692.200000	2.11526e-51
2692.150000	2.11973e-51
2692.100000	2.12422e-51
2692.050000	2.12871e-51
2692.000000	2.13321e-51
2691.950000	2.13772e-51
2691.900000	2.14224e-51
2691.850000	2.14678e-51
2691.800000	2.15132e-51
2691.750000	2.15587e-51
2691.700000	2.16043e-51
2691.650000	2.165e-51
2691.600000	2.16957e-51
2691.550000	2.17416e-51
2691.500000	2.17876e-51
2691.450000	2.18337e-51
2691.400000	2.18799e-51
2691.350000	2.19262e-51
2691.300000	2.19725e-51
2691.250000	2.2019e-51
2691.200000	2.20656e-51
2691.150000	2.21123e-51
2691.100000	2.2159e-51
2691.050000	2.22059e-51
2691.000000	2.22529e-51
2690.950000	2.22999e-51
2690.900000	2.23471e-51
2690.850000	2.23944e-51
2690.800000	2.24417e-51
2690.750000	2.24892e-51
2690.700000	2.25368e-51
2690.650000	2.25844e-51
2690.600000	2.26322e-51
2690.550000	2.26801e-51
2690.500000	2.2728e-51
2690.450000	2.27761e-51
2690.400000	2.28243e-51
2690.350000	2.28726e-51
2690.300000	2.29209e-51
2690.250000	2.29694e-51
2690.200000	2.3018e-51
2690.150000	2.30667e-51
2690.100000	2.31155e-51
2690.050000	2.31644e-51
2690.000000	2.32134e-51
2689.950000	2.32625e-51
2689.900000	2.33117e-51
2689.850000	2.3361e-51
2689.800000	2.34104e-51
2689.750000	2.34599e-51
2689.700000	2.35095e-51
2689.650000	2.35593e-51
2689.600000	2.36091e-51
2689.550000	2.3659e-51
2689.500000	2.37091e-51
2689.450000	2.37592e-51
2689.400000	2.38095e-51
2689.350000	2.38598e-51
2689.300000	2.39103e-51
2689.250000	2.39609e-51
2689.200000	2.40115e-51
2689.150000	2.40623e-51
2689.100000	2.41132e-51
2689.050000	2.41642e-51
2689.000000	2.42153e-51
2688.950000	2.42666e-51
2688.900000	2.43179e-51
2688.850000	2.43693e-51
2688.800000	2.44209e-51
2688.750000	2.44725e-51
2688.700000	2.45243e-51
2688.650000	2.45761e-51
2688.600000	2.46281e-51
2688.550000	2.46802e-51
2688.500000	2.47324e-51
2688.450000	2.47847e-51
2688.400000	2.48372e-51
2688.350000	2.48897e-51
2688.300000	2.49423e-51
2688.250000	2.49951e-51
2688.200000	2.5048e-51
2688.150000	2.51009e-51
2688.100000	2.5154e-51
2688.050000	2.52072e-51
2688.000000	2.52605e-51
2687.950000	2.5314e-51
2687.900000	2.53675e-51
2687.850000	2.54212e-51
2687.800000	2.54749e-51
2687.750000	2.55288e-51
2687.700000	2.55828e-51
2687.650000	2.56369e-51
2687.600000	2.56912e-51
2687.550000	2.57455e-51
2687.500000	2.57999e-51
2687.450000	2.58545e-51
2687.400000	2.59092e-51
2687.350000	2.5964e-51
2687.300000	2.60189e-51
2687.250000	2.6074e-51
2687.200000	2.61291e-51
2687.150000	2.61844e-51
2687.100000	2.62398e-51
2687.050000	2.62953e-51
2687.000000	2.63509e-51
2686.950000	2.64066e-51
2686.900000	2.64625e-51
2686.850000	2.65184e-51
2686.800000	2.65745e-51
2686.750000	2.66307e-51
2686.700000	2.66871e-51
2686.650000	2.67435e-51
2686.600000	2.68001e-51
2686.550000	2.68568e-51
2686.500000	2.69136e-51
2686.450000	2.69705e-51
2686.400000	2.70275e-51
2686.350000	2.70847e-51
2686.300000	2.7142e-51
2686.250000	2.71994e-51
2686.200000	2.72569e-51
2686.150000	2.73146e-51
2686.100000	2.73723e-51
2686.050000	2.74302e-51
2686.000000	2.74883e-51
2685.950000	2.75464e-51
2685.900000	2.76047e-51
2685.850000	2.76631e-51
2685.800000	2.77216e-51
2685.750000	2.77802e-51
2685.700000	2.7839e-51
2685.650000	2.78978e-51
2685.600000	2.79568e-51
2685.550000	2.8016e-51
2685.500000	2.80752e-51
2685.450000	2.81346e-51
2685.400000	2.81941e-51
2685.350000	2.82538e-51
2685.300000	2.83135e-51
2685.250000	2.83734e-51
2685.200000	2.84334e-51
2685.150000	2.84936e-51
2685.100000	2.85538e-51
2685.050000	2.86142e-51
2685.000000	2.86747e-51
2684.950000	2.87354e-51
2684.900000	2.87962e-51
2684.850000	2.88571e-51
2684.800000	2.89181e-51
2684.750000	2.89793e-51
2684.700000	2.90406e-51
2684.650000	2.9102e-51
2684.600000	2.91636e-51
2684.550000	2.92252e-51
2684.500000	2.92871e-51
2684.450000	2.9349e-51
2684.400000	2.94111e-51
2684.350000	2.94733e-51
2684.300000	2.95356e-51
2684.250000	2.95981e-51
2684.200000	2.96607e-51
2684.150000	2.97234e-51
2684.100000	2.97863e-51
2684.050000	2.98493e-51
2684.000000	2.99124e-51
2683.950000	2.99757e-51
2683.900000	3.00391e-51
2683.850000	3.01027e-51
2683.800000	3.01663e-51
2683.750000	3.02301e-51
2683.700000	3.02941e-51
2683.650000	3.03581e-51
2683.600000	3.04224e-51
2683.550000	3.04867e-51
2683.500000	3.05512e-51
2683.450000	3.06158e-51
2683.400000	3.06806e-51
2683.350000	3.07455e-51
2683.300000	3.08105e-51
2683.250000	3.08757e-51
2683.200000	3.0941e-51
2683.150000	3.10064e-51
2683.100000	3.1072e-51
2683.050000	3.11377e-51
2683.000000	3.12036e-51
2682.950000	3.12696e-51
2682.900000	3.13357e-51
2682.850000	3.1402e-51
2682.800000	3.14684e-51
2682.750000	3.1535e-51
2682.700000	3.16017e-51
2682.650000	3.16685e-51
2682.600000	3.17355e-51
2682.550000	3.18026e-51
2682.500000	3.18699e-51
2682.450000	3.19373e-51
2682.400000	3.20048e-51
2682.350000	3.20725e-51
2682.300000	3.21404e-51
2682.250000	3.22084e-51
2682.200000	3.22765e-51
2682.150000	3.23447e-51
2682.100000	3.24132e-51
2682.050000	3.24817e-51
2682.000000	3.25504e-51
2681.950000	3.26193e-51
2681.900000	3.26883e-51
2681.850000	3.27574e-51
2681.800000	3.28267e-51
2681.750000	3.28961e-51
2681.700000	3.29657e-51
2681.650000	3.30354e-51
2681.600000	3.31053e-51
2681.550000	3.31753e-51
2681.500000	3.32455e-51
2681.450000	3.33158e-51
2681.400000	3.33863e-51
2681.350000	3.34569e-51
2681.300000	3.35277e-51
2681.250000	3.35986e-51
2681.200000	3.36696e-51
2681.150000	3.37409e-51
2681.100000	3.38122e-51
2681.050000	3.38837e-51
2681.000000	3.39554e-51
2680.950000	3.40272e-51
2680.900000	3.40992e-51
2680.850000	3.41713e-51
2680.800000	3.42436e-51
2680.750000	3.4316e-51
2680.700000	3.43886e-51
2680.650000	3.44614e-51
2680.600000	3.45342e-51
2680.550000	3.46073e-51
2680.500000	3.46805e-51
2680.450000	3.47538e-51
2680.400000	3.48273e-51
2680.350000	3.4901e-51
2680.300000	3.49748e-51
2680.250000	3.50488e-51
2680.200000	3.51229e-51
2680.150000	3.51972e-51
2680.100000	3.52717e-51
2680.050000	3.53463e-51
2680.000000	3.5421e-51
2679.950000	3.5496e-51
2679.900000	3.5571e-51
2679.850000	3.56463e-51
2679.800000	3.57217e-51
2679.750000	3.57972e-51
2679.700000	3.58729e-51
2679.650000	3.59488e-51
2679.600000	3.60249e-51
2679.550000	3.61011e-51
2679.500000	3.61774e-51
2679.450000	3.62539e-51
2679.400000	3.63306e-51
2679.350000	3.64075e-51
2679.300000	3.64845e-51
2679.250000	3.65616e-51
2679.200000	3.6639e-51
2679.150000	3.67165e-51
2679.100000	3.67941e-51
2679.050000	3.6872e-51
2679.000000	3.69499e-51
2678.950000	3.70281e-51
2678.900000	3.71064e-51
2678.850000	3.71849e-51
2678.800000	3.72635e-51
2678.750000	3.73424e-51
2678.700000	3.74214e-51
2678.650000	3.75005e-51
2678.600000	3.75798e-51
2678.550000	3.76593e-51
2678.500000	3.7739e-51
2678.450000	3.78188e-51
2678.400000	3.78988e-51
2678.350000	3.79789e-51
2678.300000	3.80593e-51
2678.250000	3.81398e-51
2678.200000	3.82204e-51
2678.150000	3.83013e-51
2678.100000	3.83823e-51
2678.050000	3.84635e-51
2678.000000	3.85448e-51
2677.950000	3.86264e-51
2677.900000	3.87081e-51
2677.850000	3.87899e-51
2677.800000	3.8872e-51
2677.750000	3.89542e-51
2677.700000	3.90366e-51
2677.650000	3.91192e-51
2677.600000	3.92019e-51
2677.550000	3.92848e-51
2677.500000	3.93679e-51
2677.450000	3.94512e-51
2677.400000	3.95346e-51
2677.350000	3.96182e-51
2677.300000	3.9702e-51
2677.250000	3.9786e-51
2677.200000	3.98702e-51
2677.150000	3.99545e-51
2677.100000	4.0039e-51
2677.050000	4.01237e-51
2677.000000	4.02086e-51
2676.950000	4.02936e-51
2676.900000	4.03788e-51
2676.850000	4.04642e-51
2676.800000	4.05498e-51
2676.750000	4.06356e-51
2676.700000	4.07216e-51
2676.650000	4.08077e-51
2676.600000	4.0894e-51
2676.550000	4.09805e-51
2676.500000	4.10672e-51
2676.450000	4.1154e-51
2676.400000	4.12411e-51
2676.350000	4.13283e-51
2676.300000	4.14157e-51
2676.250000	4.15033e-51
2676.200000	4.15911e-51
2676.150000	4.16791e-51
2676.100000	4.17672e-51
2676.050000	4.18556e-51
2676.000000	4.19441e-51
2675.950000	4.20328e-51
2675.900000	4.21217e-51
2675.850000	4.22108e-51
2675.800000	4.23001e-51
2675.750000	4.23896e-51
2675.700000	4.24792e-51
2675.650000	4.25691e-51
2675.600000	4.26591e-51
2675.550000	4.27494e-51
2675.500000	4.28398e-51
2675.450000	4.29304e-51
2675.400000	4.30212e-51
2675.350000	4.31122e-51
2675.300000	4.32034e-51
2675.250000	4.32948e-51
2675.200000	4.33863e-51
2675.150000	4.34781e-51
2675.100000	4.35701e-51
2675.050000	4.36622e-51
2675.000000	4.37546e-51
2674.950000	4.38471e-51
2674.900000	4.39399e-51
2674.850000	4.40328e-51
2674.800000	4.41259e-51
2674.750000	4.42193e-51
2674.700000	4.43128e-51
2674.650000	4.44065e-51
2674.600000	4.45005e-51
2674.550000	4.45946e-51
2674.500000	4.46889e-51
2674.450000	4.47834e-51
2674.400000	4.48782e-51
2674.350000	4.49731e-51
2674.300000	4.50682e-51
2674.250000	4.51635e-51
2674.200000	4.52591e-51
2674.150000	4.53548e-51
2674.100000	4.54507e-51
2674.050000	4.55468e-51
2674.000000	4.56432e-51
2673.950000	4.57397e-51
2673.900000	4.58365e-51
2673.850000	4.59334e-51
2673.800000	4.60306e-51
2673.750000	4.61279e-51
2673.700000	4.62255e-51
2673.650000	4.63233e-51
2673.600000	4.64213e-51
2673.550000	4.65194e-51
2673.500000	4.66178e-51
2673.450000	4.67164e-51
2673.400000	4.68153e-51
2673.350000	4.69143e-51
2673.300000	4.70135e-51
2673.250000	4.7113e-51
2673.200000	4.72126e-51
2673.150000	4.73125e-51
2673.100000	4.74125e-51
2673.050000	4.75128e-51
2673.000000	4.76133e-51
2672.950000	4.7714e-51
2672.900000	4.78149e-51
2672.850000	4.79161e-51
2672.800000	4.80174e-51
2672.750000	4.8119e-51
2672.700000	4.82208e-51
2672.650000	4.83228e-51
2672.600000	4.8425e-51
2672.550000	4.85274e-51
2672.500000	4.863e-51
2672.450000	4.87329e-51
2672.400000	4.8836e-51
2672.350000	4.89393e-51
2672.300000	4.90428e-51
2672.250000	4.91465e-51
2672.200000	4.92505e-51
2672.150000	4.93546e-51
2672.100000	4.9459e-51
2672.050000	4.95637e-51
2672.000000	4.96685e-51
2671.950000	4.97735e-51
2671.900000	4.98788e-51
2671.850000	4.99843e-51
2671.800000	5.009e-51
2671.750000	5.0196e-51
2671.700000	5.03022e-51
2671.650000	5.04086e-51
2671.600000	5.05152e-51
2671.550000	5.0622e-51
2671.500000	5.07291e-51
2671.450000	5.08364e-51
2671.400000	5.09439e-51
2671.350000	5.10517e-51
2671.300000	5.11597e-51
2671.250000	5.12679e-51
2671.200000	5.13763e-51
2671.150000	5.1485e-51
2671.100000	5.15939e-51
2671.050000	5.1703e-51
2671.000000	5.18124e-51
2670.950000	5.1922e-51
2670.900000	5.20318e-51
2670.850000	5.21418e-51
2670.800000	5.22521e-51
2670.750000	5.23626e-51
2670.700000	5.24734e-51
2670.650000	5.25844e-51
2670.600000	5.26956e-51
2670.550000	5.28071e-51
2670.500000	5.29188e-51
2670.450000	5.30307e-51
2670.400000	5.31429e-51
2670.350000	5.32553e-51
2670.300000	5.33679e-51
2670.250000	5.34808e-51
2670.200000	5.35939e-51
2670.150000	5.37073e-51
2670.100000	5.38209e-51
2670.050000	5.39347e-51
2670.000000	5.40488e-51
2669.950000	5.41631e-51
2669.900000	5.42777e-51
2669.850000	5.43925e-51
2669.800000	5.45075e-51
2669.750000	5.46228e-51
2669.700000	5.47384e-51
2669.650000	5.48541e-51
2669.600000	5.49702e-51
2669.550000	5.50864e-51
2669.500000	5.52029e-51
2669.450000	5.53197e-51
2669.400000	5.54367e-51
2669.350000	5.5554e-51
2669.300000	5.56715e-51
2669.250000	5.57892e-51
2669.200000	5.59072e-51
2669.150000	5.60255e-51
2669.100000	5.6144e-51
2669.050000	5.62627e-51
2669.000000	5.63817e-51
2668.950000	5.6501e-51
2668.900000	5.66205e-51
2668.850000	5.67403e-51
2668.800000	5.68603e-51
2668.750000	5.69805e-51
2668.700000	5.71011e-51
2668.650000	5.72218e-51
2668.600000	5.73429e-51
2668.550000	5.74642e-51
2668.500000	5.75857e-51
2668.450000	5.77075e-51
2668.400000	5.78296e-51
2668.350000	5.79519e-51
2668.300000	5.80745e-51
2668.250000	5.81973e-51
2668.200000	5.83204e-51
2668.150000	5.84438e-51
2668.100000	5.85674e-51
2668.050000	5.86913e-51
2668.000000	5.88154e-51
2667.950000	5.89398e-51
2667.900000	5.90645e-51
2667.850000	5.91894e-51
2667.800000	5.93146e-51
2667.750000	5.94401e-51
2667.700000	5.95658e-51
2667.650000	5.96918e-51
2667.600000	5.9818e-51
2667.550000	5.99445e-51
2667.500000	6.00713e-51
2667.450000	6.01984e-51
2667.400000	6.03257e-51
2667.350000	6.04533e-51
2667.300000	6.05812e-51
2667.250000	6.07093e-51
2667.200000	6.08377e-51
2667.150000	6.09664e-51
2667.100000	6.10954e-51
2667.050000	6.12246e-51
2667.000000	6.13541e-51
2666.950000	6.14839e-51
2666.900000	6.16139e-51
2666.850000	6.17442e-51
2666.800000	6.18748e-51
2666.750000	6.20057e-51
2666.700000	6.21369e-51
2666.650000	6.22683e-51
2666.600000	6.24e-51
2666.550000	6.2532e-51
2666.500000	6.26643e-51
2666.450000	6.27968e-51
2666.400000	6.29296e-51
2666.350000	6.30627e-51
2666.300000	6.31961e-51
2666.250000	6.33298e-51
2666.200000	6.34637e-51
2666.150000	6.3598e-51
2666.100000	6.37325e-51
2666.050000	6.38673e-51
2666.000000	6.40024e-51
2665.950000	6.41378e-51
2665.900000	6.42734e-51
2665.850000	6.44094e-51
2665.800000	6.45456e-51
2665.750000	6.46821e-51
2665.700000	6.48189e-51
2665.650000	6.49561e-51
2665.600000	6.50934e-51
2665.550000	6.52311e-51
2665.500000	6.53691e-51
2665.450000	6.55074e-51
2665.400000	6.56459e-51
2665.350000	6.57848e-51
2665.300000	6.59239e-51
2665.250000	6.60634e-51
2665.200000	6.62031e-51
2665.150000	6.63431e-51
2665.100000	6.64834e-51
2665.050000	6.66241e-51
2665.000000	6.6765e-51
2664.950000	6.69062e-51
2664.900000	6.70477e-51
2664.850000	6.71895e-51
2664.800000	6.73317e-51
2664.750000	6.74741e-51
2664.700000	6.76168e-51
2664.650000	6.77598e-51
2664.600000	6.79031e-51
2664.550000	6.80468e-51
2664.500000	6.81907e-51
2664.450000	6.83349e-51
2664.400000	6.84795e-51
2664.350000	6.86243e-51
2664.300000	6.87695e-51
2664.250000	6.89149e-51
2664.200000	6.90607e-51
2664.150000	6.92068e-51
2664.100000	6.93531e-51
2664.050000	6.94998e-51
2664.000000	6.96468e-51
2663.950000	6.97942e-51
2663.900000	6.99418e-51
2663.850000	7.00897e-51
2663.800000	7.0238e-51
2663.750000	7.03865e-51
2663.700000	7.05354e-51
2663.650000	7.06846e-51
2663.600000	7.08341e-51
2663.550000	7.09839e-51
2663.500000	7.11341e-51
2663.450000	7.12845e-51
2663.400000	7.14353e-51
2663.350000	7.15864e-51
2663.300000	7.17378e-51
2663.250000	7.18896e-51
2663.200000	7.20416e-51
2663.150000	7.2194e-51
2663.100000	7.23467e-51
2663.050000	7.24997e-51
2663.000000	7.26531e-51
2662.950000	7.28068e-51
2662.900000	7.29608e-51
2662.850000	7.31151e-51
2662.800000	7.32697e-51
2662.750000	7.34247e-51
2662.700000	7.358e-51
2662.650000	7.37356e-51
2662.600000	7.38916e-51
2662.550000	7.40479e-51
2662.500000	7.42045e-51
2662.450000	7.43615e-51
2662.400000	7.45188e-51
2662.350000	7.46764e-51
2662.300000	7.48343e-51
2662.250000	7.49926e-51
2662.200000	7.51512e-51
2662.150000	7.53102e-51
2662.100000	7.54695e-51
2662.050000	7.56291e-51
2662.000000	7.57891e-51
2661.950000	7.59494e-51
2661.900000	7.611e-51
2661.850000	7.6271e-51
2661.800000	7.64323e-51
2661.750000	7.6594e-51
2661.700000	7.6756e-51
2661.650000	7.69184e-51
2661.600000	7.70811e-51
2661.550000	7.72441e-51
2661.500000	7.74075e-51
2661.450000	7.75712e-51
2661.400000	7.77353e-51
2661.350000	7.78997e-51
2661.300000	7.80645e-51
2661.250000	7.82296e-51
2661.200000	7.83951e-51
2661.150000	7.85609e-51
2661.100000	7.87271e-51
2661.050000	7.88936e-51
2661.000000	7.90605e-51
2660.950000	7.92277e-51
2660.900000	7.93953e-51
2660.850000	7.95632e-51
2660.800000	7.97315e-51
2660.750000	7.99001e-51
2660.700000	8.00691e-51
2660.650000	8.02385e-51
2660.600000	8.04082e-51
2660.550000	8.05783e-51
2660.500000	8.07487e-51
2660.450000	8.09195e-51
2660.400000	8.10907e-51
2660.350000	8.12622e-51
2660.300000	8.14341e-51
2660.250000	8.16063e-51
2660.200000	8.17789e-51
2660.150000	8.19519e-51
2660.100000	8.21253e-51
2660.050000	8.2299e-51
2660.000000	8.2473e-51
2659.950000	8.26475e-51
2659.900000	8.28223e-51
2659.850000	8.29975e-51
2659.800000	8.3173e-51
2659.750000	8.3349e-51
2659.700000	8.35253e-51
2659.650000	8.37019e-51
2659.600000	8.3879e-51
2659.550000	8.40564e-51
2659.500000	8.42342e-51
2659.450000	8.44123e-51
2659.400000	8.45909e-51
2659.350000	8.47698e-51
2659.300000	8.49491e-51
2659.250000	8.51288e-51
2659.200000	8.53089e-51
2659.150000	8.54893e-51
2659.100000	8.56701e-51
2659.050000	8.58513e-51
2659.000000	8.60329e-51
2658.950000	8.62149e-51
2658.900000	8.63973e-51
2658.850000	8.658e-51
2658.800000	8.67631e-51
2658.750000	8.69467e-51
2658.700000	8.71306e-51
2658.650000	8.73149e-51
2658.600000	8.74995e-51
2658.550000	8.76846e-51
2658.500000	8.78701e-51
2658.450000	8.80559e-51
2658.400000	8.82422e-51
2658.350000	8.84288e-51
2658.300000	8.86159e-51
2658.250000	8.88033e-51
2658.200000	8.89912e-51
2658.150000	8.91794e-51
2658.100000	8.9368e-51
2658.050000	8.9557e-51
2658.000000	8.97465e-51
2657.950000	8.99363e-51
2657.900000	9.01265e-51
2657.850000	9.03172e-51
2657.800000	9.05082e-51
2657.750000	9.06996e-51
2657.700000	9.08915e-51
2657.650000	9.10837e-51
2657.600000	9.12764e-51
2657.550000	9.14695e-51
2657.500000	9.16629e-51
2657.450000	9.18568e-51
2657.400000	9.20511e-51
2657.350000	9.22458e-51
2657.300000	9.24409e-51
2657.250000	9.26365e-51
2657.200000	9.28324e-51
2657.150000	9.30288e-51
2657.100000	9.32255e-51
2657.050000	9.34227e-51
2657.000000	9.36203e-51
2656.950000	9.38183e-51
2656.900000	9.40168e-51
2656.850000	9.42156e-51
2656.800000	9.44149e-51
2656.750000	9.46146e-51
2656.700000	9.48148e-51
2656.650000	9.50153e-51
2656.600000	9.52163e-51
2656.550000	9.54177e-51
2656.500000	9.56195e-51
2656.450000	9.58218e-51
2656.400000	9.60244e-51
2656.350000	9.62275e-51
2656.300000	9.64311e-51
2656.250000	9.6635e-51
2656.200000	9.68394e-51
2656.150000	9.70443e-51
2656.100000	9.72495e-51
2656.050000	9.74552e-51
2656.000000	9.76614e-51
2655.950000	9.78679e-51
2655.900000	9.8075e-51
2655.850000	9.82824e-51
2655.800000	9.84903e-51
2655.750000	9.86986e-51
2655.700000	9.89074e-51
2655.650000	9.91166e-51
2655.600000	9.93262e-51
2655.550000	9.95363e-51
2655.500000	9.97469e-51
2655.450000	9.99578e-51
2655.400000	1.00169e-50
2655.350000	1.00381e-50
2655.300000	1.00593e-50
2655.250000	1.00806e-50
2655.200000	1.01019e-50
2655.150000	1.01233e-50
2655.100000	1.01447e-50
2655.050000	1.01662e-50
2655.000000	1.01877e-50
2654.950000	1.02092e-50
2654.900000	1.02308e-50
2654.850000	1.02525e-50
2654.800000	1.02742e-50
2654.750000	1.02959e-50
2654.700000	1.03177e-50
2654.650000	1.03395e-50
2654.600000	1.03614e-50
2654.550000	1.03833e-50
2654.500000	1.04052e-50
2654.450000	1.04272e-50
2654.400000	1.04493e-50
2654.350000	1.04714e-50
2654.300000	1.04936e-50
2654.250000	1.05157e-50
2654.200000	1.0538e-50
2654.150000	1.05603e-50
2654.100000	1.05826e-50
2654.050000	1.0605e-50
2654.000000	1.06274e-50
2653.950000	1.06499e-50
2653.900000	1.06724e-50
2653.850000	1.0695e-50
2653.800000	1.07176e-50
2653.750000	1.07403e-50
2653.700000	1.0763e-50
2653.650000	1.07858e-50
2653.600000	1.08086e-50
2653.550000	1.08315e-50
2653.500000	1.08544e-50
2653.450000	1.08773e-50
2653.400000	1.09003e-50
2653.350000	1.09234e-50
2653.300000	1.09465e-50
2653.250000	1.09697e-50
2653.200000	1.09929e-50
2653.150000	1.10161e-50
2653.100000	1.10394e-50
2653.050000	1.10628e-50
2653.000000	1.10862e-50
2652.950000	1.11096e-50
2652.900000	1.11331e-50
2652.850000	1.11567e-50
2652.800000	1.11803e-50
2652.750000	1.12039e-50
2652.700000	1.12276e-50
2652.650000	1.12513e-50
2652.600000	1.12751e-50
2652.550000	1.1299e-50
2652.500000	1.13229e-50
2652.450000	1.13468e-50
2652.400000	1.13708e-50
2652.350000	1.13949e-50
2652.300000	1.1419e-50
2652.250000	1.14432e-50
2652.200000	1.14674e-50
2652.150000	1.14916e-50
2652.100000	1.15159e-50
2652.050000	1.15403e-50
2652.000000	1.15647e-50
2651.950000	1.15891e-50
2651.900000	1.16137e-50
2651.850000	1.16382e-50
2651.800000	1.16628e-50
2651.750000	1.16875e-50
2651.700000	1.17122e-50
2651.650000	1.1737e-50
2651.600000	1.17618e-50
2651.550000	1.17867e-50
2651.500000	1.18116e-50
2651.450000	1.18366e-50
2651.400000	1.18617e-50
2651.350000	1.18868e-50
2651.300000	1.19119e-50
2651.250000	1.19371e-50
2651.200000	1.19623e-50
2651.150000	1.19876e-50
2651.100000	1.2013e-50
2651.050000	1.20384e-50
2651.000000	1.20639e-50
2650.950000	1.20894e-50
2650.900000	1.2115e-50
2650.850000	1.21406e-50
2650.800000	1.21663e-50
2650.750000	1.2192e-50
2650.700000	1.22178e-50
2650.650000	1.22436e-50
2650.600000	1.22695e-50
2650.550000	1.22955e-50
2650.500000	1.23215e-50
2650.450000	1.23475e-50
2650.400000	1.23737e-50
2650.350000	1.23998e-50
2650.300000	1.24261e-50
2650.250000	1.24523e-50
2650.200000	1.24787e-50
2650.150000	1.25051e-50
2650.100000	1.25315e-50
2650.050000	1.2558e-50
2650.000000	1.25846e-50
2649.950000	1.26112e-50
2649.900000	1.26379e-50
2649.850000	1.26646e-50
2649.800000	1.26914e-50
2649.750000	1.27183e-50
2649.700000	1.27452e-50
2649.650000	1.27721e-50
2649.600000	1.27991e-50
2649.550000	1.28262e-50
2649.500000	1.28533e-50
2649.450000	1.28805e-50
2649.400000	1.29078e-50
2649.350000	1.29351e-50
2649.300000	1.29624e-50
2649.250000	1.29898e-50
2649.200000	1.30173e-50
2649.150000	1.30449e-50
2649.100000	1.30725e-50
2649.050000	1.31001e-50
2649.000000	1.31278e-50
2648.950000	1.31556e-50
2648.900000	1.31834e-50
2648.850000	1.32113e-50
2648.800000	1.32392e-50
2648.750000	1.32672e-50
2648.700000	1.32953e-50
2648.650000	1.33234e-50
2648.600000	1.33516e-50
2648.550000	1.33798e-50
2648.500000	1.34081e-50
2648.450000	1.34365e-50
2648.400000	1.34649e-50
2648.350000	1.34934e-50
2648.300000	1.3522e-50
2648.250000	1.35506e-50
2648.200000	1.35792e-50
2648.150000	1.36079e-50
2648.100000	1.36367e-50
2648.050000	1.36656e-50
2648.000000	1.36945e-50
2647.950000	1.37234e-50
2647.900000	1.37525e-50
2647.850000	1.37816e-50
2647.800000	1.38107e-50
2647.750000	1.38399e-50
2647.700000	1.38692e-50
2647.650000	1.38985e-50
2647.600000	1.39279e-50
2647.550000	1.39574e-50
2647.500000	1.39869e-50
2647.450000	1.40165e-50
2647.400000	1.40461e-50
2647.350000	1.40758e-50
2647.300000	1.41056e-50
2647.250000	1.41355e-50
2647.200000	1.41654e-50
2647.150000	1.41953e-50
2647.100000	1.42253e-50
2647.050000	1.42554e-50
2647.000000	1.42856e-50
2646.950000	1.43158e-50
2646.900000	1.43461e-50
2646.850000	1.43764e-50
2646.800000	1.44068e-50
2646.750000	1.44373e-50
2646.700000	1.44678e-50
2646.650000	1.44984e-50
2646.600000	1.45291e-50
2646.550000	1.45598e-50
2646.500000	1.45906e-50
2646.450000	1.46215e-50
2646.400000	1.46524e-50
2646.350000	1.46834e-50
2646.300000	1.47145e-50
2646.250000	1.47456e-50
2646.200000	1.47768e-50
2646.150000	1.48081e-50
2646.100000	1.48394e-50
2646.050000	1.48708e-50
2646.000000	1.49022e-50
2645.950000	1.49337e-50
2645.900000	1.49653e-50
2645.850000	1.4997e-50
2645.800000	1.50287e-50
2645.750000	1.50605e-50
2645.700000	1.50923e-50
2645.650000	1.51243e-50
2645.600000	1.51563e-50
2645.550000	1.51883e-50
2645.500000	1.52204e-50
2645.450000	1.52526e-50
2645.400000	1.52849e-50
2645.350000	1.53172e-50
2645.300000	1.53496e-50
2645.250000	1.53821e-50
2645.200000	1.54146e-50
2645.150000	1.54472e-50
2645.100000	1.54799e-50
2645.050000	1.55127e-50
2645.000000	1.55455e-50
2644.950000	1.55784e-50
2644.900000	1.56113e-50
2644.850000	1.56443e-50
2644.800000	1.56774e-50
2644.750000	1.57106e-50
2644.700000	1.57438e-50
2644.650000	1.57771e-50
2644.600000	1.58105e-50
2644.550000	1.58439e-50
2644.500000	1.58774e-50
2644.450000	1.5911e-50
2644.400000	1.59447e-50
2644.350000	1.59784e-50
2644.300000	1.60122e-50
2644.250000	1.60461e-50
2644.200000	1.608e-50
2644.150000	1.6114e-50
2644.100000	1.61481e-50
2644.050000	1.61823e-50
2644.000000	1.62165e-50
2643.950000	1.62508e-50
2643.900000	1.62852e-50
2643.850000	1.63196e-50
2643.800000	1.63541e-50
2643.750000	1.63887e-50
2643.700000	1.64234e-50
2643.650000	1.64581e-50
2643.600000	1.64929e-50
2643.550000	1.65278e-50
2643.500000	1.65628e-50
2643.450000	1.65978e-50
2643.400000	1.66329e-50
2643.350000	1.66681e-50
2643.300000	1.67034e-50
2643.250000	1.67387e-50
2643.200000	1.67741e-50
2643.150000	1.68096e-50
2643.100000	1.68451e-50
2643.050000	1.68808e-50
2643.000000	1.69165e-50
2642.950000	1.69522e-50
2642.900000	1.69881e-50
2642.850000	1.7024e-50
2642.800000	1.706e-50
2642.750000	1.70961e-50
2642.700000	1.71323e-50
2642.650000	1.71685e-50
2642.600000	1.72048e-50
2642.550000	1.72412e-50
2642.500000	1.72777e-50
2642.450000	1.73143e-50
2642.400000	1.73509e-50
2642.350000	1.73876e-50
2642.300000	1.74244e-50
2642.250000	1.74612e-50
2642.200000	1.74981e-50
2642.150000	1.75352e-50
2642.100000	1.75722e-50
2642.050000	1.76094e-50
2642.000000	1.76467e-50
2641.950000	1.7684e-50
2641.900000	1.77214e-50
2641.850000	1.77589e-50
2641.800000	1.77964e-50
2641.750000	1.78341e-50
2641.700000	1.78718e-50
2641.650000	1.79096e-50
2641.600000	1.79475e-50
2641.550000	1.79855e-50
2641.500000	1.80235e-50
2641.450000	1.80616e-50
2641.400000	1.80998e-50
2641.350000	1.81381e-50
2641.300000	1.81765e-50
2641.250000	1.82149e-50
2641.200000	1.82534e-50
2641.150000	1.82921e-50
2641.100000	1.83307e-50
2641.050000	1.83695e-50
2641.000000	1.84084e-50
2640.950000	1.84473e-50
2640.900000	1.84863e-50
2640.850000	1.85254e-50
2640.800000	1.85646e-50
2640.750000	1.86039e-50
2640.700000	1.86432e-50
2640.650000	1.86827e-50
2640.600000	1.87222e-50
2640.550000	1.87618e-50
2640.500000	1.88015e-50
2640.450000	1.88412e-50
2640.400000	1.88811e-50
2640.350000	1.8921e-50
2640.300000	1.89611e-50
2640.250000	1.90012e-50
2640.200000	1.90414e-50
2640.150000	1.90816e-50
2640.100000	1.9122e-50
2640.050000	1.91624e-50
2640.000000	1.9203e-50
2639.950000	1.92436e-50
2639.900000	1.92843e-50
2639.850000	1.93251e-50
2639.800000	1.9366e-50
2639.750000	1.94069e-50
2639.700000	1.9448e-50
2639.650000	1.94891e-50
2639.600000	1.95303e-50
2639.550000	1.95716e-50
2639.500000	1.9613e-50
2639.450000	1.96545e-50
2639.400000	1.96961e-50
2639.350000	1.97378e-50
2639.300000	1.97795e-50
2639.250000	1.98213e-50
2639.200000	1.98633e-50
2639.150000	1.99053e-50
2639.100000	1.99474e-50
2639.050000	1.99896e-50
2639.000000	2.00319e-50
2638.950000	2.00742e-50
2638.900000	2.01167e-50
2638.850000	2.01593e-50
2638.800000	2.02019e-50
2638.750000	2.02446e-50
2638.700000	2.02874e-50
2638.650000	2.03304e-50
2638.600000	2.03734e-50
2638.550000	2.04165e-50
2638.500000	2.04596e-50
2638.450000	2.05029e-50
2638.400000	2.05463e-50
2638.350000	2.05897e-50
2638.300000	2.06333e-50
2638.250000	2.06769e-50
2638.200000	2.07207e-50
2638.150000	2.07645e-50
2638.100000	2.08084e-50
2638.050000	2.08524e-50
2638.000000	2.08965e-50
2637.950000	2.09407e-50
2637.900000	2.0985e-50
2637.850000	2.10294e-50
2637.800000	2.10739e-50
2637.750000	2.11185e-50
2637.700000	2.11632e-50
2637.650000	2.12079e-50
2637.600000	2.12528e-50
2637.550000	2.12977e-50
2637.500000	2.13428e-50
2637.450000	2.13879e-50
2637.400000	2.14332e-50
2637.350000	2.14785e-50
2637.300000	2.15239e-50
2637.250000	2.15695e-50
2637.200000	2.16151e-50
2637.150000	2.16608e-50
2637.100000	2.17066e-50
2637.050000	2.17525e-50
2637.000000	2.17985e-50
2636.950000	2.18447e-50
2636.900000	2.18909e-50
2636.850000	2.19372e-50
2636.800000	2.19836e-50
2636.750000	2.20301e-50
2636.700000	2.20767e-50
2636.650000	2.21234e-50
2636.600000	2.21702e-50
2636.550000	2.2217e-50
2636.500000	2.2264e-50
2636.450000	2.23111e-50
2636.400000	2.23583e-50
2636.350000	2.24056e-50
2636.300000	2.2453e-50
2636.250000	2.25005e-50
2636.200000	2.25481e-50
2636.150000	2.25958e-50
2636.100000	2.26436e-50
2636.050000	2.26915e-50
2636.000000	2.27395e-50
2635.950000	2.27876e-50
2635.900000	2.28358e-50
2635.850000	2.28841e-50
2635.800000	2.29325e-50
2635.750000	2.2981e-50
2635.700000	2.30296e-50
2635.650000	2.30783e-50
2635.600000	2.31271e-50
2635.550000	2.3176e-50
2635.500000	2.32251e-50
2635.450000	2.32742e-50
2635.400000	2.33234e-50
2635.350000	2.33728e-50
2635.300000	2.34222e-50
2635.250000	2.34717e-50
2635.200000	2.35214e-50
2635.150000	2.35711e-50
2635.100000	2.3621e-50
2635.050000	2.3671e-50
2635.000000	2.3721e-50
2634.950000	2.37712e-50
2634.900000	2.38215e-50
2634.850000	2.38719e-50
2634.800000	2.39224e-50
2634.750000	2.3973e-50
2634.700000	2.40237e-50
2634.650000	2.40745e-50
2634.600000	2.41254e-50
2634.550000	2.41764e-50
2634.500000	2.42276e-50
2634.450000	2.42788e-50
2634.400000	2.43302e-50
2634.350000	2.43816e-50
2634.300000	2.44332e-50
2634.250000	2.44849e-50
2634.200000	2.45367e-50
2634.150000	2.45886e-50
2634.100000	2.46406e-50
2634.050000	2.46927e-50
2634.000000	2.4745e-50
2633.950000	2.47973e-50
2633.900000	2.48497e-50
2633.850000	2.49023e-50
2633.800000	2.4955e-50
2633.750000	2.50078e-50
2633.700000	2.50607e-50
2633.650000	2.51137e-50
2633.600000	2.51668e-50
2633.550000	2.522e-50
2633.500000	2.52734e-50
2633.450000	2.53268e-50
2633.400000	2.53804e-50
2633.350000	2.54341e-50
2633.300000	2.54879e-50
2633.250000	2.55418e-50
2633.200000	2.55958e-50
2633.150000	2.565e-50
2633.100000	2.57042e-50
2633.050000	2.57586e-50
2633.000000	2.58131e-50
2632.950000	2.58677e-50
2632.900000	2.59224e-50
2632.850000	2.59772e-50
2632.800000	2.60322e-50
2632.750000	2.60872e-50
2632.700000	2.61424e-50
2632.650000	2.61977e-50
2632.600000	2.62531e-50
2632.550000	2.63086e-50
2632.500000	2.63643e-50
2632.450000	2.64201e-50
2632.400000	2.64759e-50
2632.350000	2.65319e-50
2632.300000	2.65881e-50
2632.250000	2.66443e-50
2632.200000	2.67007e-50
2632.150000	2.67571e-50
2632.100000	2.68137e-50
2632.050000	2.68705e-50
2632.000000	2.69273e-50
2631.950000	2.69843e-50
2631.900000	2.70413e-50
2631.850000	2.70985e-50
2631.800000	2.71558e-50
2631.750000	2.72133e-50
2631.700000	2.72708e-50
2631.650000	2.73285e-50
2631.600000	2.73863e-50
2631.550000	2.74443e-50
2631.500000	2.75023e-50
2631.450000	2.75605e-50
2631.400000	2.76188e-50
2631.350000	2.76772e-50
2631.300000	2.77357e-50
2631.250000	2.77944e-50
2631.200000	2.78532e-50
2631.150000	2.79121e-50
2631.100000	2.79712e-50
2631.050000	2.80303e-50
2631.000000	2.80896e-50
2630.950000	2.8149e-50
2630.900000	2.82086e-50
2630.850000	2.82682e-50
2630.800000	2.8328e-50
2630.750000	2.8388e-50
2630.700000	2.8448e-50
2630.650000	2.85082e-50
2630.600000	2.85685e-50
2630.550000	2.86289e-50
2630.500000	2.86895e-50
2630.450000	2.87501e-50
2630.400000	2.8811e-50
2630.350000	2.88719e-50
2630.300000	2.8933e-50
2630.250000	2.89942e-50
2630.200000	2.90555e-50
2630.150000	2.9117e-50
2630.100000	2.91785e-50
2630.050000	2.92403e-50
2630.000000	2.93021e-50
2629.950000	2.93641e-50
2629.900000	2.94262e-50
2629.850000	2.94884e-50
2629.800000	2.95508e-50
2629.750000	2.96133e-50
2629.700000	2.9676e-50
2629.650000	2.97387e-50
2629.600000	2.98016e-50
2629.550000	2.98647e-50
2629.500000	2.99278e-50
2629.450000	2.99912e-50
2629.400000	3.00546e-50
2629.350000	3.01182e-50
2629.300000	3.01819e-50
2629.250000	3.02457e-50
2629.200000	3.03097e-50
2629.150000	3.03738e-50
2629.100000	3.0438e-50
2629.050000	3.05024e-50
2629.000000	3.05669e-50
2628.950000	3.06316e-50
2628.900000	3.06964e-50
2628.850000	3.07613e-50
2628.800000	3.08264e-50
2628.750000	3.08916e-50
2628.700000	3.09569e-50
2628.650000	3.10224e-50
2628.600000	3.1088e-50
2628.550000	3.11538e-50
2628.500000	3.12197e-50
2628.450000	3.12857e-50
2628.400000	3.13519e-50
2628.350000	3.14182e-50
2628.300000	3.14847e-50
2628.250000	3.15513e-50
2628.200000	3.1618e-50
2628.150000	3.16849e-50
2628.100000	3.17519e-50
2628.050000	3.18191e-50
2628.000000	3.18864e-50
2627.950000	3.19538e-50
2627.900000	3.20214e-50
2627.850000	3.20891e-50
2627.800000	3.2157e-50
2627.750000	3.2225e-50
2627.700000	3.22932e-50
2627.650000	3.23615e-50
2627.600000	3.243e-50
2627.550000	3.24986e-50
2627.500000	3.25673e-50
2627.450000	3.26362e-50
2627.400000	3.27052e-50
2627.350000	3.27744e-50
2627.300000	3.28437e-50
2627.250000	3.29132e-50
2627.200000	3.29828e-50
2627.150000	3.30526e-50
2627.100000	3.31225e-50
2627.050000	3.31926e-50
2627.000000	3.32628e-50
2626.950000	3.33331e-50
2626.900000	3.34036e-50
2626.850000	3.34743e-50
2626.800000	3.35451e-50
2626.750000	3.3616e-50
2626.700000	3.36872e-50
2626.650000	3.37584e-50
2626.600000	3.38298e-50
2626.550000	3.39014e-50
2626.500000	3.39731e-50
2626.450000	3.40449e-50
2626.400000	3.4117e-50
2626.350000	3.41891e-50
2626.300000	3.42614e-50
2626.250000	3.43339e-50
2626.200000	3.44065e-50
2626.150000	3.44793e-50
2626.100000	3.45522e-50
2626.050000	3.46253e-50
2626.000000	3.46986e-50
2625.950000	3.4772e-50
2625.900000	3.48455e-50
2625.850000	3.49192e-50
2625.800000	3.49931e-50
2625.750000	3.50671e-50
2625.700000	3.51413e-50
2625.650000	3.52156e-50
2625.600000	3.52901e-50
2625.550000	3.53647e-50
2625.500000	3.54395e-50
2625.450000	3.55145e-50
2625.400000	3.55896e-50
2625.350000	3.56649e-50
2625.300000	3.57403e-50
2625.250000	3.58159e-50
2625.200000	3.58917e-50
2625.150000	3.59676e-50
2625.100000	3.60437e-50
2625.050000	3.61199e-50
2625.000000	3.61963e-50
2624.950000	3.62729e-50
2624.900000	3.63496e-50
2624.850000	3.64265e-50
2624.800000	3.65036e-50
2624.750000	3.65808e-50
2624.700000	3.66582e-50
2624.650000	3.67357e-50
2624.600000	3.68134e-50
2624.550000	3.68913e-50
2624.500000	3.69693e-50
2624.450000	3.70475e-50
2624.400000	3.71259e-50
2624.350000	3.72044e-50
2624.300000	3.72831e-50
2624.250000	3.7362e-50
2624.200000	3.7441e-50
2624.150000	3.75202e-50
2624.100000	3.75995e-50
2624.050000	3.76791e-50
2624.000000	3.77588e-50
2623.950000	3.78386e-50
2623.900000	3.79187e-50
2623.850000	3.79989e-50
2623.800000	3.80793e-50
2623.750000	3.81598e-50
2623.700000	3.82405e-50
2623.650000	3.83214e-50
2623.600000	3.84025e-50
2623.550000	3.84837e-50
2623.500000	3.85651e-50
2623.450000	3.86467e-50
2623.400000	3.87284e-50
2623.350000	3.88103e-50
2623.300000	3.88924e-50
2623.250000	3.89747e-50
2623.200000	3.90571e-50
2623.150000	3.91398e-50
2623.100000	3.92226e-50
2623.050000	3.93055e-50
2623.000000	3.93887e-50
2622.950000	3.9472e-50
2622.900000	3.95555e-50
2622.850000	3.96391e-50
2622.800000	3.9723e-50
2622.750000	3.9807e-50
2622.700000	3.98912e-50
2622.650000	3.99756e-50
2622.600000	4.00601e-50
2622.550000	4.01449e-50
2622.500000	4.02298e-50
2622.450000	4.03149e-50
2622.400000	4.04002e-50
2622.350000	4.04856e-50
2622.300000	4.05713e-50
2622.250000	4.06571e-50
2622.200000	4.07431e-50
2622.150000	4.08292e-50
2622.100000	4.09156e-50
2622.050000	4.10022e-50
2622.000000	4.10889e-50
2621.950000	4.11758e-50
2621.900000	4.12629e-50
2621.850000	4.13502e-50
2621.800000	4.14376e-50
2621.750000	4.15253e-50
2621.700000	4.16131e-50
2621.650000	4.17011e-50
2621.600000	4.17894e-50
2621.550000	4.18778e-50
2621.500000	4.19663e-50
2621.450000	4.20551e-50
2621.400000	4.21441e-50
2621.350000	4.22332e-50
2621.300000	4.23225e-50
2621.250000	4.24121e-50
2621.200000	4.25018e-50
2621.150000	4.25917e-50
2621.100000	4.26818e-50
2621.050000	4.2772e-50
2621.000000	4.28625e-50
2620.950000	4.29532e-50
2620.900000	4.3044e-50
2620.850000	4.31351e-50
2620.800000	4.32263e-50
2620.750000	4.33178e-50
2620.700000	4.34094e-50
2620.650000	4.35012e-50
2620.600000	4.35932e-50
2620.550000	4.36854e-50
2620.500000	4.37778e-50
2620.450000	4.38704e-50
2620.400000	4.39632e-50
2620.350000	4.40562e-50
2620.300000	4.41494e-50
2620.250000	4.42428e-50
2620.200000	4.43364e-50
2620.150000	4.44302e-50
2620.100000	4.45241e-50
2620.050000	4.46183e-50
2620.000000	4.47127e-50
2619.950000	4.48073e-50
2619.900000	4.49021e-50
2619.850000	4.4997e-50
2619.800000	4.50922e-50
2619.750000	4.51876e-50
2619.700000	4.52832e-50
2619.650000	4.5379e-50
2619.600000	4.54749e-50
2619.550000	4.55711e-50
2619.500000	4.56675e-50
2619.450000	4.57641e-50
2619.400000	4.58609e-50
2619.350000	4.59579e-50
2619.300000	4.60551e-50
2619.250000	4.61526e-50
2619.200000	4.62502e-50
2619.150000	4.6348e-50
2619.100000	4.64461e-50
2619.050000	4.65443e-50
2619.000000	4.66428e-50
2618.950000	4.67414e-50
2618.900000	4.68403e-50
2618.850000	4.69394e-50
2618.800000	4.70386e-50
2618.750000	4.71381e-50
2618.700000	4.72379e-50
2618.650000	4.73378e-50
2618.600000	4.74379e-50
2618.550000	4.75382e-50
2618.500000	4.76388e-50
2618.450000	4.77396e-50
2618.400000	4.78405e-50
2618.350000	4.79417e-50
2618.300000	4.80432e-50
2618.250000	4.81448e-50
2618.200000	4.82466e-50
2618.150000	4.83487e-50
2618.100000	4.84509e-50
2618.050000	4.85534e-50
2618.000000	4.86561e-50
2617.950000	4.8759e-50
2617.900000	4.88622e-50
2617.850000	4.89655e-50
2617.800000	4.90691e-50
2617.750000	4.91729e-50
2617.700000	4.92769e-50
2617.650000	4.93811e-50
2617.600000	4.94856e-50
2617.550000	4.95903e-50
2617.500000	4.96952e-50
2617.450000	4.98003e-50
2617.400000	4.99056e-50
2617.350000	5.00112e-50
2617.300000	5.0117e-50
2617.250000	5.0223e-50
2617.200000	5.03292e-50
2617.150000	5.04357e-50
2617.100000	5.05424e-50
2617.050000	5.06493e-50
2617.000000	5.07564e-50
2616.950000	5.08638e-50
2616.900000	5.09713e-50
2616.850000	5.10792e-50
2616.800000	5.11872e-50
2616.750000	5.12955e-50
2616.700000	5.1404e-50
2616.650000	5.15127e-50
2616.600000	5.16217e-50
2616.550000	5.17309e-50
2616.500000	5.18403e-50
2616.450000	5.19499e-50
2616.400000	5.20598e-50
2616.350000	5.217e-50
2616.300000	5.22803e-50
2616.250000	5.23909e-50
2616.200000	5.25017e-50
2616.150000	5.26128e-50
2616.100000	5.2724e-50
2616.050000	5.28356e-50
2616.000000	5.29473e-50
2615.950000	5.30593e-50
2615.900000	5.31716e-50
2615.850000	5.3284e-50
2615.800000	5.33967e-50
2615.750000	5.35097e-50
2615.700000	5.36229e-50
2615.650000	5.37363e-50
2615.600000	5.385e-50
2615.550000	5.39639e-50
2615.500000	5.4078e-50
2615.450000	5.41924e-50
2615.400000	5.4307e-50
2615.350000	5.44219e-50
2615.300000	5.4537e-50
2615.250000	5.46524e-50
2615.200000	5.4768e-50
2615.150000	5.48838e-50
2615.100000	5.49999e-50
2615.050000	5.51163e-50
2615.000000	5.52328e-50
2614.950000	5.53497e-50
2614.900000	5.54668e-50
2614.850000	5.55841e-50
2614.800000	5.57017e-50
2614.750000	5.58195e-50
2614.700000	5.59375e-50
2614.650000	5.60559e-50
2614.600000	5.61744e-50
2614.550000	5.62933e-50
2614.500000	5.64123e-50
2614.450000	5.65317e-50
2614.400000	5.66512e-50
2614.350000	5.67711e-50
2614.300000	5.68912e-50
2614.250000	5.70115e-50
2614.200000	5.71321e-50
2614.150000	5.72529e-50
2614.100000	5.7374e-50
2614.050000	5.74954e-50
2614.000000	5.7617e-50
2613.950000	5.77389e-50
2613.900000	5.7861e-50
2613.850000	5.79834e-50
2613.800000	5.81061e-50
2613.750000	5.8229e-50
2613.700000	5.83521e-50
2613.650000	5.84756e-50
2613.600000	5.85993e-50
2613.550000	5.87232e-50
2613.500000	5.88474e-50
2613.450000	5.89719e-50
2613.400000	5.90966e-50
2613.350000	5.92216e-50
2613.300000	5.93469e-50
2613.250000	5.94724e-50
2613.200000	5.95982e-50
2613.150000	5.97243e-50
2613.100000	5.98506e-50
2613.050000	5.99772e-50
2613.000000	6.01041e-50
2612.950000	6.02312e-50
2612.900000	6.03586e-50
2612.850000	6.04863e-50
2612.800000	6.06143e-50
2612.750000	6.07425e-50
2612.700000	6.0871e-50
2612.650000	6.09997e-50
2612.600000	6.11287e-50
2612.550000	6.12581e-50
2612.500000	6.13876e-50
2612.450000	6.15175e-50
2612.400000	6.16476e-50
2612.350000	6.1778e-50
2612.300000	6.19087e-50
2612.250000	6.20396e-50
2612.200000	6.21709e-50
2612.150000	6.23024e-50
2612.100000	6.24341e-50
2612.050000	6.25662e-50
2612.000000	6.26986e-50
2611.950000	6.28312e-50
2611.900000	6.29641e-50
2611.850000	6.30973e-50
2611.800000	6.32307e-50
2611.750000	6.33645e-50
2611.700000	6.34985e-50
2611.650000	6.36328e-50
2611.600000	6.37674e-50
2611.550000	6.39023e-50
2611.500000	6.40375e-50
2611.450000	6.41729e-50
2611.400000	6.43087e-50
2611.350000	6.44447e-50
2611.300000	6.4581e-50
2611.250000	6.47176e-50
2611.200000	6.48545e-50
2611.150000	6.49917e-50
2611.100000	6.51292e-50
2611.050000	6.52669e-50
2611.000000	6.5405e-50
2610.950000	6.55433e-50
2610.900000	6.5682e-50
2610.850000	6.58209e-50
2610.800000	6.59601e-50
2610.750000	6.60997e-50
2610.700000	6.62395e-50
2610.650000	6.63796e-50
2610.600000	6.652e-50
2610.550000	6.66607e-50
2610.500000	6.68017e-50
2610.450000	6.6943e-50
2610.400000	6.70846e-50
2610.350000	6.72265e-50
2610.300000	6.73687e-50
2610.250000	6.75112e-50
2610.200000	6.7654e-50
2610.150000	6.77971e-50
2610.100000	6.79405e-50
2610.050000	6.80843e-50
2610.000000	6.82283e-50
2609.950000	6.83726e-50
2609.900000	6.85172e-50
2609.850000	6.86621e-50
2609.800000	6.88074e-50
2609.750000	6.89529e-50
2609.700000	6.90988e-50
2609.650000	6.92449e-50
2609.600000	6.93914e-50
2609.550000	6.95382e-50
2609.500000	6.96853e-50
2609.450000	6.98327e-50
2609.400000	6.99804e-50
2609.350000	7.01284e-50
2609.300000	7.02768e-50
2609.250000	7.04254e-50
2609.200000	7.05744e-50
2609.150000	7.07237e-50
2609.100000	7.08733e-50
2609.050000	7.10232e-50
2609.000000	7.11734e-50
2608.950000	7.1324e-50
2608.900000	7.14748e-50
2608.850000	7.1626e-50
2608.800000	7.17775e-50
2608.750000	7.19293e-50
2608.700000	7.20815e-50
2608.650000	7.2234e-50
2608.600000	7.23868e-50
2608.550000	7.25399e-50
2608.500000	7.26933e-50
2608.450000	7.28471e-50
2608.400000	7.30012e-50
2608.350000	7.31556e-50
2608.300000	7.33103e-50
2608.250000	7.34654e-50
2608.200000	7.36208e-50
2608.150000	7.37765e-50
2608.100000	7.39326e-50
2608.050000	7.4089e-50
2608.000000	7.42457e-50
2607.950000	7.44027e-50
2607.900000	7.45601e-50
2607.850000	7.47178e-50
2607.800000	7.48759e-50
2607.750000	7.50343e-50
2607.700000	7.5193e-50
2607.650000	7.5352e-50
2607.600000	7.55114e-50
2607.550000	7.56711e-50
2607.500000	7.58312e-50
2607.450000	7.59916e-50
2607.400000	7.61523e-50
2607.350000	7.63134e-50
2607.300000	7.64749e-50
2607.250000	7.66366e-50
2607.200000	7.67987e-50
2607.150000	7.69612e-50
2607.100000	7.7124e-50
2607.050000	7.72871e-50
2607.000000	7.74506e-50
2606.950000	7.76144e-50
2606.900000	7.77786e-50
2606.850000	7.79431e-50
2606.800000	7.8108e-50
2606.750000	7.82732e-50
2606.700000	7.84388e-50
2606.650000	7.86047e-50
2606.600000	7.87709e-50
2606.550000	7.89376e-50
2606.500000	7.91045e-50
2606.450000	7.92719e-50
2606.400000	7.94395e-50
2606.350000	7.96076e-50
2606.300000	7.9776e-50
2606.250000	7.99447e-50
2606.200000	8.01138e-50
2606.150000	8.02833e-50
2606.100000	8.04531e-50
2606.050000	8.06233e-50
2606.000000	8.07938e-50
2605.950000	8.09647e-50
2605.900000	8.1136e-50
2605.850000	8.13076e-50
2605.800000	8.14796e-50
2605.750000	8.16519e-50
2605.700000	8.18247e-50
2605.650000	8.19977e-50
2605.600000	8.21712e-50
2605.550000	8.2345e-50
2605.500000	8.25192e-50
2605.450000	8.26937e-50
2605.400000	8.28686e-50
2605.350000	8.30439e-50
2605.300000	8.32196e-50
2605.250000	8.33956e-50
2605.200000	8.3572e-50
2605.150000	8.37488e-50
2605.100000	8.3926e-50
2605.050000	8.41035e-50
2605.000000	8.42814e-50
2604.950000	8.44597e-50
2604.900000	8.46383e-50
2604.850000	8.48173e-50
2604.800000	8.49968e-50
2604.750000	8.51765e-50
2604.700000	8.53567e-50
2604.650000	8.55373e-50
2604.600000	8.57182e-50
2604.550000	8.58995e-50
2604.500000	8.60812e-50
2604.450000	8.62633e-50
2604.400000	8.64458e-50
2604.350000	8.66286e-50
2604.300000	8.68119e-50
2604.250000	8.69955e-50
2604.200000	8.71795e-50
2604.150000	8.73639e-50
2604.100000	8.75487e-50
2604.050000	8.77339e-50
2604.000000	8.79195e-50
2603.950000	8.81055e-50
2603.900000	8.82918e-50
2603.850000	8.84786e-50
2603.800000	8.86657e-50
2603.750000	8.88533e-50
2603.700000	8.90412e-50
2603.650000	8.92296e-50
2603.600000	8.94183e-50
2603.550000	8.96075e-50
2603.500000	8.9797e-50
2603.450000	8.9987e-50
2603.400000	9.01773e-50
2603.350000	9.03681e-50
2603.300000	9.05592e-50
2603.250000	9.07508e-50
2603.200000	9.09427e-50
2603.150000	9.11351e-50
2603.100000	9.13279e-50
2603.050000	9.1521e-50
2603.000000	9.17146e-50
2602.950000	9.19086e-50
2602.900000	9.21031e-50
2602.850000	9.22979e-50
2602.800000	9.24931e-50
2602.750000	9.26888e-50
2602.700000	9.28848e-50
2602.650000	9.30813e-50
2602.600000	9.32782e-50
2602.550000	9.34755e-50
2602.500000	9.36732e-50
2602.450000	9.38714e-50
2602.400000	9.40699e-50
2602.350000	9.42689e-50
2602.300000	9.44683e-50
2602.250000	9.46681e-50
2602.200000	9.48684e-50
2602.150000	9.50691e-50
2602.100000	9.52701e-50
2602.050000	9.54717e-50
2602.000000	9.56736e-50
2601.950000	9.5876e-50
2601.900000	9.60788e-50
2601.850000	9.6282e-50
2601.800000	9.64857e-50
2601.750000	9.66898e-50
2601.700000	9.68943e-50
2601.650000	9.70993e-50
2601.600000	9.73047e-50
2601.550000	9.75105e-50
2601.500000	9.77167e-50
2601.450000	9.79234e-50
2601.400000	9.81306e-50
2601.350000	9.83381e-50
2601.300000	9.85462e-50
2601.250000	9.87546e-50
2601.200000	9.89635e-50
2601.150000	9.91728e-50
2601.100000	9.93826e-50
2601.050000	9.95928e-50
2601.000000	9.98035e-50
2600.950000	1.00015e-49
2600.900000	1.00226e-49
2600.850000	1.00438e-49
2600.800000	1.00651e-49
2600.750000	1.00864e-49
2600.700000	1.01077e-49
2600.650000	1.01291e-49
2600.600000	1.01505e-49
2600.550000	1.0172e-49
2600.500000	1.01935e-49
2600.450000	1.0215e-49
2600.400000	1.02367e-49
2600.350000	1.02583e-49
2600.300000	1.028e-49
2600.250000	1.03017e-49
2600.200000	1.03235e-49
2600.150000	1.03454e-49
2600.100000	1.03673e-49
2600.050000	1.03892e-49
2600.000000	1.04112e-49
2599.950000	1.04332e-49
2599.900000	1.04553e-49
2599.850000	1.04774e-49
2599.800000	1.04995e-49
2599.750000	1.05217e-49
2599.700000	1.0544e-49
2599.650000	1.05663e-49
2599.600000	1.05887e-49
2599.550000	1.06111e-49
2599.500000	1.06335e-49
2599.450000	1.0656e-49
2599.400000	1.06785e-49
2599.350000	1.07011e-49
2599.300000	1.07238e-49
2599.250000	1.07464e-49
2599.200000	1.07692e-49
2599.150000	1.07919e-49
2599.100000	1.08148e-49
2599.050000	1.08377e-49
2599.000000	1.08606e-49
2598.950000	1.08835e-49
2598.900000	1.09066e-49
2598.850000	1.09296e-49
2598.800000	1.09528e-49
2598.750000	1.09759e-49
2598.700000	1.09991e-49
2598.650000	1.10224e-49
2598.600000	1.10457e-49
2598.550000	1.10691e-49
2598.500000	1.10925e-49
2598.450000	1.1116e-49
2598.400000	1.11395e-49
2598.350000	1.1163e-49
2598.300000	1.11867e-49
2598.250000	1.12103e-49
2598.200000	1.1234e-49
2598.150000	1.12578e-49
2598.100000	1.12816e-49
2598.050000	1.13055e-49
2598.000000	1.13294e-49
2597.950000	1.13534e-49
2597.900000	1.13774e-49
2597.850000	1.14014e-49
2597.800000	1.14256e-49
2597.750000	1.14497e-49
2597.700000	1.14739e-49
2597.650000	1.14982e-49
2597.600000	1.15225e-49
2597.550000	1.15469e-49
2597.500000	1.15713e-49
2597.450000	1.15958e-49
2597.400000	1.16203e-49
2597.350000	1.16449e-49
2597.300000	1.16695e-49
2597.250000	1.16942e-49
2597.200000	1.1719e-49
2597.150000	1.17438e-49
2597.100000	1.17686e-49
2597.050000	1.17935e-49
2597.000000	1.18184e-49
2596.950000	1.18434e-49
2596.900000	1.18685e-49
2596.850000	1.18936e-49
2596.800000	1.19188e-49
2596.750000	1.1944e-49
2596.700000	1.19692e-49
2596.650000	1.19945e-49
2596.600000	1.20199e-49
2596.550000	1.20453e-49
2596.500000	1.20708e-49
2596.450000	1.20964e-49
2596.400000	1.21219e-49
2596.350000	1.21476e-49
2596.300000	1.21733e-49
2596.250000	1.2199e-49
2596.200000	1.22248e-49
2596.150000	1.22507e-49
2596.100000	1.22766e-49
2596.050000	1.23026e-49
2596.000000	1.23286e-49
2595.950000	1.23547e-49
2595.900000	1.23808e-49
2595.850000	1.2407e-49
2595.800000	1.24332e-49
2595.750000	1.24595e-49
2595.700000	1.24859e-49
2595.650000	1.25123e-49
2595.600000	1.25388e-49
2595.550000	1.25653e-49
2595.500000	1.25919e-49
2595.450000	1.26185e-49
2595.400000	1.26452e-49
2595.350000	1.2672e-49
2595.300000	1.26988e-49
2595.250000	1.27256e-49
2595.200000	1.27525e-49
2595.150000	1.27795e-49
2595.100000	1.28065e-49
2595.050000	1.28336e-49
2595.000000	1.28608e-49
2594.950000	1.2888e-49
2594.900000	1.29152e-49
2594.850000	1.29426e-49
2594.800000	1.29699e-49
2594.750000	1.29974e-49
2594.700000	1.30249e-49
2594.650000	1.30524e-49
2594.600000	1.308e-49
2594.550000	1.31077e-49
2594.500000	1.31354e-49
2594.450000	1.31632e-49
2594.400000	1.31911e-49
2594.350000	1.3219e-49
2594.300000	1.32469e-49
2594.250000	1.32749e-49
2594.200000	1.3303e-49
2594.150000	1.33312e-49
2594.100000	1.33594e-49
2594.050000	1.33876e-49
2594.000000	1.34159e-49
2593.950000	1.34443e-49
2593.900000	1.34728e-49
2593.850000	1.35013e-49
2593.800000	1.35298e-49
2593.750000	1.35584e-49
2593.700000	1.35871e-49
2593.650000	1.36159e-49
2593.600000	1.36447e-49
2593.550000	1.36735e-49
2593.500000	1.37024e-49
2593.450000	1.37314e-49
2593.400000	1.37605e-49
2593.350000	1.37896e-49
2593.300000	1.38187e-49
2593.250000	1.3848e-49
2593.200000	1.38773e-49
2593.150000	1.39066e-49
2593.100000	1.3936e-49
2593.050000	1.39655e-49
2593.000000	1.39951e-49
2592.950000	1.40247e-49
2592.900000	1.40543e-49
2592.850000	1.40841e-49
2592.800000	1.41138e-49
2592.750000	1.41437e-49
2592.700000	1.41736e-49
2592.650000	1.42036e-49
2592.600000	1.42336e-49
2592.550000	1.42638e-49
2592.500000	1.42939e-49
2592.450000	1.43242e-49
2592.400000	1.43545e-49
2592.350000	1.43848e-49
2592.300000	1.44153e-49
2592.250000	1.44457e-49
2592.200000	1.44763e-49
2592.150000	1.45069e-49
2592.100000	1.45376e-49
2592.050000	1.45684e-49
2592.000000	1.45992e-49
2591.950000	1.46301e-49
2591.900000	1.4661e-49
2591.850000	1.4692e-49
2591.800000	1.47231e-49
2591.750000	1.47542e-49
2591.700000	1.47854e-49
2591.650000	1.48167e-49
2591.600000	1.48481e-49
2591.550000	1.48795e-49
2591.500000	1.49109e-49
2591.450000	1.49425e-49
2591.400000	1.49741e-49
2591.350000	1.50058e-49
2591.300000	1.50375e-49
2591.250000	1.50693e-49
2591.200000	1.51012e-49
2591.150000	1.51331e-49
2591.100000	1.51652e-49
2591.050000	1.51972e-49
2591.000000	1.52294e-49
2590.950000	1.52616e-49
2590.900000	1.52939e-49
2590.850000	1.53262e-49
2590.800000	1.53586e-49
2590.750000	1.53911e-49
2590.700000	1.54237e-49
2590.650000	1.54563e-49
2590.600000	1.5489e-49
2590.550000	1.55218e-49
2590.500000	1.55546e-49
2590.450000	1.55875e-49
2590.400000	1.56205e-49
2590.350000	1.56535e-49
2590.300000	1.56866e-49
2590.250000	1.57198e-49
2590.200000	1.57531e-49
2590.150000	1.57864e-49
2590.100000	1.58198e-49
2590.050000	1.58532e-49
2590.000000	1.58868e-49
2589.950000	1.59204e-49
2589.900000	1.59541e-49
2589.850000	1.59878e-49
2589.800000	1.60216e-49
2589.750000	1.60555e-49
2589.700000	1.60895e-49
2589.650000	1.61235e-49
2589.600000	1.61576e-49
2589.550000	1.61918e-49
2589.500000	1.6226e-49
2589.450000	1.62604e-49
2589.400000	1.62948e-49
2589.350000	1.63292e-49
2589.300000	1.63638e-49
2589.250000	1.63984e-49
2589.200000	1.64331e-49
2589.150000	1.64678e-49
2589.100000	1.65027e-49
2589.050000	1.65376e-49
2589.000000	1.65726e-49
2588.950000	1.66076e-49
2588.900000	1.66427e-49
2588.850000	1.66779e-49
2588.800000	1.67132e-49
2588.750000	1.67486e-49
2588.700000	1.6784e-49
2588.650000	1.68195e-49
2588.600000	1.68551e-49
2588.550000	1.68907e-49
2588.500000	1.69265e-49
2588.450000	1.69623e-49
2588.400000	1.69982e-49
2588.350000	1.70341e-49
2588.300000	1.70701e-49
2588.250000	1.71063e-49
2588.200000	1.71424e-49
2588.150000	1.71787e-49
2588.100000	1.7215e-49
2588.050000	1.72515e-49
2588.000000	1.72879e-49
2587.950000	1.73245e-49
2587.900000	1.73612e-49
2587.850000	1.73979e-49
2587.800000	1.74347e-49
2587.750000	1.74716e-49
2587.700000	1.75085e-49
2587.650000	1.75456e-49
2587.600000	1.75827e-49
2587.550000	1.76199e-49
2587.500000	1.76571e-49
2587.450000	1.76945e-49
2587.400000	1.77319e-49
2587.350000	1.77694e-49
2587.300000	1.7807e-49
2587.250000	1.78447e-49
2587.200000	1.78824e-49
2587.150000	1.79202e-49
2587.100000	1.79582e-49
2587.050000	1.79961e-49
2587.000000	1.80342e-49
2586.950000	1.80724e-49
2586.900000	1.81106e-49
2586.850000	1.81489e-49
2586.800000	1.81873e-49
2586.750000	1.82258e-49
2586.700000	1.82643e-49
2586.650000	1.83029e-49
2586.600000	1.83417e-49
2586.550000	1.83805e-49
2586.500000	1.84193e-49
2586.450000	1.84583e-49
2586.400000	1.84973e-49
2586.350000	1.85365e-49
2586.300000	1.85757e-49
2586.250000	1.8615e-49
2586.200000	1.86543e-49
2586.150000	1.86938e-49
2586.100000	1.87334e-49
2586.050000	1.8773e-49
2586.000000	1.88127e-49
2585.950000	1.88525e-49
2585.900000	1.88924e-49
2585.850000	1.89323e-49
2585.800000	1.89724e-49
2585.750000	1.90125e-49
2585.700000	1.90527e-49
2585.650000	1.9093e-49
2585.600000	1.91334e-49
2585.550000	1.91739e-49
2585.500000	1.92144e-49
2585.450000	1.92551e-49
2585.400000	1.92958e-49
2585.350000	1.93366e-49
2585.300000	1.93775e-49
2585.250000	1.94185e-49
2585.200000	1.94596e-49
2585.150000	1.95008e-49
2585.100000	1.9542e-49
2585.050000	1.95833e-49
2585.000000	1.96248e-49
2584.950000	1.96663e-49
2584.900000	1.97079e-49
2584.850000	1.97496e-49
2584.800000	1.97913e-49
2584.750000	1.98332e-49
2584.700000	1.98752e-49
2584.650000	1.99172e-49
2584.600000	1.99593e-49
2584.550000	2.00016e-49
2584.500000	2.00439e-49
2584.450000	2.00863e-49
2584.400000	2.01288e-49
2584.350000	2.01713e-49
2584.300000	2.0214e-49
2584.250000	2.02568e-49
2584.200000	2.02996e-49
2584.150000	2.03425e-49
2584.100000	2.03856e-49
2584.050000	2.04287e-49
2584.000000	2.04719e-49
2583.950000	2.05152e-49
2583.900000	2.05586e-49
2583.850000	2.06021e-49
2583.800000	2.06457e-49
2583.750000	2.06894e-49
2583.700000	2.07331e-49
2583.650000	2.0777e-49
2583.600000	2.08209e-49
2583.550000	2.0865e-49
2583.500000	2.09091e-49
2583.450000	2.09533e-49
2583.400000	2.09977e-49
2583.350000	2.10421e-49
2583.300000	2.10866e-49
2583.250000	2.11312e-49
2583.200000	2.11759e-49
2583.150000	2.12207e-49
2583.100000	2.12656e-49
2583.050000	2.13105e-49
2583.000000	2.13556e-49
2582.950000	2.14008e-49
2582.900000	2.14461e-49
2582.850000	2.14914e-49
2582.800000	2.15369e-49
2582.750000	2.15824e-49
2582.700000	2.16281e-49
2582.650000	2.16739e-49
2582.600000	2.17197e-49
2582.550000	2.17656e-49
2582.500000	2.18117e-49
2582.450000	2.18578e-49
2582.400000	2.19041e-49
2582.350000	2.19504e-49
2582.300000	2.19968e-49
2582.250000	2.20434e-49
2582.200000	2.209e-49
2582.150000	2.21367e-49
2582.100000	2.21835e-49
2582.050000	2.22305e-49
2582.000000	2.22775e-49
2581.950000	2.23246e-49
2581.900000	2.23718e-49
2581.850000	2.24192e-49
2581.800000	2.24666e-49
2581.750000	2.25141e-49
2581.700000	2.25617e-49
2581.650000	2.26094e-49
2581.600000	2.26573e-49
2581.550000	2.27052e-49
2581.500000	2.27532e-49
2581.450000	2.28014e-49
2581.400000	2.28496e-49
2581.350000	2.28979e-49
2581.300000	2.29464e-49
2581.250000	2.29949e-49
2581.200000	2.30435e-49
2581.150000	2.30923e-49
2581.100000	2.31411e-49
2581.050000	2.31901e-49
2581.000000	2.32391e-49
2580.950000	2.32883e-49
2580.900000	2.33376e-49
2580.850000	2.33869e-49
2580.800000	2.34364e-49
2580.750000	2.3486e-49
2580.700000	2.35356e-49
2580.650000	2.35854e-49
2580.600000	2.36353e-49
2580.550000	2.36853e-49
2580.500000	2.37354e-49
2580.450000	2.37856e-49
2580.400000	2.38359e-49
2580.350000	2.38864e-49
2580.300000	2.39369e-49
2580.250000	2.39875e-49
2580.200000	2.40383e-49
2580.150000	2.40891e-49
2580.100000	2.41401e-49
2580.050000	2.41911e-49
2580.000000	2.42423e-49
2579.950000	2.42936e-49
2579.900000	2.4345e-49
2579.850000	2.43965e-49
2579.800000	2.44481e-49
2579.750000	2.44998e-49
2579.700000	2.45516e-49
2579.650000	2.46035e-49
2579.600000	2.46556e-49
2579.550000	2.47077e-49
2579.500000	2.476e-49
2579.450000	2.48124e-49
2579.400000	2.48649e-49
2579.350000	2.49175e-49
2579.300000	2.49702e-49
2579.250000	2.5023e-49
2579.200000	2.50759e-49
2579.150000	2.5129e-49
2579.100000	2.51821e-49
2579.050000	2.52354e-49
2579.000000	2.52888e-49
2578.950000	2.53423e-49
2578.900000	2.53959e-49
2578.850000	2.54496e-49
2578.800000	2.55034e-49
2578.750000	2.55574e-49
2578.700000	2.56114e-49
2578.650000	2.56656e-49
2578.600000	2.57199e-49
2578.550000	2.57743e-49
2578.500000	2.58288e-49
2578.450000	2.58835e-49
2578.400000	2.59382e-49
2578.350000	2.59931e-49
2578.300000	2.60481e-49
2578.250000	2.61032e-49
2578.200000	2.61584e-49
2578.150000	2.62137e-49
2578.100000	2.62692e-49
2578.050000	2.63247e-49
2578.000000	2.63804e-49
2577.950000	2.64362e-49
2577.900000	2.64921e-49
2577.850000	2.65482e-49
2577.800000	2.66043e-49
2577.750000	2.66606e-49
2577.700000	2.6717e-49
2577.650000	2.67735e-49
2577.600000	2.68302e-49
2577.550000	2.68869e-49
2577.500000	2.69438e-49
2577.450000	2.70008e-49
2577.400000	2.70579e-49
2577.350000	2.71151e-49
2577.300000	2.71725e-49
2577.250000	2.723e-49
2577.200000	2.72876e-49
2577.150000	2.73453e-49
2577.100000	2.74031e-49
2577.050000	2.74611e-49
2577.000000	2.75192e-49
2576.950000	2.75774e-49
2576.900000	2.76357e-49
2576.850000	2.76942e-49
2576.800000	2.77528e-49
2576.750000	2.78115e-49
2576.700000	2.78703e-49
2576.650000	2.79293e-49
2576.600000	2.79883e-49
2576.550000	2.80475e-49
2576.500000	2.81069e-49
2576.450000	2.81663e-49
2576.400000	2.82259e-49
2576.350000	2.82856e-49
2576.300000	2.83454e-49
2576.250000	2.84054e-49
2576.200000	2.84655e-49
2576.150000	2.85257e-49
2576.100000	2.8586e-49
2576.050000	2.86465e-49
2576.000000	2.87071e-49
2575.950000	2.87678e-49
2575.900000	2.88287e-49
2575.850000	2.88897e-49
2575.800000	2.89508e-49
2575.750000	2.9012e-49
2575.700000	2.90734e-49
2575.650000	2.91349e-49
2575.600000	2.91965e-49
2575.550000	2.92583e-49
2575.500000	2.93202e-49
2575.450000	2.93822e-49
2575.400000	2.94443e-49
2575.350000	2.95066e-49
2575.300000	2.9569e-49
2575.250000	2.96316e-49
2575.200000	2.96943e-49
2575.150000	2.97571e-49
2575.100000	2.982e-49
2575.050000	2.98831e-49
2575.000000	2.99463e-49
2574.950000	3.00097e-49
2574.900000	3.00731e-49
2574.850000	3.01368e-49
2574.800000	3.02005e-49
2574.750000	3.02644e-49
2574.700000	3.03284e-49
2574.650000	3.03926e-49
2574.600000	3.04569e-49
2574.550000	3.05213e-49
2574.500000	3.05858e-49
2574.450000	3.06505e-49
2574.400000	3.07154e-49
2574.350000	3.07803e-49
2574.300000	3.08455e-49
2574.250000	3.09107e-49
2574.200000	3.09761e-49
2574.150000	3.10416e-49
2574.100000	3.11073e-49
2574.050000	3.11731e-49
2574.000000	3.1239e-49
2573.950000	3.13051e-49
2573.900000	3.13713e-49
2573.850000	3.14377e-49
2573.800000	3.15042e-49
2573.750000	3.15708e-49
2573.700000	3.16376e-49
2573.650000	3.17045e-49
2573.600000	3.17716e-49
2573.550000	3.18388e-49
2573.500000	3.19061e-49
2573.450000	3.19736e-49
2573.400000	3.20413e-49
2573.350000	3.21091e-49
2573.300000	3.2177e-49
2573.250000	3.2245e-49
2573.200000	3.23132e-49
2573.150000	3.23816e-49
2573.100000	3.24501e-49
2573.050000	3.25187e-49
2573.000000	3.25875e-49
2572.950000	3.26565e-49
2572.900000	3.27255e-49
2572.850000	3.27948e-49
2572.800000	3.28641e-49
2572.750000	3.29337e-49
2572.700000	3.30033e-49
2572.650000	3.30731e-49
2572.600000	3.31431e-49
2572.550000	3.32132e-49
2572.500000	3.32835e-49
2572.450000	3.33539e-49
2572.400000	3.34244e-49
2572.350000	3.34951e-49
2572.300000	3.3566e-49
2572.250000	3.3637e-49
2572.200000	3.37081e-49
2572.150000	3.37794e-49
2572.100000	3.38509e-49
2572.050000	3.39225e-49
2572.000000	3.39942e-49
2571.950000	3.40662e-49
2571.900000	3.41382e-49
2571.850000	3.42104e-49
2571.800000	3.42828e-49
2571.750000	3.43553e-49
2571.700000	3.4428e-49
2571.650000	3.45008e-49
2571.600000	3.45738e-49
2571.550000	3.46469e-49
2571.500000	3.47202e-49
2571.450000	3.47937e-49
2571.400000	3.48673e-49
2571.350000	3.4941e-49
2571.300000	3.50149e-49
2571.250000	3.5089e-49
2571.200000	3.51632e-49
2571.150000	3.52376e-49
2571.100000	3.53121e-49
2571.050000	3.53868e-49
2571.000000	3.54617e-49
2570.950000	3.55367e-49
2570.900000	3.56119e-49
2570.850000	3.56872e-49
2570.800000	3.57627e-49
2570.750000	3.58383e-49
2570.700000	3.59142e-49
2570.650000	3.59901e-49
2570.600000	3.60663e-49
2570.550000	3.61425e-49
2570.500000	3.6219e-49
2570.450000	3.62956e-49
2570.400000	3.63724e-49
2570.350000	3.64493e-49
2570.300000	3.65264e-49
2570.250000	3.66037e-49
2570.200000	3.66811e-49
2570.150000	3.67587e-49
2570.100000	3.68365e-49
2570.050000	3.69144e-49
2570.000000	3.69925e-49
2569.950000	3.70707e-49
2569.900000	3.71491e-49
2569.850000	3.72277e-49
2569.800000	3.73065e-49
2569.750000	3.73854e-49
2569.700000	3.74645e-49
2569.650000	3.75437e-49
2569.600000	3.76231e-49
2569.550000	3.77027e-49
2569.500000	3.77825e-49
2569.450000	3.78624e-49
2569.400000	3.79425e-49
2569.350000	3.80228e-49
2569.300000	3.81032e-49
2569.250000	3.81838e-49
2569.200000	3.82646e-49
2569.150000	3.83455e-49
2569.100000	3.84266e-49
2569.050000	3.85079e-49
2569.000000	3.85894e-49
2568.950000	3.8671e-49
2568.900000	3.87528e-49
2568.850000	3.88348e-49
2568.800000	3.89169e-49
2568.750000	3.89992e-49
2568.700000	3.90817e-49
2568.650000	3.91644e-49
2568.600000	3.92472e-49
2568.550000	3.93303e-49
2568.500000	3.94135e-49
2568.450000	3.94968e-49
2568.400000	3.95804e-49
2568.350000	3.96641e-49
2568.300000	3.9748e-49
2568.250000	3.98321e-49
2568.200000	3.99163e-49
2568.150000	4.00008e-49
2568.100000	4.00854e-49
2568.050000	4.01702e-49
2568.000000	4.02552e-49
2567.950000	4.03403e-49
2567.900000	4.04256e-49
2567.850000	4.05112e-49
2567.800000	4.05969e-49
2567.750000	4.06827e-49
2567.700000	4.07688e-49
2567.650000	4.0855e-49
2567.600000	4.09414e-49
2567.550000	4.1028e-49
2567.500000	4.11148e-49
2567.450000	4.12018e-49
2567.400000	4.1289e-49
2567.350000	4.13763e-49
2567.300000	4.14638e-49
2567.250000	4.15515e-49
2567.200000	4.16394e-49
2567.150000	4.17275e-49
2567.100000	4.18158e-49
2567.050000	4.19042e-49
2567.000000	4.19929e-49
2566.950000	4.20817e-49
2566.900000	4.21707e-49
2566.850000	4.22599e-49
2566.800000	4.23493e-49
2566.750000	4.24389e-49
2566.700000	4.25287e-49
2566.650000	4.26186e-49
2566.600000	4.27088e-49
2566.550000	4.27991e-49
2566.500000	4.28897e-49
2566.450000	4.29804e-49
2566.400000	4.30713e-49
2566.350000	4.31624e-49
2566.300000	4.32537e-49
2566.250000	4.33452e-49
2566.200000	4.34369e-49
2566.150000	4.35288e-49
2566.100000	4.36209e-49
2566.050000	4.37131e-49
2566.000000	4.38056e-49
2565.950000	4.38983e-49
2565.900000	4.39911e-49
2565.850000	4.40842e-49
2565.800000	4.41774e-49
2565.750000	4.42709e-49
2565.700000	4.43645e-49
2565.650000	4.44584e-49
2565.600000	4.45524e-49
2565.550000	4.46467e-49
2565.500000	4.47411e-49
2565.450000	4.48358e-49
2565.400000	4.49306e-49
2565.350000	4.50256e-49
2565.300000	4.51209e-49
2565.250000	4.52163e-49
2565.200000	4.5312e-49
2565.150000	4.54078e-49
2565.100000	4.55039e-49
2565.050000	4.56001e-49
2565.000000	4.56966e-49
2564.950000	4.57933e-49
2564.900000	4.58901e-49
2564.850000	4.59872e-49
2564.800000	4.60845e-49
2564.750000	4.6182e-49
2564.700000	4.62796e-49
2564.650000	4.63775e-49
2564.600000	4.64756e-49
2564.550000	4.6574e-49
2564.500000	4.66725e-49
2564.450000	4.67712e-49
2564.400000	4.68701e-49
2564.350000	4.69693e-49
2564.300000	4.70686e-49
2564.250000	4.71682e-49
2564.200000	4.7268e-49
2564.150000	4.7368e-49
2564.100000	4.74682e-49
2564.050000	4.75686e-49
2564.000000	4.76692e-49
2563.950000	4.777e-49
2563.900000	4.78711e-49
2563.850000	4.79724e-49
2563.800000	4.80738e-49
2563.750000	4.81755e-49
2563.700000	4.82774e-49
2563.650000	4.83796e-49
2563.600000	4.84819e-49
2563.550000	4.85845e-49
2563.500000	4.86872e-49
2563.450000	4.87902e-49
2563.400000	4.88934e-49
2563.350000	4.89968e-49
2563.300000	4.91005e-49
2563.250000	4.92044e-49
2563.200000	4.93084e-49
2563.150000	4.94127e-49
2563.100000	4.95173e-49
2563.050000	4.9622e-49
2563.000000	4.9727e-49
2562.950000	4.98322e-49
2562.900000	4.99376e-49
2562.850000	5.00432e-49
2562.800000	5.01491e-49
2562.750000	5.02552e-49
2562.700000	5.03615e-49
2562.650000	5.0468e-49
2562.600000	5.05747e-49
2562.550000	5.06817e-49
2562.500000	5.07889e-49
2562.450000	5.08964e-49
2562.400000	5.1004e-49
2562.350000	5.11119e-49
2562.300000	5.122e-49
2562.250000	5.13284e-49
2562.200000	5.1437e-49
2562.150000	5.15458e-49
2562.100000	5.16548e-49
2562.050000	5.17641e-49
2562.000000	5.18736e-49
2561.950000	5.19833e-49
2561.900000	5.20933e-49
2561.850000	5.22035e-49
2561.800000	5.23139e-49
2561.750000	5.24246e-49
2561.700000	5.25355e-49
2561.650000	5.26466e-49
2561.600000	5.27579e-49
2561.550000	5.28695e-49
2561.500000	5.29814e-49
2561.450000	5.30935e-49
2561.400000	5.32058e-49
2561.350000	5.33183e-49
2561.300000	5.34311e-49
2561.250000	5.35441e-49
2561.200000	5.36574e-49
2561.150000	5.37709e-49
2561.100000	5.38846e-49
2561.050000	5.39986e-49
2561.000000	5.41128e-49
2560.950000	5.42273e-49
2560.900000	5.4342e-49
2560.850000	5.4457e-49
2560.800000	5.45722e-49
2560.750000	5.46876e-49
2560.700000	5.48033e-49
2560.650000	5.49192e-49
2560.600000	5.50354e-49
2560.550000	5.51518e-49
2560.500000	5.52685e-49
2560.450000	5.53854e-49
2560.400000	5.55025e-49
2560.350000	5.562e-49
2560.300000	5.57376e-49
2560.250000	5.58555e-49
2560.200000	5.59737e-49
2560.150000	5.60921e-49
2560.100000	5.62107e-49
2560.050000	5.63296e-49
2560.000000	5.64488e-49
2559.950000	5.65682e-49
2559.900000	5.66879e-49
2559.850000	5.68078e-49
2559.800000	5.69279e-49
2559.750000	5.70484e-49
2559.700000	5.7169e-49
2559.650000	5.729e-49
2559.600000	5.74112e-49
2559.550000	5.75326e-49
2559.500000	5.76543e-49
2559.450000	5.77763e-49
2559.400000	5.78985e-49
2559.350000	5.80209e-49
2559.300000	5.81437e-49
2559.250000	5.82667e-49
2559.200000	5.83899e-49
2559.150000	5.85134e-49
2559.100000	5.86372e-49
2559.050000	5.87613e-49
2559.000000	5.88856e-49
2558.950000	5.90101e-49
2558.900000	5.91349e-49
2558.850000	5.926e-49
2558.800000	5.93854e-49
2558.750000	5.9511e-49
2558.700000	5.96369e-49
2558.650000	5.97631e-49
2558.600000	5.98895e-49
2558.550000	6.00162e-49
2558.500000	6.01431e-49
2558.450000	6.02703e-49
2558.400000	6.03978e-49
2558.350000	6.05256e-49
2558.300000	6.06536e-49
2558.250000	6.07819e-49
2558.200000	6.09105e-49
2558.150000	6.10393e-49
2558.100000	6.11685e-49
2558.050000	6.12979e-49
2558.000000	6.14275e-49
2557.950000	6.15575e-49
2557.900000	6.16877e-49
2557.850000	6.18182e-49
2557.800000	6.19489e-49
2557.750000	6.208e-49
2557.700000	6.22113e-49
2557.650000	6.23429e-49
2557.600000	6.24748e-49
2557.550000	6.26069e-49
2557.500000	6.27394e-49
2557.450000	6.28721e-49
2557.400000	6.30051e-49
2557.350000	6.31384e-49
2557.300000	6.32719e-49
2557.250000	6.34058e-49
2557.200000	6.35399e-49
2557.150000	6.36743e-49
2557.100000	6.3809e-49
2557.050000	6.3944e-49
2557.000000	6.40792e-49
2556.950000	6.42148e-49
2556.900000	6.43506e-49
2556.850000	6.44867e-49
2556.800000	6.46231e-49
2556.750000	6.47598e-49
2556.700000	6.48968e-49
2556.650000	6.50341e-49
2556.600000	6.51717e-49
2556.550000	6.53095e-49
2556.500000	6.54477e-49
2556.450000	6.55861e-49
2556.400000	6.57249e-49
2556.350000	6.58639e-49
2556.300000	6.60032e-49
2556.250000	6.61429e-49
2556.200000	6.62828e-49
2556.150000	6.6423e-49
2556.100000	6.65635e-49
2556.050000	6.67043e-49
2556.000000	6.68454e-49
2555.950000	6.69868e-49
2555.900000	6.71285e-49
2555.850000	6.72705e-49
2555.800000	6.74128e-49
2555.750000	6.75554e-49
2555.700000	6.76983e-49
2555.650000	6.78415e-49
2555.600000	6.7985e-49
2555.550000	6.81288e-49
2555.500000	6.82729e-49
2555.450000	6.84174e-49
2555.400000	6.85621e-49
2555.350000	6.87071e-49
2555.300000	6.88525e-49
2555.250000	6.89981e-49
2555.200000	6.91441e-49
2555.150000	6.92903e-49
2555.100000	6.94369e-49
2555.050000	6.95838e-49
2555.000000	6.9731e-49
2554.950000	6.98785e-49
2554.900000	7.00263e-49
2554.850000	7.01744e-49
2554.800000	7.03229e-49
2554.750000	7.04716e-49
2554.700000	7.06207e-49
2554.650000	7.07701e-49
2554.600000	7.09198e-49
2554.550000	7.10698e-49
2554.500000	7.12202e-49
2554.450000	7.13708e-49
2554.400000	7.15218e-49
2554.350000	7.16731e-49
2554.300000	7.18247e-49
2554.250000	7.19766e-49
2554.200000	7.21289e-49
2554.150000	7.22815e-49
2554.100000	7.24344e-49
2554.050000	7.25876e-49
2554.000000	7.27411e-49
2553.950000	7.2895e-49
2553.900000	7.30492e-49
2553.850000	7.32037e-49
2553.800000	7.33586e-49
2553.750000	7.35138e-49
2553.700000	7.36693e-49
2553.650000	7.38251e-49
2553.600000	7.39813e-49
2553.550000	7.41378e-49
2553.500000	7.42946e-49
2553.450000	7.44517e-49
2553.400000	7.46092e-49
2553.350000	7.47671e-49
2553.300000	7.49252e-49
2553.250000	7.50837e-49
2553.200000	7.52425e-49
2553.150000	7.54017e-49
2553.100000	7.55612e-49
2553.050000	7.5721e-49
2553.000000	7.58812e-49
2552.950000	7.60417e-49
2552.900000	7.62026e-49
2552.850000	7.63638e-49
2552.800000	7.65253e-49
2552.750000	7.66872e-49
2552.700000	7.68494e-49
2552.650000	7.7012e-49
2552.600000	7.71749e-49
2552.550000	7.73381e-49
2552.500000	7.75017e-49
2552.450000	7.76657e-49
2552.400000	7.783e-49
2552.350000	7.79946e-49
2552.300000	7.81596e-49
2552.250000	7.83249e-49
2552.200000	7.84906e-49
2552.150000	7.86567e-49
2552.100000	7.8823e-49
2552.050000	7.89898e-49
2552.000000	7.91569e-49
2551.950000	7.93243e-49
2551.900000	7.94921e-49
2551.850000	7.96603e-49
2551.800000	7.98288e-49
2551.750000	7.99976e-49
2551.700000	8.01669e-49
2551.650000	8.03365e-49
2551.600000	8.05064e-49
2551.550000	8.06767e-49
2551.500000	8.08474e-49
2551.450000	8.10184e-49
2551.400000	8.11898e-49
2551.350000	8.13615e-49
2551.300000	8.15336e-49
2551.250000	8.17061e-49
2551.200000	8.18789e-49
2551.150000	8.20521e-49
2551.100000	8.22257e-49
2551.050000	8.23996e-49
2551.000000	8.25739e-49
2550.950000	8.27486e-49
2550.900000	8.29236e-49
2550.850000	8.30991e-49
2550.800000	8.32748e-49
2550.750000	8.3451e-49
2550.700000	8.36275e-49
2550.650000	8.38044e-49
2550.600000	8.39817e-49
2550.550000	8.41594e-49
2550.500000	8.43374e-49
2550.450000	8.45158e-49
2550.400000	8.46946e-49
2550.350000	8.48737e-49
2550.300000	8.50533e-49
2550.250000	8.52332e-49
2550.200000	8.54135e-49
2550.150000	8.55942e-49
2550.100000	8.57752e-49
2550.050000	8.59567e-49
2550.000000	8.61385e-49
2549.950000	8.63207e-49
2549.900000	8.65033e-49
2549.850000	8.66863e-49
2549.800000	8.68697e-49
2549.750000	8.70534e-49
2549.700000	8.72376e-49
2549.650000	8.74221e-49
2549.600000	8.76071e-49
2549.550000	8.77924e-49
2549.500000	8.79781e-49
2549.450000	8.81642e-49
2549.400000	8.83507e-49
2549.350000	8.85376e-49
2549.300000	8.87249e-49
2549.250000	8.89126e-49
2549.200000	8.91006e-49
2549.150000	8.92891e-49
2549.100000	8.9478e-49
2549.050000	8.96673e-49
2549.000000	8.9857e-49
2548.950000	9.0047e-49
2548.900000	9.02375e-49
2548.850000	9.04284e-49
2548.800000	9.06197e-49
2548.750000	9.08114e-49
2548.700000	9.10035e-49
2548.650000	9.1196e-49
2548.600000	9.13889e-49
2548.550000	9.15822e-49
2548.500000	9.17759e-49
2548.450000	9.19701e-49
2548.400000	9.21646e-49
2548.350000	9.23596e-49
2548.300000	9.2555e-49
2548.250000	9.27508e-49
2548.200000	9.2947e-49
2548.150000	9.31436e-49
2548.100000	9.33406e-49
2548.050000	9.35381e-49
2548.000000	9.37359e-49
2547.950000	9.39342e-49
2547.900000	9.41329e-49
2547.850000	9.4332e-49
2547.800000	9.45316e-49
2547.750000	9.47316e-49
2547.700000	9.49319e-49
2547.650000	9.51328e-49
2547.600000	9.5334e-49
2547.550000	9.55357e-49
2547.500000	9.57378e-49
2547.450000	9.59403e-49
2547.400000	9.61432e-49
2547.350000	9.63466e-49
2547.300000	9.65504e-49
2547.250000	9.67547e-49
2547.200000	9.69593e-49
2547.150000	9.71644e-49
2547.100000	9.737e-49
2547.050000	9.75759e-49
2547.000000	9.77823e-49
2546.950000	9.79892e-49
2546.900000	9.81965e-49
2546.850000	9.84042e-49
2546.800000	9.86124e-49
2546.750000	9.8821e-49
2546.700000	9.903e-49
2546.650000	9.92395e-49
2546.600000	9.94494e-49
2546.550000	9.96598e-49
2546.500000	9.98706e-49
2546.450000	1.00082e-48
2546.400000	1.00294e-48
2546.350000	1.00506e-48
2546.300000	1.00718e-48
2546.250000	1.00931e-48
2546.200000	1.01145e-48
2546.150000	1.01359e-48
2546.100000	1.01573e-48
2546.050000	1.01788e-48
2546.000000	1.02003e-48
2545.950000	1.02219e-48
2545.900000	1.02435e-48
2545.850000	1.02652e-48
2545.800000	1.02869e-48
2545.750000	1.03087e-48
2545.700000	1.03305e-48
2545.650000	1.03523e-48
2545.600000	1.03742e-48
2545.550000	1.03962e-48
2545.500000	1.04182e-48
2545.450000	1.04402e-48
2545.400000	1.04623e-48
2545.350000	1.04844e-48
2545.300000	1.05066e-48
2545.250000	1.05288e-48
2545.200000	1.05511e-48
2545.150000	1.05734e-48
2545.100000	1.05958e-48
2545.050000	1.06182e-48
2545.000000	1.06407e-48
2544.950000	1.06632e-48
2544.900000	1.06857e-48
2544.850000	1.07083e-48
2544.800000	1.0731e-48
2544.750000	1.07537e-48
2544.700000	1.07764e-48
2544.650000	1.07992e-48
2544.600000	1.08221e-48
2544.550000	1.0845e-48
2544.500000	1.08679e-48
2544.450000	1.08909e-48
2544.400000	1.09139e-48
2544.350000	1.0937e-48
2544.300000	1.09602e-48
2544.250000	1.09834e-48
2544.200000	1.10066e-48
2544.150000	1.10299e-48
2544.100000	1.10532e-48
2544.050000	1.10766e-48
2544.000000	1.11e-48
2543.950000	1.11235e-48
2543.900000	1.1147e-48
2543.850000	1.11706e-48
2543.800000	1.11942e-48
2543.750000	1.12179e-48
2543.700000	1.12416e-48
2543.650000	1.12654e-48
2543.600000	1.12893e-48
2543.550000	1.13131e-48
2543.500000	1.13371e-48
2543.450000	1.13611e-48
2543.400000	1.13851e-48
2543.350000	1.14092e-48
2543.300000	1.14333e-48
2543.250000	1.14575e-48
2543.200000	1.14817e-48
2543.150000	1.1506e-48
2543.100000	1.15304e-48
2543.050000	1.15547e-48
2543.000000	1.15792e-48
2542.950000	1.16037e-48
2542.900000	1.16282e-48
2542.850000	1.16528e-48
2542.800000	1.16775e-48
2542.750000	1.17022e-48
2542.700000	1.17269e-48
2542.650000	1.17517e-48
2542.600000	1.17766e-48
2542.550000	1.18015e-48
2542.500000	1.18265e-48
2542.450000	1.18515e-48
2542.400000	1.18766e-48
2542.350000	1.19017e-48
2542.300000	1.19269e-48
2542.250000	1.19521e-48
2542.200000	1.19774e-48
2542.150000	1.20027e-48
2542.100000	1.20281e-48
2542.050000	1.20535e-48
2542.000000	1.2079e-48
2541.950000	1.21046e-48
2541.900000	1.21302e-48
2541.850000	1.21559e-48
2541.800000	1.21816e-48
2541.750000	1.22073e-48
2541.700000	1.22332e-48
2541.650000	1.2259e-48
2541.600000	1.2285e-48
2541.550000	1.2311e-48
2541.500000	1.2337e-48
2541.450000	1.23631e-48
2541.400000	1.23893e-48
2541.350000	1.24155e-48
2541.300000	1.24417e-48
2541.250000	1.2468e-48
2541.200000	1.24944e-48
2541.150000	1.25209e-48
2541.100000	1.25473e-48
2541.050000	1.25739e-48
2541.000000	1.26005e-48
2540.950000	1.26271e-48
2540.900000	1.26538e-48
2540.850000	1.26806e-48
2540.800000	1.27074e-48
2540.750000	1.27343e-48
2540.700000	1.27613e-48
2540.650000	1.27883e-48
2540.600000	1.28153e-48
2540.550000	1.28424e-48
2540.500000	1.28696e-48
2540.450000	1.28968e-48
2540.400000	1.29241e-48
2540.350000	1.29514e-48
2540.300000	1.29788e-48
2540.250000	1.30063e-48
2540.200000	1.30338e-48
2540.150000	1.30614e-48
2540.100000	1.3089e-48
2540.050000	1.31167e-48
2540.000000	1.31444e-48
2539.950000	1.31722e-48
2539.900000	1.32001e-48
2539.850000	1.3228e-48
2539.800000	1.3256e-48
2539.750000	1.3284e-48
2539.700000	1.33121e-48
2539.650000	1.33403e-48
2539.600000	1.33685e-48
2539.550000	1.33968e-48
2539.500000	1.34251e-48
2539.450000	1.34535e-48
2539.400000	1.3482e-48
2539.350000	1.35105e-48
2539.300000	1.35391e-48
2539.250000	1.35677e-48
2539.200000	1.35964e-48
2539.150000	1.36252e-48
2539.100000	1.3654e-48
2539.050000	1.36829e-48
2539.000000	1.37119e-48
2538.950000	1.37409e-48
2538.900000	1.37699e-48
2538.850000	1.37991e-48
2538.800000	1.38282e-48
2538.750000	1.38575e-48
2538.700000	1.38868e-48
2538.650000	1.39162e-48
2538.600000	1.39456e-48
2538.550000	1.39751e-48
2538.500000	1.40047e-48
2538.450000	1.40343e-48
2538.400000	1.4064e-48
2538.350000	1.40938e-48
2538.300000	1.41236e-48
2538.250000	1.41534e-48
2538.200000	1.41834e-48
2538.150000	1.42134e-48
2538.100000	1.42435e-48
2538.050000	1.42736e-48
2538.000000	1.43038e-48
2537.950000	1.4334e-48
2537.900000	1.43644e-48
2537.850000	1.43947e-48
2537.800000	1.44252e-48
2537.750000	1.44557e-48
2537.700000	1.44863e-48
2537.650000	1.45169e-48
2537.600000	1.45476e-48
2537.550000	1.45784e-48
2537.500000	1.46093e-48
2537.450000	1.46402e-48
2537.400000	1.46711e-48
2537.350000	1.47022e-48
2537.300000	1.47333e-48
2537.250000	1.47644e-48
2537.200000	1.47957e-48
2537.150000	1.4827e-48
2537.100000	1.48583e-48
2537.050000	1.48898e-48
2537.000000	1.49213e-48
2536.950000	1.49528e-48
2536.900000	1.49844e-48
2536.850000	1.50161e-48
2536.800000	1.50479e-48
2536.750000	1.50797e-48
2536.700000	1.51116e-48
2536.650000	1.51436e-48
2536.600000	1.51756e-48
2536.550000	1.52077e-48
2536.500000	1.52399e-48
2536.450000	1.52722e-48
2536.400000	1.53045e-48
2536.350000	1.53368e-48
2536.300000	1.53693e-48
2536.250000	1.54018e-48
2536.200000	1.54344e-48
2536.150000	1.5467e-48
2536.100000	1.54997e-48
2536.050000	1.55325e-48
2536.000000	1.55654e-48
2535.950000	1.55983e-48
2535.900000	1.56313e-48
2535.850000	1.56644e-48
2535.800000	1.56975e-48
2535.750000	1.57307e-48
2535.700000	1.5764e-48
2535.650000	1.57973e-48
2535.600000	1.58308e-48
2535.550000	1.58642e-48
2535.500000	1.58978e-48
2535.450000	1.59314e-48
2535.400000	1.59651e-48
2535.350000	1.59989e-48
2535.300000	1.60328e-48
2535.250000	1.60667e-48
2535.200000	1.61007e-48
2535.150000	1.61347e-48
2535.100000	1.61688e-48
2535.050000	1.6203e-48
2535.000000	1.62373e-48
2534.950000	1.62717e-48
2534.900000	1.63061e-48
2534.850000	1.63406e-48
2534.800000	1.63752e-48
2534.750000	1.64098e-48
2534.700000	1.64445e-48
2534.650000	1.64793e-48
2534.600000	1.65142e-48
2534.550000	1.65491e-48
2534.500000	1.65841e-48
2534.450000	1.66192e-48
2534.400000	1.66543e-48
2534.350000	1.66896e-48
2534.300000	1.67249e-48
2534.250000	1.67602e-48
2534.200000	1.67957e-48
2534.150000	1.68312e-48
2534.100000	1.68668e-48
2534.050000	1.69025e-48
2534.000000	1.69383e-48
2533.950000	1.69741e-48
2533.900000	1.701e-48
2533.850000	1.7046e-48
2533.800000	1.7082e-48
2533.750000	1.71182e-48
2533.700000	1.71544e-48
2533.650000	1.71907e-48
2533.600000	1.7227e-48
2533.550000	1.72635e-48
2533.500000	1.73e-48
2533.450000	1.73366e-48
2533.400000	1.73733e-48
2533.350000	1.741e-48
2533.300000	1.74469e-48
2533.250000	1.74838e-48
2533.200000	1.75208e-48
2533.150000	1.75578e-48
2533.100000	1.7595e-48
2533.050000	1.76322e-48
2533.000000	1.76695e-48
2532.950000	1.77069e-48
2532.900000	1.77443e-48
2532.850000	1.77818e-48
2532.800000	1.78195e-48
2532.750000	1.78572e-48
2532.700000	1.78949e-48
2532.650000	1.79328e-48
2532.600000	1.79707e-48
2532.550000	1.80087e-48
2532.500000	1.80468e-48
2532.450000	1.8085e-48
2532.400000	1.81233e-48
2532.350000	1.81616e-48
2532.300000	1.82e-48
2532.250000	1.82385e-48
2532.200000	1.82771e-48
2532.150000	1.83158e-48
2532.100000	1.83545e-48
2532.050000	1.83933e-48
2532.000000	1.84322e-48
2531.950000	1.84712e-48
2531.900000	1.85103e-48
2531.850000	1.85495e-48
2531.800000	1.85887e-48
2531.750000	1.8628e-48
2531.700000	1.86674e-48
2531.650000	1.87069e-48
2531.600000	1.87465e-48
2531.550000	1.87862e-48
2531.500000	1.88259e-48
2531.450000	1.88657e-48
2531.400000	1.89056e-48
2531.350000	1.89456e-48
2531.300000	1.89857e-48
2531.250000	1.90259e-48
2531.200000	1.90661e-48
2531.150000	1.91064e-48
2531.100000	1.91469e-48
2531.050000	1.91874e-48
2531.000000	1.92279e-48
2530.950000	1.92686e-48
2530.900000	1.93094e-48
2530.850000	1.93502e-48
2530.800000	1.93912e-48
2530.750000	1.94322e-48
2530.700000	1.94733e-48
2530.650000	1.95145e-48
2530.600000	1.95558e-48
2530.550000	1.95971e-48
2530.500000	1.96386e-48
2530.450000	1.96801e-48
2530.400000	1.97218e-48
2530.350000	1.97635e-48
2530.300000	1.98053e-48
2530.250000	1.98472e-48
2530.200000	1.98892e-48
2530.150000	1.99312e-48
2530.100000	1.99734e-48
2530.050000	2.00157e-48
2530.000000	2.0058e-48
2529.950000	2.01004e-48
2529.900000	2.01429e-48
2529.850000	2.01856e-48
2529.800000	2.02283e-48
2529.750000	2.0271e-48
2529.700000	2.03139e-48
2529.650000	2.03569e-48
2529.600000	2.04e-48
2529.550000	2.04431e-48
2529.500000	2.04864e-48
2529.450000	2.05297e-48
2529.400000	2.05731e-48
2529.350000	2.06167e-48
2529.300000	2.06603e-48
2529.250000	2.0704e-48
2529.200000	2.07478e-48
2529.150000	2.07917e-48
2529.100000	2.08356e-48
2529.050000	2.08797e-48
2529.000000	2.09239e-48
2528.950000	2.09681e-48
2528.900000	2.10125e-48
2528.850000	2.10569e-48
2528.800000	2.11015e-48
2528.750000	2.11461e-48
2528.700000	2.11909e-48
2528.650000	2.12357e-48
2528.600000	2.12806e-48
2528.550000	2.13256e-48
2528.500000	2.13707e-48
2528.450000	2.14159e-48
2528.400000	2.14613e-48
2528.350000	2.15067e-48
2528.300000	2.15521e-48
2528.250000	2.15977e-48
2528.200000	2.16434e-48
2528.150000	2.16892e-48
2528.100000	2.17351e-48
2528.050000	2.17811e-48
2528.000000	2.18271e-48
2527.950000	2.18733e-48
2527.900000	2.19196e-48
2527.850000	2.1966e-48
2527.800000	2.20124e-48
2527.750000	2.2059e-48
2527.700000	2.21057e-48
2527.650000	2.21524e-48
2527.600000	2.21993e-48
2527.550000	2.22462e-48
2527.500000	2.22933e-48
2527.450000	2.23405e-48
2527.400000	2.23877e-48
2527.350000	2.24351e-48
2527.300000	2.24825e-48
2527.250000	2.25301e-48
2527.200000	2.25778e-48
2527.150000	2.26255e-48
2527.100000	2.26734e-48
2527.050000	2.27213e-48
2527.000000	2.27694e-48
2526.950000	2.28176e-48
2526.900000	2.28658e-48
2526.850000	2.29142e-48
2526.800000	2.29627e-48
2526.750000	2.30113e-48
2526.700000	2.30599e-48
2526.650000	2.31087e-48
2526.600000	2.31576e-48
2526.550000	2.32066e-48
2526.500000	2.32557e-48
2526.450000	2.33049e-48
2526.400000	2.33542e-48
2526.350000	2.34036e-48
2526.300000	2.34531e-48
2526.250000	2.35027e-48
2526.200000	2.35524e-48
2526.150000	2.36022e-48
2526.100000	2.36522e-48
2526.050000	2.37022e-48
2526.000000	2.37523e-48
2525.950000	2.38026e-48
2525.900000	2.38529e-48
2525.850000	2.39034e-48
2525.800000	2.3954e-48
2525.750000	2.40046e-48
2525.700000	2.40554e-48
2525.650000	2.41063e-48
2525.600000	2.41573e-48
2525.550000	2.42084e-48
2525.500000	2.42596e-48
2525.450000	2.43109e-48
2525.400000	2.43624e-48
2525.350000	2.44139e-48
2525.300000	2.44655e-48
2525.250000	2.45173e-48
2525.200000	2.45692e-48
2525.150000	2.46211e-48
2525.100000	2.46732e-48
2525.050000	2.47254e-48
2525.000000	2.47777e-48
2524.950000	2.48301e-48
2524.900000	2.48826e-48
2524.850000	2.49353e-48
2524.800000	2.4988e-48
2524.750000	2.50409e-48
2524.700000	2.50939e-48
2524.650000	2.51469e-48
2524.600000	2.52001e-48
2524.550000	2.52535e-48
2524.500000	2.53069e-48
2524.450000	2.53604e-48
2524.400000	2.54141e-48
2524.350000	2.54678e-48
2524.300000	2.55217e-48
2524.250000	2.55757e-48
2524.200000	2.56298e-48
2524.150000	2.5684e-48
2524.100000	2.57383e-48
2524.050000	2.57928e-48
2524.000000	2.58473e-48
2523.950000	2.5902e-48
2523.900000	2.59568e-48
2523.850000	2.60117e-48
2523.800000	2.60667e-48
2523.750000	2.61219e-48
2523.700000	2.61771e-48
2523.650000	2.62325e-48
2523.600000	2.6288e-48
2523.550000	2.63436e-48
2523.500000	2.63994e-48
2523.450000	2.64552e-48
2523.400000	2.65112e-48
2523.350000	2.65672e-48
2523.300000	2.66234e-48
2523.250000	2.66798e-48
2523.200000	2.67362e-48
2523.150000	2.67928e-48
2523.100000	2.68494e-48
2523.050000	2.69062e-48
2523.000000	2.69632e-48
2522.950000	2.70202e-48
2522.900000	2.70773e-48
2522.850000	2.71346e-48
2522.800000	2.7192e-48
2522.750000	2.72496e-48
2522.700000	2.73072e-48
2522.650000	2.7365e-48
2522.600000	2.74229e-48
2522.550000	2.74809e-48
2522.500000	2.7539e-48
2522.450000	2.75973e-48
2522.400000	2.76556e-48
2522.350000	2.77141e-48
2522.300000	2.77728e-48
2522.250000	2.78315e-48
2522.200000	2.78904e-48
2522.150000	2.79494e-48
2522.100000	2.80085e-48
2522.050000	2.80678e-48
2522.000000	2.81271e-48
2521.950000	2.81866e-48
2521.900000	2.82463e-48
2521.850000	2.8306e-48
2521.800000	2.83659e-48
2521.750000	2.84259e-48
2521.700000	2.8486e-48
2521.650000	2.85463e-48
2521.600000	2.86067e-48
2521.550000	2.86672e-48
2521.500000	2.87278e-48
2521.450000	2.87886e-48
2521.400000	2.88495e-48
2521.350000	2.89105e-48
2521.300000	2.89717e-48
2521.250000	2.9033e-48
2521.200000	2.90944e-48
2521.150000	2.91559e-48
2521.100000	2.92176e-48
2521.050000	2.92794e-48
2521.000000	2.93414e-48
2520.950000	2.94034e-48
2520.900000	2.94656e-48
2520.850000	2.9528e-48
2520.800000	2.95904e-48
2520.750000	2.9653e-48
2520.700000	2.97158e-48
2520.650000	2.97786e-48
2520.600000	2.98416e-48
2520.550000	2.99047e-48
2520.500000	2.9968e-48
2520.450000	3.00314e-48
2520.400000	3.00949e-48
2520.350000	3.01586e-48
2520.300000	3.02224e-48
2520.250000	3.02863e-48
2520.200000	3.03504e-48
2520.150000	3.04146e-48
2520.100000	3.04789e-48
2520.050000	3.05434e-48
2520.000000	3.0608e-48
2519.950000	3.06728e-48
2519.900000	3.07376e-48
2519.850000	3.08027e-48
2519.800000	3.08678e-48
2519.750000	3.09331e-48
2519.700000	3.09986e-48
2519.650000	3.10641e-48
2519.600000	3.11299e-48
2519.550000	3.11957e-48
2519.500000	3.12617e-48
2519.450000	3.13278e-48
2519.400000	3.13941e-48
2519.350000	3.14605e-48
2519.300000	3.15271e-48
2519.250000	3.15938e-48
2519.200000	3.16606e-48
2519.150000	3.17276e-48
2519.100000	3.17947e-48
2519.050000	3.18619e-48
2519.000000	3.19293e-48
2518.950000	3.19969e-48
2518.900000	3.20646e-48
2518.850000	3.21324e-48
2518.800000	3.22004e-48
2518.750000	3.22685e-48
2518.700000	3.23368e-48
2518.650000	3.24052e-48
2518.600000	3.24737e-48
2518.550000	3.25424e-48
2518.500000	3.26112e-48
2518.450000	3.26802e-48
2518.400000	3.27494e-48
2518.350000	3.28186e-48
2518.300000	3.28881e-48
2518.250000	3.29576e-48
2518.200000	3.30274e-48
2518.150000	3.30972e-48
2518.100000	3.31672e-48
2518.050000	3.32374e-48
2518.000000	3.33077e-48
2517.950000	3.33782e-48
2517.900000	3.34488e-48
2517.850000	3.35195e-48
2517.800000	3.35904e-48
2517.750000	3.36615e-48
2517.700000	3.37327e-48
2517.650000	3.38041e-48
2517.600000	3.38756e-48
2517.550000	3.39472e-48
2517.500000	3.40191e-48
2517.450000	3.4091e-48
2517.400000	3.41631e-48
2517.350000	3.42354e-48
2517.300000	3.43078e-48
2517.250000	3.43804e-48
2517.200000	3.44531e-48
2517.150000	3.4526e-48
2517.100000	3.45991e-48
2517.050000	3.46722e-48
2517.000000	3.47456e-48
2516.950000	3.48191e-48
2516.900000	3.48927e-48
2516.850000	3.49666e-48
2516.800000	3.50405e-48
2516.750000	3.51147e-48
2516.700000	3.51889e-48
2516.650000	3.52634e-48
2516.600000	3.5338e-48
2516.550000	3.54127e-48
2516.500000	3.54876e-48
2516.450000	3.55627e-48
2516.400000	3.56379e-48
2516.350000	3.57133e-48
2516.300000	3.57889e-48
2516.250000	3.58646e-48
2516.200000	3.59405e-48
2516.150000	3.60165e-48
2516.100000	3.60927e-48
2516.050000	3.6169e-48
2516.000000	3.62455e-48
2515.950000	3.63222e-48
2515.900000	3.63991e-48
2515.850000	3.64761e-48
2515.800000	3.65532e-48
2515.750000	3.66305e-48
2515.700000	3.6708e-48
2515.650000	3.67857e-48
2515.600000	3.68635e-48
2515.550000	3.69415e-48
2515.500000	3.70196e-48
2515.450000	3.70979e-48
2515.400000	3.71764e-48
2515.350000	3.72551e-48
2515.300000	3.73339e-48
2515.250000	3.74128e-48
2515.200000	3.7492e-48
2515.150000	3.75713e-48
2515.100000	3.76508e-48
2515.050000	3.77304e-48
2515.000000	3.78102e-48
2514.950000	3.78902e-48
2514.900000	3.79704e-48
2514.850000	3.80507e-48
2514.800000	3.81312e-48
2514.750000	3.82119e-48
2514.700000	3.82927e-48
2514.650000	3.83737e-48
2514.600000	3.84549e-48
2514.550000	3.85362e-48
2514.500000	3.86177e-48
2514.450000	3.86994e-48
2514.400000	3.87813e-48
2514.350000	3.88633e-48
2514.300000	3.89456e-48
2514.250000	3.90279e-48
2514.200000	3.91105e-48
2514.150000	3.91932e-48
2514.100000	3.92762e-48
2514.050000	3.93592e-48
2514.000000	3.94425e-48
2513.950000	3.95259e-48
2513.900000	3.96096e-48
2513.850000	3.96933e-48
2513.800000	3.97773e-48
2513.750000	3.98615e-48
2513.700000	3.99458e-48
2513.650000	4.00303e-48
2513.600000	4.0115e-48
2513.550000	4.01998e-48
2513.500000	4.02849e-48
2513.450000	4.03701e-48
2513.400000	4.04555e-48
2513.350000	4.05411e-48
2513.300000	4.06268e-48
2513.250000	4.07128e-48
2513.200000	4.07989e-48
2513.150000	4.08852e-48
2513.100000	4.09717e-48
2513.050000	4.10584e-48
2513.000000	4.11452e-48
2512.950000	4.12323e-48
2512.900000	4.13195e-48
2512.850000	4.14069e-48
2512.800000	4.14945e-48
2512.750000	4.15823e-48
2512.700000	4.16702e-48
2512.650000	4.17584e-48
2512.600000	4.18467e-48
2512.550000	4.19352e-48
2512.500000	4.20239e-48
2512.450000	4.21128e-48
2512.400000	4.22019e-48
2512.350000	4.22912e-48
2512.300000	4.23807e-48
2512.250000	4.24703e-48
2512.200000	4.25602e-48
2512.150000	4.26502e-48
2512.100000	4.27404e-48
2512.050000	4.28308e-48
2512.000000	4.29214e-48
2511.950000	4.30122e-48
2511.900000	4.31032e-48
2511.850000	4.31944e-48
2511.800000	4.32858e-48
2511.750000	4.33774e-48
2511.700000	4.34691e-48
2511.650000	4.35611e-48
2511.600000	4.36532e-48
2511.550000	4.37456e-48
2511.500000	4.38381e-48
2511.450000	4.39308e-48
2511.400000	4.40238e-48
2511.350000	4.41169e-48
2511.300000	4.42102e-48
2511.250000	4.43038e-48
2511.200000	4.43975e-48
2511.150000	4.44914e-48
2511.100000	4.45855e-48
2511.050000	4.46798e-48
2511.000000	4.47744e-48
2510.950000	4.48691e-48
2510.900000	4.4964e-48
2510.850000	4.50591e-48
2510.800000	4.51544e-48
2510.750000	4.52499e-48
2510.700000	4.53457e-48
2510.650000	4.54416e-48
2510.600000	4.55377e-48
2510.550000	4.56341e-48
2510.500000	4.57306e-48
2510.450000	4.58273e-48
2510.400000	4.59243e-48
2510.350000	4.60214e-48
2510.300000	4.61188e-48
2510.250000	4.62163e-48
2510.200000	4.63141e-48
2510.150000	4.64121e-48
2510.100000	4.65103e-48
2510.050000	4.66087e-48
2510.000000	4.67072e-48
2509.950000	4.68061e-48
2509.900000	4.69051e-48
2509.850000	4.70043e-48
2509.800000	4.71037e-48
2509.750000	4.72034e-48
2509.700000	4.73032e-48
2509.650000	4.74033e-48
2509.600000	4.75036e-48
2509.550000	4.76041e-48
2509.500000	4.77048e-48
2509.450000	4.78057e-48
2509.400000	4.79068e-48
2509.350000	4.80082e-48
2509.300000	4.81097e-48
2509.250000	4.82115e-48
2509.200000	4.83135e-48
2509.150000	4.84157e-48
2509.100000	4.85181e-48
2509.050000	4.86207e-48
2509.000000	4.87236e-48
2508.950000	4.88267e-48
2508.900000	4.893e-48
2508.850000	4.90335e-48
2508.800000	4.91372e-48
2508.750000	4.92411e-48
2508.700000	4.93453e-48
2508.650000	4.94497e-48
2508.600000	4.95543e-48
2508.550000	4.96591e-48
2508.500000	4.97642e-48
2508.450000	4.98694e-48
2508.400000	4.99749e-48
2508.350000	5.00807e-48
2508.300000	5.01866e-48
2508.250000	5.02928e-48
2508.200000	5.03992e-48
2508.150000	5.05058e-48
2508.100000	5.06126e-48
2508.050000	5.07197e-48
2508.000000	5.0827e-48
2507.950000	5.09345e-48
2507.900000	5.10423e-48
2507.850000	5.11502e-48
2507.800000	5.12584e-48
2507.750000	5.13669e-48
2507.700000	5.14755e-48
2507.650000	5.15844e-48
2507.600000	5.16935e-48
2507.550000	5.18029e-48
2507.500000	5.19125e-48
2507.450000	5.20223e-48
2507.400000	5.21324e-48
2507.350000	5.22426e-48
2507.300000	5.23532e-48
2507.250000	5.24639e-48
2507.200000	5.25749e-48
2507.150000	5.26861e-48
2507.100000	5.27976e-48
2507.050000	5.29093e-48
2507.000000	5.30212e-48
2506.950000	5.31333e-48
2506.900000	5.32457e-48
2506.850000	5.33584e-48
2506.800000	5.34713e-48
2506.750000	5.35844e-48
2506.700000	5.36977e-48
2506.650000	5.38113e-48
2506.600000	5.39252e-48
2506.550000	5.40392e-48
2506.500000	5.41535e-48
2506.450000	5.42681e-48
2506.400000	5.43829e-48
2506.350000	5.44979e-48
2506.300000	5.46132e-48
2506.250000	5.47288e-48
2506.200000	5.48445e-48
2506.150000	5.49606e-48
2506.100000	5.50768e-48
2506.050000	5.51933e-48
2506.000000	5.53101e-48
2505.950000	5.54271e-48
2505.900000	5.55444e-48
2505.850000	5.56619e-48
2505.800000	5.57796e-48
2505.750000	5.58976e-48
2505.700000	5.60159e-48
2505.650000	5.61343e-48
2505.600000	5.62531e-48
2505.550000	5.63721e-48
2505.500000	5.64913e-48
2505.450000	5.66109e-48
2505.400000	5.67306e-48
2505.350000	5.68506e-48
2505.300000	5.69709e-48
2505.250000	5.70914e-48
2505.200000	5.72122e-48
2505.150000	5.73332e-48
2505.100000	5.74545e-48
2505.050000	5.7576e-48
2505.000000	5.76978e-48
2504.950000	5.78199e-48
2504.900000	5.79422e-48
2504.850000	5.80648e-48
2504.800000	5.81876e-48
2504.750000	5.83107e-48
2504.700000	5.84341e-48
2504.650000	5.85577e-48
2504.600000	5.86815e-48
2504.550000	5.88057e-48
2504.500000	5.89301e-48
2504.450000	5.90547e-48
2504.400000	5.91797e-48
2504.350000	5.93049e-48
2504.300000	5.94303e-48
2504.250000	5.9556e-48
2504.200000	5.9682e-48
2504.150000	5.98083e-48
2504.100000	5.99348e-48
2504.050000	6.00616e-48
2504.000000	6.01886e-48
2503.950000	6.0316e-48
2503.900000	6.04436e-48
2503.850000	6.05714e-48
2503.800000	6.06996e-48
2503.750000	6.0828e-48
2503.700000	6.09567e-48
2503.650000	6.10856e-48
2503.600000	6.12148e-48
2503.550000	6.13443e-48
2503.500000	6.14741e-48
2503.450000	6.16041e-48
2503.400000	6.17345e-48
2503.350000	6.18651e-48
2503.300000	6.19959e-48
2503.250000	6.21271e-48
2503.200000	6.22585e-48
2503.150000	6.23902e-48
2503.100000	6.25222e-48
2503.050000	6.26545e-48
2503.000000	6.2787e-48
2502.950000	6.29198e-48
2502.900000	6.30529e-48
2502.850000	6.31863e-48
2502.800000	6.332e-48
2502.750000	6.34539e-48
2502.700000	6.35882e-48
2502.650000	6.37227e-48
2502.600000	6.38575e-48
2502.550000	6.39926e-48
2502.500000	6.41279e-48
2502.450000	6.42636e-48
2502.400000	6.43995e-48
2502.350000	6.45358e-48
2502.300000	6.46723e-48
2502.250000	6.48091e-48
2502.200000	6.49462e-48
2502.150000	6.50836e-48
2502.100000	6.52213e-48
2502.050000	6.53592e-48
2502.000000	6.54975e-48
2501.950000	6.56361e-48
2501.900000	6.57749e-48
2501.850000	6.59141e-48
2501.800000	6.60535e-48
2501.750000	6.61932e-48
2501.700000	6.63333e-48
2501.650000	6.64736e-48
2501.600000	6.66142e-48
2501.550000	6.67551e-48
2501.500000	6.68963e-48
2501.450000	6.70379e-48
2501.400000	6.71797e-48
2501.350000	6.73218e-48
2501.300000	6.74642e-48
2501.250000	6.76069e-48
2501.200000	6.77499e-48
2501.150000	6.78933e-48
2501.100000	6.80369e-48
2501.050000	6.81808e-48
2501.000000	6.8325e-48
2500.950000	6.84696e-48
2500.900000	6.86144e-48
2500.850000	6.87596e-48
2500.800000	6.8905e-48
2500.750000	6.90508e-48
2500.700000	6.91969e-48
2500.650000	6.93433e-48
2500.600000	6.949e-48
2500.550000	6.9637e-48
2500.500000	6.97843e-48
2500.450000	6.99319e-48
2500.400000	7.00798e-48
2500.350000	7.02281e-48
2500.300000	7.03766e-48
2500.250000	7.05255e-48
2500.200000	7.06747e-48
2500.150000	7.08242e-48
2500.100000	7.09741e-48
2500.050000	7.11242e-48
2500.000000	7.12747e-48
2499.950000	7.14254e-48
2499.900000	7.15765e-48
2499.850000	7.17279e-48
2499.800000	7.18797e-48
2499.750000	7.20317e-48
2499.700000	7.21841e-48
2499.650000	7.23368e-48
2499.600000	7.24898e-48
2499.550000	7.26432e-48
2499.500000	7.27969e-48
2499.450000	7.29509e-48
2499.400000	7.31052e-48
2499.350000	7.32598e-48
2499.300000	7.34148e-48
2499.250000	7.35701e-48
2499.200000	7.37258e-48
2499.150000	7.38817e-48
2499.100000	7.4038e-48
2499.050000	7.41946e-48
2499.000000	7.43516e-48
2498.950000	7.45089e-48
2498.900000	7.46665e-48
2498.850000	7.48245e-48
2498.800000	7.49827e-48
2498.750000	7.51414e-48
2498.700000	7.53003e-48
2498.650000	7.54596e-48
2498.600000	7.56192e-48
2498.550000	7.57792e-48
2498.500000	7.59395e-48
2498.450000	7.61002e-48
2498.400000	7.62612e-48
2498.350000	7.64225e-48
2498.300000	7.65842e-48
2498.250000	7.67462e-48
2498.200000	7.69085e-48
2498.150000	7.70712e-48
2498.100000	7.72343e-48
2498.050000	7.73976e-48
2498.000000	7.75614e-48
2497.950000	7.77254e-48
2497.900000	7.78899e-48
2497.850000	7.80546e-48
2497.800000	7.82198e-48
2497.750000	7.83852e-48
2497.700000	7.85511e-48
2497.650000	7.87172e-48
2497.600000	7.88838e-48
2497.550000	7.90506e-48
2497.500000	7.92179e-48
2497.450000	7.93854e-48
2497.400000	7.95534e-48
2497.350000	7.97217e-48
2497.300000	7.98903e-48
2497.250000	8.00593e-48
2497.200000	8.02287e-48
2497.150000	8.03984e-48
2497.100000	8.05685e-48
2497.050000	8.07389e-48
2497.000000	8.09097e-48
2496.950000	8.10809e-48
2496.900000	8.12524e-48
2496.850000	8.14243e-48
2496.800000	8.15965e-48
2496.750000	8.17691e-48
2496.700000	8.19421e-48
2496.650000	8.21155e-48
2496.600000	8.22892e-48
2496.550000	8.24633e-48
2496.500000	8.26377e-48
2496.450000	8.28125e-48
2496.400000	8.29877e-48
2496.350000	8.31633e-48
2496.300000	8.33392e-48
2496.250000	8.35155e-48
2496.200000	8.36922e-48
2496.150000	8.38692e-48
2496.100000	8.40466e-48
2496.050000	8.42244e-48
2496.000000	8.44026e-48
2495.950000	8.45812e-48
2495.900000	8.47601e-48
2495.850000	8.49394e-48
2495.800000	8.51191e-48
2495.750000	8.52992e-48
2495.700000	8.54796e-48
2495.650000	8.56604e-48
2495.600000	8.58416e-48
2495.550000	8.60232e-48
2495.500000	8.62052e-48
2495.450000	8.63876e-48
2495.400000	8.65703e-48
2495.350000	8.67535e-48
2495.300000	8.6937e-48
2495.250000	8.71209e-48
2495.200000	8.73052e-48
2495.150000	8.74899e-48
2495.100000	8.7675e-48
2495.050000	8.78604e-48
2495.000000	8.80463e-48
2494.950000	8.82326e-48
2494.900000	8.84192e-48
2494.850000	8.86063e-48
2494.800000	8.87937e-48
2494.750000	8.89815e-48
2494.700000	8.91698e-48
2494.650000	8.93584e-48
2494.600000	8.95475e-48
2494.550000	8.97369e-48
2494.500000	8.99267e-48
2494.450000	9.0117e-48
2494.400000	9.03076e-48
2494.350000	9.04986e-48
2494.300000	9.06901e-48
2494.250000	9.08819e-48
2494.200000	9.10742e-48
2494.150000	9.12669e-48
2494.100000	9.14599e-48
2494.050000	9.16534e-48
2494.000000	9.18473e-48
2493.950000	9.20416e-48
2493.900000	9.22363e-48
2493.850000	9.24314e-48
2493.800000	9.2627e-48
2493.750000	9.28229e-48
2493.700000	9.30193e-48
2493.650000	9.32161e-48
2493.600000	9.34133e-48
2493.550000	9.36109e-48
2493.500000	9.38089e-48
2493.450000	9.40073e-48
2493.400000	9.42062e-48
2493.350000	9.44055e-48
2493.300000	9.46052e-48
2493.250000	9.48054e-48
2493.200000	9.50059e-48
2493.150000	9.52069e-48
2493.100000	9.54083e-48
2493.050000	9.56101e-48
2493.000000	9.58124e-48
2492.950000	9.60151e-48
2492.900000	9.62182e-48
2492.850000	9.64217e-48
2492.800000	9.66257e-48
2492.750000	9.68301e-48
2492.700000	9.7035e-48
2492.650000	9.72402e-48
2492.600000	9.74459e-48
2492.550000	9.76521e-48
2492.500000	9.78587e-48
2492.450000	9.80657e-48
2492.400000	9.82731e-48
2492.350000	9.8481e-48
2492.300000	9.86894e-48
2492.250000	9.88981e-48
2492.200000	9.91074e-48
2492.150000	9.9317e-48
2492.100000	9.95271e-48
2492.050000	9.97377e-48
2492.000000	9.99487e-48
2491.950000	1.0016e-47
2491.900000	1.00372e-47
2491.850000	1.00584e-47
2491.800000	1.00797e-47
2491.750000	1.0101e-47
2491.700000	1.01224e-47
2491.650000	1.01438e-47
2491.600000	1.01653e-47
2491.550000	1.01868e-47
2491.500000	1.02083e-47
2491.450000	1.02299e-47
2491.400000	1.02516e-47
2491.350000	1.02733e-47
2491.300000	1.0295e-47
2491.250000	1.03168e-47
2491.200000	1.03386e-47
2491.150000	1.03605e-47
2491.100000	1.03824e-47
2491.050000	1.04043e-47
2491.000000	1.04263e-47
2490.950000	1.04484e-47
2490.900000	1.04705e-47
2490.850000	1.04927e-47
2490.800000	1.05149e-47
2490.750000	1.05371e-47
2490.700000	1.05594e-47
2490.650000	1.05817e-47
2490.600000	1.06041e-47
2490.550000	1.06265e-47
2490.500000	1.0649e-47
2490.450000	1.06716e-47
2490.400000	1.06941e-47
2490.350000	1.07168e-47
2490.300000	1.07394e-47
2490.250000	1.07621e-47
2490.200000	1.07849e-47
2490.150000	1.08077e-47
2490.100000	1.08306e-47
2490.050000	1.08535e-47
2490.000000	1.08765e-47
2489.950000	1.08995e-47
2489.900000	1.09225e-47
2489.850000	1.09456e-47
2489.800000	1.09688e-47
2489.750000	1.0992e-47
2489.700000	1.10152e-47
2489.650000	1.10385e-47
2489.600000	1.10619e-47
2489.550000	1.10853e-47
2489.500000	1.11088e-47
2489.450000	1.11323e-47
2489.400000	1.11558e-47
2489.350000	1.11794e-47
2489.300000	1.12031e-47
2489.250000	1.12268e-47
2489.200000	1.12505e-47
2489.150000	1.12743e-47
2489.100000	1.12982e-47
2489.050000	1.13221e-47
2489.000000	1.1346e-47
2488.950000	1.137e-47
2488.900000	1.13941e-47
2488.850000	1.14182e-47
2488.800000	1.14423e-47
2488.750000	1.14665e-47
2488.700000	1.14908e-47
2488.650000	1.15151e-47
2488.600000	1.15394e-47
2488.550000	1.15639e-47
2488.500000	1.15883e-47
2488.450000	1.16128e-47
2488.400000	1.16374e-47
2488.350000	1.1662e-47
2488.300000	1.16867e-47
2488.250000	1.17114e-47
2488.200000	1.17362e-47
2488.150000	1.1761e-47
2488.100000	1.17859e-47
2488.050000	1.18108e-47
2488.000000	1.18358e-47
2487.950000	1.18609e-47
2487.900000	1.18859e-47
2487.850000	1.19111e-47
2487.800000	1.19363e-47
2487.750000	1.19615e-47
2487.700000	1.19868e-47
2487.650000	1.20122e-47
2487.600000	1.20376e-47
2487.550000	1.20631e-47
2487.500000	1.20886e-47
2487.450000	1.21142e-47
2487.400000	1.21398e-47
2487.350000	1.21655e-47
2487.300000	1.21912e-47
2487.250000	1.2217e-47
2487.200000	1.22429e-47
2487.150000	1.22688e-47
2487.100000	1.22947e-47
2487.050000	1.23207e-47
2487.000000	1.23468e-47
2486.950000	1.23729e-47
2486.900000	1.23991e-47
2486.850000	1.24253e-47
2486.800000	1.24516e-47
2486.750000	1.24779e-47
2486.700000	1.25043e-47
2486.650000	1.25308e-47
2486.600000	1.25573e-47
2486.550000	1.25839e-47
2486.500000	1.26105e-47
2486.450000	1.26371e-47
2486.400000	1.26639e-47
2486.350000	1.26907e-47
2486.300000	1.27175e-47
2486.250000	1.27444e-47
2486.200000	1.27714e-47
2486.150000	1.27984e-47
2486.100000	1.28255e-47
2486.050000	1.28526e-47
2486.000000	1.28798e-47
2485.950000	1.2907e-47
2485.900000	1.29343e-47
2485.850000	1.29617e-47
2485.800000	1.29891e-47
2485.750000	1.30166e-47
2485.700000	1.30441e-47
2485.650000	1.30717e-47
2485.600000	1.30994e-47
2485.550000	1.31271e-47
2485.500000	1.31549e-47
2485.450000	1.31827e-47
2485.400000	1.32106e-47
2485.350000	1.32385e-47
2485.300000	1.32665e-47
2485.250000	1.32946e-47
2485.200000	1.33227e-47
2485.150000	1.33509e-47
2485.100000	1.33792e-47
2485.050000	1.34075e-47
2485.000000	1.34358e-47
2484.950000	1.34643e-47
2484.900000	1.34927e-47
2484.850000	1.35213e-47
2484.800000	1.35499e-47
2484.750000	1.35785e-47
2484.700000	1.36073e-47
2484.650000	1.36361e-47
2484.600000	1.36649e-47
2484.550000	1.36938e-47
2484.500000	1.37228e-47
2484.450000	1.37518e-47
2484.400000	1.37809e-47
2484.350000	1.38101e-47
2484.300000	1.38393e-47
2484.250000	1.38685e-47
2484.200000	1.38979e-47
2484.150000	1.39273e-47
2484.100000	1.39568e-47
2484.050000	1.39863e-47
2484.000000	1.40159e-47
2483.950000	1.40455e-47
2483.900000	1.40752e-47
2483.850000	1.4105e-47
2483.800000	1.41348e-47
2483.750000	1.41647e-47
2483.700000	1.41947e-47
2483.650000	1.42247e-47
2483.600000	1.42548e-47
2483.550000	1.4285e-47
2483.500000	1.43152e-47
2483.450000	1.43455e-47
2483.400000	1.43758e-47
2483.350000	1.44062e-47
2483.300000	1.44367e-47
2483.250000	1.44673e-47
2483.200000	1.44979e-47
2483.150000	1.45285e-47
2483.100000	1.45593e-47
2483.050000	1.45901e-47
2483.000000	1.46209e-47
2482.950000	1.46519e-47
2482.900000	1.46829e-47
2482.850000	1.47139e-47
2482.800000	1.47451e-47
2482.750000	1.47762e-47
2482.700000	1.48075e-47
2482.650000	1.48388e-47
2482.600000	1.48702e-47
2482.550000	1.49017e-47
2482.500000	1.49332e-47
2482.450000	1.49648e-47
2482.400000	1.49965e-47
2482.350000	1.50282e-47
2482.300000	1.506e-47
2482.250000	1.50918e-47
2482.200000	1.51238e-47
2482.150000	1.51558e-47
2482.100000	1.51878e-47
2482.050000	1.52199e-47
2482.000000	1.52521e-47
2481.950000	1.52844e-47
2481.900000	1.53167e-47
2481.850000	1.53491e-47
2481.800000	1.53816e-47
2481.750000	1.54142e-47
2481.700000	1.54468e-47
2481.650000	1.54794e-47
2481.600000	1.55122e-47
2481.550000	1.5545e-47
2481.500000	1.55779e-47
2481.450000	1.56108e-47
2481.400000	1.56439e-47
2481.350000	1.5677e-47
2481.300000	1.57101e-47
2481.250000	1.57434e-47
2481.200000	1.57767e-47
2481.150000	1.581e-47
2481.100000	1.58435e-47
2481.050000	1.5877e-47
2481.000000	1.59106e-47
2480.950000	1.59442e-47
2480.900000	1.5978e-47
2480.850000	1.60118e-47
2480.800000	1.60457e-47
2480.750000	1.60796e-47
2480.700000	1.61136e-47
2480.650000	1.61477e-47
2480.600000	1.61819e-47
2480.550000	1.62161e-47
2480.500000	1.62504e-47
2480.450000	1.62848e-47
2480.400000	1.63192e-47
2480.350000	1.63537e-47
2480.300000	1.63883e-47
2480.250000	1.6423e-47
2480.200000	1.64578e-47
2480.150000	1.64926e-47
2480.100000	1.65275e-47
2480.050000	1.65624e-47
2480.000000	1.65975e-47
2479.950000	1.66326e-47
2479.900000	1.66678e-47
2479.850000	1.6703e-47
2479.800000	1.67384e-47
2479.750000	1.67738e-47
2479.700000	1.68093e-47
2479.650000	1.68448e-47
2479.600000	1.68804e-47
2479.550000	1.69162e-47
2479.500000	1.69519e-47
2479.450000	1.69878e-47
2479.400000	1.70237e-47
2479.350000	1.70598e-47
2479.300000	1.70958e-47
2479.250000	1.7132e-47
2479.200000	1.71683e-47
2479.150000	1.72046e-47
2479.100000	1.7241e-47
2479.050000	1.72774e-47
2479.000000	1.7314e-47
2478.950000	1.73506e-47
2478.900000	1.73873e-47
2478.850000	1.74241e-47
2478.800000	1.7461e-47
2478.750000	1.74979e-47
2478.700000	1.75349e-47
2478.650000	1.7572e-47
2478.600000	1.76092e-47
2478.550000	1.76464e-47
2478.500000	1.76838e-47
2478.450000	1.77212e-47
2478.400000	1.77587e-47
2478.350000	1.77962e-47
2478.300000	1.78339e-47
2478.250000	1.78716e-47
2478.200000	1.79094e-47
2478.150000	1.79473e-47
2478.100000	1.79853e-47
2478.050000	1.80233e-47
2478.000000	1.80615e-47
2477.950000	1.80997e-47
2477.900000	1.8138e-47
2477.850000	1.81763e-47
2477.800000	1.82148e-47
2477.750000	1.82533e-47
2477.700000	1.82919e-47
2477.650000	1.83306e-47
2477.600000	1.83694e-47
2477.550000	1.84083e-47
2477.500000	1.84472e-47
2477.450000	1.84862e-47
2477.400000	1.85253e-47
2477.350000	1.85645e-47
2477.300000	1.86038e-47
2477.250000	1.86432e-47
2477.200000	1.86826e-47
2477.150000	1.87221e-47
2477.100000	1.87617e-47
2477.050000	1.88014e-47
2477.000000	1.88412e-47
2476.950000	1.8881e-47
2476.900000	1.8921e-47
2476.850000	1.8961e-47
2476.800000	1.90011e-47
2476.750000	1.90413e-47
2476.700000	1.90816e-47
2476.650000	1.9122e-47
2476.600000	1.91624e-47
2476.550000	1.9203e-47
2476.500000	1.92436e-47
2476.450000	1.92843e-47
2476.400000	1.93251e-47
2476.350000	1.9366e-47
2476.300000	1.94069e-47
2476.250000	1.9448e-47
2476.200000	1.94891e-47
2476.150000	1.95304e-47
2476.100000	1.95717e-47
2476.050000	1.96131e-47
2476.000000	1.96546e-47
2475.950000	1.96962e-47
2475.900000	1.97378e-47
2475.850000	1.97796e-47
2475.800000	1.98214e-47
2475.750000	1.98634e-47
2475.700000	1.99054e-47
2475.650000	1.99475e-47
2475.600000	1.99897e-47
2475.550000	2.0032e-47
2475.500000	2.00744e-47
2475.450000	2.01168e-47
2475.400000	2.01594e-47
2475.350000	2.0202e-47
2475.300000	2.02448e-47
2475.250000	2.02876e-47
2475.200000	2.03305e-47
2475.150000	2.03735e-47
2475.100000	2.04166e-47
2475.050000	2.04598e-47
2475.000000	2.05031e-47
2474.950000	2.05465e-47
2474.900000	2.05899e-47
2474.850000	2.06335e-47
2474.800000	2.06771e-47
2474.750000	2.07209e-47
2474.700000	2.07647e-47
2474.650000	2.08086e-47
2474.600000	2.08527e-47
2474.550000	2.08968e-47
2474.500000	2.0941e-47
2474.450000	2.09853e-47
2474.400000	2.10297e-47
2474.350000	2.10742e-47
2474.300000	2.11188e-47
2474.250000	2.11634e-47
2474.200000	2.12082e-47
2474.150000	2.12531e-47
2474.100000	2.1298e-47
2474.050000	2.13431e-47
2474.000000	2.13882e-47
2473.950000	2.14335e-47
2473.900000	2.14788e-47
2473.850000	2.15243e-47
2473.800000	2.15698e-47
2473.750000	2.16154e-47
2473.700000	2.16612e-47
2473.650000	2.1707e-47
2473.600000	2.17529e-47
2473.550000	2.17989e-47
2473.500000	2.1845e-47
2473.450000	2.18913e-47
2473.400000	2.19376e-47
2473.350000	2.1984e-47
2473.300000	2.20305e-47
2473.250000	2.20771e-47
2473.200000	2.21238e-47
2473.150000	2.21706e-47
2473.100000	2.22175e-47
2473.050000	2.22645e-47
2473.000000	2.23116e-47
2472.950000	2.23588e-47
2472.900000	2.24061e-47
2472.850000	2.24535e-47
2472.800000	2.2501e-47
2472.750000	2.25486e-47
2472.700000	2.25963e-47
2472.650000	2.26441e-47
2472.600000	2.2692e-47
2472.550000	2.274e-47
2472.500000	2.27881e-47
2472.450000	2.28363e-47
2472.400000	2.28846e-47
2472.350000	2.2933e-47
2472.300000	2.29816e-47
2472.250000	2.30302e-47
2472.200000	2.30789e-47
2472.150000	2.31277e-47
2472.100000	2.31767e-47
2472.050000	2.32257e-47
2472.000000	2.32748e-47
2471.950000	2.33241e-47
2471.900000	2.33734e-47
2471.850000	2.34228e-47
2471.800000	2.34724e-47
2471.750000	2.35221e-47
2471.700000	2.35718e-47
2471.650000	2.36217e-47
2471.600000	2.36716e-47
2471.550000	2.37217e-47
2471.500000	2.37719e-47
2471.450000	2.38222e-47
2471.400000	2.38726e-47
2471.350000	2.39231e-47
2471.300000	2.39737e-47
2471.250000	2.40244e-47
2471.200000	2.40752e-47
2471.150000	2.41262e-47
2471.100000	2.41772e-47
2471.050000	2.42284e-47
2471.000000	2.42796e-47
2470.950000	2.4331e-47
2470.900000	2.43825e-47
2470.850000	2.4434e-47
2470.800000	2.44857e-47
2470.750000	2.45375e-47
2470.700000	2.45894e-47
2470.650000	2.46415e-47
2470.600000	2.46936e-47
2470.550000	2.47458e-47
2470.500000	2.47982e-47
2470.450000	2.48506e-47
2470.400000	2.49032e-47
2470.350000	2.49559e-47
2470.300000	2.50087e-47
2470.250000	2.50616e-47
2470.200000	2.51146e-47
2470.150000	2.51677e-47
2470.100000	2.5221e-47
2470.050000	2.52743e-47
2470.000000	2.53278e-47
2469.950000	2.53814e-47
2469.900000	2.54351e-47
2469.850000	2.54889e-47
2469.800000	2.55428e-47
2469.750000	2.55968e-47
2469.700000	2.5651e-47
2469.650000	2.57053e-47
2469.600000	2.57596e-47
2469.550000	2.58141e-47
2469.500000	2.58687e-47
2469.450000	2.59235e-47
2469.400000	2.59783e-47
2469.350000	2.60333e-47
2469.300000	2.60883e-47
2469.250000	2.61435e-47
2469.200000	2.61988e-47
2469.150000	2.62543e-47
2469.100000	2.63098e-47
2469.050000	2.63655e-47
2469.000000	2.64212e-47
2468.950000	2.64771e-47
2468.900000	2.65332e-47
2468.850000	2.65893e-47
2468.800000	2.66455e-47
2468.750000	2.67019e-47
2468.700000	2.67584e-47
2468.650000	2.6815e-47
2468.600000	2.68717e-47
2468.550000	2.69286e-47
2468.500000	2.69855e-47
2468.450000	2.70426e-47
2468.400000	2.70998e-47
2468.350000	2.71572e-47
2468.300000	2.72146e-47
2468.250000	2.72722e-47
2468.200000	2.73299e-47
2468.150000	2.73877e-47
2468.100000	2.74456e-47
2468.050000	2.75037e-47
2468.000000	2.75619e-47
2467.950000	2.76202e-47
2467.900000	2.76786e-47
2467.850000	2.77372e-47
2467.800000	2.77959e-47
2467.750000	2.78547e-47
2467.700000	2.79136e-47
2467.650000	2.79726e-47
2467.600000	2.80318e-47
2467.550000	2.80911e-47
2467.500000	2.81505e-47
2467.450000	2.82101e-47
2467.400000	2.82698e-47
2467.350000	2.83296e-47
2467.300000	2.83895e-47
2467.250000	2.84496e-47
2467.200000	2.85098e-47
2467.150000	2.85701e-47
2467.100000	2.86305e-47
2467.050000	2.86911e-47
2467.000000	2.87518e-47
2466.950000	2.88126e-47
2466.900000	2.88736e-47
2466.850000	2.89346e-47
2466.800000	2.89958e-47
2466.750000	2.90572e-47
2466.700000	2.91187e-47
2466.650000	2.91803e-47
2466.600000	2.9242e-47
2466.550000	2.93039e-47
2466.500000	2.93658e-47
2466.450000	2.9428e-47
2466.400000	2.94902e-47
2466.350000	2.95526e-47
2466.300000	2.96151e-47
2466.250000	2.96778e-47
2466.200000	2.97406e-47
2466.150000	2.98035e-47
2466.100000	2.98665e-47
2466.050000	2.99297e-47
2466.000000	2.9993e-47
2465.950000	3.00565e-47
2465.900000	3.01201e-47
2465.850000	3.01838e-47
2465.800000	3.02476e-47
2465.750000	3.03116e-47
2465.700000	3.03758e-47
2465.650000	3.044e-47
2465.600000	3.05044e-47
2465.550000	3.05689e-47
2465.500000	3.06336e-47
2465.450000	3.06984e-47
2465.400000	3.07634e-47
2465.350000	3.08284e-47
2465.300000	3.08937e-47
2465.250000	3.0959e-47
2465.200000	3.10245e-47
2465.150000	3.10901e-47
2465.100000	3.11559e-47
2465.050000	3.12218e-47
2465.000000	3.12879e-47
2464.950000	3.13541e-47
2464.900000	3.14204e-47
2464.850000	3.14869e-47
2464.800000	3.15535e-47
2464.750000	3.16202e-47
2464.700000	3.16871e-47
2464.650000	3.17542e-47
2464.600000	3.18213e-47
2464.550000	3.18887e-47
2464.500000	3.19561e-47
2464.450000	3.20237e-47
2464.400000	3.20915e-47
2464.350000	3.21594e-47
2464.300000	3.22274e-47
2464.250000	3.22956e-47
2464.200000	3.23639e-47
2464.150000	3.24324e-47
2464.100000	3.2501e-47
2464.050000	3.25697e-47
2464.000000	3.26386e-47
2463.950000	3.27077e-47
2463.900000	3.27769e-47
2463.850000	3.28462e-47
2463.800000	3.29157e-47
2463.750000	3.29853e-47
2463.700000	3.30551e-47
2463.650000	3.3125e-47
2463.600000	3.31951e-47
2463.550000	3.32653e-47
2463.500000	3.33357e-47
2463.450000	3.34062e-47
2463.400000	3.34769e-47
2463.350000	3.35477e-47
2463.300000	3.36187e-47
2463.250000	3.36898e-47
2463.200000	3.37611e-47
2463.150000	3.38325e-47
2463.100000	3.39041e-47
2463.050000	3.39758e-47
2463.000000	3.40477e-47
2462.950000	3.41197e-47
2462.900000	3.41919e-47
2462.850000	3.42642e-47
2462.800000	3.43367e-47
2462.750000	3.44094e-47
2462.700000	3.44822e-47
2462.650000	3.45551e-47
2462.600000	3.46282e-47
2462.550000	3.47015e-47
2462.500000	3.47749e-47
2462.450000	3.48484e-47
2462.400000	3.49222e-47
2462.350000	3.4996e-47
2462.300000	3.50701e-47
2462.250000	3.51443e-47
2462.200000	3.52186e-47
2462.150000	3.52931e-47
2462.100000	3.53678e-47
2462.050000	3.54426e-47
2462.000000	3.55176e-47
2461.950000	3.55927e-47
2461.900000	3.5668e-47
2461.850000	3.57435e-47
2461.800000	3.58191e-47
2461.750000	3.58949e-47
2461.700000	3.59708e-47
2461.650000	3.60469e-47
2461.600000	3.61232e-47
2461.550000	3.61996e-47
2461.500000	3.62762e-47
2461.450000	3.63529e-47
2461.400000	3.64298e-47
2461.350000	3.65069e-47
2461.300000	3.65841e-47
2461.250000	3.66615e-47
2461.200000	3.67391e-47
2461.150000	3.68168e-47
2461.100000	3.68947e-47
2461.050000	3.69727e-47
2461.000000	3.70509e-47
2460.950000	3.71293e-47
2460.900000	3.72079e-47
2460.850000	3.72866e-47
2460.800000	3.73655e-47
2460.750000	3.74445e-47
2460.700000	3.75237e-47
2460.650000	3.76031e-47
2460.600000	3.76827e-47
2460.550000	3.77624e-47
2460.500000	3.78423e-47
2460.450000	3.79223e-47
2460.400000	3.80026e-47
2460.350000	3.80829e-47
2460.300000	3.81635e-47
2460.250000	3.82443e-47
2460.200000	3.83252e-47
2460.150000	3.84062e-47
2460.100000	3.84875e-47
2460.050000	3.85689e-47
2460.000000	3.86505e-47
2459.950000	3.87323e-47
2459.900000	3.88142e-47
2459.850000	3.88963e-47
2459.800000	3.89786e-47
2459.750000	3.90611e-47
2459.700000	3.91437e-47
2459.650000	3.92265e-47
2459.600000	3.93095e-47
2459.550000	3.93927e-47
2459.500000	3.9476e-47
2459.450000	3.95595e-47
2459.400000	3.96432e-47
2459.350000	3.97271e-47
2459.300000	3.98111e-47
2459.250000	3.98953e-47
2459.200000	3.99797e-47
2459.150000	4.00643e-47
2459.100000	4.01491e-47
2459.050000	4.0234e-47
2459.000000	4.03191e-47
2458.950000	4.04044e-47
2458.900000	4.04899e-47
2458.850000	4.05755e-47
2458.800000	4.06614e-47
2458.750000	4.07474e-47
2458.700000	4.08336e-47
2458.650000	4.092e-47
2458.600000	4.10066e-47
2458.550000	4.10933e-47
2458.500000	4.11802e-47
2458.450000	4.12674e-47
2458.400000	4.13547e-47
2458.350000	4.14421e-47
2458.300000	4.15298e-47
2458.250000	4.16177e-47
2458.200000	4.17057e-47
2458.150000	4.1794e-47
2458.100000	4.18824e-47
2458.050000	4.1971e-47
2458.000000	4.20598e-47
2457.950000	4.21487e-47
2457.900000	4.22379e-47
2457.850000	4.23273e-47
2457.800000	4.24168e-47
2457.750000	4.25065e-47
2457.700000	4.25965e-47
2457.650000	4.26866e-47
2457.600000	4.27769e-47
2457.550000	4.28674e-47
2457.500000	4.29581e-47
2457.450000	4.30489e-47
2457.400000	4.314e-47
2457.350000	4.32313e-47
2457.300000	4.33227e-47
2457.250000	4.34144e-47
2457.200000	4.35062e-47
2457.150000	4.35983e-47
2457.100000	4.36905e-47
2457.050000	4.37829e-47
2457.000000	4.38756e-47
2456.950000	4.39684e-47
2456.900000	4.40614e-47
2456.850000	4.41546e-47
2456.800000	4.4248e-47
2456.750000	4.43416e-47
2456.700000	4.44354e-47
2456.650000	4.45294e-47
2456.600000	4.46236e-47
2456.550000	4.47181e-47
2456.500000	4.48127e-47
2456.450000	4.49075e-47
2456.400000	4.50025e-47
2456.350000	4.50977e-47
2456.300000	4.51931e-47
2456.250000	4.52887e-47
2456.200000	4.53845e-47
2456.150000	4.54805e-47
2456.100000	4.55767e-47
2456.050000	4.56731e-47
2456.000000	4.57698e-47
2455.950000	4.58666e-47
2455.900000	4.59636e-47
2455.850000	4.60609e-47
2455.800000	4.61583e-47
2455.750000	4.62559e-47
2455.700000	4.63538e-47
2455.650000	4.64519e-47
2455.600000	4.65501e-47
2455.550000	4.66486e-47
2455.500000	4.67473e-47
2455.450000	4.68462e-47
2455.400000	4.69453e-47
2455.350000	4.70446e-47
2455.300000	4.71441e-47
2455.250000	4.72439e-47
2455.200000	4.73438e-47
2455.150000	4.7444e-47
2455.100000	4.75444e-47
2455.050000	4.76449e-47
2455.000000	4.77457e-47
2454.950000	4.78467e-47
2454.900000	4.7948e-47
2454.850000	4.80494e-47
2454.800000	4.8151e-47
2454.750000	4.82529e-47
2454.700000	4.8355e-47
2454.650000	4.84573e-47
2454.600000	4.85598e-47
2454.550000	4.86625e-47
2454.500000	4.87655e-47
2454.450000	4.88686e-47
2454.400000	4.8972e-47
2454.350000	4.90756e-47
2454.300000	4.91795e-47
2454.250000	4.92835e-47
2454.200000	4.93878e-47
2454.150000	4.94922e-47
2454.100000	4.95969e-47
2454.050000	4.97019e-47
2454.000000	4.9807e-47
2453.950000	4.99124e-47
2453.900000	5.0018e-47
2453.850000	5.01238e-47
2453.800000	5.02298e-47
2453.750000	5.03361e-47
2453.700000	5.04426e-47
2453.650000	5.05493e-47
2453.600000	5.06562e-47
2453.550000	5.07634e-47
2453.500000	5.08708e-47
2453.450000	5.09784e-47
2453.400000	5.10862e-47
2453.350000	5.11943e-47
2453.300000	5.13026e-47
2453.250000	5.14112e-47
2453.200000	5.15199e-47
2453.150000	5.16289e-47
2453.100000	5.17381e-47
2453.050000	5.18476e-47
2453.000000	5.19573e-47
2452.950000	5.20672e-47
2452.900000	5.21773e-47
2452.850000	5.22877e-47
2452.800000	5.23983e-47
2452.750000	5.25092e-47
2452.700000	5.26203e-47
2452.650000	5.27316e-47
2452.600000	5.28432e-47
2452.550000	5.2955e-47
2452.500000	5.3067e-47
2452.450000	5.31792e-47
2452.400000	5.32918e-47
2452.350000	5.34045e-47
2452.300000	5.35175e-47
2452.250000	5.36307e-47
2452.200000	5.37441e-47
2452.150000	5.38578e-47
2452.100000	5.39718e-47
2452.050000	5.4086e-47
2452.000000	5.42004e-47
2451.950000	5.4315e-47
2451.900000	5.443e-47
2451.850000	5.45451e-47
2451.800000	5.46605e-47
2451.750000	5.47761e-47
2451.700000	5.4892e-47
2451.650000	5.50081e-47
2451.600000	5.51245e-47
2451.550000	5.52411e-47
2451.500000	5.5358e-47
2451.450000	5.54751e-47
2451.400000	5.55925e-47
2451.350000	5.57101e-47
2451.300000	5.58279e-47
2451.250000	5.5946e-47
2451.200000	5.60644e-47
2451.150000	5.6183e-47
2451.100000	5.63019e-47
2451.050000	5.6421e-47
2451.000000	5.65403e-47
2450.950000	5.66599e-47
2450.900000	5.67798e-47
2450.850000	5.68999e-47
2450.800000	5.70203e-47
2450.750000	5.71409e-47
2450.700000	5.72618e-47
2450.650000	5.7383e-47
2450.600000	5.75044e-47
2450.550000	5.7626e-47
2450.500000	5.77479e-47
2450.450000	5.78701e-47
2450.400000	5.79925e-47
2450.350000	5.81152e-47
2450.300000	5.82381e-47
2450.250000	5.83614e-47
2450.200000	5.84848e-47
2450.150000	5.86085e-47
2450.100000	5.87325e-47
2450.050000	5.88568e-47
2450.000000	5.89813e-47
2449.950000	5.91061e-47
2449.900000	5.92311e-47
2449.850000	5.93564e-47
2449.800000	5.9482e-47
2449.750000	5.96078e-47
2449.700000	5.97339e-47
2449.650000	5.98603e-47
2449.600000	5.99869e-47
2449.550000	6.01139e-47
2449.500000	6.0241e-47
2449.450000	6.03685e-47
2449.400000	6.04962e-47
2449.350000	6.06242e-47
2449.300000	6.07524e-47
2449.250000	6.08809e-47
2449.200000	6.10097e-47
2449.150000	6.11388e-47
2449.100000	6.12682e-47
2449.050000	6.13978e-47
2449.000000	6.15277e-47
2448.950000	6.16578e-47
2448.900000	6.17883e-47
2448.850000	6.1919e-47
2448.800000	6.205e-47
2448.750000	6.21812e-47
2448.700000	6.23128e-47
2448.650000	6.24446e-47
2448.600000	6.25767e-47
2448.550000	6.27091e-47
2448.500000	6.28418e-47
2448.450000	6.29747e-47
2448.400000	6.31079e-47
2448.350000	6.32414e-47
2448.300000	6.33752e-47
2448.250000	6.35093e-47
2448.200000	6.36437e-47
2448.150000	6.37783e-47
2448.100000	6.39132e-47
2448.050000	6.40484e-47
2448.000000	6.41839e-47
2447.950000	6.43197e-47
2447.900000	6.44558e-47
2447.850000	6.45922e-47
2447.800000	6.47288e-47
2447.750000	6.48657e-47
2447.700000	6.5003e-47
2447.650000	6.51405e-47
2447.600000	6.52783e-47
2447.550000	6.54164e-47
2447.500000	6.55548e-47
2447.450000	6.56935e-47
2447.400000	6.58325e-47
2447.350000	6.59717e-47
2447.300000	6.61113e-47
2447.250000	6.62512e-47
2447.200000	6.63913e-47
2447.150000	6.65318e-47
2447.100000	6.66725e-47
2447.050000	6.68136e-47
2447.000000	6.69549e-47
2446.950000	6.70966e-47
2446.900000	6.72385e-47
2446.850000	6.73808e-47
2446.800000	6.75233e-47
2446.750000	6.76662e-47
2446.700000	6.78093e-47
2446.650000	6.79528e-47
2446.600000	6.80965e-47
2446.550000	6.82406e-47
2446.500000	6.83849e-47
2446.450000	6.85296e-47
2446.400000	6.86746e-47
2446.350000	6.88199e-47
2446.300000	6.89655e-47
2446.250000	6.91114e-47
2446.200000	6.92576e-47
2446.150000	6.94041e-47
2446.100000	6.95509e-47
2446.050000	6.96981e-47
2446.000000	6.98455e-47
2445.950000	6.99933e-47
```
