## Supplementary material for "All-at-once RNA folding with 3D motif prediction framed by evolutionary information": RF00005_tRNA.surv (part 2 of 3)

```
2445.900000	7.01414e-47
2445.850000	7.02897e-47
2445.800000	7.04384e-47
2445.750000	7.05875e-47
2445.700000	7.07368e-47
2445.650000	7.08864e-47
2445.600000	7.10364e-47
2445.550000	7.11867e-47
2445.500000	7.13373e-47
2445.450000	7.14882e-47
2445.400000	7.16394e-47
2445.350000	7.1791e-47
2445.300000	7.19429e-47
2445.250000	7.20951e-47
2445.200000	7.22476e-47
2445.150000	7.24004e-47
2445.100000	7.25536e-47
2445.050000	7.27071e-47
2445.000000	7.28609e-47
2444.950000	7.30151e-47
2444.900000	7.31695e-47
2444.850000	7.33243e-47
2444.800000	7.34794e-47
2444.750000	7.36349e-47
2444.700000	7.37907e-47
2444.650000	7.39468e-47
2444.600000	7.41032e-47
2444.550000	7.426e-47
2444.500000	7.44171e-47
2444.450000	7.45745e-47
2444.400000	7.47323e-47
2444.350000	7.48904e-47
2444.300000	7.50488e-47
2444.250000	7.52076e-47
2444.200000	7.53667e-47
2444.150000	7.55261e-47
2444.100000	7.56859e-47
2444.050000	7.5846e-47
2444.000000	7.60065e-47
2443.950000	7.61673e-47
2443.900000	7.63284e-47
2443.850000	7.64899e-47
2443.800000	7.66517e-47
2443.750000	7.68139e-47
2443.700000	7.69764e-47
2443.650000	7.71392e-47
2443.600000	7.73024e-47
2443.550000	7.7466e-47
2443.500000	7.76299e-47
2443.450000	7.77941e-47
2443.400000	7.79587e-47
2443.350000	7.81236e-47
2443.300000	7.82889e-47
2443.250000	7.84545e-47
2443.200000	7.86205e-47
2443.150000	7.87868e-47
2443.100000	7.89535e-47
2443.050000	7.91205e-47
2443.000000	7.92879e-47
2442.950000	7.94556e-47
2442.900000	7.96237e-47
2442.850000	7.97922e-47
2442.800000	7.9961e-47
2442.750000	8.01301e-47
2442.700000	8.02997e-47
2442.650000	8.04695e-47
2442.600000	8.06398e-47
2442.550000	8.08104e-47
2442.500000	8.09813e-47
2442.450000	8.11527e-47
2442.400000	8.13243e-47
2442.350000	8.14964e-47
2442.300000	8.16688e-47
2442.250000	8.18416e-47
2442.200000	8.20147e-47
2442.150000	8.21882e-47
2442.100000	8.23621e-47
2442.050000	8.25363e-47
2442.000000	8.2711e-47
2441.950000	8.28859e-47
2441.900000	8.30613e-47
2441.850000	8.3237e-47
2441.800000	8.34131e-47
2441.750000	8.35896e-47
2441.700000	8.37664e-47
2441.650000	8.39436e-47
2441.600000	8.41212e-47
2441.550000	8.42992e-47
2441.500000	8.44775e-47
2441.450000	8.46562e-47
2441.400000	8.48353e-47
2441.350000	8.50148e-47
2441.300000	8.51946e-47
2441.250000	8.53749e-47
2441.200000	8.55555e-47
2441.150000	8.57365e-47
2441.100000	8.59179e-47
2441.050000	8.60996e-47
2441.000000	8.62818e-47
2440.950000	8.64643e-47
2440.900000	8.66473e-47
2440.850000	8.68306e-47
2440.800000	8.70143e-47
2440.750000	8.71983e-47
2440.700000	8.73828e-47
2440.650000	8.75677e-47
2440.600000	8.77529e-47
2440.550000	8.79386e-47
2440.500000	8.81246e-47
2440.450000	8.83111e-47
2440.400000	8.84979e-47
2440.350000	8.86851e-47
2440.300000	8.88727e-47
2440.250000	8.90607e-47
2440.200000	8.92492e-47
2440.150000	8.9438e-47
2440.100000	8.96272e-47
2440.050000	8.98168e-47
2440.000000	9.00068e-47
2439.950000	9.01972e-47
2439.900000	9.0388e-47
2439.850000	9.05793e-47
2439.800000	9.07709e-47
2439.750000	9.09629e-47
2439.700000	9.11554e-47
2439.650000	9.13482e-47
2439.600000	9.15415e-47
2439.550000	9.17351e-47
2439.500000	9.19292e-47
2439.450000	9.21237e-47
2439.400000	9.23186e-47
2439.350000	9.25139e-47
2439.300000	9.27096e-47
2439.250000	9.29057e-47
2439.200000	9.31023e-47
2439.150000	9.32992e-47
2439.100000	9.34966e-47
2439.050000	9.36944e-47
2439.000000	9.38926e-47
2438.950000	9.40913e-47
2438.900000	9.42903e-47
2438.850000	9.44898e-47
2438.800000	9.46897e-47
2438.750000	9.489e-47
2438.700000	9.50908e-47
2438.650000	9.52919e-47
2438.600000	9.54935e-47
2438.550000	9.56956e-47
2438.500000	9.5898e-47
2438.450000	9.61009e-47
2438.400000	9.63042e-47
2438.350000	9.65079e-47
2438.300000	9.67121e-47
2438.250000	9.69167e-47
2438.200000	9.71218e-47
2438.150000	9.73272e-47
2438.100000	9.75331e-47
2438.050000	9.77395e-47
2438.000000	9.79462e-47
2437.950000	9.81534e-47
2437.900000	9.83611e-47
2437.850000	9.85692e-47
2437.800000	9.87777e-47
2437.750000	9.89867e-47
2437.700000	9.91961e-47
2437.650000	9.9406e-47
2437.600000	9.96163e-47
2437.550000	9.9827e-47
2437.500000	1.00038e-46
2437.450000	1.0025e-46
2437.400000	1.00462e-46
2437.350000	1.00674e-46
2437.300000	1.00887e-46
2437.250000	1.01101e-46
2437.200000	1.01315e-46
2437.150000	1.01529e-46
2437.100000	1.01744e-46
2437.050000	1.01959e-46
2437.000000	1.02175e-46
2436.950000	1.02391e-46
2436.900000	1.02608e-46
2436.850000	1.02825e-46
2436.800000	1.03042e-46
2436.750000	1.0326e-46
2436.700000	1.03479e-46
2436.650000	1.03698e-46
2436.600000	1.03917e-46
2436.550000	1.04137e-46
2436.500000	1.04357e-46
2436.450000	1.04578e-46
2436.400000	1.04799e-46
2436.350000	1.05021e-46
2436.300000	1.05243e-46
2436.250000	1.05466e-46
2436.200000	1.05689e-46
2436.150000	1.05912e-46
2436.100000	1.06136e-46
2436.050000	1.06361e-46
2436.000000	1.06586e-46
2435.950000	1.06812e-46
2435.900000	1.07037e-46
2435.850000	1.07264e-46
2435.800000	1.07491e-46
2435.750000	1.07718e-46
2435.700000	1.07946e-46
2435.650000	1.08175e-46
2435.600000	1.08403e-46
2435.550000	1.08633e-46
2435.500000	1.08863e-46
2435.450000	1.09093e-46
2435.400000	1.09324e-46
2435.350000	1.09555e-46
2435.300000	1.09787e-46
2435.250000	1.10019e-46
2435.200000	1.10252e-46
2435.150000	1.10485e-46
2435.100000	1.10719e-46
2435.050000	1.10953e-46
2435.000000	1.11188e-46
2434.950000	1.11423e-46
2434.900000	1.11659e-46
2434.850000	1.11895e-46
2434.800000	1.12132e-46
2434.750000	1.12369e-46
2434.700000	1.12606e-46
2434.650000	1.12845e-46
2434.600000	1.13083e-46
2434.550000	1.13323e-46
2434.500000	1.13562e-46
2434.450000	1.13803e-46
2434.400000	1.14043e-46
2434.350000	1.14285e-46
2434.300000	1.14526e-46
2434.250000	1.14769e-46
2434.200000	1.15012e-46
2434.150000	1.15255e-46
2434.100000	1.15499e-46
2434.050000	1.15743e-46
2434.000000	1.15988e-46
2433.950000	1.16233e-46
2433.900000	1.16479e-46
2433.850000	1.16726e-46
2433.800000	1.16973e-46
2433.750000	1.1722e-46
2433.700000	1.17468e-46
2433.650000	1.17717e-46
2433.600000	1.17966e-46
2433.550000	1.18215e-46
2433.500000	1.18465e-46
2433.450000	1.18716e-46
2433.400000	1.18967e-46
2433.350000	1.19219e-46
2433.300000	1.19471e-46
2433.250000	1.19724e-46
2433.200000	1.19977e-46
2433.150000	1.20231e-46
2433.100000	1.20485e-46
2433.050000	1.2074e-46
2433.000000	1.20995e-46
2432.950000	1.21251e-46
2432.900000	1.21508e-46
2432.850000	1.21765e-46
2432.800000	1.22023e-46
2432.750000	1.22281e-46
2432.700000	1.22539e-46
2432.650000	1.22799e-46
2432.600000	1.23058e-46
2432.550000	1.23319e-46
2432.500000	1.2358e-46
2432.450000	1.23841e-46
2432.400000	1.24103e-46
2432.350000	1.24366e-46
2432.300000	1.24629e-46
2432.250000	1.24892e-46
2432.200000	1.25157e-46
2432.150000	1.25421e-46
2432.100000	1.25687e-46
2432.050000	1.25953e-46
2432.000000	1.26219e-46
2431.950000	1.26486e-46
2431.900000	1.26754e-46
2431.850000	1.27022e-46
2431.800000	1.27291e-46
2431.750000	1.2756e-46
2431.700000	1.2783e-46
2431.650000	1.281e-46
2431.600000	1.28371e-46
2431.550000	1.28643e-46
2431.500000	1.28915e-46
2431.450000	1.29188e-46
2431.400000	1.29461e-46
2431.350000	1.29735e-46
2431.300000	1.30009e-46
2431.250000	1.30284e-46
2431.200000	1.3056e-46
2431.150000	1.30836e-46
2431.100000	1.31113e-46
2431.050000	1.3139e-46
2431.000000	1.31668e-46
2430.950000	1.31947e-46
2430.900000	1.32226e-46
2430.850000	1.32506e-46
2430.800000	1.32786e-46
2430.750000	1.33067e-46
2430.700000	1.33349e-46
2430.650000	1.33631e-46
2430.600000	1.33913e-46
2430.550000	1.34197e-46
2430.500000	1.34481e-46
2430.450000	1.34765e-46
2430.400000	1.3505e-46
2430.350000	1.35336e-46
2430.300000	1.35622e-46
2430.250000	1.35909e-46
2430.200000	1.36197e-46
2430.150000	1.36485e-46
2430.100000	1.36774e-46
2430.050000	1.37063e-46
2430.000000	1.37353e-46
2429.950000	1.37644e-46
2429.900000	1.37935e-46
2429.850000	1.38227e-46
2429.800000	1.38519e-46
2429.750000	1.38812e-46
2429.700000	1.39106e-46
2429.650000	1.394e-46
2429.600000	1.39695e-46
2429.550000	1.3999e-46
2429.500000	1.40287e-46
2429.450000	1.40583e-46
2429.400000	1.40881e-46
2429.350000	1.41179e-46
2429.300000	1.41478e-46
2429.250000	1.41777e-46
2429.200000	1.42077e-46
2429.150000	1.42377e-46
2429.100000	1.42679e-46
2429.050000	1.4298e-46
2429.000000	1.43283e-46
2428.950000	1.43586e-46
2428.900000	1.4389e-46
2428.850000	1.44194e-46
2428.800000	1.44499e-46
2428.750000	1.44805e-46
2428.700000	1.45111e-46
2428.650000	1.45418e-46
2428.600000	1.45726e-46
2428.550000	1.46034e-46
2428.500000	1.46343e-46
2428.450000	1.46653e-46
2428.400000	1.46963e-46
2428.350000	1.47274e-46
2428.300000	1.47586e-46
2428.250000	1.47898e-46
2428.200000	1.48211e-46
2428.150000	1.48524e-46
2428.100000	1.48838e-46
2428.050000	1.49153e-46
2428.000000	1.49469e-46
2427.950000	1.49785e-46
2427.900000	1.50102e-46
2427.850000	1.5042e-46
2427.800000	1.50738e-46
2427.750000	1.51057e-46
2427.700000	1.51376e-46
2427.650000	1.51697e-46
2427.600000	1.52017e-46
2427.550000	1.52339e-46
2427.500000	1.52661e-46
2427.450000	1.52984e-46
2427.400000	1.53308e-46
2427.350000	1.53632e-46
2427.300000	1.53957e-46
2427.250000	1.54283e-46
2427.200000	1.54609e-46
2427.150000	1.54937e-46
2427.100000	1.55264e-46
2427.050000	1.55593e-46
2427.000000	1.55922e-46
2426.950000	1.56252e-46
2426.900000	1.56582e-46
2426.850000	1.56914e-46
2426.800000	1.57246e-46
2426.750000	1.57578e-46
2426.700000	1.57912e-46
2426.650000	1.58246e-46
2426.600000	1.58581e-46
2426.550000	1.58916e-46
2426.500000	1.59252e-46
2426.450000	1.59589e-46
2426.400000	1.59927e-46
2426.350000	1.60265e-46
2426.300000	1.60604e-46
2426.250000	1.60944e-46
2426.200000	1.61284e-46
2426.150000	1.61626e-46
2426.100000	1.61968e-46
2426.050000	1.6231e-46
2426.000000	1.62654e-46
2425.950000	1.62998e-46
2425.900000	1.63343e-46
2425.850000	1.63688e-46
2425.800000	1.64034e-46
2425.750000	1.64381e-46
2425.700000	1.64729e-46
2425.650000	1.65078e-46
2425.600000	1.65427e-46
2425.550000	1.65777e-46
2425.500000	1.66128e-46
2425.450000	1.66479e-46
2425.400000	1.66831e-46
2425.350000	1.67184e-46
2425.300000	1.67538e-46
2425.250000	1.67892e-46
2425.200000	1.68248e-46
2425.150000	1.68604e-46
2425.100000	1.6896e-46
2425.050000	1.69318e-46
2425.000000	1.69676e-46
2424.950000	1.70035e-46
2424.900000	1.70395e-46
2424.850000	1.70755e-46
2424.800000	1.71116e-46
2424.750000	1.71478e-46
2424.700000	1.71841e-46
2424.650000	1.72205e-46
2424.600000	1.72569e-46
2424.550000	1.72934e-46
2424.500000	1.733e-46
2424.450000	1.73667e-46
2424.400000	1.74034e-46
2424.350000	1.74402e-46
2424.300000	1.74771e-46
2424.250000	1.75141e-46
2424.200000	1.75511e-46
2424.150000	1.75883e-46
2424.100000	1.76255e-46
2424.050000	1.76628e-46
2424.000000	1.77001e-46
2423.950000	1.77376e-46
2423.900000	1.77751e-46
2423.850000	1.78127e-46
2423.800000	1.78504e-46
2423.750000	1.78882e-46
2423.700000	1.7926e-46
2423.650000	1.79639e-46
2423.600000	1.80019e-46
2423.550000	1.804e-46
2423.500000	1.80782e-46
2423.450000	1.81164e-46
2423.400000	1.81548e-46
2423.350000	1.81932e-46
2423.300000	1.82317e-46
2423.250000	1.82702e-46
2423.200000	1.83089e-46
2423.150000	1.83476e-46
2423.100000	1.83864e-46
2423.050000	1.84253e-46
2423.000000	1.84643e-46
2422.950000	1.85034e-46
2422.900000	1.85425e-46
2422.850000	1.85817e-46
2422.800000	1.86211e-46
2422.750000	1.86605e-46
2422.700000	1.86999e-46
2422.650000	1.87395e-46
2422.600000	1.87791e-46
2422.550000	1.88189e-46
2422.500000	1.88587e-46
2422.450000	1.88986e-46
2422.400000	1.89386e-46
2422.350000	1.89786e-46
2422.300000	1.90188e-46
2422.250000	1.9059e-46
2422.200000	1.90993e-46
2422.150000	1.91397e-46
2422.100000	1.91802e-46
2422.050000	1.92208e-46
2422.000000	1.92615e-46
2421.950000	1.93022e-46
2421.900000	1.93431e-46
2421.850000	1.9384e-46
2421.800000	1.9425e-46
2421.750000	1.94661e-46
2421.700000	1.95073e-46
2421.650000	1.95485e-46
2421.600000	1.95899e-46
2421.550000	1.96313e-46
2421.500000	1.96729e-46
2421.450000	1.97145e-46
2421.400000	1.97562e-46
2421.350000	1.9798e-46
2421.300000	1.98399e-46
2421.250000	1.98819e-46
2421.200000	1.99239e-46
2421.150000	1.99661e-46
2421.100000	2.00083e-46
2421.050000	2.00506e-46
2421.000000	2.00931e-46
2420.950000	2.01356e-46
2420.900000	2.01782e-46
2420.850000	2.02209e-46
2420.800000	2.02636e-46
2420.750000	2.03065e-46
2420.700000	2.03495e-46
2420.650000	2.03925e-46
2420.600000	2.04357e-46
2420.550000	2.04789e-46
2420.500000	2.05222e-46
2420.450000	2.05656e-46
2420.400000	2.06091e-46
2420.350000	2.06527e-46
2420.300000	2.06964e-46
2420.250000	2.07402e-46
2420.200000	2.07841e-46
2420.150000	2.08281e-46
2420.100000	2.08721e-46
2420.050000	2.09163e-46
2420.000000	2.09605e-46
2419.950000	2.10049e-46
2419.900000	2.10493e-46
2419.850000	2.10939e-46
2419.800000	2.11385e-46
2419.750000	2.11832e-46
2419.700000	2.1228e-46
2419.650000	2.12729e-46
2419.600000	2.13179e-46
2419.550000	2.1363e-46
2419.500000	2.14082e-46
2419.450000	2.14535e-46
2419.400000	2.14989e-46
2419.350000	2.15444e-46
2419.300000	2.159e-46
2419.250000	2.16357e-46
2419.200000	2.16814e-46
2419.150000	2.17273e-46
2419.100000	2.17733e-46
2419.050000	2.18193e-46
2419.000000	2.18655e-46
2418.950000	2.19117e-46
2418.900000	2.19581e-46
2418.850000	2.20046e-46
2418.800000	2.20511e-46
2418.750000	2.20978e-46
2418.700000	2.21445e-46
2418.650000	2.21914e-46
2418.600000	2.22383e-46
2418.550000	2.22854e-46
2418.500000	2.23325e-46
2418.450000	2.23797e-46
2418.400000	2.24271e-46
2418.350000	2.24745e-46
2418.300000	2.25221e-46
2418.250000	2.25697e-46
2418.200000	2.26175e-46
2418.150000	2.26653e-46
2418.100000	2.27133e-46
2418.050000	2.27613e-46
2418.000000	2.28095e-46
2417.950000	2.28578e-46
2417.900000	2.29061e-46
2417.850000	2.29546e-46
2417.800000	2.30031e-46
2417.750000	2.30518e-46
2417.700000	2.31006e-46
2417.650000	2.31494e-46
2417.600000	2.31984e-46
2417.550000	2.32475e-46
2417.500000	2.32967e-46
2417.450000	2.3346e-46
2417.400000	2.33954e-46
2417.350000	2.34448e-46
2417.300000	2.34944e-46
2417.250000	2.35442e-46
2417.200000	2.3594e-46
2417.150000	2.36439e-46
2417.100000	2.36939e-46
2417.050000	2.3744e-46
2417.000000	2.37943e-46
2416.950000	2.38446e-46
2416.900000	2.3895e-46
2416.850000	2.39456e-46
2416.800000	2.39963e-46
2416.750000	2.4047e-46
2416.700000	2.40979e-46
2416.650000	2.41489e-46
2416.600000	2.42e-46
2416.550000	2.42512e-46
2416.500000	2.43025e-46
2416.450000	2.43539e-46
2416.400000	2.44054e-46
2416.350000	2.4457e-46
2416.300000	2.45088e-46
2416.250000	2.45606e-46
2416.200000	2.46126e-46
2416.150000	2.46647e-46
2416.100000	2.47169e-46
2416.050000	2.47691e-46
2416.000000	2.48215e-46
2415.950000	2.48741e-46
2415.900000	2.49267e-46
2415.850000	2.49794e-46
2415.800000	2.50323e-46
2415.750000	2.50852e-46
2415.700000	2.51383e-46
2415.650000	2.51915e-46
2415.600000	2.52448e-46
2415.550000	2.52982e-46
2415.500000	2.53517e-46
2415.450000	2.54053e-46
2415.400000	2.54591e-46
2415.350000	2.55129e-46
2415.300000	2.55669e-46
2415.250000	2.5621e-46
2415.200000	2.56752e-46
2415.150000	2.57295e-46
2415.100000	2.5784e-46
2415.050000	2.58385e-46
2415.000000	2.58932e-46
2414.950000	2.5948e-46
2414.900000	2.60029e-46
2414.850000	2.60579e-46
2414.800000	2.6113e-46
2414.750000	2.61682e-46
2414.700000	2.62236e-46
2414.650000	2.62791e-46
2414.600000	2.63347e-46
2414.550000	2.63904e-46
2414.500000	2.64462e-46
2414.450000	2.65022e-46
2414.400000	2.65582e-46
2414.350000	2.66144e-46
2414.300000	2.66707e-46
2414.250000	2.67272e-46
2414.200000	2.67837e-46
2414.150000	2.68404e-46
2414.100000	2.68972e-46
2414.050000	2.69541e-46
2414.000000	2.70111e-46
2413.950000	2.70682e-46
2413.900000	2.71255e-46
2413.850000	2.71829e-46
2413.800000	2.72404e-46
2413.750000	2.7298e-46
2413.700000	2.73558e-46
2413.650000	2.74137e-46
2413.600000	2.74717e-46
2413.550000	2.75298e-46
2413.500000	2.7588e-46
2413.450000	2.76464e-46
2413.400000	2.77049e-46
2413.350000	2.77635e-46
2413.300000	2.78222e-46
2413.250000	2.78811e-46
2413.200000	2.79401e-46
2413.150000	2.79992e-46
2413.100000	2.80584e-46
2413.050000	2.81178e-46
2413.000000	2.81773e-46
2412.950000	2.82369e-46
2412.900000	2.82966e-46
2412.850000	2.83565e-46
2412.800000	2.84165e-46
2412.750000	2.84766e-46
2412.700000	2.85368e-46
2412.650000	2.85972e-46
2412.600000	2.86577e-46
2412.550000	2.87183e-46
2412.500000	2.87791e-46
2412.450000	2.884e-46
2412.400000	2.8901e-46
2412.350000	2.89621e-46
2412.300000	2.90234e-46
2412.250000	2.90848e-46
2412.200000	2.91463e-46
2412.150000	2.9208e-46
2412.100000	2.92698e-46
2412.050000	2.93317e-46
2412.000000	2.93938e-46
2411.950000	2.9456e-46
2411.900000	2.95183e-46
2411.850000	2.95807e-46
2411.800000	2.96433e-46
2411.750000	2.9706e-46
2411.700000	2.97689e-46
2411.650000	2.98319e-46
2411.600000	2.9895e-46
2411.550000	2.99582e-46
2411.500000	3.00216e-46
2411.450000	3.00851e-46
2411.400000	3.01488e-46
2411.350000	3.02125e-46
2411.300000	3.02765e-46
2411.250000	3.03405e-46
2411.200000	3.04047e-46
2411.150000	3.0469e-46
2411.100000	3.05335e-46
2411.050000	3.05981e-46
2411.000000	3.06628e-46
2410.950000	3.07277e-46
2410.900000	3.07927e-46
2410.850000	3.08578e-46
2410.800000	3.09231e-46
2410.750000	3.09886e-46
2410.700000	3.10541e-46
2410.650000	3.11198e-46
2410.600000	3.11856e-46
2410.550000	3.12516e-46
2410.500000	3.13177e-46
2410.450000	3.1384e-46
2410.400000	3.14504e-46
2410.350000	3.15169e-46
2410.300000	3.15836e-46
2410.250000	3.16504e-46
2410.200000	3.17174e-46
2410.150000	3.17845e-46
2410.100000	3.18517e-46
2410.050000	3.19191e-46
2410.000000	3.19867e-46
2409.950000	3.20543e-46
2409.900000	3.21221e-46
2409.850000	3.21901e-46
2409.800000	3.22582e-46
2409.750000	3.23264e-46
2409.700000	3.23948e-46
2409.650000	3.24634e-46
2409.600000	3.25321e-46
2409.550000	3.26009e-46
2409.500000	3.26699e-46
2409.450000	3.2739e-46
2409.400000	3.28082e-46
2409.350000	3.28776e-46
2409.300000	3.29472e-46
2409.250000	3.30169e-46
2409.200000	3.30868e-46
2409.150000	3.31568e-46
2409.100000	3.32269e-46
2409.050000	3.32972e-46
2409.000000	3.33676e-46
2408.950000	3.34382e-46
2408.900000	3.3509e-46
2408.850000	3.35799e-46
2408.800000	3.36509e-46
2408.750000	3.37221e-46
2408.700000	3.37935e-46
2408.650000	3.38649e-46
2408.600000	3.39366e-46
2408.550000	3.40084e-46
2408.500000	3.40803e-46
2408.450000	3.41524e-46
2408.400000	3.42247e-46
2408.350000	3.42971e-46
2408.300000	3.43697e-46
2408.250000	3.44424e-46
2408.200000	3.45152e-46
2408.150000	3.45883e-46
2408.100000	3.46614e-46
2408.050000	3.47348e-46
2408.000000	3.48083e-46
2407.950000	3.48819e-46
2407.900000	3.49557e-46
2407.850000	3.50297e-46
2407.800000	3.51038e-46
2407.750000	3.5178e-46
2407.700000	3.52525e-46
2407.650000	3.5327e-46
2407.600000	3.54018e-46
2407.550000	3.54767e-46
2407.500000	3.55517e-46
2407.450000	3.56269e-46
2407.400000	3.57023e-46
2407.350000	3.57778e-46
2407.300000	3.58535e-46
2407.250000	3.59294e-46
2407.200000	3.60054e-46
2407.150000	3.60816e-46
2407.100000	3.61579e-46
2407.050000	3.62344e-46
2407.000000	3.63111e-46
2406.950000	3.63879e-46
2406.900000	3.64649e-46
2406.850000	3.6542e-46
2406.800000	3.66193e-46
2406.750000	3.66968e-46
2406.700000	3.67744e-46
2406.650000	3.68522e-46
2406.600000	3.69302e-46
2406.550000	3.70083e-46
2406.500000	3.70866e-46
2406.450000	3.71651e-46
2406.400000	3.72437e-46
2406.350000	3.73225e-46
2406.300000	3.74015e-46
2406.250000	3.74806e-46
2406.200000	3.75599e-46
2406.150000	3.76394e-46
2406.100000	3.7719e-46
2406.050000	3.77988e-46
2406.000000	3.78788e-46
2405.950000	3.79589e-46
2405.900000	3.80392e-46
2405.850000	3.81197e-46
2405.800000	3.82003e-46
2405.750000	3.82812e-46
2405.700000	3.83621e-46
2405.650000	3.84433e-46
2405.600000	3.85246e-46
2405.550000	3.86061e-46
2405.500000	3.86878e-46
2405.450000	3.87697e-46
2405.400000	3.88517e-46
2405.350000	3.89339e-46
2405.300000	3.90163e-46
2405.250000	3.90988e-46
2405.200000	3.91815e-46
2405.150000	3.92644e-46
2405.100000	3.93475e-46
2405.050000	3.94307e-46
2405.000000	3.95141e-46
2404.950000	3.95977e-46
2404.900000	3.96815e-46
2404.850000	3.97655e-46
2404.800000	3.98496e-46
2404.750000	3.99339e-46
2404.700000	4.00184e-46
2404.650000	4.01031e-46
2404.600000	4.01879e-46
2404.550000	4.02729e-46
2404.500000	4.03581e-46
2404.450000	4.04435e-46
2404.400000	4.05291e-46
2404.350000	4.06148e-46
2404.300000	4.07007e-46
2404.250000	4.07869e-46
2404.200000	4.08731e-46
2404.150000	4.09596e-46
2404.100000	4.10463e-46
2404.050000	4.11331e-46
2404.000000	4.12201e-46
2403.950000	4.13073e-46
2403.900000	4.13947e-46
2403.850000	4.14823e-46
2403.800000	4.15701e-46
2403.750000	4.1658e-46
2403.700000	4.17462e-46
2403.650000	4.18345e-46
2403.600000	4.1923e-46
2403.550000	4.20117e-46
2403.500000	4.21006e-46
2403.450000	4.21896e-46
2403.400000	4.22789e-46
2403.350000	4.23683e-46
2403.300000	4.2458e-46
2403.250000	4.25478e-46
2403.200000	4.26378e-46
2403.150000	4.2728e-46
2403.100000	4.28184e-46
2403.050000	4.2909e-46
2403.000000	4.29998e-46
2402.950000	4.30908e-46
2402.900000	4.31819e-46
2402.850000	4.32733e-46
2402.800000	4.33648e-46
2402.750000	4.34566e-46
2402.700000	4.35485e-46
2402.650000	4.36406e-46
2402.600000	4.3733e-46
2402.550000	4.38255e-46
2402.500000	4.39182e-46
2402.450000	4.40111e-46
2402.400000	4.41042e-46
2402.350000	4.41976e-46
2402.300000	4.42911e-46
2402.250000	4.43848e-46
2402.200000	4.44787e-46
2402.150000	4.45728e-46
2402.100000	4.46671e-46
2402.050000	4.47616e-46
2402.000000	4.48563e-46
2401.950000	4.49512e-46
2401.900000	4.50463e-46
2401.850000	4.51416e-46
2401.800000	4.52371e-46
2401.750000	4.53328e-46
2401.700000	4.54287e-46
2401.650000	4.55248e-46
2401.600000	4.56211e-46
2401.550000	4.57176e-46
2401.500000	4.58144e-46
2401.450000	4.59113e-46
2401.400000	4.60084e-46
2401.350000	4.61057e-46
2401.300000	4.62033e-46
2401.250000	4.6301e-46
2401.200000	4.6399e-46
2401.150000	4.64972e-46
2401.100000	4.65955e-46
2401.050000	4.66941e-46
2401.000000	4.67929e-46
2400.950000	4.68919e-46
2400.900000	4.69911e-46
2400.850000	4.70905e-46
2400.800000	4.71902e-46
2400.750000	4.729e-46
2400.700000	4.739e-46
2400.650000	4.74903e-46
2400.600000	4.75908e-46
2400.550000	4.76915e-46
2400.500000	4.77924e-46
2400.450000	4.78935e-46
2400.400000	4.79948e-46
2400.350000	4.80963e-46
2400.300000	4.81981e-46
2400.250000	4.83001e-46
2400.200000	4.84022e-46
2400.150000	4.85046e-46
2400.100000	4.86073e-46
2400.050000	4.87101e-46
2400.000000	4.88132e-46
2399.950000	4.89164e-46
2399.900000	4.90199e-46
2399.850000	4.91236e-46
2399.800000	4.92276e-46
2399.750000	4.93317e-46
2399.700000	4.94361e-46
2399.650000	4.95407e-46
2399.600000	4.96455e-46
2399.550000	4.97505e-46
2399.500000	4.98558e-46
2399.450000	4.99612e-46
2399.400000	5.00669e-46
2399.350000	5.01729e-46
2399.300000	5.0279e-46
2399.250000	5.03854e-46
2399.200000	5.0492e-46
2399.150000	5.05988e-46
2399.100000	5.07059e-46
2399.050000	5.08131e-46
2399.000000	5.09206e-46
2398.950000	5.10284e-46
2398.900000	5.11363e-46
2398.850000	5.12445e-46
2398.800000	5.13529e-46
2398.750000	5.14616e-46
2398.700000	5.15704e-46
2398.650000	5.16795e-46
2398.600000	5.17889e-46
2398.550000	5.18985e-46
2398.500000	5.20082e-46
2398.450000	5.21183e-46
2398.400000	5.22285e-46
2398.350000	5.2339e-46
2398.300000	5.24498e-46
2398.250000	5.25607e-46
2398.200000	5.26719e-46
2398.150000	5.27834e-46
2398.100000	5.2895e-46
2398.050000	5.3007e-46
2398.000000	5.31191e-46
2397.950000	5.32315e-46
2397.900000	5.33441e-46
2397.850000	5.3457e-46
2397.800000	5.35701e-46
2397.750000	5.36834e-46
2397.700000	5.3797e-46
2397.650000	5.39108e-46
2397.600000	5.40248e-46
2397.550000	5.41391e-46
2397.500000	5.42537e-46
2397.450000	5.43685e-46
2397.400000	5.44835e-46
2397.350000	5.45988e-46
2397.300000	5.47143e-46
2397.250000	5.483e-46
2397.200000	5.4946e-46
2397.150000	5.50623e-46
2397.100000	5.51788e-46
2397.050000	5.52955e-46
2397.000000	5.54125e-46
2396.950000	5.55297e-46
2396.900000	5.56472e-46
2396.850000	5.57649e-46
2396.800000	5.58829e-46
2396.750000	5.60011e-46
2396.700000	5.61196e-46
2396.650000	5.62384e-46
2396.600000	5.63573e-46
2396.550000	5.64766e-46
2396.500000	5.65961e-46
2396.450000	5.67158e-46
2396.400000	5.68358e-46
2396.350000	5.6956e-46
2396.300000	5.70765e-46
2396.250000	5.71973e-46
2396.200000	5.73183e-46
2396.150000	5.74396e-46
2396.100000	5.75611e-46
2396.050000	5.76829e-46
2396.000000	5.78049e-46
2395.950000	5.79272e-46
2395.900000	5.80497e-46
2395.850000	5.81726e-46
2395.800000	5.82956e-46
2395.750000	5.8419e-46
2395.700000	5.85426e-46
2395.650000	5.86664e-46
2395.600000	5.87905e-46
2395.550000	5.89149e-46
2395.500000	5.90396e-46
2395.450000	5.91645e-46
2395.400000	5.92896e-46
2395.350000	5.94151e-46
2395.300000	5.95408e-46
2395.250000	5.96667e-46
2395.200000	5.9793e-46
2395.150000	5.99195e-46
2395.100000	6.00462e-46
2395.050000	6.01733e-46
2395.000000	6.03006e-46
2394.950000	6.04282e-46
2394.900000	6.0556e-46
2394.850000	6.06841e-46
2394.800000	6.08125e-46
2394.750000	6.09412e-46
2394.700000	6.10701e-46
2394.650000	6.11993e-46
2394.600000	6.13288e-46
2394.550000	6.14585e-46
2394.500000	6.15886e-46
2394.450000	6.17189e-46
2394.400000	6.18494e-46
2394.350000	6.19803e-46
2394.300000	6.21114e-46
2394.250000	6.22428e-46
2394.200000	6.23745e-46
2394.150000	6.25065e-46
2394.100000	6.26387e-46
2394.050000	6.27712e-46
2394.000000	6.2904e-46
2393.950000	6.30371e-46
2393.900000	6.31705e-46
2393.850000	6.33041e-46
2393.800000	6.34381e-46
2393.750000	6.35723e-46
2393.700000	6.37068e-46
2393.650000	6.38416e-46
2393.600000	6.39766e-46
2393.550000	6.4112e-46
2393.500000	6.42476e-46
2393.450000	6.43836e-46
2393.400000	6.45198e-46
2393.350000	6.46563e-46
2393.300000	6.47931e-46
2393.250000	6.49301e-46
2393.200000	6.50675e-46
2393.150000	6.52052e-46
2393.100000	6.53431e-46
2393.050000	6.54814e-46
2393.000000	6.56199e-46
2392.950000	6.57587e-46
2392.900000	6.58979e-46
2392.850000	6.60373e-46
2392.800000	6.6177e-46
2392.750000	6.6317e-46
2392.700000	6.64573e-46
2392.650000	6.65979e-46
2392.600000	6.67388e-46
2392.550000	6.688e-46
2392.500000	6.70215e-46
2392.450000	6.71633e-46
2392.400000	6.73054e-46
2392.350000	6.74478e-46
2392.300000	6.75905e-46
2392.250000	6.77335e-46
2392.200000	6.78768e-46
2392.150000	6.80204e-46
2392.100000	6.81643e-46
2392.050000	6.83085e-46
2392.000000	6.8453e-46
2391.950000	6.85978e-46
2391.900000	6.8743e-46
2391.850000	6.88884e-46
2391.800000	6.90342e-46
2391.750000	6.91802e-46
2391.700000	6.93266e-46
2391.650000	6.94732e-46
2391.600000	6.96202e-46
2391.550000	6.97675e-46
2391.500000	6.99151e-46
2391.450000	7.0063e-46
2391.400000	7.02113e-46
2391.350000	7.03598e-46
2391.300000	7.05087e-46
2391.250000	7.06578e-46
2391.200000	7.08073e-46
2391.150000	7.09571e-46
2391.100000	7.11073e-46
2391.050000	7.12577e-46
2391.000000	7.14085e-46
2390.950000	7.15595e-46
2390.900000	7.17109e-46
2390.850000	7.18626e-46
2390.800000	7.20147e-46
2390.750000	7.2167e-46
2390.700000	7.23197e-46
2390.650000	7.24727e-46
2390.600000	7.26261e-46
2390.550000	7.27797e-46
2390.500000	7.29337e-46
2390.450000	7.3088e-46
2390.400000	7.32426e-46
2390.350000	7.33976e-46
2390.300000	7.35529e-46
2390.250000	7.37085e-46
2390.200000	7.38644e-46
2390.150000	7.40207e-46
2390.100000	7.41773e-46
2390.050000	7.43342e-46
2390.000000	7.44915e-46
2389.950000	7.46491e-46
2389.900000	7.4807e-46
2389.850000	7.49653e-46
2389.800000	7.51239e-46
2389.750000	7.52828e-46
2389.700000	7.54421e-46
2389.650000	7.56017e-46
2389.600000	7.57617e-46
2389.550000	7.5922e-46
2389.500000	7.60826e-46
2389.450000	7.62436e-46
2389.400000	7.64049e-46
2389.350000	7.65665e-46
2389.300000	7.67285e-46
2389.250000	7.68908e-46
2389.200000	7.70535e-46
2389.150000	7.72165e-46
2389.100000	7.73799e-46
2389.050000	7.75436e-46
2389.000000	7.77077e-46
2388.950000	7.78721e-46
2388.900000	7.80368e-46
2388.850000	7.82019e-46
2388.800000	7.83674e-46
2388.750000	7.85332e-46
2388.700000	7.86993e-46
2388.650000	7.88658e-46
2388.600000	7.90327e-46
2388.550000	7.91999e-46
2388.500000	7.93674e-46
2388.450000	7.95354e-46
2388.400000	7.97036e-46
2388.350000	7.98723e-46
2388.300000	8.00412e-46
2388.250000	8.02106e-46
2388.200000	8.03803e-46
2388.150000	8.05503e-46
2388.100000	8.07208e-46
2388.050000	8.08915e-46
2388.000000	8.10627e-46
2387.950000	8.12342e-46
2387.900000	8.1406e-46
2387.850000	8.15783e-46
2387.800000	8.17509e-46
2387.750000	8.19238e-46
2387.700000	8.20971e-46
2387.650000	8.22708e-46
2387.600000	8.24449e-46
2387.550000	8.26193e-46
2387.500000	8.27941e-46
2387.450000	8.29693e-46
2387.400000	8.31448e-46
2387.350000	8.33207e-46
2387.300000	8.3497e-46
2387.250000	8.36737e-46
2387.200000	8.38507e-46
2387.150000	8.40281e-46
2387.100000	8.42059e-46
2387.050000	8.4384e-46
2387.000000	8.45625e-46
2386.950000	8.47415e-46
2386.900000	8.49207e-46
2386.850000	8.51004e-46
2386.800000	8.52804e-46
2386.750000	8.54609e-46
2386.700000	8.56417e-46
2386.650000	8.58229e-46
2386.600000	8.60044e-46
2386.550000	8.61864e-46
2386.500000	8.63687e-46
2386.450000	8.65515e-46
2386.400000	8.67346e-46
2386.350000	8.69181e-46
2386.300000	8.7102e-46
2386.250000	8.72863e-46
2386.200000	8.74709e-46
2386.150000	8.7656e-46
2386.100000	8.78414e-46
2386.050000	8.80273e-46
2386.000000	8.82135e-46
2385.950000	8.84002e-46
2385.900000	8.85872e-46
2385.850000	8.87746e-46
2385.800000	8.89624e-46
2385.750000	8.91506e-46
2385.700000	8.93393e-46
2385.650000	8.95283e-46
2385.600000	8.97177e-46
2385.550000	8.99075e-46
2385.500000	9.00977e-46
2385.450000	9.02883e-46
2385.400000	9.04794e-46
2385.350000	9.06708e-46
2385.300000	9.08626e-46
2385.250000	9.10548e-46
2385.200000	9.12475e-46
2385.150000	9.14405e-46
2385.100000	9.1634e-46
2385.050000	9.18279e-46
2385.000000	9.20221e-46
2384.950000	9.22168e-46
2384.900000	9.24119e-46
2384.850000	9.26074e-46
2384.800000	9.28034e-46
2384.750000	9.29997e-46
2384.700000	9.31965e-46
2384.650000	9.33937e-46
2384.600000	9.35912e-46
2384.550000	9.37893e-46
2384.500000	9.39877e-46
2384.450000	9.41865e-46
2384.400000	9.43858e-46
2384.350000	9.45855e-46
2384.300000	9.47856e-46
2384.250000	9.49861e-46
2384.200000	9.51871e-46
2384.150000	9.53885e-46
2384.100000	9.55903e-46
2384.050000	9.57925e-46
2384.000000	9.59952e-46
2383.950000	9.61983e-46
2383.900000	9.64018e-46
2383.850000	9.66058e-46
2383.800000	9.68102e-46
2383.750000	9.7015e-46
2383.700000	9.72202e-46
2383.650000	9.74259e-46
2383.600000	9.7632e-46
2383.550000	9.78386e-46
2383.500000	9.80456e-46
2383.450000	9.8253e-46
2383.400000	9.84609e-46
2383.350000	9.86692e-46
2383.300000	9.8878e-46
2383.250000	9.90872e-46
2383.200000	9.92968e-46
2383.150000	9.95069e-46
2383.100000	9.97174e-46
2383.050000	9.99284e-46
2383.000000	1.0014e-45
2382.950000	1.00352e-45
2382.900000	1.00564e-45
2382.850000	1.00777e-45
2382.800000	1.0099e-45
2382.750000	1.01204e-45
2382.700000	1.01418e-45
2382.650000	1.01632e-45
2382.600000	1.01847e-45
2382.550000	1.02063e-45
2382.500000	1.02279e-45
2382.450000	1.02495e-45
2382.400000	1.02712e-45
2382.350000	1.02929e-45
2382.300000	1.03147e-45
2382.250000	1.03365e-45
2382.200000	1.03584e-45
2382.150000	1.03803e-45
2382.100000	1.04023e-45
2382.050000	1.04243e-45
2382.000000	1.04463e-45
2381.950000	1.04684e-45
2381.900000	1.04906e-45
2381.850000	1.05128e-45
2381.800000	1.0535e-45
2381.750000	1.05573e-45
2381.700000	1.05796e-45
2381.650000	1.0602e-45
2381.600000	1.06245e-45
2381.550000	1.06469e-45
2381.500000	1.06695e-45
2381.450000	1.0692e-45
2381.400000	1.07147e-45
2381.350000	1.07373e-45
2381.300000	1.076e-45
2381.250000	1.07828e-45
2381.200000	1.08056e-45
2381.150000	1.08285e-45
2381.100000	1.08514e-45
2381.050000	1.08743e-45
2381.000000	1.08974e-45
2380.950000	1.09204e-45
2380.900000	1.09435e-45
2380.850000	1.09667e-45
2380.800000	1.09899e-45
2380.750000	1.10131e-45
2380.700000	1.10364e-45
2380.650000	1.10598e-45
2380.600000	1.10832e-45
2380.550000	1.11066e-45
2380.500000	1.11301e-45
2380.450000	1.11537e-45
2380.400000	1.11773e-45
2380.350000	1.12009e-45
2380.300000	1.12246e-45
2380.250000	1.12484e-45
2380.200000	1.12722e-45
2380.150000	1.1296e-45
2380.100000	1.13199e-45
2380.050000	1.13439e-45
2380.000000	1.13679e-45
2379.950000	1.13919e-45
2379.900000	1.1416e-45
2379.850000	1.14402e-45
2379.800000	1.14644e-45
2379.750000	1.14886e-45
2379.700000	1.15129e-45
2379.650000	1.15373e-45
2379.600000	1.15617e-45
2379.550000	1.15862e-45
2379.500000	1.16107e-45
2379.450000	1.16352e-45
2379.400000	1.16598e-45
2379.350000	1.16845e-45
2379.300000	1.17092e-45
2379.250000	1.1734e-45
2379.200000	1.17588e-45
2379.150000	1.17837e-45
2379.100000	1.18086e-45
2379.050000	1.18336e-45
2379.000000	1.18587e-45
2378.950000	1.18838e-45
2378.900000	1.19089e-45
2378.850000	1.19341e-45
2378.800000	1.19593e-45
2378.750000	1.19846e-45
2378.700000	1.201e-45
2378.650000	1.20354e-45
2378.600000	1.20609e-45
2378.550000	1.20864e-45
2378.500000	1.2112e-45
2378.450000	1.21376e-45
2378.400000	1.21633e-45
2378.350000	1.2189e-45
2378.300000	1.22148e-45
2378.250000	1.22406e-45
2378.200000	1.22665e-45
2378.150000	1.22925e-45
2378.100000	1.23185e-45
2378.050000	1.23445e-45
2378.000000	1.23707e-45
2377.950000	1.23968e-45
2377.900000	1.24231e-45
2377.850000	1.24493e-45
2377.800000	1.24757e-45
2377.750000	1.25021e-45
2377.700000	1.25285e-45
2377.650000	1.2555e-45
2377.600000	1.25816e-45
2377.550000	1.26082e-45
2377.500000	1.26349e-45
2377.450000	1.26616e-45
2377.400000	1.26884e-45
2377.350000	1.27153e-45
2377.300000	1.27422e-45
2377.250000	1.27691e-45
2377.200000	1.27961e-45
2377.150000	1.28232e-45
2377.100000	1.28503e-45
2377.050000	1.28775e-45
2377.000000	1.29048e-45
2376.950000	1.29321e-45
2376.900000	1.29594e-45
2376.850000	1.29869e-45
2376.800000	1.30143e-45
2376.750000	1.30419e-45
2376.700000	1.30695e-45
2376.650000	1.30971e-45
2376.600000	1.31248e-45
2376.550000	1.31526e-45
2376.500000	1.31804e-45
2376.450000	1.32083e-45
2376.400000	1.32362e-45
2376.350000	1.32642e-45
2376.300000	1.32923e-45
2376.250000	1.33204e-45
2376.200000	1.33486e-45
2376.150000	1.33769e-45
2376.100000	1.34052e-45
2376.050000	1.34335e-45
2376.000000	1.34619e-45
2375.950000	1.34904e-45
2375.900000	1.3519e-45
2375.850000	1.35476e-45
2375.800000	1.35762e-45
2375.750000	1.36049e-45
2375.700000	1.36337e-45
2375.650000	1.36626e-45
2375.600000	1.36915e-45
2375.550000	1.37205e-45
2375.500000	1.37495e-45
2375.450000	1.37786e-45
2375.400000	1.38077e-45
2375.350000	1.38369e-45
2375.300000	1.38662e-45
2375.250000	1.38955e-45
2375.200000	1.39249e-45
2375.150000	1.39544e-45
2375.100000	1.39839e-45
2375.050000	1.40135e-45
2375.000000	1.40432e-45
2374.950000	1.40729e-45
2374.900000	1.41026e-45
2374.850000	1.41325e-45
2374.800000	1.41624e-45
2374.750000	1.41923e-45
2374.700000	1.42224e-45
2374.650000	1.42525e-45
2374.600000	1.42826e-45
2374.550000	1.43128e-45
2374.500000	1.43431e-45
2374.450000	1.43735e-45
2374.400000	1.44039e-45
2374.350000	1.44343e-45
2374.300000	1.44649e-45
2374.250000	1.44955e-45
2374.200000	1.45262e-45
2374.150000	1.45569e-45
2374.100000	1.45877e-45
2374.050000	1.46186e-45
2374.000000	1.46495e-45
2373.950000	1.46805e-45
2373.900000	1.47115e-45
2373.850000	1.47427e-45
2373.800000	1.47739e-45
2373.750000	1.48051e-45
2373.700000	1.48364e-45
2373.650000	1.48678e-45
2373.600000	1.48993e-45
2373.550000	1.49308e-45
2373.500000	1.49624e-45
2373.450000	1.4994e-45
2373.400000	1.50258e-45
2373.350000	1.50576e-45
2373.300000	1.50894e-45
2373.250000	1.51213e-45
2373.200000	1.51533e-45
2373.150000	1.51854e-45
2373.100000	1.52175e-45
2373.050000	1.52497e-45
2373.000000	1.5282e-45
2372.950000	1.53143e-45
2372.900000	1.53467e-45
2372.850000	1.53792e-45
2372.800000	1.54117e-45
2372.750000	1.54443e-45
2372.700000	1.5477e-45
2372.650000	1.55097e-45
2372.600000	1.55426e-45
2372.550000	1.55754e-45
2372.500000	1.56084e-45
2372.450000	1.56414e-45
2372.400000	1.56745e-45
2372.350000	1.57077e-45
2372.300000	1.57409e-45
2372.250000	1.57742e-45
2372.200000	1.58076e-45
2372.150000	1.5841e-45
2372.100000	1.58745e-45
2372.050000	1.59081e-45
2372.000000	1.59418e-45
2371.950000	1.59755e-45
2371.900000	1.60093e-45
2371.850000	1.60432e-45
2371.800000	1.60771e-45
2371.750000	1.61111e-45
2371.700000	1.61452e-45
2371.650000	1.61794e-45
2371.600000	1.62136e-45
2371.550000	1.62479e-45
2371.500000	1.62823e-45
2371.450000	1.63168e-45
2371.400000	1.63513e-45
2371.350000	1.63859e-45
2371.300000	1.64205e-45
2371.250000	1.64553e-45
2371.200000	1.64901e-45
2371.150000	1.6525e-45
2371.100000	1.65599e-45
2371.050000	1.6595e-45
2371.000000	1.66301e-45
2370.950000	1.66653e-45
2370.900000	1.67005e-45
2370.850000	1.67359e-45
2370.800000	1.67713e-45
2370.750000	1.68068e-45
2370.700000	1.68423e-45
2370.650000	1.68779e-45
2370.600000	1.69137e-45
2370.550000	1.69494e-45
2370.500000	1.69853e-45
2370.450000	1.70212e-45
2370.400000	1.70572e-45
2370.350000	1.70933e-45
2370.300000	1.71295e-45
2370.250000	1.71657e-45
2370.200000	1.72021e-45
2370.150000	1.72385e-45
2370.100000	1.72749e-45
2370.050000	1.73115e-45
2370.000000	1.73481e-45
2369.950000	1.73848e-45
2369.900000	1.74216e-45
2369.850000	1.74584e-45
2369.800000	1.74954e-45
2369.750000	1.75324e-45
2369.700000	1.75695e-45
2369.650000	1.76067e-45
2369.600000	1.76439e-45
2369.550000	1.76812e-45
2369.500000	1.77187e-45
2369.450000	1.77561e-45
2369.400000	1.77937e-45
2369.350000	1.78314e-45
2369.300000	1.78691e-45
2369.250000	1.79069e-45
2369.200000	1.79448e-45
2369.150000	1.79827e-45
2369.100000	1.80208e-45
2369.050000	1.80589e-45
2369.000000	1.80971e-45
2368.950000	1.81354e-45
2368.900000	1.81738e-45
2368.850000	1.82122e-45
2368.800000	1.82508e-45
2368.750000	1.82894e-45
2368.700000	1.83281e-45
2368.650000	1.83668e-45
2368.600000	1.84057e-45
2368.550000	1.84446e-45
2368.500000	1.84837e-45
2368.450000	1.85228e-45
2368.400000	1.8562e-45
2368.350000	1.86012e-45
2368.300000	1.86406e-45
2368.250000	1.868e-45
2368.200000	1.87195e-45
2368.150000	1.87592e-45
2368.100000	1.87988e-45
2368.050000	1.88386e-45
2368.000000	1.88785e-45
2367.950000	1.89184e-45
2367.900000	1.89584e-45
2367.850000	1.89986e-45
2367.800000	1.90387e-45
2367.750000	1.9079e-45
2367.700000	1.91194e-45
2367.650000	1.91598e-45
2367.600000	1.92004e-45
2367.550000	1.9241e-45
2367.500000	1.92817e-45
2367.450000	1.93225e-45
2367.400000	1.93634e-45
2367.350000	1.94044e-45
2367.300000	1.94454e-45
2367.250000	1.94866e-45
2367.200000	1.95278e-45
2367.150000	1.95691e-45
2367.100000	1.96105e-45
2367.050000	1.9652e-45
2367.000000	1.96936e-45
2366.950000	1.97352e-45
2366.900000	1.9777e-45
2366.850000	1.98188e-45
2366.800000	1.98608e-45
2366.750000	1.99028e-45
2366.700000	1.99449e-45
2366.650000	1.99871e-45
2366.600000	2.00294e-45
2366.550000	2.00717e-45
2366.500000	2.01142e-45
2366.450000	2.01568e-45
2366.400000	2.01994e-45
2366.350000	2.02422e-45
2366.300000	2.0285e-45
2366.250000	2.03279e-45
2366.200000	2.03709e-45
2366.150000	2.0414e-45
2366.100000	2.04572e-45
2366.050000	2.05005e-45
2366.000000	2.05439e-45
2365.950000	2.05873e-45
2365.900000	2.06309e-45
2365.850000	2.06745e-45
2365.800000	2.07183e-45
2365.750000	2.07621e-45
2365.700000	2.0806e-45
2365.650000	2.085e-45
2365.600000	2.08942e-45
2365.550000	2.09384e-45
2365.500000	2.09827e-45
2365.450000	2.10271e-45
2365.400000	2.10715e-45
2365.350000	2.11161e-45
2365.300000	2.11608e-45
2365.250000	2.12056e-45
2365.200000	2.12504e-45
2365.150000	2.12954e-45
2365.100000	2.13405e-45
2365.050000	2.13856e-45
2365.000000	2.14308e-45
2364.950000	2.14762e-45
2364.900000	2.15216e-45
2364.850000	2.15672e-45
2364.800000	2.16128e-45
2364.750000	2.16585e-45
2364.700000	2.17043e-45
2364.650000	2.17503e-45
2364.600000	2.17963e-45
2364.550000	2.18424e-45
2364.500000	2.18886e-45
2364.450000	2.19349e-45
2364.400000	2.19813e-45
2364.350000	2.20278e-45
2364.300000	2.20744e-45
2364.250000	2.21211e-45
2364.200000	2.21679e-45
2364.150000	2.22148e-45
2364.100000	2.22618e-45
2364.050000	2.23089e-45
2364.000000	2.23561e-45
2363.950000	2.24034e-45
2363.900000	2.24508e-45
2363.850000	2.24983e-45
2363.800000	2.25459e-45
2363.750000	2.25936e-45
2363.700000	2.26414e-45
2363.650000	2.26894e-45
2363.600000	2.27374e-45
2363.550000	2.27855e-45
2363.500000	2.28337e-45
2363.450000	2.2882e-45
2363.400000	2.29304e-45
2363.350000	2.29789e-45
2363.300000	2.30275e-45
2363.250000	2.30762e-45
2363.200000	2.31251e-45
2363.150000	2.3174e-45
2363.100000	2.3223e-45
2363.050000	2.32722e-45
2363.000000	2.33214e-45
2362.950000	2.33707e-45
2362.900000	2.34202e-45
2362.850000	2.34697e-45
2362.800000	2.35194e-45
2362.750000	2.35691e-45
2362.700000	2.3619e-45
2362.650000	2.3669e-45
2362.600000	2.37191e-45
2362.550000	2.37692e-45
2362.500000	2.38195e-45
2362.450000	2.38699e-45
2362.400000	2.39204e-45
2362.350000	2.3971e-45
2362.300000	2.40218e-45
2362.250000	2.40726e-45
2362.200000	2.41235e-45
2362.150000	2.41746e-45
2362.100000	2.42257e-45
2362.050000	2.4277e-45
2362.000000	2.43283e-45
2361.950000	2.43798e-45
2361.900000	2.44314e-45
2361.850000	2.44831e-45
2361.800000	2.45349e-45
2361.750000	2.45868e-45
2361.700000	2.46388e-45
2361.650000	2.46909e-45
2361.600000	2.47432e-45
2361.550000	2.47955e-45
2361.500000	2.4848e-45
2361.450000	2.49005e-45
2361.400000	2.49532e-45
2361.350000	2.5006e-45
2361.300000	2.50589e-45
2361.250000	2.51119e-45
2361.200000	2.51651e-45
2361.150000	2.52183e-45
2361.100000	2.52717e-45
2361.050000	2.53251e-45
2361.000000	2.53787e-45
2360.950000	2.54324e-45
2360.900000	2.54862e-45
2360.850000	2.55401e-45
2360.800000	2.55942e-45
2360.750000	2.56483e-45
2360.700000	2.57026e-45
2360.650000	2.5757e-45
2360.600000	2.58115e-45
2360.550000	2.58661e-45
2360.500000	2.59208e-45
2360.450000	2.59756e-45
2360.400000	2.60306e-45
2360.350000	2.60857e-45
2360.300000	2.61409e-45
2360.250000	2.61962e-45
2360.200000	2.62516e-45
2360.150000	2.63071e-45
2360.100000	2.63628e-45
2360.050000	2.64186e-45
2360.000000	2.64745e-45
2359.950000	2.65305e-45
2359.900000	2.65866e-45
2359.850000	2.66429e-45
2359.800000	2.66992e-45
2359.750000	2.67557e-45
2359.700000	2.68123e-45
2359.650000	2.68691e-45
2359.600000	2.69259e-45
2359.550000	2.69829e-45
2359.500000	2.704e-45
2359.450000	2.70972e-45
2359.400000	2.71545e-45
2359.350000	2.7212e-45
2359.300000	2.72695e-45
2359.250000	2.73272e-45
2359.200000	2.7385e-45
2359.150000	2.7443e-45
2359.100000	2.7501e-45
2359.050000	2.75592e-45
2359.000000	2.76175e-45
2358.950000	2.7676e-45
2358.900000	2.77345e-45
2358.850000	2.77932e-45
2358.800000	2.7852e-45
2358.750000	2.79109e-45
2358.700000	2.797e-45
2358.650000	2.80292e-45
2358.600000	2.80885e-45
2358.550000	2.81479e-45
2358.500000	2.82074e-45
2358.450000	2.82671e-45
2358.400000	2.83269e-45
2358.350000	2.83869e-45
2358.300000	2.84469e-45
2358.250000	2.85071e-45
2358.200000	2.85674e-45
2358.150000	2.86279e-45
2358.100000	2.86884e-45
2358.050000	2.87491e-45
2358.000000	2.881e-45
2357.950000	2.88709e-45
2357.900000	2.8932e-45
2357.850000	2.89932e-45
2357.800000	2.90545e-45
2357.750000	2.9116e-45
2357.700000	2.91776e-45
2357.650000	2.92394e-45
2357.600000	2.93012e-45
2357.550000	2.93632e-45
2357.500000	2.94253e-45
2357.450000	2.94876e-45
2357.400000	2.955e-45
2357.350000	2.96125e-45
2357.300000	2.96752e-45
2357.250000	2.97379e-45
2357.200000	2.98009e-45
2357.150000	2.98639e-45
2357.100000	2.99271e-45
2357.050000	2.99904e-45
2357.000000	3.00539e-45
2356.950000	3.01174e-45
2356.900000	3.01812e-45
2356.850000	3.0245e-45
2356.800000	3.0309e-45
2356.750000	3.03731e-45
2356.700000	3.04374e-45
2356.650000	3.05018e-45
2356.600000	3.05663e-45
2356.550000	3.0631e-45
2356.500000	3.06958e-45
2356.450000	3.07608e-45
2356.400000	3.08258e-45
2356.350000	3.08911e-45
2356.300000	3.09564e-45
2356.250000	3.10219e-45
2356.200000	3.10875e-45
2356.150000	3.11533e-45
2356.100000	3.12192e-45
2356.050000	3.12853e-45
2356.000000	3.13515e-45
2355.950000	3.14178e-45
2355.900000	3.14843e-45
2355.850000	3.15509e-45
2355.800000	3.16176e-45
2355.750000	3.16845e-45
2355.700000	3.17516e-45
2355.650000	3.18188e-45
2355.600000	3.18861e-45
2355.550000	3.19535e-45
2355.500000	3.20211e-45
2355.450000	3.20889e-45
2355.400000	3.21568e-45
2355.350000	3.22248e-45
2355.300000	3.2293e-45
2355.250000	3.23613e-45
2355.200000	3.24298e-45
2355.150000	3.24984e-45
2355.100000	3.25672e-45
2355.050000	3.26361e-45
2355.000000	3.27051e-45
2354.950000	3.27743e-45
2354.900000	3.28437e-45
2354.850000	3.29131e-45
2354.800000	3.29828e-45
2354.750000	3.30526e-45
2354.700000	3.31225e-45
2354.650000	3.31926e-45
2354.600000	3.32628e-45
2354.550000	3.33332e-45
2354.500000	3.34037e-45
2354.450000	3.34744e-45
2354.400000	3.35452e-45
2354.350000	3.36162e-45
2354.300000	3.36873e-45
2354.250000	3.37586e-45
2354.200000	3.383e-45
2354.150000	3.39016e-45
2354.100000	3.39733e-45
2354.050000	3.40452e-45
2354.000000	3.41172e-45
2353.950000	3.41894e-45
2353.900000	3.42617e-45
2353.850000	3.43342e-45
2353.800000	3.44069e-45
2353.750000	3.44797e-45
2353.700000	3.45526e-45
2353.650000	3.46257e-45
2353.600000	3.4699e-45
2353.550000	3.47724e-45
2353.500000	3.48459e-45
2353.450000	3.49197e-45
2353.400000	3.49936e-45
2353.350000	3.50676e-45
2353.300000	3.51418e-45
2353.250000	3.52161e-45
2353.200000	3.52906e-45
2353.150000	3.53653e-45
2353.100000	3.54401e-45
2353.050000	3.55151e-45
2353.000000	3.55903e-45
2352.950000	3.56656e-45
2352.900000	3.5741e-45
2352.850000	3.58166e-45
2352.800000	3.58924e-45
2352.750000	3.59684e-45
2352.700000	3.60445e-45
2352.650000	3.61207e-45
2352.600000	3.61971e-45
2352.550000	3.62737e-45
2352.500000	3.63505e-45
2352.450000	3.64274e-45
2352.400000	3.65045e-45
2352.350000	3.65817e-45
2352.300000	3.66591e-45
2352.250000	3.67366e-45
2352.200000	3.68144e-45
2352.150000	3.68923e-45
2352.100000	3.69703e-45
2352.050000	3.70485e-45
2352.000000	3.71269e-45
2351.950000	3.72055e-45
2351.900000	3.72842e-45
2351.850000	3.73631e-45
2351.800000	3.74421e-45
2351.750000	3.75213e-45
2351.700000	3.76007e-45
2351.650000	3.76803e-45
2351.600000	3.776e-45
2351.550000	3.78399e-45
2351.500000	3.792e-45
2351.450000	3.80002e-45
2351.400000	3.80806e-45
2351.350000	3.81612e-45
2351.300000	3.82419e-45
2351.250000	3.83228e-45
2351.200000	3.84039e-45
2351.150000	3.84851e-45
2351.100000	3.85666e-45
2351.050000	3.86482e-45
2351.000000	3.87299e-45
2350.950000	3.88119e-45
2350.900000	3.8894e-45
2350.850000	3.89763e-45
2350.800000	3.90587e-45
2350.750000	3.91414e-45
2350.700000	3.92242e-45
2350.650000	3.93072e-45
2350.600000	3.93904e-45
2350.550000	3.94737e-45
2350.500000	3.95572e-45
2350.450000	3.96409e-45
2350.400000	3.97248e-45
2350.350000	3.98088e-45
2350.300000	3.9893e-45
2350.250000	3.99775e-45
2350.200000	4.0062e-45
2350.150000	4.01468e-45
2350.100000	4.02317e-45
2350.050000	4.03169e-45
2350.000000	4.04022e-45
2349.950000	4.04876e-45
2349.900000	4.05733e-45
2349.850000	4.06591e-45
2349.800000	4.07452e-45
2349.750000	4.08314e-45
2349.700000	4.09178e-45
2349.650000	4.10043e-45
2349.600000	4.10911e-45
2349.550000	4.1178e-45
2349.500000	4.12652e-45
2349.450000	4.13525e-45
2349.400000	4.144e-45
2349.350000	4.15276e-45
2349.300000	4.16155e-45
2349.250000	4.17035e-45
2349.200000	4.17918e-45
2349.150000	4.18802e-45
2349.100000	4.19688e-45
2349.050000	4.20576e-45
2349.000000	4.21466e-45
2348.950000	4.22358e-45
2348.900000	4.23251e-45
2348.850000	4.24147e-45
2348.800000	4.25044e-45
2348.750000	4.25943e-45
2348.700000	4.26845e-45
2348.650000	4.27748e-45
2348.600000	4.28653e-45
2348.550000	4.2956e-45
2348.500000	4.30468e-45
2348.450000	4.31379e-45
2348.400000	4.32292e-45
2348.350000	4.33207e-45
2348.300000	4.34123e-45
2348.250000	4.35042e-45
2348.200000	4.35962e-45
2348.150000	4.36884e-45
2348.100000	4.37809e-45
2348.050000	4.38735e-45
2348.000000	4.39663e-45
2347.950000	4.40594e-45
2347.900000	4.41526e-45
2347.850000	4.4246e-45
2347.800000	4.43396e-45
2347.750000	4.44334e-45
2347.700000	4.45274e-45
2347.650000	4.46216e-45
2347.600000	4.4716e-45
2347.550000	4.48107e-45
2347.500000	4.49055e-45
2347.450000	4.50005e-45
2347.400000	4.50957e-45
2347.350000	4.51911e-45
2347.300000	4.52867e-45
2347.250000	4.53825e-45
2347.200000	4.54785e-45
2347.150000	4.55748e-45
2347.100000	4.56712e-45
2347.050000	4.57678e-45
2347.000000	4.58647e-45
2346.950000	4.59617e-45
2346.900000	4.60589e-45
2346.850000	4.61564e-45
2346.800000	4.6254e-45
2346.750000	4.63519e-45
2346.700000	4.645e-45
2346.650000	4.65482e-45
2346.600000	4.66467e-45
2346.550000	4.67454e-45
2346.500000	4.68443e-45
2346.450000	4.69434e-45
2346.400000	4.70428e-45
2346.350000	4.71423e-45
2346.300000	4.7242e-45
2346.250000	4.7342e-45
2346.200000	4.74422e-45
2346.150000	4.75425e-45
2346.100000	4.76431e-45
2346.050000	4.77439e-45
2346.000000	4.78449e-45
2345.950000	4.79462e-45
2345.900000	4.80476e-45
2345.850000	4.81493e-45
2345.800000	4.82511e-45
2345.750000	4.83532e-45
2345.700000	4.84555e-45
2345.650000	4.85581e-45
2345.600000	4.86608e-45
2345.550000	4.87637e-45
2345.500000	4.88669e-45
2345.450000	4.89703e-45
2345.400000	4.90739e-45
2345.350000	4.91777e-45
2345.300000	4.92818e-45
2345.250000	4.93861e-45
2345.200000	4.94906e-45
2345.150000	4.95953e-45
2345.100000	4.97002e-45
2345.050000	4.98053e-45
2345.000000	4.99107e-45
2344.950000	5.00163e-45
2344.900000	5.01221e-45
2344.850000	5.02282e-45
2344.800000	5.03345e-45
2344.750000	5.0441e-45
2344.700000	5.05477e-45
2344.650000	5.06546e-45
2344.600000	5.07618e-45
2344.550000	5.08692e-45
2344.500000	5.09768e-45
2344.450000	5.10847e-45
2344.400000	5.11928e-45
2344.350000	5.13011e-45
2344.300000	5.14096e-45
2344.250000	5.15184e-45
2344.200000	5.16274e-45
2344.150000	5.17366e-45
2344.100000	5.18461e-45
2344.050000	5.19558e-45
2344.000000	5.20657e-45
2343.950000	5.21759e-45
2343.900000	5.22863e-45
2343.850000	5.23969e-45
2343.800000	5.25077e-45
2343.750000	5.26188e-45
2343.700000	5.27302e-45
2343.650000	5.28417e-45
2343.600000	5.29535e-45
2343.550000	5.30656e-45
2343.500000	5.31779e-45
2343.450000	5.32904e-45
2343.400000	5.34031e-45
2343.350000	5.35161e-45
2343.300000	5.36293e-45
2343.250000	5.37428e-45
2343.200000	5.38565e-45
2343.150000	5.39705e-45
2343.100000	5.40846e-45
2343.050000	5.41991e-45
2343.000000	5.43137e-45
2342.950000	5.44287e-45
2342.900000	5.45438e-45
2342.850000	5.46592e-45
2342.800000	5.47749e-45
2342.750000	5.48908e-45
2342.700000	5.50069e-45
2342.650000	5.51233e-45
2342.600000	5.52399e-45
2342.550000	5.53568e-45
2342.500000	5.54739e-45
2342.450000	5.55913e-45
2342.400000	5.57089e-45
2342.350000	5.58268e-45
2342.300000	5.59449e-45
2342.250000	5.60632e-45
2342.200000	5.61819e-45
2342.150000	5.63007e-45
2342.100000	5.64198e-45
2342.050000	5.65392e-45
2342.000000	5.66588e-45
2341.950000	5.67787e-45
2341.900000	5.68989e-45
2341.850000	5.70192e-45
2341.800000	5.71399e-45
2341.750000	5.72608e-45
2341.700000	5.73819e-45
2341.650000	5.75033e-45
2341.600000	5.7625e-45
2341.550000	5.77469e-45
2341.500000	5.78691e-45
2341.450000	5.79915e-45
2341.400000	5.81142e-45
2341.350000	5.82372e-45
2341.300000	5.83604e-45
2341.250000	5.84839e-45
2341.200000	5.86076e-45
2341.150000	5.87316e-45
2341.100000	5.88559e-45
2341.050000	5.89804e-45
2341.000000	5.91052e-45
2340.950000	5.92303e-45
2340.900000	5.93556e-45
2340.850000	5.94812e-45
2340.800000	5.9607e-45
2340.750000	5.97331e-45
2340.700000	5.98595e-45
2340.650000	5.99862e-45
2340.600000	6.01131e-45
2340.550000	6.02403e-45
2340.500000	6.03677e-45
2340.450000	6.04954e-45
2340.400000	6.06234e-45
2340.350000	6.07517e-45
2340.300000	6.08802e-45
2340.250000	6.1009e-45
2340.200000	6.11381e-45
2340.150000	6.12675e-45
2340.100000	6.13971e-45
2340.050000	6.1527e-45
2340.000000	6.16572e-45
2339.950000	6.17876e-45
2339.900000	6.19184e-45
2339.850000	6.20494e-45
2339.800000	6.21807e-45
2339.750000	6.23122e-45
2339.700000	6.24441e-45
2339.650000	6.25762e-45
2339.600000	6.27086e-45
2339.550000	6.28412e-45
2339.500000	6.29742e-45
2339.450000	6.31074e-45
2339.400000	6.3241e-45
2339.350000	6.33748e-45
2339.300000	6.35089e-45
2339.250000	6.36432e-45
2339.200000	6.37779e-45
2339.150000	6.39128e-45
2339.100000	6.4048e-45
2339.050000	6.41836e-45
2339.000000	6.43194e-45
2338.950000	6.44554e-45
2338.900000	6.45918e-45
2338.850000	6.47285e-45
2338.800000	6.48654e-45
2338.750000	6.50027e-45
2338.700000	6.51402e-45
2338.650000	6.5278e-45
2338.600000	6.54161e-45
2338.550000	6.55545e-45
2338.500000	6.56932e-45
2338.450000	6.58322e-45
2338.400000	6.59715e-45
2338.350000	6.61111e-45
2338.300000	6.6251e-45
2338.250000	6.63912e-45
2338.200000	6.65316e-45
2338.150000	6.66724e-45
2338.100000	6.68135e-45
2338.050000	6.69548e-45
2338.000000	6.70965e-45
2337.950000	6.72384e-45
2337.900000	6.73807e-45
2337.850000	6.75233e-45
2337.800000	6.76661e-45
2337.750000	6.78093e-45
2337.700000	6.79528e-45
2337.650000	6.80965e-45
2337.600000	6.82406e-45
2337.550000	6.8385e-45
2337.500000	6.85297e-45
2337.450000	6.86747e-45
2337.400000	6.882e-45
2337.350000	6.89656e-45
2337.300000	6.91115e-45
2337.250000	6.92577e-45
2337.200000	6.94043e-45
2337.150000	6.95511e-45
2337.100000	6.96983e-45
2337.050000	6.98457e-45
2337.000000	6.99935e-45
2336.950000	7.01416e-45
2336.900000	7.029e-45
2336.850000	7.04387e-45
2336.800000	7.05878e-45
2336.750000	7.07371e-45
2336.700000	7.08868e-45
2336.650000	7.10368e-45
2336.600000	7.11871e-45
2336.550000	7.13377e-45
2336.500000	7.14886e-45
2336.450000	7.16399e-45
2336.400000	7.17914e-45
2336.350000	7.19433e-45
2336.300000	7.20955e-45
2336.250000	7.22481e-45
2336.200000	7.24009e-45
2336.150000	7.25541e-45
2336.100000	7.27076e-45
2336.050000	7.28615e-45
2336.000000	7.30156e-45
2335.950000	7.31701e-45
2335.900000	7.33249e-45
2335.850000	7.34801e-45
2335.800000	7.36355e-45
2335.750000	7.37913e-45
2335.700000	7.39475e-45
2335.650000	7.41039e-45
2335.600000	7.42607e-45
2335.550000	7.44178e-45
2335.500000	7.45753e-45
2335.450000	7.47331e-45
2335.400000	7.48912e-45
2335.350000	7.50496e-45
2335.300000	7.52084e-45
2335.250000	7.53676e-45
2335.200000	7.5527e-45
2335.150000	7.56868e-45
2335.100000	7.5847e-45
2335.050000	7.60074e-45
2335.000000	7.61682e-45
2334.950000	7.63294e-45
2334.900000	7.64909e-45
2334.850000	7.66527e-45
2334.800000	7.68149e-45
2334.750000	7.69774e-45
2334.700000	7.71403e-45
2334.650000	7.73035e-45
2334.600000	7.74671e-45
2334.550000	7.7631e-45
2334.500000	7.77952e-45
2334.450000	7.79598e-45
2334.400000	7.81248e-45
2334.350000	7.82901e-45
2334.300000	7.84557e-45
2334.250000	7.86217e-45
2334.200000	7.87881e-45
2334.150000	7.89548e-45
2334.100000	7.91218e-45
2334.050000	7.92892e-45
2334.000000	7.9457e-45
2333.950000	7.96251e-45
2333.900000	7.97936e-45
2333.850000	7.99624e-45
2333.800000	8.01316e-45
2333.750000	8.03011e-45
2333.700000	8.0471e-45
2333.650000	8.06413e-45
2333.600000	8.08119e-45
2333.550000	8.09829e-45
2333.500000	8.11542e-45
2333.450000	8.13259e-45
2333.400000	8.1498e-45
2333.350000	8.16704e-45
2333.300000	8.18432e-45
2333.250000	8.20164e-45
2333.200000	8.21899e-45
2333.150000	8.23638e-45
2333.100000	8.25381e-45
2333.050000	8.27127e-45
2333.000000	8.28877e-45
2332.950000	8.30631e-45
2332.900000	8.32388e-45
2332.850000	8.3415e-45
2332.800000	8.35914e-45
2332.750000	8.37683e-45
2332.700000	8.39455e-45
2332.650000	8.41232e-45
2332.600000	8.43011e-45
2332.550000	8.44795e-45
2332.500000	8.46583e-45
2332.450000	8.48374e-45
2332.400000	8.50169e-45
2332.350000	8.51967e-45
2332.300000	8.5377e-45
2332.250000	8.55576e-45
2332.200000	8.57387e-45
2332.150000	8.59201e-45
2332.100000	8.61019e-45
2332.050000	8.6284e-45
2332.000000	8.64666e-45
2331.950000	8.66495e-45
2331.900000	8.68329e-45
2331.850000	8.70166e-45
2331.800000	8.72007e-45
2331.750000	8.73852e-45
2331.700000	8.75701e-45
2331.650000	8.77554e-45
2331.600000	8.7941e-45
2331.550000	8.81271e-45
2331.500000	8.83136e-45
2331.450000	8.85004e-45
2331.400000	8.86877e-45
2331.350000	8.88753e-45
2331.300000	8.90634e-45
2331.250000	8.92518e-45
2331.200000	8.94406e-45
2331.150000	8.96299e-45
2331.100000	8.98195e-45
2331.050000	9.00096e-45
2331.000000	9.02e-45
2330.950000	9.03908e-45
2330.900000	9.05821e-45
2330.850000	9.07737e-45
2330.800000	9.09658e-45
2330.750000	9.11583e-45
2330.700000	9.13511e-45
2330.650000	9.15444e-45
2330.600000	9.17381e-45
2330.550000	9.19322e-45
2330.500000	9.21267e-45
2330.450000	9.23216e-45
2330.400000	9.2517e-45
2330.350000	9.27127e-45
2330.300000	9.29089e-45
2330.250000	9.31055e-45
2330.200000	9.33025e-45
2330.150000	9.34999e-45
2330.100000	9.36977e-45
2330.050000	9.38959e-45
2330.000000	9.40946e-45
2329.950000	9.42937e-45
2329.900000	9.44932e-45
2329.850000	9.46931e-45
2329.800000	9.48935e-45
2329.750000	9.50943e-45
2329.700000	9.52955e-45
2329.650000	9.54971e-45
2329.600000	9.56991e-45
2329.550000	9.59016e-45
2329.500000	9.61045e-45
2329.450000	9.63079e-45
2329.400000	9.65116e-45
2329.350000	9.67158e-45
2329.300000	9.69205e-45
2329.250000	9.71255e-45
2329.200000	9.7331e-45
2329.150000	9.7537e-45
2329.100000	9.77433e-45
2329.050000	9.79501e-45
2329.000000	9.81574e-45
2328.950000	9.83651e-45
2328.900000	9.85732e-45
2328.850000	9.87817e-45
2328.800000	9.89907e-45
2328.750000	9.92002e-45
2328.700000	9.94101e-45
2328.650000	9.96204e-45
2328.600000	9.98312e-45
2328.550000	1.00042e-44
2328.500000	1.00254e-44
2328.450000	1.00466e-44
2328.400000	1.00679e-44
2328.350000	1.00892e-44
2328.300000	1.01105e-44
2328.250000	1.01319e-44
2328.200000	1.01534e-44
2328.150000	1.01748e-44
2328.100000	1.01964e-44
2328.050000	1.02179e-44
2328.000000	1.02396e-44
2327.950000	1.02612e-44
2327.900000	1.02829e-44
2327.850000	1.03047e-44
2327.800000	1.03265e-44
2327.750000	1.03483e-44
2327.700000	1.03702e-44
2327.650000	1.03922e-44
2327.600000	1.04142e-44
2327.550000	1.04362e-44
2327.500000	1.04583e-44
2327.450000	1.04804e-44
2327.400000	1.05026e-44
2327.350000	1.05248e-44
2327.300000	1.05471e-44
2327.250000	1.05694e-44
2327.200000	1.05918e-44
2327.150000	1.06142e-44
2327.100000	1.06366e-44
2327.050000	1.06591e-44
2327.000000	1.06817e-44
2326.950000	1.07043e-44
2326.900000	1.07269e-44
2326.850000	1.07496e-44
2326.800000	1.07724e-44
2326.750000	1.07952e-44
2326.700000	1.0818e-44
2326.650000	1.08409e-44
2326.600000	1.08638e-44
2326.550000	1.08868e-44
2326.500000	1.09098e-44
2326.450000	1.09329e-44
2326.400000	1.09561e-44
2326.350000	1.09792e-44
2326.300000	1.10025e-44
2326.250000	1.10257e-44
2326.200000	1.10491e-44
2326.150000	1.10725e-44
2326.100000	1.10959e-44
2326.050000	1.11194e-44
2326.000000	1.11429e-44
2325.950000	1.11665e-44
2325.900000	1.11901e-44
2325.850000	1.12138e-44
2325.800000	1.12375e-44
2325.750000	1.12613e-44
2325.700000	1.12851e-44
2325.650000	1.1309e-44
2325.600000	1.13329e-44
2325.550000	1.13569e-44
2325.500000	1.13809e-44
2325.450000	1.1405e-44
2325.400000	1.14291e-44
2325.350000	1.14533e-44
2325.300000	1.14775e-44
2325.250000	1.15018e-44
2325.200000	1.15262e-44
2325.150000	1.15505e-44
2325.100000	1.1575e-44
2325.050000	1.15995e-44
2325.000000	1.1624e-44
2324.950000	1.16486e-44
2324.900000	1.16733e-44
2324.850000	1.16979e-44
2324.800000	1.17227e-44
2324.750000	1.17475e-44
2324.700000	1.17724e-44
2324.650000	1.17973e-44
2324.600000	1.18222e-44
2324.550000	1.18472e-44
2324.500000	1.18723e-44
2324.450000	1.18974e-44
2324.400000	1.19226e-44
2324.350000	1.19478e-44
2324.300000	1.19731e-44
2324.250000	1.19984e-44
2324.200000	1.20238e-44
2324.150000	1.20493e-44
2324.100000	1.20748e-44
2324.050000	1.21003e-44
2324.000000	1.21259e-44
2323.950000	1.21516e-44
2323.900000	1.21773e-44
2323.850000	1.2203e-44
2323.800000	1.22289e-44
2323.750000	1.22547e-44
2323.700000	1.22807e-44
2323.650000	1.23066e-44
2323.600000	1.23327e-44
2323.550000	1.23588e-44
2323.500000	1.23849e-44
2323.450000	1.24111e-44
2323.400000	1.24374e-44
2323.350000	1.24637e-44
2323.300000	1.24901e-44
2323.250000	1.25165e-44
2323.200000	1.2543e-44
2323.150000	1.25695e-44
2323.100000	1.25961e-44
2323.050000	1.26228e-44
2323.000000	1.26495e-44
2322.950000	1.26762e-44
2322.900000	1.27031e-44
2322.850000	1.27299e-44
2322.800000	1.27569e-44
2322.750000	1.27839e-44
2322.700000	1.28109e-44
2322.650000	1.2838e-44
2322.600000	1.28652e-44
2322.550000	1.28924e-44
2322.500000	1.29197e-44
2322.450000	1.2947e-44
2322.400000	1.29744e-44
2322.350000	1.30019e-44
2322.300000	1.30294e-44
2322.250000	1.30569e-44
2322.200000	1.30846e-44
2322.150000	1.31122e-44
2322.100000	1.314e-44
2322.050000	1.31678e-44
2322.000000	1.31957e-44
2321.950000	1.32236e-44
2321.900000	1.32516e-44
2321.850000	1.32796e-44
2321.800000	1.33077e-44
2321.750000	1.33358e-44
2321.700000	1.33641e-44
2321.650000	1.33923e-44
2321.600000	1.34207e-44
2321.550000	1.34491e-44
2321.500000	1.34775e-44
2321.450000	1.3506e-44
2321.400000	1.35346e-44
2321.350000	1.35633e-44
2321.300000	1.3592e-44
2321.250000	1.36207e-44
2321.200000	1.36495e-44
2321.150000	1.36784e-44
2321.100000	1.37073e-44
2321.050000	1.37364e-44
2321.000000	1.37654e-44
2320.950000	1.37945e-44
2320.900000	1.38237e-44
2320.850000	1.3853e-44
2320.800000	1.38823e-44
2320.750000	1.39117e-44
2320.700000	1.39411e-44
2320.650000	1.39706e-44
2320.600000	1.40001e-44
2320.550000	1.40298e-44
2320.500000	1.40595e-44
2320.450000	1.40892e-44
2320.400000	1.4119e-44
2320.350000	1.41489e-44
2320.300000	1.41788e-44
2320.250000	1.42088e-44
2320.200000	1.42389e-44
2320.150000	1.4269e-44
2320.100000	1.42992e-44
2320.050000	1.43295e-44
2320.000000	1.43598e-44
2319.950000	1.43902e-44
2319.900000	1.44206e-44
2319.850000	1.44511e-44
2319.800000	1.44817e-44
2319.750000	1.45123e-44
2319.700000	1.4543e-44
2319.650000	1.45738e-44
2319.600000	1.46046e-44
2319.550000	1.46355e-44
2319.500000	1.46665e-44
2319.450000	1.46975e-44
2319.400000	1.47286e-44
2319.350000	1.47598e-44
2319.300000	1.4791e-44
2319.250000	1.48223e-44
2319.200000	1.48537e-44
2319.150000	1.48851e-44
2319.100000	1.49166e-44
2319.050000	1.49482e-44
2319.000000	1.49798e-44
2318.950000	1.50115e-44
2318.900000	1.50433e-44
2318.850000	1.50751e-44
2318.800000	1.5107e-44
2318.750000	1.51389e-44
2318.700000	1.5171e-44
2318.650000	1.52031e-44
2318.600000	1.52352e-44
2318.550000	1.52675e-44
2318.500000	1.52998e-44
2318.450000	1.53322e-44
2318.400000	1.53646e-44
2318.350000	1.53971e-44
2318.300000	1.54297e-44
2318.250000	1.54623e-44
2318.200000	1.5495e-44
2318.150000	1.55278e-44
2318.100000	1.55607e-44
2318.050000	1.55936e-44
2318.000000	1.56266e-44
2317.950000	1.56597e-44
2317.900000	1.56928e-44
2317.850000	1.5726e-44
2317.800000	1.57593e-44
2317.750000	1.57926e-44
2317.700000	1.5826e-44
2317.650000	1.58595e-44
2317.600000	1.58931e-44
2317.550000	1.59267e-44
2317.500000	1.59604e-44
2317.450000	1.59942e-44
2317.400000	1.6028e-44
2317.350000	1.60619e-44
2317.300000	1.60959e-44
2317.250000	1.613e-44
2317.200000	1.61641e-44
2317.150000	1.61983e-44
2317.100000	1.62326e-44
2317.050000	1.62669e-44
2317.000000	1.63013e-44
2316.950000	1.63358e-44
2316.900000	1.63704e-44
2316.850000	1.6405e-44
2316.800000	1.64397e-44
2316.750000	1.64745e-44
2316.700000	1.65094e-44
2316.650000	1.65443e-44
2316.600000	1.65793e-44
2316.550000	1.66144e-44
2316.500000	1.66495e-44
2316.450000	1.66848e-44
2316.400000	1.67201e-44
2316.350000	1.67554e-44
2316.300000	1.67909e-44
2316.250000	1.68264e-44
2316.200000	1.6862e-44
2316.150000	1.68977e-44
2316.100000	1.69335e-44
2316.050000	1.69693e-44
2316.000000	1.70052e-44
2315.950000	1.70412e-44
2315.900000	1.70772e-44
2315.850000	1.71134e-44
2315.800000	1.71496e-44
2315.750000	1.71859e-44
2315.700000	1.72222e-44
2315.650000	1.72587e-44
2315.600000	1.72952e-44
2315.550000	1.73318e-44
2315.500000	1.73684e-44
2315.450000	1.74052e-44
2315.400000	1.7442e-44
2315.350000	1.74789e-44
2315.300000	1.75159e-44
2315.250000	1.7553e-44
2315.200000	1.75901e-44
2315.150000	1.76273e-44
2315.100000	1.76646e-44
2315.050000	1.7702e-44
2315.000000	1.77394e-44
2314.950000	1.7777e-44
2314.900000	1.78146e-44
2314.850000	1.78523e-44
2314.800000	1.78901e-44
2314.750000	1.79279e-44
2314.700000	1.79658e-44
2314.650000	1.80038e-44
2314.600000	1.80419e-44
2314.550000	1.80801e-44
2314.500000	1.81184e-44
2314.450000	1.81567e-44
2314.400000	1.81951e-44
2314.350000	1.82336e-44
2314.300000	1.82722e-44
2314.250000	1.83109e-44
2314.200000	1.83496e-44
2314.150000	1.83884e-44
2314.100000	1.84273e-44
2314.050000	1.84663e-44
2314.000000	1.85054e-44
2313.950000	1.85446e-44
2313.900000	1.85838e-44
2313.850000	1.86231e-44
2313.800000	1.86625e-44
2313.750000	1.8702e-44
2313.700000	1.87416e-44
2313.650000	1.87812e-44
2313.600000	1.8821e-44
2313.550000	1.88608e-44
2313.500000	1.89007e-44
2313.450000	1.89407e-44
2313.400000	1.89808e-44
2313.350000	1.90209e-44
2313.300000	1.90612e-44
2313.250000	1.91015e-44
2313.200000	1.91419e-44
2313.150000	1.91824e-44
2313.100000	1.9223e-44
2313.050000	1.92637e-44
2313.000000	1.93044e-44
2312.950000	1.93453e-44
2312.900000	1.93862e-44
2312.850000	1.94272e-44
2312.800000	1.94683e-44
2312.750000	1.95095e-44
2312.700000	1.95508e-44
2312.650000	1.95922e-44
2312.600000	1.96336e-44
2312.550000	1.96752e-44
2312.500000	1.97168e-44
2312.450000	1.97585e-44
2312.400000	1.98003e-44
2312.350000	1.98422e-44
2312.300000	1.98842e-44
2312.250000	1.99263e-44
2312.200000	1.99684e-44
2312.150000	2.00107e-44
2312.100000	2.0053e-44
2312.050000	2.00954e-44
2312.000000	2.0138e-44
2311.950000	2.01806e-44
2311.900000	2.02233e-44
2311.850000	2.02661e-44
2311.800000	2.03089e-44
2311.750000	2.03519e-44
2311.700000	2.0395e-44
2311.650000	2.04381e-44
2311.600000	2.04814e-44
2311.550000	2.05247e-44
2311.500000	2.05681e-44
2311.450000	2.06116e-44
2311.400000	2.06553e-44
2311.350000	2.0699e-44
2311.300000	2.07428e-44
2311.250000	2.07866e-44
2311.200000	2.08306e-44
2311.150000	2.08747e-44
2311.100000	2.09189e-44
2311.050000	2.09631e-44
2311.000000	2.10075e-44
2310.950000	2.10519e-44
2310.900000	2.10965e-44
2310.850000	2.11411e-44
2310.800000	2.11858e-44
2310.750000	2.12307e-44
2310.700000	2.12756e-44
2310.650000	2.13206e-44
2310.600000	2.13657e-44
2310.550000	2.14109e-44
2310.500000	2.14562e-44
2310.450000	2.15016e-44
2310.400000	2.15471e-44
2310.350000	2.15927e-44
2310.300000	2.16384e-44
2310.250000	2.16842e-44
2310.200000	2.17301e-44
2310.150000	2.1776e-44
2310.100000	2.18221e-44
2310.050000	2.18683e-44
2310.000000	2.19146e-44
2309.950000	2.19609e-44
2309.900000	2.20074e-44
2309.850000	2.20539e-44
2309.800000	2.21006e-44
2309.750000	2.21474e-44
2309.700000	2.21942e-44
2309.650000	2.22412e-44
2309.600000	2.22883e-44
2309.550000	2.23354e-44
2309.500000	2.23827e-44
2309.450000	2.243e-44
2309.400000	2.24775e-44
2309.350000	2.2525e-44
2309.300000	2.25727e-44
2309.250000	2.26205e-44
2309.200000	2.26683e-44
2309.150000	2.27163e-44
2309.100000	2.27644e-44
2309.050000	2.28125e-44
2309.000000	2.28608e-44
2308.950000	2.29092e-44
2308.900000	2.29576e-44
2308.850000	2.30062e-44
2308.800000	2.30549e-44
2308.750000	2.31037e-44
2308.700000	2.31525e-44
2308.650000	2.32015e-44
2308.600000	2.32506e-44
2308.550000	2.32998e-44
2308.500000	2.33491e-44
2308.450000	2.33985e-44
2308.400000	2.3448e-44
2308.350000	2.34976e-44
2308.300000	2.35474e-44
2308.250000	2.35972e-44
2308.200000	2.36471e-44
2308.150000	2.36971e-44
2308.100000	2.37473e-44
2308.050000	2.37975e-44
2308.000000	2.38479e-44
2307.950000	2.38983e-44
2307.900000	2.39489e-44
2307.850000	2.39996e-44
2307.800000	2.40504e-44
2307.750000	2.41012e-44
2307.700000	2.41522e-44
2307.650000	2.42033e-44
2307.600000	2.42546e-44
2307.550000	2.43059e-44
2307.500000	2.43573e-44
2307.450000	2.44088e-44
2307.400000	2.44605e-44
2307.350000	2.45122e-44
2307.300000	2.45641e-44
2307.250000	2.46161e-44
2307.200000	2.46682e-44
2307.150000	2.47204e-44
2307.100000	2.47727e-44
2307.050000	2.48251e-44
2307.000000	2.48776e-44
2306.950000	2.49302e-44
2306.900000	2.4983e-44
2306.850000	2.50358e-44
2306.800000	2.50888e-44
2306.750000	2.51419e-44
2306.700000	2.51951e-44
2306.650000	2.52484e-44
2306.600000	2.53018e-44
2306.550000	2.53554e-44
2306.500000	2.5409e-44
2306.450000	2.54628e-44
2306.400000	2.55166e-44
2306.350000	2.55706e-44
2306.300000	2.56247e-44
2306.250000	2.5679e-44
2306.200000	2.57333e-44
2306.150000	2.57877e-44
2306.100000	2.58423e-44
2306.050000	2.5897e-44
2306.000000	2.59518e-44
2305.950000	2.60067e-44
2305.900000	2.60617e-44
2305.850000	2.61169e-44
2305.800000	2.61721e-44
2305.750000	2.62275e-44
2305.700000	2.6283e-44
2305.650000	2.63386e-44
2305.600000	2.63943e-44
2305.550000	2.64502e-44
2305.500000	2.65061e-44
2305.450000	2.65622e-44
2305.400000	2.66184e-44
2305.350000	2.66747e-44
2305.300000	2.67312e-44
2305.250000	2.67877e-44
2305.200000	2.68444e-44
2305.150000	2.69012e-44
2305.100000	2.69581e-44
2305.050000	2.70152e-44
2305.000000	2.70723e-44
2304.950000	2.71296e-44
2304.900000	2.7187e-44
2304.850000	2.72445e-44
2304.800000	2.73022e-44
2304.750000	2.736e-44
2304.700000	2.74178e-44
2304.650000	2.74759e-44
2304.600000	2.7534e-44
2304.550000	2.75923e-44
2304.500000	2.76506e-44
2304.450000	2.77091e-44
2304.400000	2.77678e-44
2304.350000	2.78265e-44
2304.300000	2.78854e-44
2304.250000	2.79444e-44
2304.200000	2.80035e-44
2304.150000	2.80628e-44
2304.100000	2.81222e-44
2304.050000	2.81817e-44
2304.000000	2.82413e-44
2303.950000	2.8301e-44
2303.900000	2.83609e-44
2303.850000	2.84209e-44
2303.800000	2.84811e-44
2303.750000	2.85413e-44
2303.700000	2.86017e-44
2303.650000	2.86622e-44
2303.600000	2.87229e-44
2303.550000	2.87837e-44
2303.500000	2.88446e-44
2303.450000	2.89056e-44
2303.400000	2.89667e-44
2303.350000	2.9028e-44
2303.300000	2.90895e-44
2303.250000	2.9151e-44
2303.200000	2.92127e-44
2303.150000	2.92745e-44
2303.100000	2.93364e-44
2303.050000	2.93985e-44
2303.000000	2.94607e-44
2302.950000	2.9523e-44
2302.900000	2.95855e-44
2302.850000	2.96481e-44
2302.800000	2.97108e-44
2302.750000	2.97737e-44
2302.700000	2.98367e-44
2302.650000	2.98998e-44
2302.600000	2.99631e-44
2302.550000	3.00265e-44
2302.500000	3.009e-44
2302.450000	3.01537e-44
2302.400000	3.02175e-44
2302.350000	3.02814e-44
2302.300000	3.03455e-44
2302.250000	3.04097e-44
2302.200000	3.0474e-44
2302.150000	3.05385e-44
2302.100000	3.06031e-44
2302.050000	3.06679e-44
2302.000000	3.07328e-44
2301.950000	3.07978e-44
2301.900000	3.0863e-44
2301.850000	3.09283e-44
2301.800000	3.09937e-44
2301.750000	3.10593e-44
2301.700000	3.1125e-44
2301.650000	3.11909e-44
2301.600000	3.12569e-44
2301.550000	3.1323e-44
2301.500000	3.13893e-44
2301.450000	3.14557e-44
2301.400000	3.15222e-44
2301.350000	3.15889e-44
2301.300000	3.16558e-44
2301.250000	3.17228e-44
2301.200000	3.17899e-44
2301.150000	3.18571e-44
2301.100000	3.19246e-44
2301.050000	3.19921e-44
2301.000000	3.20598e-44
2300.950000	3.21276e-44
2300.900000	3.21956e-44
2300.850000	3.22637e-44
2300.800000	3.2332e-44
2300.750000	3.24004e-44
2300.700000	3.2469e-44
2300.650000	3.25377e-44
2300.600000	3.26065e-44
2300.550000	3.26755e-44
2300.500000	3.27446e-44
2300.450000	3.28139e-44
2300.400000	3.28833e-44
2300.350000	3.29529e-44
2300.300000	3.30226e-44
2300.250000	3.30925e-44
2300.200000	3.31625e-44
2300.150000	3.32327e-44
2300.100000	3.3303e-44
2300.050000	3.33735e-44
2300.000000	3.34441e-44
2299.950000	3.35149e-44
2299.900000	3.35858e-44
2299.850000	3.36568e-44
2299.800000	3.3728e-44
2299.750000	3.37994e-44
2299.700000	3.38709e-44
2299.650000	3.39426e-44
2299.600000	3.40144e-44
2299.550000	3.40864e-44
2299.500000	3.41585e-44
2299.450000	3.42308e-44
2299.400000	3.43032e-44
2299.350000	3.43758e-44
2299.300000	3.44485e-44
2299.250000	3.45214e-44
2299.200000	3.45945e-44
2299.150000	3.46677e-44
2299.100000	3.4741e-44
2299.050000	3.48145e-44
2299.000000	3.48882e-44
2298.950000	3.4962e-44
2298.900000	3.5036e-44
2298.850000	3.51101e-44
2298.800000	3.51844e-44
2298.750000	3.52588e-44
2298.700000	3.53334e-44
2298.650000	3.54082e-44
2298.600000	3.54831e-44
2298.550000	3.55582e-44
2298.500000	3.56334e-44
2298.450000	3.57088e-44
2298.400000	3.57844e-44
2298.350000	3.58601e-44
2298.300000	3.5936e-44
2298.250000	3.6012e-44
2298.200000	3.60882e-44
2298.150000	3.61646e-44
2298.100000	3.62411e-44
2298.050000	3.63178e-44
2298.000000	3.63946e-44
2297.950000	3.64716e-44
2297.900000	3.65488e-44
2297.850000	3.66261e-44
2297.800000	3.67036e-44
2297.750000	3.67813e-44
2297.700000	3.68591e-44
2297.650000	3.69371e-44
2297.600000	3.70152e-44
2297.550000	3.70936e-44
2297.500000	3.7172e-44
2297.450000	3.72507e-44
2297.400000	3.73295e-44
2297.350000	3.74085e-44
2297.300000	3.74877e-44
2297.250000	3.7567e-44
2297.200000	3.76465e-44
2297.150000	3.77261e-44
2297.100000	3.78059e-44
2297.050000	3.78859e-44
2297.000000	3.79661e-44
2296.950000	3.80464e-44
2296.900000	3.81269e-44
2296.850000	3.82076e-44
2296.800000	3.82884e-44
2296.750000	3.83695e-44
2296.700000	3.84506e-44
2296.650000	3.8532e-44
2296.600000	3.86135e-44
2296.550000	3.86952e-44
2296.500000	3.87771e-44
2296.450000	3.88591e-44
2296.400000	3.89414e-44
2296.350000	3.90238e-44
2296.300000	3.91063e-44
2296.250000	3.91891e-44
2296.200000	3.9272e-44
2296.150000	3.93551e-44
2296.100000	3.94384e-44
2296.050000	3.95218e-44
2296.000000	3.96054e-44
2295.950000	3.96892e-44
2295.900000	3.97732e-44
2295.850000	3.98574e-44
2295.800000	3.99417e-44
2295.750000	4.00262e-44
2295.700000	4.01109e-44
2295.650000	4.01958e-44
2295.600000	4.02808e-44
2295.550000	4.0366e-44
2295.500000	4.04515e-44
2295.450000	4.0537e-44
2295.400000	4.06228e-44
2295.350000	4.07088e-44
2295.300000	4.07949e-44
2295.250000	4.08812e-44
2295.200000	4.09677e-44
2295.150000	4.10544e-44
2295.100000	4.11413e-44
2295.050000	4.12283e-44
2295.000000	4.13156e-44
2294.950000	4.1403e-44
2294.900000	4.14906e-44
2294.850000	4.15784e-44
2294.800000	4.16663e-44
2294.750000	4.17545e-44
2294.700000	4.18429e-44
2294.650000	4.19314e-44
2294.600000	4.20201e-44
2294.550000	4.2109e-44
2294.500000	4.21981e-44
2294.450000	4.22874e-44
2294.400000	4.23769e-44
2294.350000	4.24665e-44
2294.300000	4.25564e-44
2294.250000	4.26464e-44
2294.200000	4.27367e-44
2294.150000	4.28271e-44
2294.100000	4.29177e-44
2294.050000	4.30085e-44
2294.000000	4.30995e-44
2293.950000	4.31907e-44
2293.900000	4.32821e-44
2293.850000	4.33737e-44
2293.800000	4.34655e-44
2293.750000	4.35574e-44
2293.700000	4.36496e-44
2293.650000	4.37419e-44
2293.600000	4.38345e-44
2293.550000	4.39272e-44
2293.500000	4.40202e-44
2293.450000	4.41133e-44
2293.400000	4.42067e-44
2293.350000	4.43002e-44
2293.300000	4.43939e-44
2293.250000	4.44879e-44
2293.200000	4.4582e-44
2293.150000	4.46763e-44
2293.100000	4.47709e-44
2293.050000	4.48656e-44
2293.000000	4.49605e-44
2292.950000	4.50557e-44
2292.900000	4.5151e-44
2292.850000	4.52465e-44
2292.800000	4.53423e-44
2292.750000	4.54382e-44
2292.700000	4.55343e-44
2292.650000	4.56307e-44
2292.600000	4.57272e-44
2292.550000	4.5824e-44
2292.500000	4.5921e-44
2292.450000	4.60181e-44
2292.400000	4.61155e-44
2292.350000	4.62131e-44
2292.300000	4.63108e-44
2292.250000	4.64088e-44
2292.200000	4.6507e-44
2292.150000	4.66054e-44
2292.100000	4.6704e-44
2292.050000	4.68029e-44
2292.000000	4.69019e-44
2291.950000	4.70011e-44
2291.900000	4.71006e-44
2291.850000	4.72002e-44
2291.800000	4.73001e-44
2291.750000	4.74002e-44
2291.700000	4.75005e-44
2291.650000	4.7601e-44
2291.600000	4.77017e-44
2291.550000	4.78026e-44
2291.500000	4.79038e-44
2291.450000	4.80051e-44
2291.400000	4.81067e-44
2291.350000	4.82085e-44
2291.300000	4.83105e-44
2291.250000	4.84127e-44
2291.200000	4.85152e-44
2291.150000	4.86178e-44
2291.100000	4.87207e-44
2291.050000	4.88238e-44
2291.000000	4.89271e-44
2290.950000	4.90306e-44
2290.900000	4.91343e-44
2290.850000	4.92383e-44
2290.800000	4.93425e-44
2290.750000	4.94469e-44
2290.700000	4.95515e-44
2290.650000	4.96564e-44
2290.600000	4.97614e-44
2290.550000	4.98667e-44
2290.500000	4.99722e-44
2290.450000	5.0078e-44
2290.400000	5.01839e-44
2290.350000	5.02901e-44
2290.300000	5.03965e-44
2290.250000	5.05032e-44
2290.200000	5.061e-44
2290.150000	5.07171e-44
2290.100000	5.08244e-44
2290.050000	5.0932e-44
2290.000000	5.10397e-44
2289.950000	5.11477e-44
2289.900000	5.12559e-44
2289.850000	5.13644e-44
2289.800000	5.14731e-44
2289.750000	5.1582e-44
2289.700000	5.16911e-44
2289.650000	5.18005e-44
2289.600000	5.19101e-44
2289.550000	5.20199e-44
2289.500000	5.213e-44
2289.450000	5.22403e-44
2289.400000	5.23508e-44
2289.350000	5.24616e-44
2289.300000	5.25726e-44
2289.250000	5.26839e-44
2289.200000	5.27953e-44
2289.150000	5.2907e-44
2289.100000	5.3019e-44
2289.050000	5.31312e-44
2289.000000	5.32436e-44
2288.950000	5.33562e-44
2288.900000	5.34691e-44
2288.850000	5.35823e-44
2288.800000	5.36956e-44
2288.750000	5.38093e-44
2288.700000	5.39231e-44
2288.650000	5.40372e-44
2288.600000	5.41515e-44
2288.550000	5.42661e-44
2288.500000	5.43809e-44
2288.450000	5.4496e-44
2288.400000	5.46113e-44
2288.350000	5.47269e-44
2288.300000	5.48427e-44
2288.250000	5.49587e-44
2288.200000	5.5075e-44
2288.150000	5.51915e-44
2288.100000	5.53083e-44
2288.050000	5.54253e-44
2288.000000	5.55426e-44
2287.950000	5.56601e-44
2287.900000	5.57779e-44
2287.850000	5.58959e-44
2287.800000	5.60142e-44
2287.750000	5.61327e-44
2287.700000	5.62515e-44
2287.650000	5.63705e-44
2287.600000	5.64898e-44
2287.550000	5.66093e-44
2287.500000	5.67291e-44
2287.450000	5.68491e-44
2287.400000	5.69694e-44
2287.350000	5.70899e-44
2287.300000	5.72107e-44
2287.250000	5.73318e-44
2287.200000	5.74531e-44
2287.150000	5.75747e-44
2287.100000	5.76965e-44
2287.050000	5.78186e-44
2287.000000	5.79409e-44
2286.950000	5.80635e-44
2286.900000	5.81864e-44
2286.850000	5.83095e-44
2286.800000	5.84329e-44
2286.750000	5.85565e-44
2286.700000	5.86804e-44
2286.650000	5.88046e-44
2286.600000	5.8929e-44
2286.550000	5.90537e-44
2286.500000	5.91786e-44
2286.450000	5.93038e-44
2286.400000	5.94293e-44
2286.350000	5.95551e-44
2286.300000	5.96811e-44
2286.250000	5.98074e-44
2286.200000	5.99339e-44
2286.150000	6.00607e-44
2286.100000	6.01878e-44
2286.050000	6.03152e-44
2286.000000	6.04428e-44
2285.950000	6.05707e-44
2285.900000	6.06988e-44
2285.850000	6.08273e-44
2285.800000	6.0956e-44
2285.750000	6.10849e-44
2285.700000	6.12142e-44
2285.650000	6.13437e-44
2285.600000	6.14735e-44
2285.550000	6.16036e-44
2285.500000	6.17339e-44
2285.450000	6.18645e-44
2285.400000	6.19954e-44
2285.350000	6.21266e-44
2285.300000	6.22581e-44
2285.250000	6.23898e-44
2285.200000	6.25218e-44
2285.150000	6.26541e-44
2285.100000	6.27867e-44
2285.050000	6.29195e-44
2285.000000	6.30527e-44
2284.950000	6.31861e-44
2284.900000	6.33198e-44
2284.850000	6.34538e-44
2284.800000	6.3588e-44
2284.750000	6.37226e-44
2284.700000	6.38574e-44
2284.650000	6.39925e-44
2284.600000	6.41279e-44
2284.550000	6.42636e-44
2284.500000	6.43996e-44
2284.450000	6.45358e-44
2284.400000	6.46724e-44
2284.350000	6.48092e-44
2284.300000	6.49464e-44
2284.250000	6.50838e-44
2284.200000	6.52215e-44
2284.150000	6.53595e-44
2284.100000	6.54978e-44
2284.050000	6.56364e-44
2284.000000	6.57753e-44
2283.950000	6.59144e-44
2283.900000	6.60539e-44
2283.850000	6.61937e-44
2283.800000	6.63337e-44
2283.750000	6.64741e-44
2283.700000	6.66147e-44
2283.650000	6.67557e-44
2283.600000	6.68969e-44
2283.550000	6.70385e-44
2283.500000	6.71803e-44
2283.450000	6.73225e-44
2283.400000	6.74649e-44
2283.350000	6.76077e-44
2283.300000	6.77507e-44
2283.250000	6.78941e-44
2283.200000	6.80377e-44
2283.150000	6.81817e-44
2283.100000	6.8326e-44
2283.050000	6.84705e-44
2283.000000	6.86154e-44
2282.950000	6.87606e-44
2282.900000	6.89061e-44
2282.850000	6.90519e-44
2282.800000	6.9198e-44
2282.750000	6.93444e-44
2282.700000	6.94911e-44
2282.650000	6.96382e-44
2282.600000	6.97855e-44
2282.550000	6.99332e-44
2282.500000	7.00811e-44
2282.450000	7.02294e-44
2282.400000	7.0378e-44
2282.350000	7.05269e-44
2282.300000	7.06762e-44
2282.250000	7.08257e-44
2282.200000	7.09756e-44
2282.150000	7.11258e-44
2282.100000	7.12763e-44
2282.050000	7.14271e-44
2282.000000	7.15782e-44
2281.950000	7.17297e-44
2281.900000	7.18814e-44
2281.850000	7.20335e-44
2281.800000	7.21859e-44
2281.750000	7.23387e-44
2281.700000	7.24917e-44
2281.650000	7.26451e-44
2281.600000	7.27988e-44
2281.550000	7.29529e-44
2281.500000	7.31072e-44
2281.450000	7.32619e-44
2281.400000	7.34169e-44
2281.350000	7.35723e-44
2281.300000	7.3728e-44
2281.250000	7.3884e-44
2281.200000	7.40403e-44
2281.150000	7.4197e-44
2281.100000	7.43539e-44
2281.050000	7.45113e-44
2281.000000	7.46689e-44
2280.950000	7.48269e-44
2280.900000	7.49853e-44
2280.850000	7.51439e-44
2280.800000	7.53029e-44
2280.750000	7.54622e-44
2280.700000	7.56219e-44
2280.650000	7.57819e-44
2280.600000	7.59423e-44
2280.550000	7.6103e-44
2280.500000	7.6264e-44
2280.450000	7.64254e-44
2280.400000	7.65871e-44
2280.350000	7.67491e-44
2280.300000	7.69115e-44
2280.250000	7.70742e-44
2280.200000	7.72373e-44
2280.150000	7.74008e-44
2280.100000	7.75645e-44
2280.050000	7.77287e-44
2280.000000	7.78931e-44
2279.950000	7.80579e-44
2279.900000	7.82231e-44
2279.850000	7.83886e-44
2279.800000	7.85545e-44
2279.750000	7.87207e-44
2279.700000	7.88873e-44
2279.650000	7.90542e-44
2279.600000	7.92214e-44
2279.550000	7.93891e-44
2279.500000	7.95571e-44
2279.450000	7.97254e-44
2279.400000	7.98941e-44
2279.350000	8.00631e-44
2279.300000	8.02325e-44
2279.250000	8.04023e-44
2279.200000	8.05724e-44
2279.150000	8.07429e-44
2279.100000	8.09138e-44
2279.050000	8.1085e-44
2279.000000	8.12565e-44
2278.950000	8.14285e-44
2278.900000	8.16008e-44
2278.850000	8.17734e-44
2278.800000	8.19464e-44
2278.750000	8.21198e-44
2278.700000	8.22936e-44
2278.650000	8.24677e-44
2278.600000	8.26422e-44
2278.550000	8.28171e-44
2278.500000	8.29923e-44
2278.450000	8.31679e-44
2278.400000	8.33439e-44
2278.350000	8.35202e-44
2278.300000	8.3697e-44
2278.250000	8.38741e-44
2278.200000	8.40515e-44
2278.150000	8.42294e-44
2278.100000	8.44076e-44
2278.050000	8.45862e-44
2278.000000	8.47652e-44
2277.950000	8.49445e-44
2277.900000	8.51243e-44
2277.850000	8.53044e-44
2277.800000	8.54849e-44
2277.750000	8.56658e-44
2277.700000	8.5847e-44
2277.650000	8.60287e-44
2277.600000	8.62107e-44
2277.550000	8.63931e-44
2277.500000	8.65759e-44
2277.450000	8.67591e-44
2277.400000	8.69427e-44
2277.350000	8.71266e-44
2277.300000	8.7311e-44
2277.250000	8.74957e-44
2277.200000	8.76809e-44
2277.150000	8.78664e-44
2277.100000	8.80523e-44
2277.050000	8.82386e-44
2277.000000	8.84253e-44
2276.950000	8.86124e-44
2276.900000	8.87999e-44
2276.850000	8.89878e-44
2276.800000	8.91761e-44
2276.750000	8.93648e-44
2276.700000	8.95539e-44
2276.650000	8.97434e-44
2276.600000	8.99333e-44
2276.550000	9.01236e-44
2276.500000	9.03143e-44
2276.450000	9.05054e-44
2276.400000	9.06969e-44
2276.350000	9.08888e-44
2276.300000	9.10811e-44
2276.250000	9.12738e-44
2276.200000	9.14669e-44
2276.150000	9.16605e-44
2276.100000	9.18544e-44
2276.050000	9.20488e-44
2276.000000	9.22435e-44
2275.950000	9.24387e-44
2275.900000	9.26343e-44
2275.850000	9.28303e-44
2275.800000	9.30267e-44
2275.750000	9.32236e-44
2275.700000	9.34208e-44
2275.650000	9.36185e-44
2275.600000	9.38166e-44
2275.550000	9.40151e-44
2275.500000	9.4214e-44
2275.450000	9.44134e-44
2275.400000	9.46132e-44
2275.350000	9.48134e-44
2275.300000	9.5014e-44
2275.250000	9.5215e-44
2275.200000	9.54165e-44
2275.150000	9.56184e-44
2275.100000	9.58207e-44
2275.050000	9.60234e-44
2275.000000	9.62266e-44
2274.950000	9.64302e-44
2274.900000	9.66343e-44
2274.850000	9.68387e-44
2274.800000	9.70437e-44
2274.750000	9.7249e-44
2274.700000	9.74548e-44
2274.650000	9.7661e-44
2274.600000	9.78676e-44
2274.550000	9.80747e-44
2274.500000	9.82822e-44
2274.450000	9.84902e-44
2274.400000	9.86986e-44
2274.350000	9.89074e-44
2274.300000	9.91167e-44
2274.250000	9.93264e-44
2274.200000	9.95366e-44
2274.150000	9.97472e-44
2274.100000	9.99582e-44
2274.050000	1.0017e-43
2274.000000	1.00382e-43
2273.950000	1.00594e-43
2273.900000	1.00807e-43
2273.850000	1.0102e-43
2273.800000	1.01234e-43
2273.750000	1.01448e-43
2273.700000	1.01663e-43
2273.650000	1.01878e-43
2273.600000	1.02094e-43
2273.550000	1.0231e-43
2273.500000	1.02526e-43
2273.450000	1.02743e-43
2273.400000	1.0296e-43
2273.350000	1.03178e-43
2273.300000	1.03397e-43
2273.250000	1.03615e-43
2273.200000	1.03835e-43
2273.150000	1.04054e-43
2273.100000	1.04274e-43
2273.050000	1.04495e-43
2273.000000	1.04716e-43
2272.950000	1.04938e-43
2272.900000	1.0516e-43
2272.850000	1.05382e-43
2272.800000	1.05605e-43
2272.750000	1.05829e-43
2272.700000	1.06053e-43
2272.650000	1.06277e-43
2272.600000	1.06502e-43
2272.550000	1.06727e-43
2272.500000	1.06953e-43
2272.450000	1.07179e-43
2272.400000	1.07406e-43
2272.350000	1.07633e-43
2272.300000	1.07861e-43
2272.250000	1.08089e-43
2272.200000	1.08318e-43
2272.150000	1.08547e-43
2272.100000	1.08777e-43
2272.050000	1.09007e-43
2272.000000	1.09238e-43
2271.950000	1.09469e-43
2271.900000	1.09701e-43
2271.850000	1.09933e-43
2271.800000	1.10165e-43
2271.750000	1.10398e-43
2271.700000	1.10632e-43
2271.650000	1.10866e-43
2271.600000	1.11101e-43
2271.550000	1.11336e-43
2271.500000	1.11571e-43
2271.450000	1.11807e-43
2271.400000	1.12044e-43
2271.350000	1.12281e-43
2271.300000	1.12519e-43
2271.250000	1.12757e-43
2271.200000	1.12995e-43
2271.150000	1.13234e-43
2271.100000	1.13474e-43
2271.050000	1.13714e-43
2271.000000	1.13955e-43
2270.950000	1.14196e-43
2270.900000	1.14438e-43
2270.850000	1.1468e-43
2270.800000	1.14922e-43
2270.750000	1.15166e-43
2270.700000	1.15409e-43
2270.650000	1.15653e-43
2270.600000	1.15898e-43
2270.550000	1.16143e-43
2270.500000	1.16389e-43
2270.450000	1.16635e-43
2270.400000	1.16882e-43
2270.350000	1.17129e-43
2270.300000	1.17377e-43
2270.250000	1.17626e-43
2270.200000	1.17875e-43
2270.150000	1.18124e-43
2270.100000	1.18374e-43
2270.050000	1.18624e-43
2270.000000	1.18875e-43
2269.950000	1.19127e-43
2269.900000	1.19379e-43
2269.850000	1.19632e-43
2269.800000	1.19885e-43
2269.750000	1.20138e-43
2269.700000	1.20393e-43
2269.650000	1.20647e-43
2269.600000	1.20903e-43
2269.550000	1.21158e-43
2269.500000	1.21415e-43
2269.450000	1.21672e-43
2269.400000	1.21929e-43
2269.350000	1.22187e-43
2269.300000	1.22446e-43
2269.250000	1.22705e-43
2269.200000	1.22964e-43
2269.150000	1.23225e-43
2269.100000	1.23485e-43
2269.050000	1.23747e-43
2269.000000	1.24008e-43
2268.950000	1.24271e-43
2268.900000	1.24534e-43
2268.850000	1.24797e-43
2268.800000	1.25061e-43
2268.750000	1.25326e-43
2268.700000	1.25591e-43
2268.650000	1.25857e-43
2268.600000	1.26123e-43
2268.550000	1.2639e-43
2268.500000	1.26658e-43
2268.450000	1.26926e-43
2268.400000	1.27194e-43
2268.350000	1.27463e-43
2268.300000	1.27733e-43
2268.250000	1.28003e-43
2268.200000	1.28274e-43
2268.150000	1.28545e-43
2268.100000	1.28817e-43
2268.050000	1.2909e-43
2268.000000	1.29363e-43
2267.950000	1.29637e-43
2267.900000	1.29911e-43
2267.850000	1.30186e-43
2267.800000	1.30462e-43
2267.750000	1.30738e-43
2267.700000	1.31014e-43
2267.650000	1.31291e-43
2267.600000	1.31569e-43
2267.550000	1.31848e-43
2267.500000	1.32127e-43
2267.450000	1.32406e-43
2267.400000	1.32686e-43
2267.350000	1.32967e-43
2267.300000	1.33249e-43
2267.250000	1.3353e-43
2267.200000	1.33813e-43
2267.150000	1.34096e-43
2267.100000	1.3438e-43
2267.050000	1.34664e-43
2267.000000	1.34949e-43
2266.950000	1.35235e-43
2266.900000	1.35521e-43
2266.850000	1.35808e-43
2266.800000	1.36095e-43
2266.750000	1.36383e-43
2266.700000	1.36672e-43
2266.650000	1.36961e-43
2266.600000	1.37251e-43
2266.550000	1.37541e-43
2266.500000	1.37832e-43
2266.450000	1.38124e-43
2266.400000	1.38416e-43
2266.350000	1.38709e-43
2266.300000	1.39002e-43
2266.250000	1.39296e-43
2266.200000	1.39591e-43
2266.150000	1.39886e-43
2266.100000	1.40182e-43
2266.050000	1.40479e-43
2266.000000	1.40776e-43
2265.950000	1.41074e-43
2265.900000	1.41373e-43
2265.850000	1.41672e-43
2265.800000	1.41972e-43
2265.750000	1.42272e-43
2265.700000	1.42573e-43
2265.650000	1.42875e-43
2265.600000	1.43177e-43
2265.550000	1.4348e-43
2265.500000	1.43784e-43
2265.450000	1.44088e-43
2265.400000	1.44393e-43
2265.350000	1.44698e-43
2265.300000	1.45004e-43
2265.250000	1.45311e-43
2265.200000	1.45619e-43
2265.150000	1.45927e-43
2265.100000	1.46236e-43
2265.050000	1.46545e-43
2265.000000	1.46855e-43
2264.950000	1.47166e-43
2264.900000	1.47477e-43
2264.850000	1.47789e-43
2264.800000	1.48102e-43
2264.750000	1.48415e-43
2264.700000	1.48729e-43
2264.650000	1.49044e-43
2264.600000	1.4936e-43
2264.550000	1.49676e-43
2264.500000	1.49992e-43
2264.450000	1.5031e-43
2264.400000	1.50628e-43
2264.350000	1.50946e-43
2264.300000	1.51266e-43
2264.250000	1.51586e-43
2264.200000	1.51907e-43
2264.150000	1.52228e-43
2264.100000	1.5255e-43
2264.050000	1.52873e-43
2264.000000	1.53196e-43
2263.950000	1.53521e-43
2263.900000	1.53845e-43
2263.850000	1.54171e-43
2263.800000	1.54497e-43
2263.750000	1.54824e-43
2263.700000	1.55152e-43
2263.650000	1.5548e-43
2263.600000	1.55809e-43
2263.550000	1.56139e-43
2263.500000	1.56469e-43
2263.450000	1.568e-43
2263.400000	1.57132e-43
2263.350000	1.57464e-43
2263.300000	1.57798e-43
2263.250000	1.58131e-43
2263.200000	1.58466e-43
2263.150000	1.58801e-43
2263.100000	1.59137e-43
2263.050000	1.59474e-43
2263.000000	1.59812e-43
2262.950000	1.6015e-43
2262.900000	1.60489e-43
2262.850000	1.60828e-43
2262.800000	1.61168e-43
2262.750000	1.61509e-43
2262.700000	1.61851e-43
2262.650000	1.62194e-43
2262.600000	1.62537e-43
2262.550000	1.62881e-43
2262.500000	1.63225e-43
2262.450000	1.63571e-43
2262.400000	1.63917e-43
2262.350000	1.64264e-43
2262.300000	1.64611e-43
2262.250000	1.6496e-43
2262.200000	1.65309e-43
2262.150000	1.65659e-43
2262.100000	1.66009e-43
2262.050000	1.6636e-43
2262.000000	1.66712e-43
2261.950000	1.67065e-43
2261.900000	1.67419e-43
2261.850000	1.67773e-43
2261.800000	1.68128e-43
2261.750000	1.68484e-43
2261.700000	1.6884e-43
2261.650000	1.69197e-43
2261.600000	1.69555e-43
2261.550000	1.69914e-43
2261.500000	1.70274e-43
2261.450000	1.70634e-43
2261.400000	1.70995e-43
2261.350000	1.71357e-43
2261.300000	1.71719e-43
2261.250000	1.72083e-43
2261.200000	1.72447e-43
2261.150000	1.72812e-43
2261.100000	1.73177e-43
2261.050000	1.73544e-43
2261.000000	1.73911e-43
2260.950000	1.74279e-43
2260.900000	1.74648e-43
2260.850000	1.75017e-43
2260.800000	1.75388e-43
2260.750000	1.75759e-43
2260.700000	1.76131e-43
2260.650000	1.76503e-43
2260.600000	1.76877e-43
2260.550000	1.77251e-43
2260.500000	1.77626e-43
2260.450000	1.78002e-43
2260.400000	1.78379e-43
2260.350000	1.78756e-43
2260.300000	1.79134e-43
2260.250000	1.79513e-43
2260.200000	1.79893e-43
2260.150000	1.80274e-43
2260.100000	1.80655e-43
2260.050000	1.81038e-43
2260.000000	1.81421e-43
2259.950000	1.81805e-43
2259.900000	1.82189e-43
2259.850000	1.82575e-43
2259.800000	1.82961e-43
2259.750000	1.83348e-43
2259.700000	1.83736e-43
2259.650000	1.84125e-43
2259.600000	1.84515e-43
2259.550000	1.84905e-43
2259.500000	1.85296e-43
2259.450000	1.85688e-43
2259.400000	1.86081e-43
2259.350000	1.86475e-43
2259.300000	1.8687e-43
2259.250000	1.87265e-43
2259.200000	1.87661e-43
2259.150000	1.88058e-43
2259.100000	1.88456e-43
2259.050000	1.88855e-43
2259.000000	1.89255e-43
2258.950000	1.89655e-43
2258.900000	1.90056e-43
2258.850000	1.90458e-43
2258.800000	1.90861e-43
2258.750000	1.91265e-43
2258.700000	1.9167e-43
2258.650000	1.92076e-43
2258.600000	1.92482e-43
2258.550000	1.92889e-43
2258.500000	1.93297e-43
2258.450000	1.93706e-43
2258.400000	1.94116e-43
2258.350000	1.94527e-43
2258.300000	1.94939e-43
2258.250000	1.95351e-43
2258.200000	1.95765e-43
2258.150000	1.96179e-43
2258.100000	1.96594e-43
2258.050000	1.9701e-43
2258.000000	1.97427e-43
2257.950000	1.97845e-43
2257.900000	1.98263e-43
2257.850000	1.98683e-43
2257.800000	1.99103e-43
2257.750000	1.99524e-43
2257.700000	1.99947e-43
2257.650000	2.0037e-43
2257.600000	2.00794e-43
2257.550000	2.01218e-43
2257.500000	2.01644e-43
2257.450000	2.02071e-43
2257.400000	2.02498e-43
2257.350000	2.02927e-43
2257.300000	2.03356e-43
2257.250000	2.03787e-43
2257.200000	2.04218e-43
2257.150000	2.0465e-43
2257.100000	2.05083e-43
2257.050000	2.05517e-43
2257.000000	2.05952e-43
2256.950000	2.06388e-43
2256.900000	2.06824e-43
2256.850000	2.07262e-43
2256.800000	2.07701e-43
2256.750000	2.0814e-43
2256.700000	2.0858e-43
2256.650000	2.09022e-43
2256.600000	2.09464e-43
2256.550000	2.09907e-43
2256.500000	2.10351e-43
2256.450000	2.10797e-43
2256.400000	2.11243e-43
2256.350000	2.1169e-43
2256.300000	2.12137e-43
2256.250000	2.12586e-43
2256.200000	2.13036e-43
2256.150000	2.13487e-43
2256.100000	2.13939e-43
2256.050000	2.14391e-43
2256.000000	2.14845e-43
2255.950000	2.153e-43
2255.900000	2.15755e-43
2255.850000	2.16212e-43
2255.800000	2.16669e-43
2255.750000	2.17128e-43
2255.700000	2.17587e-43
2255.650000	2.18048e-43
2255.600000	2.18509e-43
2255.550000	2.18971e-43
2255.500000	2.19435e-43
2255.450000	2.19899e-43
2255.400000	2.20364e-43
2255.350000	2.20831e-43
2255.300000	2.21298e-43
2255.250000	2.21766e-43
2255.200000	2.22235e-43
2255.150000	2.22706e-43
2255.100000	2.23177e-43
2255.050000	2.23649e-43
2255.000000	2.24122e-43
2254.950000	2.24597e-43
2254.900000	2.25072e-43
2254.850000	2.25548e-43
2254.800000	2.26025e-43
2254.750000	2.26504e-43
2254.700000	2.26983e-43
2254.650000	2.27463e-43
2254.600000	2.27944e-43
2254.550000	2.28427e-43
2254.500000	2.2891e-43
2254.450000	2.29394e-43
2254.400000	2.2988e-43
2254.350000	2.30366e-43
2254.300000	2.30854e-43
2254.250000	2.31342e-43
2254.200000	2.31832e-43
2254.150000	2.32322e-43
2254.100000	2.32814e-43
2254.050000	2.33306e-43
2254.000000	2.338e-43
2253.950000	2.34295e-43
2253.900000	2.34791e-43
2253.850000	2.35287e-43
2253.800000	2.35785e-43
2253.750000	2.36284e-43
2253.700000	2.36784e-43
2253.650000	2.37285e-43
2253.600000	2.37787e-43
2253.550000	2.3829e-43
2253.500000	2.38795e-43
2253.450000	2.393e-43
2253.400000	2.39806e-43
2253.350000	2.40314e-43
2253.300000	2.40822e-43
2253.250000	2.41332e-43
2253.200000	2.41842e-43
2253.150000	2.42354e-43
2253.100000	2.42867e-43
2253.050000	2.43381e-43
2253.000000	2.43896e-43
2252.950000	2.44412e-43
2252.900000	2.44929e-43
2252.850000	2.45447e-43
2252.800000	2.45967e-43
2252.750000	2.46487e-43
2252.700000	2.47009e-43
2252.650000	2.47531e-43
2252.600000	2.48055e-43
2252.550000	2.4858e-43
2252.500000	2.49106e-43
2252.450000	2.49633e-43
2252.400000	2.50161e-43
2252.350000	2.50691e-43
2252.300000	2.51221e-43
2252.250000	2.51753e-43
2252.200000	2.52285e-43
2252.150000	2.52819e-43
2252.100000	2.53354e-43
2252.050000	2.5389e-43
2252.000000	2.54428e-43
2251.950000	2.54966e-43
2251.900000	2.55505e-43
2251.850000	2.56046e-43
2251.800000	2.56588e-43
2251.750000	2.57131e-43
2251.700000	2.57675e-43
2251.650000	2.5822e-43
2251.600000	2.58767e-43
2251.550000	2.59314e-43
2251.500000	2.59863e-43
2251.450000	2.60413e-43
2251.400000	2.60964e-43
2251.350000	2.61516e-43
2251.300000	2.62069e-43
2251.250000	2.62624e-43
2251.200000	2.63179e-43
2251.150000	2.63736e-43
2251.100000	2.64294e-43
2251.050000	2.64854e-43
2251.000000	2.65414e-43
2250.950000	2.65976e-43
2250.900000	2.66538e-43
2250.850000	2.67102e-43
2250.800000	2.67668e-43
2250.750000	2.68234e-43
2250.700000	2.68802e-43
2250.650000	2.6937e-43
2250.600000	2.6994e-43
2250.550000	2.70512e-43
2250.500000	2.71084e-43
2250.450000	2.71658e-43
2250.400000	2.72232e-43
2250.350000	2.72808e-43
2250.300000	2.73386e-43
2250.250000	2.73964e-43
2250.200000	2.74544e-43
2250.150000	2.75125e-43
2250.100000	2.75707e-43
2250.050000	2.7629e-43
2250.000000	2.76875e-43
2249.950000	2.77461e-43
2249.900000	2.78048e-43
2249.850000	2.78636e-43
2249.800000	2.79226e-43
2249.750000	2.79817e-43
2249.700000	2.80409e-43
2249.650000	2.81002e-43
2249.600000	2.81597e-43
2249.550000	2.82193e-43
2249.500000	2.8279e-43
2249.450000	2.83388e-43
2249.400000	2.83988e-43
2249.350000	2.84589e-43
2249.300000	2.85191e-43
2249.250000	2.85794e-43
2249.200000	2.86399e-43
2249.150000	2.87005e-43
2249.100000	2.87612e-43
2249.050000	2.88221e-43
2249.000000	2.88831e-43
2248.950000	2.89442e-43
2248.900000	2.90054e-43
2248.850000	2.90668e-43
2248.800000	2.91283e-43
2248.750000	2.919e-43
2248.700000	2.92517e-43
2248.650000	2.93136e-43
2248.600000	2.93756e-43
2248.550000	2.94378e-43
2248.500000	2.95001e-43
2248.450000	2.95625e-43
2248.400000	2.96251e-43
2248.350000	2.96878e-43
2248.300000	2.97506e-43
2248.250000	2.98135e-43
2248.200000	2.98766e-43
2248.150000	2.99398e-43
2248.100000	3.00032e-43
2248.050000	3.00667e-43
2248.000000	3.01303e-43
2247.950000	3.0194e-43
2247.900000	3.02579e-43
2247.850000	3.0322e-43
2247.800000	3.03861e-43
2247.750000	3.04504e-43
2247.700000	3.05149e-43
2247.650000	3.05794e-43
2247.600000	3.06441e-43
2247.550000	3.0709e-43
2247.500000	3.0774e-43
2247.450000	3.08391e-43
2247.400000	3.09043e-43
2247.350000	3.09697e-43
2247.300000	3.10352e-43
2247.250000	3.11009e-43
2247.200000	3.11667e-43
2247.150000	3.12327e-43
2247.100000	3.12988e-43
2247.050000	3.1365e-43
2247.000000	3.14314e-43
2246.950000	3.14979e-43
2246.900000	3.15645e-43
2246.850000	3.16313e-43
2246.800000	3.16982e-43
2246.750000	3.17653e-43
2246.700000	3.18325e-43
2246.650000	3.18999e-43
2246.600000	3.19674e-43
2246.550000	3.2035e-43
2246.500000	3.21028e-43
2246.450000	3.21707e-43
2246.400000	3.22388e-43
2246.350000	3.2307e-43
2246.300000	3.23754e-43
2246.250000	3.24439e-43
2246.200000	3.25126e-43
2246.150000	3.25814e-43
2246.100000	3.26503e-43
2246.050000	3.27194e-43
2246.000000	3.27886e-43
2245.950000	3.2858e-43
2245.900000	3.29275e-43
2245.850000	3.29972e-43
2245.800000	3.3067e-43
2245.750000	3.3137e-43
2245.700000	3.32071e-43
2245.650000	3.32774e-43
2245.600000	3.33478e-43
2245.550000	3.34184e-43
2245.500000	3.34891e-43
2245.450000	3.35599e-43
2245.400000	3.36309e-43
2245.350000	3.37021e-43
2245.300000	3.37734e-43
2245.250000	3.38449e-43
2245.200000	3.39165e-43
2245.150000	3.39883e-43
2245.100000	3.40602e-43
2245.050000	3.41323e-43
2245.000000	3.42045e-43
2244.950000	3.42769e-43
2244.900000	3.43494e-43
2244.850000	3.44221e-43
2244.800000	3.44949e-43
2244.750000	3.45679e-43
2244.700000	3.4641e-43
2244.650000	3.47143e-43
2244.600000	3.47878e-43
2244.550000	3.48614e-43
2244.500000	3.49352e-43
2244.450000	3.50091e-43
2244.400000	3.50832e-43
2244.350000	3.51574e-43
2244.300000	3.52318e-43
2244.250000	3.53064e-43
2244.200000	3.53811e-43
2244.150000	3.54559e-43
2244.100000	3.5531e-43
2244.050000	3.56061e-43
2244.000000	3.56815e-43
2243.950000	3.5757e-43
2243.900000	3.58326e-43
2243.850000	3.59085e-43
2243.800000	3.59844e-43
2243.750000	3.60606e-43
2243.700000	3.61369e-43
2243.650000	3.62134e-43
2243.600000	3.629e-43
2243.550000	3.63668e-43
2243.500000	3.64437e-43
2243.450000	3.65208e-43
2243.400000	3.65981e-43
2243.350000	3.66756e-43
2243.300000	3.67532e-43
2243.250000	3.68309e-43
2243.200000	3.69089e-43
2243.150000	3.6987e-43
2243.100000	3.70652e-43
2243.050000	3.71437e-43
2243.000000	3.72223e-43
2242.950000	3.7301e-43
2242.900000	3.738e-43
2242.850000	3.74591e-43
2242.800000	3.75383e-43
2242.750000	3.76177e-43
2242.700000	3.76973e-43
2242.650000	3.77771e-43
2242.600000	3.7857e-43
2242.550000	3.79372e-43
2242.500000	3.80174e-43
2242.450000	3.80979e-43
2242.400000	3.81785e-43
2242.350000	3.82593e-43
2242.300000	3.83402e-43
2242.250000	3.84214e-43
2242.200000	3.85027e-43
2242.150000	3.85841e-43
2242.100000	3.86658e-43
2242.050000	3.87476e-43
2242.000000	3.88296e-43
2241.950000	3.89117e-43
2241.900000	3.89941e-43
2241.850000	3.90766e-43
2241.800000	3.91593e-43
2241.750000	3.92421e-43
2241.700000	3.93252e-43
2241.650000	3.94084e-43
2241.600000	3.94918e-43
2241.550000	3.95753e-43
2241.500000	3.96591e-43
2241.450000	3.9743e-43
2241.400000	3.98271e-43
2241.350000	3.99114e-43
2241.300000	3.99958e-43
2241.250000	4.00805e-43
2241.200000	4.01653e-43
2241.150000	4.02503e-43
2241.100000	4.03354e-43
2241.050000	4.04208e-43
2241.000000	4.05063e-43
2240.950000	4.0592e-43
2240.900000	4.06779e-43
2240.850000	4.0764e-43
2240.800000	4.08502e-43
2240.750000	4.09367e-43
2240.700000	4.10233e-43
2240.650000	4.11101e-43
2240.600000	4.11971e-43
2240.550000	4.12843e-43
2240.500000	4.13716e-43
2240.450000	4.14592e-43
2240.400000	4.15469e-43
2240.350000	4.16348e-43
2240.300000	4.17229e-43
2240.250000	4.18112e-43
2240.200000	4.18997e-43
2240.150000	4.19883e-43
2240.100000	4.20772e-43
2240.050000	4.21662e-43
2240.000000	4.22554e-43
2239.950000	4.23449e-43
2239.900000	4.24345e-43
2239.850000	4.25243e-43
2239.800000	4.26142e-43
2239.750000	4.27044e-43
2239.700000	4.27948e-43
2239.650000	4.28853e-43
2239.600000	4.29761e-43
2239.550000	4.3067e-43
2239.500000	4.31581e-43
2239.450000	4.32495e-43
2239.400000	4.3341e-43
2239.350000	4.34327e-43
2239.300000	4.35246e-43
2239.250000	4.36167e-43
2239.200000	4.3709e-43
2239.150000	4.38015e-43
2239.100000	4.38942e-43
2239.050000	4.3987e-43
2239.000000	4.40801e-43
2238.950000	4.41734e-43
2238.900000	4.42669e-43
2238.850000	4.43605e-43
2238.800000	4.44544e-43
2238.750000	4.45485e-43
2238.700000	4.46427e-43
2238.650000	4.47372e-43
2238.600000	4.48319e-43
2238.550000	4.49267e-43
2238.500000	4.50218e-43
2238.450000	4.51171e-43
2238.400000	4.52125e-43
2238.350000	4.53082e-43
2238.300000	4.54041e-43
2238.250000	4.55001e-43
2238.200000	4.55964e-43
2238.150000	4.56929e-43
2238.100000	4.57896e-43
2238.050000	4.58865e-43
2238.000000	4.59836e-43
2237.950000	4.60809e-43
2237.900000	4.61784e-43
2237.850000	4.62761e-43
2237.800000	4.6374e-43
2237.750000	4.64721e-43
2237.700000	4.65705e-43
2237.650000	4.6669e-43
2237.600000	4.67678e-43
2237.550000	4.68667e-43
2237.500000	4.69659e-43
2237.450000	4.70653e-43
2237.400000	4.71649e-43
2237.350000	4.72647e-43
2237.300000	4.73647e-43
2237.250000	4.74649e-43
2237.200000	4.75654e-43
2237.150000	4.7666e-43
2237.100000	4.77669e-43
2237.050000	4.78679e-43
2237.000000	4.79692e-43
2236.950000	4.80707e-43
2236.900000	4.81725e-43
2236.850000	4.82744e-43
2236.800000	4.83765e-43
2236.750000	4.84789e-43
2236.700000	4.85815e-43
2236.650000	4.86843e-43
2236.600000	4.87873e-43
2236.550000	4.88905e-43
2236.500000	4.8994e-43
2236.450000	4.90977e-43
2236.400000	4.92016e-43
2236.350000	4.93057e-43
2236.300000	4.941e-43
2236.250000	4.95146e-43
2236.200000	4.96193e-43
2236.150000	4.97243e-43
2236.100000	4.98295e-43
2236.050000	4.9935e-43
2236.000000	5.00406e-43
2235.950000	5.01465e-43
2235.900000	5.02526e-43
2235.850000	5.0359e-43
2235.800000	5.04655e-43
2235.750000	5.05723e-43
2235.700000	5.06793e-43
2235.650000	5.07866e-43
2235.600000	5.0894e-43
2235.550000	5.10017e-43
2235.500000	5.11097e-43
2235.450000	5.12178e-43
2235.400000	5.13262e-43
2235.350000	5.14348e-43
2235.300000	5.15436e-43
2235.250000	5.16527e-43
2235.200000	5.1762e-43
2235.150000	5.18715e-43
2235.100000	5.19813e-43
2235.050000	5.20913e-43
2235.000000	5.22015e-43
2234.950000	5.2312e-43
2234.900000	5.24227e-43
2234.850000	5.25336e-43
2234.800000	5.26447e-43
2234.750000	5.27561e-43
2234.700000	5.28678e-43
2234.650000	5.29796e-43
2234.600000	5.30917e-43
2234.550000	5.32041e-43
2234.500000	5.33167e-43
2234.450000	5.34295e-43
2234.400000	5.35425e-43
2234.350000	5.36558e-43
2234.300000	5.37694e-43
2234.250000	5.38832e-43
2234.200000	5.39972e-43
2234.150000	5.41114e-43
2234.100000	5.42259e-43
2234.050000	5.43407e-43
2234.000000	5.44557e-43
2233.950000	5.45709e-43
2233.900000	5.46864e-43
2233.850000	5.48021e-43
2233.800000	5.49181e-43
2233.750000	5.50343e-43
2233.700000	5.51507e-43
2233.650000	5.52674e-43
2233.600000	5.53844e-43
2233.550000	5.55016e-43
2233.500000	5.5619e-43
2233.450000	5.57367e-43
2233.400000	5.58546e-43
2233.350000	5.59728e-43
2233.300000	5.60913e-43
2233.250000	5.62099e-43
2233.200000	5.63289e-43
2233.150000	5.64481e-43
2233.100000	5.65675e-43
2233.050000	5.66872e-43
2233.000000	5.68072e-43
2232.950000	5.69274e-43
2232.900000	5.70478e-43
2232.850000	5.71686e-43
2232.800000	5.72895e-43
2232.750000	5.74108e-43
2232.700000	5.75322e-43
2232.650000	5.7654e-43
2232.600000	5.7776e-43
2232.550000	5.78982e-43
2232.500000	5.80207e-43
2232.450000	5.81435e-43
2232.400000	5.82666e-43
2232.350000	5.83898e-43
2232.300000	5.85134e-43
2232.250000	5.86372e-43
2232.200000	5.87613e-43
2232.150000	5.88856e-43
2232.100000	5.90102e-43
2232.050000	5.91351e-43
2232.000000	5.92602e-43
2231.950000	5.93856e-43
2231.900000	5.95113e-43
2231.850000	5.96372e-43
2231.800000	5.97634e-43
2231.750000	5.98899e-43
2231.700000	6.00166e-43
2231.650000	6.01436e-43
2231.600000	6.02709e-43
2231.550000	6.03984e-43
2231.500000	6.05262e-43
2231.450000	6.06543e-43
2231.400000	6.07826e-43
2231.350000	6.09112e-43
2231.300000	6.10401e-43
2231.250000	6.11693e-43
2231.200000	6.12987e-43
2231.150000	6.14284e-43
2231.100000	6.15584e-43
2231.050000	6.16887e-43
2231.000000	6.18192e-43
2230.950000	6.195e-43
2230.900000	6.20811e-43
2230.850000	6.22125e-43
2230.800000	6.23441e-43
2230.750000	6.24761e-43
2230.700000	6.26083e-43
2230.650000	6.27407e-43
2230.600000	6.28735e-43
2230.550000	6.30065e-43
2230.500000	6.31399e-43
2230.450000	6.32735e-43
2230.400000	6.34074e-43
2230.350000	6.35415e-43
2230.300000	6.3676e-43
2230.250000	6.38107e-43
2230.200000	6.39458e-43
2230.150000	6.40811e-43
2230.100000	6.42167e-43
2230.050000	6.43526e-43
2230.000000	6.44887e-43
2229.950000	6.46252e-43
2229.900000	6.47619e-43
2229.850000	6.4899e-43
2229.800000	6.50363e-43
2229.750000	6.51739e-43
2229.700000	6.53118e-43
2229.650000	6.545e-43
2229.600000	6.55885e-43
2229.550000	6.57273e-43
2229.500000	6.58664e-43
2229.450000	6.60058e-43
2229.400000	6.61454e-43
2229.350000	6.62854e-43
2229.300000	6.64257e-43
2229.250000	6.65662e-43
2229.200000	6.67071e-43
2229.150000	6.68482e-43
2229.100000	6.69897e-43
2229.050000	6.71314e-43
2229.000000	6.72735e-43
2228.950000	6.74158e-43
2228.900000	6.75585e-43
2228.850000	6.77015e-43
2228.800000	6.78447e-43
2228.750000	6.79883e-43
2228.700000	6.81321e-43
2228.650000	6.82763e-43
2228.600000	6.84208e-43
2228.550000	6.85656e-43
2228.500000	6.87107e-43
2228.450000	6.88561e-43
2228.400000	6.90018e-43
2228.350000	6.91478e-43
2228.300000	6.92941e-43
2228.250000	6.94407e-43
2228.200000	6.95877e-43
2228.150000	6.97349e-43
2228.100000	6.98825e-43
2228.050000	7.00303e-43
2228.000000	7.01785e-43
2227.950000	7.0327e-43
2227.900000	7.04758e-43
2227.850000	7.0625e-43
2227.800000	7.07744e-43
2227.750000	7.09242e-43
2227.700000	7.10743e-43
2227.650000	7.12247e-43
2227.600000	7.13754e-43
2227.550000	7.15264e-43
2227.500000	7.16778e-43
2227.450000	7.18294e-43
2227.400000	7.19814e-43
2227.350000	7.21337e-43
2227.300000	7.22864e-43
2227.250000	7.24393e-43
2227.200000	7.25926e-43
2227.150000	7.27462e-43
2227.100000	7.29002e-43
2227.050000	7.30544e-43
2227.000000	7.3209e-43
2226.950000	7.33639e-43
2226.900000	7.35192e-43
2226.850000	7.36747e-43
2226.800000	7.38306e-43
2226.750000	7.39869e-43
2226.700000	7.41434e-43
2226.650000	7.43003e-43
2226.600000	7.44575e-43
2226.550000	7.46151e-43
2226.500000	7.4773e-43
2226.450000	7.49312e-43
2226.400000	7.50898e-43
2226.350000	7.52486e-43
2226.300000	7.54079e-43
2226.250000	7.55674e-43
2226.200000	7.57273e-43
2226.150000	7.58876e-43
2226.100000	7.60482e-43
2226.050000	7.62091e-43
2226.000000	7.63704e-43
2225.950000	7.6532e-43
2225.900000	7.66939e-43
2225.850000	7.68562e-43
2225.800000	7.70188e-43
2225.750000	7.71818e-43
2225.700000	7.73451e-43
2225.650000	7.75088e-43
2225.600000	7.76728e-43
2225.550000	7.78372e-43
2225.500000	7.80019e-43
2225.450000	7.81669e-43
2225.400000	7.83323e-43
2225.350000	7.84981e-43
2225.300000	7.86642e-43
2225.250000	7.88306e-43
2225.200000	7.89974e-43
2225.150000	7.91646e-43
2225.100000	7.93321e-43
2225.050000	7.95e-43
2225.000000	7.96682e-43
2224.950000	7.98368e-43
2224.900000	8.00057e-43
2224.850000	8.0175e-43
2224.800000	8.03447e-43
2224.750000	8.05147e-43
2224.700000	8.06851e-43
2224.650000	8.08558e-43
2224.600000	8.10269e-43
2224.550000	8.11984e-43
2224.500000	8.13702e-43
2224.450000	8.15424e-43
2224.400000	8.17149e-43
2224.350000	8.18878e-43
2224.300000	8.20611e-43
2224.250000	8.22347e-43
2224.200000	8.24088e-43
2224.150000	8.25831e-43
2224.100000	8.27579e-43
2224.050000	8.2933e-43
2224.000000	8.31085e-43
2223.950000	8.32844e-43
2223.900000	8.34606e-43
2223.850000	8.36372e-43
2223.800000	8.38142e-43
2223.750000	8.39915e-43
2223.700000	8.41693e-43
2223.650000	8.43474e-43
2223.600000	8.45259e-43
2223.550000	8.47047e-43
2223.500000	8.4884e-43
2223.450000	8.50636e-43
2223.400000	8.52436e-43
2223.350000	8.5424e-43
2223.300000	8.56047e-43
2223.250000	8.57859e-43
2223.200000	8.59674e-43
2223.150000	8.61493e-43
2223.100000	8.63316e-43
2223.050000	8.65143e-43
2223.000000	8.66973e-43
2222.950000	8.68808e-43
2222.900000	8.70646e-43
2222.850000	8.72489e-43
2222.800000	8.74335e-43
2222.750000	8.76185e-43
2222.700000	8.78039e-43
2222.650000	8.79897e-43
2222.600000	8.81759e-43
2222.550000	8.83625e-43
2222.500000	8.85495e-43
2222.450000	8.87368e-43
2222.400000	8.89246e-43
2222.350000	8.91128e-43
2222.300000	8.93014e-43
2222.250000	8.94903e-43
2222.200000	8.96797e-43
2222.150000	8.98695e-43
2222.100000	9.00596e-43
2222.050000	9.02502e-43
2222.000000	9.04412e-43
2221.950000	9.06325e-43
2221.900000	9.08243e-43
2221.850000	9.10165e-43
2221.800000	9.12091e-43
2221.750000	9.14021e-43
2221.700000	9.15955e-43
2221.650000	9.17893e-43
2221.600000	9.19836e-43
2221.550000	9.21782e-43
2221.500000	9.23733e-43
2221.450000	9.25687e-43
2221.400000	9.27646e-43
2221.350000	9.29609e-43
2221.300000	9.31576e-43
2221.250000	9.33548e-43
2221.200000	9.35523e-43
2221.150000	9.37503e-43
2221.100000	9.39486e-43
2221.050000	9.41474e-43
2221.000000	9.43467e-43
2220.950000	9.45463e-43
2220.900000	9.47464e-43
2220.850000	9.49469e-43
2220.800000	9.51478e-43
2220.750000	9.53491e-43
2220.700000	9.55509e-43
2220.650000	9.57531e-43
2220.600000	9.59557e-43
2220.550000	9.61587e-43
2220.500000	9.63622e-43
2220.450000	9.65661e-43
2220.400000	9.67705e-43
2220.350000	9.69752e-43
2220.300000	9.71804e-43
2220.250000	9.73861e-43
2220.200000	9.75921e-43
2220.150000	9.77987e-43
2220.100000	9.80056e-43
2220.050000	9.8213e-43
2220.000000	9.84208e-43
2219.950000	9.86291e-43
2219.900000	9.88378e-43
2219.850000	9.90469e-43
2219.800000	9.92565e-43
2219.750000	9.94666e-43
2219.700000	9.9677e-43
2219.650000	9.9888e-43
2219.600000	1.00099e-42
2219.550000	1.00311e-42
2219.500000	1.00523e-42
2219.450000	1.00736e-42
2219.400000	1.00949e-42
2219.350000	1.01163e-42
2219.300000	1.01377e-42
2219.250000	1.01591e-42
2219.200000	1.01806e-42
2219.150000	1.02022e-42
2219.100000	1.02238e-42
2219.050000	1.02454e-42
2219.000000	1.02671e-42
2218.950000	1.02888e-42
2218.900000	1.03106e-42
2218.850000	1.03324e-42
2218.800000	1.03543e-42
2218.750000	1.03762e-42
2218.700000	1.03981e-42
2218.650000	1.04201e-42
2218.600000	1.04422e-42
2218.550000	1.04643e-42
2218.500000	1.04864e-42
2218.450000	1.05086e-42
2218.400000	1.05309e-42
2218.350000	1.05531e-42
2218.300000	1.05755e-42
2218.250000	1.05978e-42
2218.200000	1.06203e-42
2218.150000	1.06427e-42
2218.100000	1.06653e-42
2218.050000	1.06878e-42
2218.000000	1.07105e-42
2217.950000	1.07331e-42
2217.900000	1.07558e-42
2217.850000	1.07786e-42
2217.800000	1.08014e-42
2217.750000	1.08243e-42
2217.700000	1.08472e-42
2217.650000	1.08701e-42
2217.600000	1.08931e-42
2217.550000	1.09162e-42
2217.500000	1.09393e-42
2217.450000	1.09624e-42
2217.400000	1.09856e-42
2217.350000	1.10089e-42
2217.300000	1.10322e-42
2217.250000	1.10555e-42
2217.200000	1.10789e-42
2217.150000	1.11023e-42
2217.100000	1.11258e-42
2217.050000	1.11494e-42
2217.000000	1.1173e-42
2216.950000	1.11966e-42
2216.900000	1.12203e-42
2216.850000	1.1244e-42
2216.800000	1.12678e-42
2216.750000	1.12917e-42
2216.700000	1.13156e-42
2216.650000	1.13395e-42
2216.600000	1.13635e-42
2216.550000	1.13876e-42
2216.500000	1.14117e-42
2216.450000	1.14358e-42
2216.400000	1.146e-42
2216.350000	1.14843e-42
2216.300000	1.15086e-42
2216.250000	1.15329e-42
2216.200000	1.15573e-42
2216.150000	1.15818e-42
2216.100000	1.16063e-42
2216.050000	1.16308e-42
2216.000000	1.16554e-42
2215.950000	1.16801e-42
2215.900000	1.17048e-42
2215.850000	1.17296e-42
2215.800000	1.17544e-42
2215.750000	1.17793e-42
2215.700000	1.18042e-42
2215.650000	1.18292e-42
2215.600000	1.18542e-42
2215.550000	1.18793e-42
2215.500000	1.19044e-42
2215.450000	1.19296e-42
2215.400000	1.19549e-42
2215.350000	1.19802e-42
2215.300000	1.20055e-42
2215.250000	1.20309e-42
2215.200000	1.20564e-42
2215.150000	1.20819e-42
2215.100000	1.21075e-42
2215.050000	1.21331e-42
2215.000000	1.21588e-42
2214.950000	1.21845e-42
2214.900000	1.22103e-42
2214.850000	1.22361e-42
2214.800000	1.2262e-42
2214.750000	1.2288e-42
2214.700000	1.2314e-42
2214.650000	1.234e-42
2214.600000	1.23661e-42
2214.550000	1.23923e-42
2214.500000	1.24185e-42
2214.450000	1.24448e-42
2214.400000	1.24711e-42
2214.350000	1.24975e-42
2214.300000	1.2524e-42
2214.250000	1.25505e-42
2214.200000	1.2577e-42
2214.150000	1.26036e-42
2214.100000	1.26303e-42
2214.050000	1.2657e-42
2214.000000	1.26838e-42
2213.950000	1.27107e-42
2213.900000	1.27376e-42
2213.850000	1.27645e-42
2213.800000	1.27915e-42
2213.750000	1.28186e-42
2213.700000	1.28457e-42
2213.650000	1.28729e-42
2213.600000	1.29001e-42
2213.550000	1.29274e-42
2213.500000	1.29548e-42
2213.450000	1.29822e-42
2213.400000	1.30097e-42
2213.350000	1.30372e-42
2213.300000	1.30648e-42
2213.250000	1.30924e-42
2213.200000	1.31201e-42
2213.150000	1.31479e-42
2213.100000	1.31757e-42
2213.050000	1.32036e-42
2213.000000	1.32315e-42
2212.950000	1.32595e-42
2212.900000	1.32876e-42
2212.850000	1.33157e-42
2212.800000	1.33439e-42
2212.750000	1.33721e-42
2212.700000	1.34004e-42
2212.650000	1.34288e-42
2212.600000	1.34572e-42
2212.550000	1.34857e-42
2212.500000	1.35142e-42
2212.450000	1.35428e-42
2212.400000	1.35715e-42
2212.350000	1.36002e-42
2212.300000	1.3629e-42
2212.250000	1.36578e-42
2212.200000	1.36867e-42
2212.150000	1.37157e-42
2212.100000	1.37447e-42
2212.050000	1.37738e-42
2212.000000	1.38029e-42
2211.950000	1.38321e-42
2211.900000	1.38614e-42
2211.850000	1.38907e-42
2211.800000	1.39201e-42
2211.750000	1.39496e-42
2211.700000	1.39791e-42
2211.650000	1.40087e-42
2211.600000	1.40383e-42
2211.550000	1.4068e-42
2211.500000	1.40978e-42
2211.450000	1.41276e-42
2211.400000	1.41575e-42
2211.350000	1.41875e-42
2211.300000	1.42175e-42
2211.250000	1.42476e-42
2211.200000	1.42777e-42
2211.150000	1.4308e-42
2211.100000	1.43382e-42
2211.050000	1.43686e-42
2211.000000	1.4399e-42
2210.950000	1.44294e-42
2210.900000	1.446e-42
2210.850000	1.44906e-42
2210.800000	1.45212e-42
2210.750000	1.4552e-42
2210.700000	1.45828e-42
2210.650000	1.46136e-42
2210.600000	1.46445e-42
2210.550000	1.46755e-42
2210.500000	1.47066e-42
2210.450000	1.47377e-42
2210.400000	1.47689e-42
2210.350000	1.48001e-42
2210.300000	1.48315e-42
2210.250000	1.48629e-42
2210.200000	1.48943e-42
2210.150000	1.49258e-42
2210.100000	1.49574e-42
2210.050000	1.49891e-42
2210.000000	1.50208e-42
2209.950000	1.50526e-42
2209.900000	1.50844e-42
2209.850000	1.51163e-42
2209.800000	1.51483e-42
2209.750000	1.51804e-42
2209.700000	1.52125e-42
2209.650000	1.52447e-42
2209.600000	1.52769e-42
2209.550000	1.53093e-42
2209.500000	1.53417e-42
2209.450000	1.53741e-42
2209.400000	1.54067e-42
2209.350000	1.54393e-42
2209.300000	1.54719e-42
2209.250000	1.55047e-42
2209.200000	1.55375e-42
2209.150000	1.55704e-42
2209.100000	1.56033e-42
2209.050000	1.56363e-42
2209.000000	1.56694e-42
2208.950000	1.57026e-42
2208.900000	1.57358e-42
2208.850000	1.57691e-42
2208.800000	1.58025e-42
2208.750000	1.58359e-42
2208.700000	1.58694e-42
2208.650000	1.5903e-42
2208.600000	1.59367e-42
2208.550000	1.59704e-42
2208.500000	1.60042e-42
2208.450000	1.6038e-42
2208.400000	1.6072e-42
2208.350000	1.6106e-42
2208.300000	1.61401e-42
2208.250000	1.61742e-42
2208.200000	1.62084e-42
2208.150000	1.62427e-42
2208.100000	1.62771e-42
2208.050000	1.63116e-42
2208.000000	1.63461e-42
2207.950000	1.63807e-42
2207.900000	1.64153e-42
2207.850000	1.64501e-42
2207.800000	1.64849e-42
2207.750000	1.65198e-42
2207.700000	1.65547e-42
2207.650000	1.65897e-42
2207.600000	1.66249e-42
2207.550000	1.666e-42
2207.500000	1.66953e-42
2207.450000	1.67306e-42
2207.400000	1.6766e-42
2207.350000	1.68015e-42
2207.300000	1.68371e-42
2207.250000	1.68727e-42
2207.200000	1.69084e-42
2207.150000	1.69442e-42
2207.100000	1.698e-42
2207.050000	1.7016e-42
2207.000000	1.7052e-42
2206.950000	1.7088e-42
2206.900000	1.71242e-42
2206.850000	1.71604e-42
2206.800000	1.71968e-42
2206.750000	1.72331e-42
2206.700000	1.72696e-42
2206.650000	1.73062e-42
2206.600000	1.73428e-42
2206.550000	1.73795e-42
2206.500000	1.74162e-42
2206.450000	1.74531e-42
2206.400000	1.749e-42
2206.350000	1.7527e-42
2206.300000	1.75641e-42
2206.250000	1.76013e-42
2206.200000	1.76385e-42
2206.150000	1.76759e-42
2206.100000	1.77133e-42
2206.050000	1.77508e-42
2206.000000	1.77883e-42
2205.950000	1.7826e-42
2205.900000	1.78637e-42
2205.850000	1.79015e-42
2205.800000	1.79394e-42
2205.750000	1.79773e-42
2205.700000	1.80154e-42
2205.650000	1.80535e-42
2205.600000	1.80917e-42
2205.550000	1.813e-42
2205.500000	1.81683e-42
2205.450000	1.82068e-42
2205.400000	1.82453e-42
2205.350000	1.82839e-42
2205.300000	1.83226e-42
2205.250000	1.83614e-42
2205.200000	1.84002e-42
2205.150000	1.84392e-42
2205.100000	1.84782e-42
2205.050000	1.85173e-42
2205.000000	1.85565e-42
2204.950000	1.85958e-42
2204.900000	1.86351e-42
2204.850000	1.86745e-42
2204.800000	1.87141e-42
2204.750000	1.87537e-42
2204.700000	1.87933e-42
2204.650000	1.88331e-42
2204.600000	1.8873e-42
2204.550000	1.89129e-42
2204.500000	1.89529e-42
2204.450000	1.8993e-42
2204.400000	1.90332e-42
2204.350000	1.90735e-42
2204.300000	1.91139e-42
2204.250000	1.91543e-42
2204.200000	1.91948e-42
2204.150000	1.92355e-42
2204.100000	1.92762e-42
2204.050000	1.93169e-42
2204.000000	1.93578e-42
2203.950000	1.93988e-42
2203.900000	1.94398e-42
2203.850000	1.9481e-42
2203.800000	1.95222e-42
2203.750000	1.95635e-42
2203.700000	1.96049e-42
2203.650000	1.96464e-42
2203.600000	1.9688e-42
2203.550000	1.97296e-42
2203.500000	1.97714e-42
2203.450000	1.98132e-42
2203.400000	1.98551e-42
2203.350000	1.98972e-42
2203.300000	1.99393e-42
2203.250000	1.99815e-42
2203.200000	2.00237e-42
2203.150000	2.00661e-42
2203.100000	2.01086e-42
2203.050000	2.01511e-42
2203.000000	2.01938e-42
2202.950000	2.02365e-42
2202.900000	2.02793e-42
2202.850000	2.03222e-42
2202.800000	2.03652e-42
2202.750000	2.04083e-42
2202.700000	2.04515e-42
2202.650000	2.04948e-42
2202.600000	2.05382e-42
2202.550000	2.05816e-42
2202.500000	2.06252e-42
2202.450000	2.06688e-42
2202.400000	2.07126e-42
2202.350000	2.07564e-42
2202.300000	2.08003e-42
2202.250000	2.08443e-42
2202.200000	2.08884e-42
2202.150000	2.09326e-42
2202.100000	2.09769e-42
2202.050000	2.10213e-42
2202.000000	2.10658e-42
2201.950000	2.11104e-42
2201.900000	2.11551e-42
2201.850000	2.11998e-42
2201.800000	2.12447e-42
2201.750000	2.12896e-42
2201.700000	2.13347e-42
2201.650000	2.13798e-42
2201.600000	2.14251e-42
2201.550000	2.14704e-42
2201.500000	2.15158e-42
2201.450000	2.15614e-42
2201.400000	2.1607e-42
2201.350000	2.16527e-42
2201.300000	2.16985e-42
2201.250000	2.17445e-42
2201.200000	2.17905e-42
2201.150000	2.18366e-42
2201.100000	2.18828e-42
2201.050000	2.19291e-42
2201.000000	2.19755e-42
2200.950000	2.2022e-42
2200.900000	2.20686e-42
2200.850000	2.21153e-42
2200.800000	2.21621e-42
2200.750000	2.2209e-42
2200.700000	2.2256e-42
2200.650000	2.23031e-42
2200.600000	2.23503e-42
2200.550000	2.23976e-42
2200.500000	2.2445e-42
2200.450000	2.24925e-42
2200.400000	2.25401e-42
2200.350000	2.25878e-42
2200.300000	2.26356e-42
2200.250000	2.26835e-42
2200.200000	2.27315e-42
2200.150000	2.27796e-42
2200.100000	2.28278e-42
2200.050000	2.28761e-42
2200.000000	2.29245e-42
2199.950000	2.2973e-42
2199.900000	2.30216e-42
2199.850000	2.30703e-42
2199.800000	2.31192e-42
2199.750000	2.31681e-42
2199.700000	2.32171e-42
2199.650000	2.32662e-42
2199.600000	2.33155e-42
2199.550000	2.33648e-42
2199.500000	2.34142e-42
2199.450000	2.34638e-42
2199.400000	2.35134e-42
2199.350000	2.35632e-42
2199.300000	2.36131e-42
2199.250000	2.3663e-42
2199.200000	2.37131e-42
2199.150000	2.37633e-42
2199.100000	2.38136e-42
2199.050000	2.3864e-42
2199.000000	2.39145e-42
2198.950000	2.39651e-42
2198.900000	2.40158e-42
2198.850000	2.40666e-42
2198.800000	2.41175e-42
2198.750000	2.41686e-42
2198.700000	2.42197e-42
2198.650000	2.4271e-42
2198.600000	2.43223e-42
2198.550000	2.43738e-42
2198.500000	2.44254e-42
2198.450000	2.4477e-42
2198.400000	2.45288e-42
2198.350000	2.45808e-42
2198.300000	2.46328e-42
2198.250000	2.46849e-42
2198.200000	2.47371e-42
2198.150000	2.47895e-42
2198.100000	2.48419e-42
2198.050000	2.48945e-42
2198.000000	2.49472e-42
2197.950000	2.5e-42
2197.900000	2.50529e-42
2197.850000	2.51059e-42
2197.800000	2.5159e-42
2197.750000	2.52123e-42
2197.700000	2.52656e-42
2197.650000	2.53191e-42
2197.600000	2.53726e-42
2197.550000	2.54263e-42
2197.500000	2.54801e-42
2197.450000	2.55341e-42
2197.400000	2.55881e-42
2197.350000	2.56422e-42
2197.300000	2.56965e-42
2197.250000	2.57509e-42
2197.200000	2.58054e-42
2197.150000	2.586e-42
2197.100000	2.59147e-42
2197.050000	2.59695e-42
2197.000000	2.60245e-42
2196.950000	2.60796e-42
2196.900000	2.61348e-42
2196.850000	2.61901e-42
2196.800000	2.62455e-42
2196.750000	2.6301e-42
2196.700000	2.63567e-42
2196.650000	2.64125e-42
2196.600000	2.64683e-42
2196.550000	2.65244e-42
2196.500000	2.65805e-42
2196.450000	2.66367e-42
2196.400000	2.66931e-42
2196.350000	2.67496e-42
2196.300000	2.68062e-42
2196.250000	2.68629e-42
2196.200000	2.69198e-42
2196.150000	2.69767e-42
2196.100000	2.70338e-42
2196.050000	2.7091e-42
2196.000000	2.71483e-42
2195.950000	2.72058e-42
2195.900000	2.72634e-42
2195.850000	2.73211e-42
2195.800000	2.73789e-42
2195.750000	2.74368e-42
2195.700000	2.74949e-42
2195.650000	2.7553e-42
2195.600000	2.76114e-42
2195.550000	2.76698e-42
2195.500000	2.77283e-42
2195.450000	2.7787e-42
2195.400000	2.78458e-42
2195.350000	2.79047e-42
2195.300000	2.79638e-42
2195.250000	2.8023e-42
2195.200000	2.80823e-42
2195.150000	2.81417e-42
2195.100000	2.82012e-42
2195.050000	2.82609e-42
2195.000000	2.83207e-42
2194.950000	2.83806e-42
2194.900000	2.84407e-42
2194.850000	2.85009e-42
2194.800000	2.85612e-42
2194.750000	2.86216e-42
2194.700000	2.86822e-42
2194.650000	2.87429e-42
2194.600000	2.88037e-42
2194.550000	2.88647e-42
2194.500000	2.89258e-42
2194.450000	2.8987e-42
2194.400000	2.90483e-42
2194.350000	2.91098e-42
2194.300000	2.91714e-42
2194.250000	2.92331e-42
2194.200000	2.9295e-42
2194.150000	2.9357e-42
2194.100000	2.94191e-42
2194.050000	2.94813e-42
2194.000000	2.95437e-42
2193.950000	2.96062e-42
2193.900000	2.96689e-42
2193.850000	2.97317e-42
2193.800000	2.97946e-42
2193.750000	2.98576e-42
2193.700000	2.99208e-42
2193.650000	2.99841e-42
2193.600000	3.00476e-42
2193.550000	3.01112e-42
2193.500000	3.01749e-42
2193.450000	3.02387e-42
2193.400000	3.03027e-42
2193.350000	3.03669e-42
2193.300000	3.04311e-42
2193.250000	3.04955e-42
2193.200000	3.056e-42
2193.150000	3.06247e-42
2193.100000	3.06895e-42
2193.050000	3.07545e-42
2193.000000	3.08195e-42
2192.950000	3.08848e-42
2192.900000	3.09501e-42
2192.850000	3.10156e-42
2192.800000	3.10812e-42
2192.750000	3.1147e-42
2192.700000	3.12129e-42
2192.650000	3.1279e-42
2192.600000	3.13452e-42
2192.550000	3.14115e-42
2192.500000	3.1478e-42
2192.450000	3.15446e-42
2192.400000	3.16113e-42
2192.350000	3.16782e-42
2192.300000	3.17453e-42
2192.250000	3.18124e-42
2192.200000	3.18798e-42
2192.150000	3.19472e-42
2192.100000	3.20148e-42
2192.050000	3.20826e-42
2192.000000	3.21505e-42
2191.950000	3.22185e-42
2191.900000	3.22867e-42
2191.850000	3.2355e-42
2191.800000	3.24235e-42
2191.750000	3.24921e-42
2191.700000	3.25608e-42
2191.650000	3.26297e-42
2191.600000	3.26988e-42
2191.550000	3.2768e-42
2191.500000	3.28373e-42
2191.450000	3.29068e-42
2191.400000	3.29764e-42
2191.350000	3.30462e-42
2191.300000	3.31162e-42
2191.250000	3.31862e-42
2191.200000	3.32565e-42
2191.150000	3.33268e-42
2191.100000	3.33974e-42
2191.050000	3.3468e-42
2191.000000	3.35389e-42
2190.950000	3.36098e-42
2190.900000	3.3681e-42
2190.850000	3.37522e-42
2190.800000	3.38237e-42
2190.750000	3.38952e-42
2190.700000	3.3967e-42
2190.650000	3.40388e-42
2190.600000	3.41109e-42
2190.550000	3.4183e-42
2190.500000	3.42554e-42
2190.450000	3.43279e-42
2190.400000	3.44005e-42
2190.350000	3.44733e-42
2190.300000	3.45463e-42
2190.250000	3.46194e-42
2190.200000	3.46926e-42
2190.150000	3.4766e-42
2190.100000	3.48396e-42
2190.050000	3.49133e-42
2190.000000	3.49872e-42
2189.950000	3.50612e-42
2189.900000	3.51354e-42
2189.850000	3.52098e-42
2189.800000	3.52843e-42
2189.750000	3.5359e-42
2189.700000	3.54338e-42
2189.650000	3.55088e-42
2189.600000	3.55839e-42
2189.550000	3.56592e-42
2189.500000	3.57347e-42
2189.450000	3.58103e-42
2189.400000	3.58861e-42
2189.350000	3.5962e-42
2189.300000	3.60381e-42
2189.250000	3.61144e-42
2189.200000	3.61908e-42
2189.150000	3.62674e-42
2189.100000	3.63441e-42
2189.050000	3.6421e-42
2189.000000	3.64981e-42
2188.950000	3.65753e-42
2188.900000	3.66527e-42
2188.850000	3.67303e-42
2188.800000	3.6808e-42
2188.750000	3.68859e-42
2188.700000	3.6964e-42
2188.650000	3.70422e-42
2188.600000	3.71206e-42
2188.550000	3.71991e-42
2188.500000	3.72779e-42
2188.450000	3.73567e-42
2188.400000	3.74358e-42
2188.350000	3.7515e-42
2188.300000	3.75944e-42
2188.250000	3.7674e-42
2188.200000	3.77537e-42
2188.150000	3.78336e-42
2188.100000	3.79136e-42
2188.050000	3.79939e-42
2188.000000	3.80743e-42
2187.950000	3.81548e-42
2187.900000	3.82356e-42
2187.850000	3.83165e-42
2187.800000	3.83976e-42
2187.750000	3.84788e-42
2187.700000	3.85603e-42
2187.650000	3.86419e-42
2187.600000	3.87236e-42
2187.550000	3.88056e-42
2187.500000	3.88877e-42
2187.450000	3.897e-42
2187.400000	3.90524e-42
2187.350000	3.91351e-42
2187.300000	3.92179e-42
2187.250000	3.93009e-42
2187.200000	3.93841e-42
2187.150000	3.94674e-42
2187.100000	3.95509e-42
2187.050000	3.96346e-42
2187.000000	3.97185e-42
2186.950000	3.98025e-42
2186.900000	3.98868e-42
2186.850000	3.99712e-42
2186.800000	4.00558e-42
2186.750000	4.01405e-42
2186.700000	4.02255e-42
2186.650000	4.03106e-42
2186.600000	4.03959e-42
2186.550000	4.04814e-42
2186.500000	4.0567e-42
2186.450000	4.06529e-42
2186.400000	4.07389e-42
2186.350000	4.08251e-42
2186.300000	4.09115e-42
2186.250000	4.09981e-42
2186.200000	4.10848e-42
2186.150000	4.11718e-42
2186.100000	4.12589e-42
2186.050000	4.13462e-42
2186.000000	4.14337e-42
2185.950000	4.15214e-42
2185.900000	4.16093e-42
2185.850000	4.16973e-42
2185.800000	4.17855e-42
2185.750000	4.1874e-42
2185.700000	4.19626e-42
2185.650000	4.20514e-42
2185.600000	4.21404e-42
2185.550000	4.22295e-42
2185.500000	4.23189e-42
2185.450000	4.24085e-42
2185.400000	4.24982e-42
2185.350000	4.25881e-42
2185.300000	4.26783e-42
2185.250000	4.27686e-42
2185.200000	4.28591e-42
2185.150000	4.29498e-42
2185.100000	4.30407e-42
2185.050000	4.31317e-42
2185.000000	4.3223e-42
2184.950000	4.33145e-42
2184.900000	4.34061e-42
2184.850000	4.3498e-42
2184.800000	4.359e-42
2184.750000	4.36823e-42
2184.700000	4.37747e-42
2184.650000	4.38673e-42
2184.600000	4.39602e-42
2184.550000	4.40532e-42
2184.500000	4.41464e-42
2184.450000	4.42398e-42
2184.400000	4.43335e-42
2184.350000	4.44273e-42
2184.300000	4.45213e-42
2184.250000	4.46155e-42
2184.200000	4.47099e-42
2184.150000	4.48045e-42
2184.100000	4.48993e-42
2184.050000	4.49944e-42
2184.000000	4.50896e-42
2183.950000	4.5185e-42
2183.900000	4.52806e-42
2183.850000	4.53764e-42
2183.800000	4.54725e-42
2183.750000	4.55687e-42
2183.700000	4.56651e-42
2183.650000	4.57617e-42
2183.600000	4.58586e-42
2183.550000	4.59556e-42
2183.500000	4.60529e-42
2183.450000	4.61503e-42
2183.400000	4.6248e-42
2183.350000	4.63459e-42
2183.300000	4.64439e-42
2183.250000	4.65422e-42
2183.200000	4.66407e-42
2183.150000	4.67394e-42
2183.100000	4.68383e-42
2183.050000	4.69374e-42
2183.000000	4.70368e-42
2182.950000	4.71363e-42
2182.900000	4.7236e-42
2182.850000	4.7336e-42
2182.800000	4.74362e-42
2182.750000	4.75366e-42
2182.700000	4.76371e-42
2182.650000	4.7738e-42
2182.600000	4.7839e-42
2182.550000	4.79402e-42
2182.500000	4.80417e-42
2182.450000	4.81433e-42
2182.400000	4.82452e-42
2182.350000	4.83473e-42
2182.300000	4.84496e-42
2182.250000	4.85521e-42
2182.200000	4.86549e-42
2182.150000	4.87578e-42
2182.100000	4.8861e-42
2182.050000	4.89644e-42
2182.000000	4.9068e-42
2181.950000	4.91719e-42
2181.900000	4.92759e-42
2181.850000	4.93802e-42
2181.800000	4.94847e-42
2181.750000	4.95894e-42
2181.700000	4.96943e-42
2181.650000	4.97995e-42
2181.600000	4.99049e-42
2181.550000	5.00105e-42
2181.500000	5.01163e-42
2181.450000	5.02224e-42
2181.400000	5.03287e-42
2181.350000	5.04352e-42
2181.300000	5.05419e-42
2181.250000	5.06488e-42
2181.200000	5.0756e-42
2181.150000	5.08634e-42
2181.100000	5.09711e-42
2181.050000	5.10789e-42
2181.000000	5.1187e-42
2180.950000	5.12953e-42
2180.900000	5.14039e-42
2180.850000	5.15127e-42
2180.800000	5.16217e-42
2180.750000	5.17309e-42
2180.700000	5.18404e-42
2180.650000	5.19501e-42
2180.600000	5.206e-42
2180.550000	5.21702e-42
2180.500000	5.22806e-42
2180.450000	5.23912e-42
2180.400000	5.25021e-42
2180.350000	5.26132e-42
2180.300000	5.27245e-42
2180.250000	5.28361e-42
2180.200000	5.29479e-42
2180.150000	5.306e-42
2180.100000	5.31722e-42
2180.050000	5.32848e-42
2180.000000	5.33975e-42
2179.950000	5.35105e-42
2179.900000	5.36238e-42
2179.850000	5.37372e-42
2179.800000	5.3851e-42
2179.750000	5.39649e-42
2179.700000	5.40791e-42
2179.650000	5.41936e-42
2179.600000	5.43082e-42
2179.550000	5.44232e-42
2179.500000	5.45383e-42
2179.450000	5.46537e-42
2179.400000	5.47694e-42
2179.350000	5.48853e-42
2179.300000	5.50014e-42
2179.250000	5.51178e-42
2179.200000	5.52345e-42
2179.150000	5.53514e-42
2179.100000	5.54685e-42
2179.050000	5.55859e-42
2179.000000	5.57035e-42
2178.950000	5.58214e-42
2178.900000	5.59395e-42
2178.850000	5.60579e-42
2178.800000	5.61765e-42
2178.750000	5.62954e-42
2178.700000	5.64145e-42
2178.650000	5.65339e-42
2178.600000	5.66535e-42
2178.550000	5.67734e-42
2178.500000	5.68936e-42
2178.450000	5.7014e-42
2178.400000	5.71346e-42
2178.350000	5.72555e-42
2178.300000	5.73767e-42
2178.250000	5.74981e-42
2178.200000	5.76198e-42
2178.150000	5.77417e-42
2178.100000	5.78639e-42
2178.050000	5.79863e-42
2178.000000	5.81091e-42
2177.950000	5.8232e-42
2177.900000	5.83552e-42
2177.850000	5.84787e-42
2177.800000	5.86025e-42
2177.750000	5.87265e-42
2177.700000	5.88508e-42
2177.650000	5.89753e-42
2177.600000	5.91001e-42
2177.550000	5.92252e-42
2177.500000	5.93505e-42
2177.450000	5.94761e-42
2177.400000	5.9602e-42
2177.350000	5.97281e-42
2177.300000	5.98545e-42
2177.250000	5.99811e-42
2177.200000	6.01081e-42
2177.150000	6.02353e-42
2177.100000	6.03627e-42
2177.050000	6.04905e-42
2177.000000	6.06185e-42
2176.950000	6.07468e-42
2176.900000	6.08753e-42
2176.850000	6.10041e-42
2176.800000	6.11332e-42
2176.750000	6.12626e-42
2176.700000	6.13922e-42
2176.650000	6.15222e-42
2176.600000	6.16524e-42
2176.550000	6.17828e-42
2176.500000	6.19136e-42
2176.450000	6.20446e-42
2176.400000	6.21759e-42
2176.350000	6.23075e-42
2176.300000	6.24393e-42
2176.250000	6.25714e-42
2176.200000	6.27039e-42
2176.150000	6.28365e-42
2176.100000	6.29695e-42
2176.050000	6.31028e-42
2176.000000	6.32363e-42
2175.950000	6.33701e-42
2175.900000	6.35042e-42
2175.850000	6.36386e-42
2175.800000	6.37733e-42
2175.750000	6.39082e-42
2175.700000	6.40435e-42
2175.650000	6.4179e-42
2175.600000	6.43148e-42
2175.550000	6.44509e-42
2175.500000	6.45873e-42
2175.450000	6.4724e-42
2175.400000	6.4861e-42
2175.350000	6.49982e-42
2175.300000	6.51358e-42
2175.250000	6.52736e-42
2175.200000	6.54117e-42
2175.150000	6.55501e-42
2175.100000	6.56889e-42
2175.050000	6.58279e-42
2175.000000	6.59672e-42
2174.950000	6.61068e-42
2174.900000	6.62467e-42
2174.850000	6.63869e-42
2174.800000	6.65273e-42
2174.750000	6.66681e-42
2174.700000	6.68092e-42
2174.650000	6.69506e-42
2174.600000	6.70923e-42
2174.550000	6.72342e-42
2174.500000	6.73765e-42
2174.450000	6.75191e-42
2174.400000	6.7662e-42
2174.350000	6.78052e-42
2174.300000	6.79487e-42
2174.250000	6.80924e-42
2174.200000	6.82365e-42
2174.150000	6.83809e-42
2174.100000	6.85256e-42
2174.050000	6.86707e-42
2174.000000	6.8816e-42
2173.950000	6.89616e-42
2173.900000	6.91075e-42
2173.850000	6.92538e-42
2173.800000	6.94003e-42
2173.750000	6.95472e-42
2173.700000	6.96944e-42
2173.650000	6.98419e-42
2173.600000	6.99897e-42
2173.550000	7.01378e-42
2173.500000	7.02862e-42
2173.450000	7.04349e-42
2173.400000	7.0584e-42
2173.350000	7.07334e-42
2173.300000	7.0883e-42
2173.250000	7.1033e-42
2173.200000	7.11834e-42
2173.150000	7.1334e-42
2173.100000	7.14849e-42
2173.050000	7.16362e-42
2173.000000	7.17878e-42
2172.950000	7.19397e-42
2172.900000	7.2092e-42
2172.850000	7.22445e-42
2172.800000	7.23974e-42
2172.750000	7.25506e-42
2172.700000	7.27041e-42
2172.650000	7.2858e-42
2172.600000	7.30122e-42
2172.550000	7.31667e-42
2172.500000	7.33215e-42
2172.450000	7.34767e-42
2172.400000	7.36322e-42
2172.350000	7.3788e-42
2172.300000	7.39441e-42
2172.250000	7.41006e-42
2172.200000	7.42574e-42
2172.150000	7.44146e-42
2172.100000	7.4572e-42
2172.050000	7.47299e-42
2172.000000	7.4888e-42
2171.950000	7.50465e-42
2171.900000	7.52053e-42
2171.850000	7.53644e-42
2171.800000	7.55239e-42
2171.750000	7.56837e-42
2171.700000	7.58439e-42
2171.650000	7.60044e-42
2171.600000	7.61652e-42
2171.550000	7.63264e-42
2171.500000	7.64879e-42
2171.450000	7.66498e-42
2171.400000	7.6812e-42
2171.350000	7.69745e-42
2171.300000	7.71374e-42
2171.250000	7.73007e-42
2171.200000	7.74643e-42
2171.150000	7.76282e-42
2171.100000	7.77925e-42
2171.050000	7.79571e-42
2171.000000	7.81221e-42
2170.950000	7.82874e-42
2170.900000	7.8453e-42
2170.850000	7.86191e-42
2170.800000	7.87854e-42
2170.750000	7.89522e-42
2170.700000	7.91192e-42
2170.650000	7.92867e-42
2170.600000	7.94545e-42
2170.550000	7.96226e-42
2170.500000	7.97911e-42
2170.450000	7.99599e-42
2170.400000	8.01292e-42
2170.350000	8.02987e-42
2170.300000	8.04687e-42
2170.250000	8.06389e-42
2170.200000	8.08096e-42
2170.150000	8.09806e-42
2170.100000	8.1152e-42
2170.050000	8.13237e-42
2170.000000	8.14958e-42
2169.950000	8.16682e-42
2169.900000	8.18411e-42
2169.850000	8.20143e-42
2169.800000	8.21878e-42
2169.750000	8.23617e-42
2169.700000	8.2536e-42
2169.650000	8.27107e-42
2169.600000	8.28857e-42
2169.550000	8.30611e-42
2169.500000	8.32369e-42
2169.450000	8.34131e-42
2169.400000	8.35896e-42
2169.350000	8.37665e-42
2169.300000	8.39437e-42
2169.250000	8.41214e-42
2169.200000	8.42994e-42
2169.150000	8.44778e-42
2169.100000	8.46565e-42
2169.050000	8.48357e-42
2169.000000	8.50152e-42
2168.950000	8.51951e-42
2168.900000	8.53754e-42
2168.850000	8.55561e-42
2168.800000	8.57371e-42
2168.750000	8.59186e-42
2168.700000	8.61004e-42
2168.650000	8.62826e-42
2168.600000	8.64652e-42
2168.550000	8.66482e-42
2168.500000	8.68315e-42
2168.450000	8.70153e-42
2168.400000	8.71994e-42
2168.350000	8.7384e-42
2168.300000	8.75689e-42
2168.250000	8.77542e-42
2168.200000	8.79399e-42
2168.150000	8.8126e-42
2168.100000	8.83125e-42
2168.050000	8.84994e-42
2168.000000	8.86866e-42
2167.950000	8.88743e-42
2167.900000	8.90624e-42
2167.850000	8.92509e-42
2167.800000	8.94397e-42
2167.750000	8.9629e-42
2167.700000	8.98187e-42
2167.650000	9.00088e-42
2167.600000	9.01992e-42
2167.550000	9.03901e-42
2167.500000	9.05814e-42
2167.450000	9.07731e-42
2167.400000	9.09652e-42
2167.350000	9.11577e-42
2167.300000	9.13506e-42
2167.250000	9.15439e-42
2167.200000	9.17376e-42
2167.150000	9.19318e-42
2167.100000	9.21263e-42
2167.050000	9.23213e-42
2167.000000	9.25166e-42
2166.950000	9.27124e-42
2166.900000	9.29086e-42
2166.850000	9.31052e-42
2166.800000	9.33023e-42
2166.750000	9.34997e-42
2166.700000	9.36976e-42
2166.650000	9.38958e-42
2166.600000	9.40945e-42
2166.550000	9.42937e-42
2166.500000	9.44932e-42
2166.450000	9.46932e-42
2166.400000	9.48936e-42
2166.350000	9.50944e-42
2166.300000	9.52956e-42
2166.250000	9.54973e-42
2166.200000	9.56994e-42
2166.150000	9.59019e-42
2166.100000	9.61048e-42
2166.050000	9.63082e-42
2166.000000	9.6512e-42
2165.950000	9.67163e-42
2165.900000	9.69209e-42
2165.850000	9.7126e-42
2165.800000	9.73316e-42
2165.750000	9.75375e-42
2165.700000	9.7744e-42
2165.650000	9.79508e-42
2165.600000	9.81581e-42
2165.550000	9.83658e-42
2165.500000	9.8574e-42
2165.450000	9.87826e-42
2165.400000	9.89916e-42
2165.350000	9.92011e-42
2165.300000	9.9411e-42
2165.250000	9.96214e-42
2165.200000	9.98322e-42
2165.150000	1.00043e-41
2165.100000	1.00255e-41
2165.050000	1.00467e-41
2165.000000	1.0068e-41
2164.950000	1.00893e-41
2164.900000	1.01107e-41
2164.850000	1.0132e-41
2164.800000	1.01535e-41
2164.750000	1.0175e-41
2164.700000	1.01965e-41
2164.650000	1.02181e-41
2164.600000	1.02397e-41
2164.550000	1.02614e-41
2164.500000	1.02831e-41
2164.450000	1.03049e-41
2164.400000	1.03267e-41
2164.350000	1.03485e-41
2164.300000	1.03704e-41
2164.250000	1.03924e-41
2164.200000	1.04144e-41
2164.150000	1.04364e-41
2164.100000	1.04585e-41
2164.050000	1.04806e-41
2164.000000	1.05028e-41
2163.950000	1.0525e-41
2163.900000	1.05473e-41
2163.850000	1.05696e-41
2163.800000	1.0592e-41
2163.750000	1.06144e-41
2163.700000	1.06369e-41
2163.650000	1.06594e-41
2163.600000	1.06819e-41
2163.550000	1.07045e-41
2163.500000	1.07272e-41
2163.450000	1.07499e-41
2163.400000	1.07726e-41
2163.350000	1.07954e-41
2163.300000	1.08183e-41
2163.250000	1.08412e-41
2163.200000	1.08641e-41
2163.150000	1.08871e-41
2163.100000	1.09101e-41
2163.050000	1.09332e-41
2163.000000	1.09564e-41
2162.950000	1.09795e-41
2162.900000	1.10028e-41
2162.850000	1.10261e-41
2162.800000	1.10494e-41
2162.750000	1.10728e-41
2162.700000	1.10962e-41
2162.650000	1.11197e-41
2162.600000	1.11432e-41
2162.550000	1.11668e-41
2162.500000	1.11904e-41
2162.450000	1.12141e-41
2162.400000	1.12379e-41
2162.350000	1.12616e-41
2162.300000	1.12855e-41
2162.250000	1.13093e-41
2162.200000	1.13333e-41
2162.150000	1.13573e-41
2162.100000	1.13813e-41
2162.050000	1.14054e-41
2162.000000	1.14295e-41
2161.950000	1.14537e-41
2161.900000	1.14779e-41
2161.850000	1.15022e-41
2161.800000	1.15266e-41
2161.750000	1.1551e-41
2161.700000	1.15754e-41
2161.650000	1.15999e-41
2161.600000	1.16245e-41
2161.550000	1.16491e-41
2161.500000	1.16737e-41
2161.450000	1.16984e-41
2161.400000	1.17232e-41
2161.350000	1.1748e-41
2161.300000	1.17728e-41
2161.250000	1.17978e-41
2161.200000	1.18227e-41
2161.150000	1.18477e-41
2161.100000	1.18728e-41
2161.050000	1.18979e-41
2161.000000	1.19231e-41
2160.950000	1.19483e-41
2160.900000	1.19736e-41
2160.850000	1.1999e-41
2160.800000	1.20244e-41
2160.750000	1.20498e-41
2160.700000	1.20753e-41
2160.650000	1.21009e-41
2160.600000	1.21265e-41
2160.550000	1.21521e-41
2160.500000	1.21778e-41
2160.450000	1.22036e-41
2160.400000	1.22294e-41
2160.350000	1.22553e-41
2160.300000	1.22813e-41
2160.250000	1.23072e-41
2160.200000	1.23333e-41
2160.150000	1.23594e-41
2160.100000	1.23855e-41
2160.050000	1.24118e-41
2160.000000	1.2438e-41
2159.950000	1.24643e-41
2159.900000	1.24907e-41
2159.850000	1.25172e-41
2159.800000	1.25436e-41
2159.750000	1.25702e-41
2159.700000	1.25968e-41
2159.650000	1.26234e-41
2159.600000	1.26502e-41
2159.550000	1.26769e-41
2159.500000	1.27038e-41
2159.450000	1.27306e-41
2159.400000	1.27576e-41
2159.350000	1.27846e-41
2159.300000	1.28116e-41
2159.250000	1.28387e-41
2159.200000	1.28659e-41
2159.150000	1.28931e-41
2159.100000	1.29204e-41
2159.050000	1.29478e-41
2159.000000	1.29752e-41
2158.950000	1.30026e-41
2158.900000	1.30301e-41
2158.850000	1.30577e-41
2158.800000	1.30854e-41
2158.750000	1.3113e-41
2158.700000	1.31408e-41
2158.650000	1.31686e-41
2158.600000	1.31965e-41
2158.550000	1.32244e-41
2158.500000	1.32524e-41
2158.450000	1.32804e-41
2158.400000	1.33085e-41
2158.350000	1.33367e-41
2158.300000	1.33649e-41
2158.250000	1.33932e-41
2158.200000	1.34215e-41
2158.150000	1.345e-41
2158.100000	1.34784e-41
2158.050000	1.35069e-41
2158.000000	1.35355e-41
2157.950000	1.35642e-41
2157.900000	1.35929e-41
2157.850000	1.36216e-41
2157.800000	1.36505e-41
2157.750000	1.36793e-41
2157.700000	1.37083e-41
2157.650000	1.37373e-41
2157.600000	1.37664e-41
2157.550000	1.37955e-41
2157.500000	1.38247e-41
2157.450000	1.3854e-41
2157.400000	1.38833e-41
2157.350000	1.39127e-41
2157.300000	1.39421e-41
2157.250000	1.39716e-41
2157.200000	1.40012e-41
2157.150000	1.40308e-41
2157.100000	1.40605e-41
2157.050000	1.40902e-41
2157.000000	1.41201e-41
2156.950000	1.41499e-41
2156.900000	1.41799e-41
2156.850000	1.42099e-41
2156.800000	1.424e-41
2156.750000	1.42701e-41
2156.700000	1.43003e-41
2156.650000	1.43306e-41
2156.600000	1.43609e-41
2156.550000	1.43913e-41
2156.500000	1.44217e-41
2156.450000	1.44523e-41
2156.400000	1.44828e-41
2156.350000	1.45135e-41
2156.300000	1.45442e-41
2156.250000	1.4575e-41
2156.200000	1.46058e-41
2156.150000	1.46367e-41
2156.100000	1.46677e-41
2156.050000	1.46988e-41
2156.000000	1.47299e-41
2155.950000	1.4761e-41
2155.900000	1.47923e-41
2155.850000	1.48236e-41
2155.800000	1.48549e-41
2155.750000	1.48864e-41
2155.700000	1.49179e-41
2155.650000	1.49494e-41
2155.600000	1.49811e-41
2155.550000	1.50128e-41
2155.500000	1.50446e-41
2155.450000	1.50764e-41
2155.400000	1.51083e-41
2155.350000	1.51403e-41
2155.300000	1.51723e-41
2155.250000	1.52044e-41
2155.200000	1.52366e-41
2155.150000	1.52688e-41
2155.100000	1.53012e-41
2155.050000	1.53335e-41
2155.000000	1.5366e-41
2154.950000	1.53985e-41
2154.900000	1.54311e-41
2154.850000	1.54637e-41
2154.800000	1.54965e-41
2154.750000	1.55293e-41
2154.700000	1.55621e-41
2154.650000	1.55951e-41
2154.600000	1.56281e-41
2154.550000	1.56611e-41
2154.500000	1.56943e-41
2154.450000	1.57275e-41
2154.400000	1.57608e-41
2154.350000	1.57941e-41
2154.300000	1.58276e-41
2154.250000	1.5861e-41
2154.200000	1.58946e-41
2154.150000	1.59282e-41
2154.100000	1.5962e-41
2154.050000	1.59957e-41
2154.000000	1.60296e-41
2153.950000	1.60635e-41
2153.900000	1.60975e-41
2153.850000	1.61316e-41
2153.800000	1.61657e-41
2153.750000	1.61999e-41
2153.700000	1.62342e-41
2153.650000	1.62686e-41
2153.600000	1.6303e-41
2153.550000	1.63375e-41
2153.500000	1.63721e-41
2153.450000	1.64067e-41
2153.400000	1.64414e-41
2153.350000	1.64762e-41
2153.300000	1.65111e-41
2153.250000	1.6546e-41
2153.200000	1.6581e-41
2153.150000	1.66161e-41
2153.100000	1.66513e-41
2153.050000	1.66865e-41
2153.000000	1.67218e-41
2152.950000	1.67572e-41
2152.900000	1.67927e-41
2152.850000	1.68282e-41
2152.800000	1.68638e-41
2152.750000	1.68995e-41
2152.700000	1.69353e-41
2152.650000	1.69711e-41
2152.600000	1.7007e-41
2152.550000	1.7043e-41
2152.500000	1.70791e-41
2152.450000	1.71152e-41
2152.400000	1.71515e-41
2152.350000	1.71878e-41
2152.300000	1.72241e-41
2152.250000	1.72606e-41
2152.200000	1.72971e-41
2152.150000	1.73337e-41
2152.100000	1.73704e-41
2152.050000	1.74072e-41
2152.000000	1.7444e-41
2151.950000	1.74809e-41
2151.900000	1.75179e-41
2151.850000	1.7555e-41
2151.800000	1.75921e-41
2151.750000	1.76294e-41
2151.700000	1.76667e-41
2151.650000	1.77041e-41
2151.600000	1.77415e-41
2151.550000	1.77791e-41
2151.500000	1.78167e-41
2151.450000	1.78544e-41
2151.400000	1.78922e-41
2151.350000	1.793e-41
2151.300000	1.7968e-41
2151.250000	1.8006e-41
2151.200000	1.80441e-41
2151.150000	1.80823e-41
2151.100000	1.81206e-41
2151.050000	1.81589e-41
2151.000000	1.81973e-41
2150.950000	1.82359e-41
2150.900000	1.82744e-41
2150.850000	1.83131e-41
2150.800000	1.83519e-41
2150.750000	1.83907e-41
2150.700000	1.84296e-41
2150.650000	1.84686e-41
2150.600000	1.85077e-41
2150.550000	1.85469e-41
2150.500000	1.85861e-41
2150.450000	1.86255e-41
2150.400000	1.86649e-41
2150.350000	1.87044e-41
2150.300000	1.8744e-41
2150.250000	1.87836e-41
2150.200000	1.88234e-41
2150.150000	1.88632e-41
2150.100000	1.89031e-41
2150.050000	1.89431e-41
2150.000000	1.89832e-41
2149.950000	1.90234e-41
2149.900000	1.90637e-41
2149.850000	1.9104e-41
2149.800000	1.91444e-41
2149.750000	1.91849e-41
2149.700000	1.92255e-41
2149.650000	1.92662e-41
2149.600000	1.9307e-41
2149.550000	1.93479e-41
2149.500000	1.93888e-41
2149.450000	1.94298e-41
2149.400000	1.94709e-41
2149.350000	1.95122e-41
2149.300000	1.95534e-41
2149.250000	1.95948e-41
2149.200000	1.96363e-41
2149.150000	1.96778e-41
2149.100000	1.97195e-41
2149.050000	1.97612e-41
2149.000000	1.9803e-41
2148.950000	1.9845e-41
2148.900000	1.98869e-41
2148.850000	1.9929e-41
2148.800000	1.99712e-41
2148.750000	2.00135e-41
2148.700000	2.00558e-41
2148.650000	2.00983e-41
2148.600000	2.01408e-41
2148.550000	2.01834e-41
2148.500000	2.02261e-41
2148.450000	2.02689e-41
2148.400000	2.03118e-41
2148.350000	2.03548e-41
2148.300000	2.03979e-41
2148.250000	2.04411e-41
2148.200000	2.04843e-41
2148.150000	2.05277e-41
2148.100000	2.05711e-41
2148.050000	2.06146e-41
2148.000000	2.06583e-41
2147.950000	2.0702e-41
2147.900000	2.07458e-41
2147.850000	2.07897e-41
2147.800000	2.08337e-41
2147.750000	2.08778e-41
2147.700000	2.0922e-41
2147.650000	2.09662e-41
2147.600000	2.10106e-41
2147.550000	2.10551e-41
2147.500000	2.10996e-41
2147.450000	2.11443e-41
2147.400000	2.1189e-41
2147.350000	2.12339e-41
2147.300000	2.12788e-41
2147.250000	2.13238e-41
2147.200000	2.1369e-41
2147.150000	2.14142e-41
2147.100000	2.14595e-41
2147.050000	2.15049e-41
2147.000000	2.15504e-41
2146.950000	2.1596e-41
2146.900000	2.16417e-41
2146.850000	2.16875e-41
2146.800000	2.17334e-41
2146.750000	2.17794e-41
2146.700000	2.18255e-41
2146.650000	2.18717e-41
2146.600000	2.1918e-41
2146.550000	2.19644e-41
2146.500000	2.20109e-41
2146.450000	2.20574e-41
2146.400000	2.21041e-41
2146.350000	2.21509e-41
2146.300000	2.21978e-41
2146.250000	2.22447e-41
2146.200000	2.22918e-41
2146.150000	2.2339e-41
2146.100000	2.23863e-41
2146.050000	2.24336e-41
2146.000000	2.24811e-41
2145.950000	2.25287e-41
2145.900000	2.25764e-41
2145.850000	2.26242e-41
2145.800000	2.2672e-41
2145.750000	2.272e-41
2145.700000	2.27681e-41
2145.650000	2.28163e-41
2145.600000	2.28646e-41
2145.550000	2.29129e-41
2145.500000	2.29614e-41
2145.450000	2.301e-41
2145.400000	2.30587e-41
2145.350000	2.31075e-41
2145.300000	2.31564e-41
2145.250000	2.32054e-41
2145.200000	2.32545e-41
2145.150000	2.33037e-41
2145.100000	2.33531e-41
2145.050000	2.34025e-41
2145.000000	2.3452e-41
2144.950000	2.35016e-41
2144.900000	2.35514e-41
2144.850000	2.36012e-41
2144.800000	2.36512e-41
2144.750000	2.37012e-41
2144.700000	2.37514e-41
2144.650000	2.38016e-41
2144.600000	2.3852e-41
2144.550000	2.39025e-41
2144.500000	2.39531e-41
2144.450000	2.40038e-41
2144.400000	2.40546e-41
2144.350000	2.41055e-41
2144.300000	2.41565e-41
2144.250000	2.42076e-41
2144.200000	2.42588e-41
2144.150000	2.43102e-41
2144.100000	2.43616e-41
2144.050000	2.44132e-41
2144.000000	2.44648e-41
2143.950000	2.45166e-41
2143.900000	2.45685e-41
2143.850000	2.46205e-41
2143.800000	2.46726e-41
2143.750000	2.47248e-41
2143.700000	2.47771e-41
2143.650000	2.48296e-41
2143.600000	2.48821e-41
2143.550000	2.49348e-41
2143.500000	2.49875e-41
2143.450000	2.50404e-41
2143.400000	2.50934e-41
2143.350000	2.51465e-41
2143.300000	2.51997e-41
2143.250000	2.5253e-41
2143.200000	2.53065e-41
2143.150000	2.536e-41
2143.100000	2.54137e-41
2143.050000	2.54675e-41
2143.000000	2.55214e-41
2142.950000	2.55754e-41
2142.900000	2.56295e-41
2142.850000	2.56838e-41
2142.800000	2.57381e-41
2142.750000	2.57926e-41
2142.700000	2.58472e-41
2142.650000	2.59019e-41
2142.600000	2.59567e-41
2142.550000	2.60116e-41
2142.500000	2.60667e-41
2142.450000	2.61218e-41
2142.400000	2.61771e-41
2142.350000	2.62325e-41
2142.300000	2.6288e-41
2142.250000	2.63436e-41
2142.200000	2.63994e-41
2142.150000	2.64553e-41
2142.100000	2.65112e-41
2142.050000	2.65674e-41
2142.000000	2.66236e-41
2141.950000	2.66799e-41
2141.900000	2.67364e-41
2141.850000	2.6793e-41
2141.800000	2.68497e-41
2141.750000	2.69065e-41
2141.700000	2.69634e-41
2141.650000	2.70205e-41
2141.600000	2.70777e-41
2141.550000	2.7135e-41
2141.500000	2.71924e-41
2141.450000	2.72499e-41
2141.400000	2.73076e-41
2141.350000	2.73654e-41
2141.300000	2.74233e-41
2141.250000	2.74813e-41
2141.200000	2.75395e-41
2141.150000	2.75978e-41
2141.100000	2.76562e-41
2141.050000	2.77147e-41
2141.000000	2.77734e-41
2140.950000	2.78321e-41
2140.900000	2.7891e-41
2140.850000	2.79501e-41
2140.800000	2.80092e-41
2140.750000	2.80685e-41
2140.700000	2.81279e-41
2140.650000	2.81874e-41
2140.600000	2.82471e-41
2140.550000	2.83068e-41
2140.500000	2.83668e-41
2140.450000	2.84268e-41
2140.400000	2.84869e-41
2140.350000	2.85472e-41
2140.300000	2.86076e-41
2140.250000	2.86682e-41
2140.200000	2.87289e-41
2140.150000	2.87897e-41
2140.100000	2.88506e-41
2140.050000	2.89116e-41
2140.000000	2.89728e-41
2139.950000	2.90341e-41
2139.900000	2.90956e-41
2139.850000	2.91571e-41
2139.800000	2.92189e-41
2139.750000	2.92807e-41
2139.700000	2.93427e-41
2139.650000	2.94047e-41
2139.600000	2.9467e-41
2139.550000	2.95293e-41
2139.500000	2.95918e-41
2139.450000	2.96545e-41
2139.400000	2.97172e-41
2139.350000	2.97801e-41
2139.300000	2.98431e-41
2139.250000	2.99063e-41
2139.200000	2.99696e-41
2139.150000	3.0033e-41
2139.100000	3.00965e-41
2139.050000	3.01602e-41
2139.000000	3.02241e-41
2138.950000	3.0288e-41
2138.900000	3.03521e-41
2138.850000	3.04164e-41
2138.800000	3.04807e-41
2138.750000	3.05452e-41
2138.700000	3.06099e-41
2138.650000	3.06747e-41
2138.600000	3.07396e-41
2138.550000	3.08046e-41
2138.500000	3.08698e-41
2138.450000	3.09351e-41
2138.400000	3.10006e-41
2138.350000	3.10662e-41
2138.300000	3.1132e-41
2138.250000	3.11978e-41
2138.200000	3.12639e-41
2138.150000	3.133e-41
2138.100000	3.13963e-41
2138.050000	3.14628e-41
2138.000000	3.15294e-41
2137.950000	3.15961e-41
2137.900000	3.1663e-41
2137.850000	3.173e-41
2137.800000	3.17971e-41
2137.750000	3.18644e-41
2137.700000	3.19318e-41
2137.650000	3.19994e-41
2137.600000	3.20671e-41
2137.550000	3.2135e-41
2137.500000	3.2203e-41
2137.450000	3.22711e-41
2137.400000	3.23394e-41
2137.350000	3.24079e-41
2137.300000	3.24765e-41
2137.250000	3.25452e-41
2137.200000	3.26141e-41
2137.150000	3.26831e-41
2137.100000	3.27523e-41
2137.050000	3.28216e-41
2137.000000	3.2891e-41
2136.950000	3.29606e-41
2136.900000	3.30304e-41
2136.850000	3.31003e-41
2136.800000	3.31703e-41
2136.750000	3.32405e-41
2136.700000	3.33109e-41
2136.650000	3.33814e-41
2136.600000	3.3452e-41
2136.550000	3.35228e-41
2136.500000	3.35938e-41
2136.450000	3.36648e-41
2136.400000	3.37361e-41
2136.350000	3.38075e-41
2136.300000	3.3879e-41
2136.250000	3.39507e-41
2136.200000	3.40226e-41
2136.150000	3.40946e-41
2136.100000	3.41667e-41
2136.050000	3.4239e-41
2136.000000	3.43115e-41
2135.950000	3.43841e-41
2135.900000	3.44569e-41
2135.850000	3.45298e-41
2135.800000	3.46029e-41
2135.750000	3.46761e-41
2135.700000	3.47495e-41
2135.650000	3.4823e-41
2135.600000	3.48967e-41
2135.550000	3.49706e-41
2135.500000	3.50446e-41
2135.450000	3.51187e-41
2135.400000	3.51931e-41
2135.350000	3.52675e-41
2135.300000	3.53422e-41
2135.250000	3.5417e-41
2135.200000	3.54919e-41
2135.150000	3.5567e-41
2135.100000	3.56423e-41
2135.050000	3.57177e-41
2135.000000	3.57933e-41
2134.950000	3.58691e-41
2134.900000	3.5945e-41
2134.850000	3.6021e-41
2134.800000	3.60973e-41
2134.750000	3.61737e-41
2134.700000	3.62502e-41
2134.650000	3.63269e-41
2134.600000	3.64038e-41
2134.550000	3.64809e-41
2134.500000	3.65581e-41
2134.450000	3.66354e-41
2134.400000	3.6713e-41
2134.350000	3.67907e-41
2134.300000	3.68685e-41
2134.250000	3.69465e-41
2134.200000	3.70247e-41
2134.150000	3.71031e-41
2134.100000	3.71816e-41
2134.050000	3.72603e-41
2134.000000	3.73391e-41
2133.950000	3.74182e-41
2133.900000	3.74973e-41
2133.850000	3.75767e-41
2133.800000	3.76562e-41
2133.750000	3.77359e-41
2133.700000	3.78158e-41
2133.650000	3.78958e-41
2133.600000	3.7976e-41
2133.550000	3.80564e-41
2133.500000	3.81369e-41
2133.450000	3.82176e-41
2133.400000	3.82985e-41
2133.350000	3.83795e-41
2133.300000	3.84608e-41
2133.250000	3.85422e-41
2133.200000	3.86237e-41
2133.150000	3.87055e-41
2133.100000	3.87874e-41
2133.050000	3.88695e-41
2133.000000	3.89517e-41
2132.950000	3.90342e-41
2132.900000	3.91168e-41
2132.850000	3.91995e-41
2132.800000	3.92825e-41
2132.750000	3.93656e-41
2132.700000	3.94489e-41
2132.650000	3.95324e-41
2132.600000	3.96161e-41
2132.550000	3.96999e-41
2132.500000	3.97839e-41
2132.450000	3.98681e-41
2132.400000	3.99525e-41
2132.350000	4.00371e-41
2132.300000	4.01218e-41
2132.250000	4.02067e-41
2132.200000	4.02918e-41
2132.150000	4.03771e-41
2132.100000	4.04625e-41
2132.050000	4.05481e-41
2132.000000	4.06339e-41
2131.950000	4.07199e-41
2131.900000	4.08061e-41
2131.850000	4.08925e-41
2131.800000	4.0979e-41
2131.750000	4.10657e-41
2131.700000	4.11526e-41
2131.650000	4.12397e-41
2131.600000	4.1327e-41
2131.550000	4.14145e-41
2131.500000	4.15021e-41
2131.450000	4.15899e-41
2131.400000	4.1678e-41
2131.350000	4.17662e-41
2131.300000	4.18545e-41
2131.250000	4.19431e-41
2131.200000	4.20319e-41
2131.150000	4.21208e-41
2131.100000	4.221e-41
2131.050000	4.22993e-41
2131.000000	4.23888e-41
2130.950000	4.24785e-41
2130.900000	4.25684e-41
2130.850000	4.26585e-41
2130.800000	4.27488e-41
2130.750000	4.28393e-41
2130.700000	4.29299e-41
2130.650000	4.30208e-41
2130.600000	4.31118e-41
2130.550000	4.32031e-41
2130.500000	4.32945e-41
2130.450000	4.33861e-41
2130.400000	4.34779e-41
2130.350000	4.35699e-41
2130.300000	4.36621e-41
2130.250000	4.37545e-41
2130.200000	4.38471e-41
2130.150000	4.39399e-41
2130.100000	4.40329e-41
2130.050000	4.41261e-41
2130.000000	4.42195e-41
2129.950000	4.43131e-41
2129.900000	4.44069e-41
2129.850000	4.45008e-41
2129.800000	4.4595e-41
2129.750000	4.46894e-41
2129.700000	4.4784e-41
2129.650000	4.48787e-41
2129.600000	4.49737e-41
2129.550000	4.50689e-41
2129.500000	4.51643e-41
2129.450000	4.52599e-41
2129.400000	4.53556e-41
2129.350000	4.54516e-41
2129.300000	4.55478e-41
2129.250000	4.56442e-41
2129.200000	4.57408e-41
2129.150000	4.58376e-41
2129.100000	4.59346e-41
2129.050000	4.60318e-41
2129.000000	4.61292e-41
2128.950000	4.62269e-41
2128.900000	4.63247e-41
2128.850000	4.64227e-41
2128.800000	4.6521e-41
2128.750000	4.66194e-41
2128.700000	4.67181e-41
2128.650000	4.68169e-41
2128.600000	4.6916e-41
2128.550000	4.70153e-41
2128.500000	4.71148e-41
2128.450000	4.72145e-41
2128.400000	4.73144e-41
2128.350000	4.74146e-41
2128.300000	4.75149e-41
2128.250000	4.76155e-41
2128.200000	4.77162e-41
2128.150000	4.78172e-41
2128.100000	4.79184e-41
2128.050000	4.80198e-41
2128.000000	4.81214e-41
2127.950000	4.82233e-41
2127.900000	4.83253e-41
2127.850000	4.84276e-41
2127.800000	4.85301e-41
2127.750000	4.86328e-41
2127.700000	4.87357e-41
2127.650000	4.88389e-41
2127.600000	4.89422e-41
2127.550000	4.90458e-41
2127.500000	4.91496e-41
2127.450000	4.92536e-41
2127.400000	4.93578e-41
2127.350000	4.94623e-41
2127.300000	4.9567e-41
2127.250000	4.96719e-41
2127.200000	4.9777e-41
2127.150000	4.98823e-41
2127.100000	4.99879e-41
2127.050000	5.00937e-41
2127.000000	5.01997e-41
2126.950000	5.03059e-41
2126.900000	5.04124e-41
2126.850000	5.05191e-41
2126.800000	5.0626e-41
2126.750000	5.07331e-41
2126.700000	5.08405e-41
2126.650000	5.09481e-41
2126.600000	5.10559e-41
2126.550000	5.1164e-41
2126.500000	5.12723e-41
2126.450000	5.13808e-41
2126.400000	5.14895e-41
2126.350000	5.15985e-41
2126.300000	5.17077e-41
2126.250000	5.18171e-41
2126.200000	5.19268e-41
2126.150000	5.20366e-41
2126.100000	5.21468e-41
2126.050000	5.22571e-41
2126.000000	5.23677e-41
2125.950000	5.24785e-41
2125.900000	5.25896e-41
2125.850000	5.27009e-41
2125.800000	5.28124e-41
2125.750000	5.29242e-41
2125.700000	5.30362e-41
2125.650000	5.31484e-41
2125.600000	5.32609e-41
2125.550000	5.33736e-41
2125.500000	5.34866e-41
2125.450000	5.35998e-41
2125.400000	5.37132e-41
2125.350000	5.38269e-41
2125.300000	5.39408e-41
2125.250000	5.4055e-41
2125.200000	5.41694e-41
2125.150000	5.4284e-41
2125.100000	5.43989e-41
2125.050000	5.4514e-41
2125.000000	5.46294e-41
2124.950000	5.4745e-41
2124.900000	5.48608e-41
2124.850000	5.49769e-41
2124.800000	5.50933e-41
2124.750000	5.52099e-41
2124.700000	5.53267e-41
2124.650000	5.54438e-41
2124.600000	5.55612e-41
2124.550000	5.56787e-41
2124.500000	5.57966e-41
2124.450000	5.59147e-41
2124.400000	5.6033e-41
2124.350000	5.61516e-41
2124.300000	5.62704e-41
2124.250000	5.63895e-41
2124.200000	5.65088e-41
2124.150000	5.66284e-41
2124.100000	5.67483e-41
2124.050000	5.68684e-41
2124.000000	5.69887e-41
2123.950000	5.71093e-41
2123.900000	5.72302e-41
2123.850000	5.73513e-41
2123.800000	5.74727e-41
2123.750000	5.75943e-41
2123.700000	5.77162e-41
2123.650000	5.78383e-41
2123.600000	5.79607e-41
2123.550000	5.80834e-41
2123.500000	5.82063e-41
2123.450000	5.83295e-41
2123.400000	5.84529e-41
2123.350000	5.85766e-41
2123.300000	5.87006e-41
2123.250000	5.88248e-41
2123.200000	5.89493e-41
2123.150000	5.90741e-41
2123.100000	5.91991e-41
2123.050000	5.93244e-41
2123.000000	5.94499e-41
2122.950000	5.95757e-41
2122.900000	5.97018e-41
2122.850000	5.98282e-41
2122.800000	5.99548e-41
2122.750000	6.00817e-41
2122.700000	6.02088e-41
2122.650000	6.03362e-41
2122.600000	6.04639e-41
2122.550000	6.05919e-41
2122.500000	6.07201e-41
2122.450000	6.08486e-41
2122.400000	6.09774e-41
2122.350000	6.11064e-41
2122.300000	6.12358e-41
2122.250000	6.13654e-41
2122.200000	6.14952e-41
2122.150000	6.16254e-41
2122.100000	6.17558e-41
2122.050000	6.18865e-41
2122.000000	6.20175e-41
2121.950000	6.21487e-41
2121.900000	6.22802e-41
2121.850000	6.2412e-41
2121.800000	6.25441e-41
2121.750000	6.26765e-41
2121.700000	6.28091e-41
2121.650000	6.2942e-41
2121.600000	6.30753e-41
2121.550000	6.32087e-41
2121.500000	6.33425e-41
2121.450000	6.34766e-41
2121.400000	6.36109e-41
2121.350000	6.37455e-41
2121.300000	6.38804e-41
2121.250000	6.40156e-41
2121.200000	6.41511e-41
2121.150000	6.42869e-41
2121.100000	6.44229e-41
2121.050000	6.45592e-41
2121.000000	6.46959e-41
2120.950000	6.48328e-41
2120.900000	6.497e-41
2120.850000	6.51075e-41
2120.800000	6.52453e-41
2120.750000	6.53834e-41
2120.700000	6.55217e-41
2120.650000	6.56604e-41
2120.600000	6.57994e-41
2120.550000	6.59386e-41
2120.500000	6.60782e-41
2120.450000	6.6218e-41
2120.400000	6.63581e-41
2120.350000	6.64986e-41
2120.300000	6.66393e-41
2120.250000	6.67803e-41
2120.200000	6.69217e-41
2120.150000	6.70633e-41
2120.100000	6.72052e-41
2120.050000	6.73474e-41
2120.000000	6.749e-41
2119.950000	6.76328e-41
2119.900000	6.77759e-41
2119.850000	6.79194e-41
2119.800000	6.80631e-41
2119.750000	6.82071e-41
2119.700000	6.83515e-41
2119.650000	6.84961e-41
2119.600000	6.86411e-41
2119.550000	6.87864e-41
2119.500000	6.89319e-41
2119.450000	6.90778e-41
2119.400000	6.9224e-41
2119.350000	6.93705e-41
2119.300000	6.95173e-41
2119.250000	6.96644e-41
2119.200000	6.98119e-41
2119.150000	6.99596e-41
2119.100000	7.01077e-41
2119.050000	7.02561e-41
2119.000000	7.04047e-41
2118.950000	7.05537e-41
2118.900000	7.0703e-41
2118.850000	7.08527e-41
2118.800000	7.10026e-41
2118.750000	7.11529e-41
2118.700000	7.13035e-41
2118.650000	7.14544e-41
2118.600000	7.16056e-41
2118.550000	7.17571e-41
2118.500000	7.1909e-41
2118.450000	7.20612e-41
2118.400000	7.22137e-41
2118.350000	7.23665e-41
2118.300000	7.25197e-41
2118.250000	7.26731e-41
2118.200000	7.28269e-41
2118.150000	7.29811e-41
2118.100000	7.31355e-41
2118.050000	7.32903e-41
2118.000000	7.34454e-41
2117.950000	7.36008e-41
2117.900000	7.37566e-41
2117.850000	7.39127e-41
2117.800000	7.40691e-41
2117.750000	7.42259e-41
2117.700000	7.43829e-41
2117.650000	7.45404e-41
2117.600000	7.46981e-41
2117.550000	7.48562e-41
2117.500000	7.50146e-41
2117.450000	7.51734e-41
2117.400000	7.53325e-41
2117.350000	7.54919e-41
2117.300000	7.56517e-41
2117.250000	7.58118e-41
2117.200000	7.59722e-41
2117.150000	7.6133e-41
2117.100000	7.62941e-41
2117.050000	7.64556e-41
2117.000000	7.66174e-41
2116.950000	7.67795e-41
2116.900000	7.6942e-41
2116.850000	7.71048e-41
2116.800000	7.7268e-41
2116.750000	7.74316e-41
2116.700000	7.75954e-41
2116.650000	7.77596e-41
2116.600000	7.79242e-41
2116.550000	7.80891e-41
2116.500000	7.82544e-41
2116.450000	7.842e-41
2116.400000	7.8586e-41
2116.350000	7.87523e-41
2116.300000	7.89189e-41
2116.250000	7.9086e-41
2116.200000	7.92533e-41
2116.150000	7.9421e-41
2116.100000	7.95891e-41
2116.050000	7.97576e-41
2116.000000	7.99264e-41
2115.950000	8.00955e-41
2115.900000	8.0265e-41
2115.850000	8.04349e-41
2115.800000	8.06051e-41
2115.750000	8.07757e-41
2115.700000	8.09466e-41
2115.650000	8.1118e-41
2115.600000	8.12896e-41
2115.550000	8.14617e-41
2115.500000	8.16341e-41
2115.450000	8.18068e-41
2115.400000	8.198e-41
2115.350000	8.21535e-41
2115.300000	8.23273e-41
2115.250000	8.25015e-41
2115.200000	8.26761e-41
2115.150000	8.28511e-41
2115.100000	8.30265e-41
2115.050000	8.32022e-41
2115.000000	8.33783e-41
2114.950000	8.35547e-41
2114.900000	8.37315e-41
2114.850000	8.39087e-41
2114.800000	8.40863e-41
2114.750000	8.42643e-41
2114.700000	8.44426e-41
2114.650000	8.46213e-41
2114.600000	8.48004e-41
2114.550000	8.49799e-41
2114.500000	8.51597e-41
2114.450000	8.53399e-41
2114.400000	8.55205e-41
2114.350000	8.57015e-41
2114.300000	8.58829e-41
2114.250000	8.60647e-41
2114.200000	8.62468e-41
2114.150000	8.64293e-41
2114.100000	8.66122e-41
2114.050000	8.67955e-41
2114.000000	8.69792e-41
2113.950000	8.71633e-41
2113.900000	8.73478e-41
2113.850000	8.75326e-41
2113.800000	8.77179e-41
2113.750000	8.79035e-41
2113.700000	8.80896e-41
2113.650000	8.8276e-41
2113.600000	8.84628e-41
2113.550000	8.865e-41
2113.500000	8.88376e-41
2113.450000	8.90256e-41
2113.400000	8.92141e-41
2113.350000	8.94029e-41
2113.300000	8.95921e-41
2113.250000	8.97817e-41
2113.200000	8.99717e-41
2113.150000	9.01621e-41
2113.100000	9.03529e-41
2113.050000	9.05441e-41
2113.000000	9.07357e-41
2112.950000	9.09278e-41
2112.900000	9.11202e-41
2112.850000	9.1313e-41
2112.800000	9.15063e-41
2112.750000	9.16999e-41
2112.700000	9.1894e-41
2112.650000	9.20885e-41
2112.600000	9.22834e-41
2112.550000	9.24787e-41
2112.500000	9.26744e-41
2112.450000	9.28705e-41
2112.400000	9.30671e-41
2112.350000	9.3264e-41
2112.300000	9.34614e-41
2112.250000	9.36592e-41
2112.200000	9.38574e-41
2112.150000	9.40561e-41
2112.100000	9.42551e-41
2112.050000	9.44546e-41
2112.000000	9.46545e-41
2111.950000	9.48548e-41
2111.900000	9.50556e-41
2111.850000	9.52567e-41
2111.800000	9.54583e-41
2111.750000	9.56603e-41
2111.700000	9.58628e-41
2111.650000	9.60657e-41
2111.600000	9.6269e-41
2111.550000	9.64727e-41
2111.500000	9.66769e-41
2111.450000	9.68815e-41
2111.400000	9.70865e-41
2111.350000	9.7292e-41
2111.300000	9.74979e-41
2111.250000	9.77042e-41
2111.200000	9.7911e-41
2111.150000	9.81182e-41
2111.100000	9.83259e-41
2111.050000	9.8534e-41
2111.000000	9.87425e-41
2110.950000	9.89515e-41
2110.900000	9.91609e-41
2110.850000	9.93707e-41
2110.800000	9.9581e-41
2110.750000	9.97918e-41
2110.700000	1.00003e-40
2110.650000	1.00215e-40
2110.600000	1.00427e-40
2110.550000	1.00639e-40
2110.500000	1.00852e-40
2110.450000	1.01066e-40
2110.400000	1.0128e-40
2110.350000	1.01494e-40
2110.300000	1.01709e-40
2110.250000	1.01924e-40
2110.200000	1.0214e-40
2110.150000	1.02356e-40
2110.100000	1.02572e-40
2110.050000	1.0279e-40
2110.000000	1.03007e-40
2109.950000	1.03225e-40
2109.900000	1.03444e-40
2109.850000	1.03662e-40
2109.800000	1.03882e-40
2109.750000	1.04102e-40
2109.700000	1.04322e-40
2109.650000	1.04543e-40
2109.600000	1.04764e-40
2109.550000	1.04986e-40
2109.500000	1.05208e-40
2109.450000	1.05431e-40
2109.400000	1.05654e-40
2109.350000	1.05877e-40
2109.300000	1.06101e-40
2109.250000	1.06326e-40
2109.200000	1.06551e-40
2109.150000	1.06776e-40
2109.100000	1.07002e-40
2109.050000	1.07229e-40
2109.000000	1.07456e-40
2108.950000	1.07683e-40
2108.900000	1.07911e-40
2108.850000	1.08139e-40
2108.800000	1.08368e-40
2108.750000	1.08598e-40
2108.700000	1.08828e-40
2108.650000	1.09058e-40
2108.600000	1.09289e-40
2108.550000	1.0952e-40
2108.500000	1.09752e-40
2108.450000	1.09984e-40
2108.400000	1.10217e-40
2108.350000	1.1045e-40
2108.300000	1.10684e-40
2108.250000	1.10918e-40
2108.200000	1.11153e-40
2108.150000	1.11388e-40
2108.100000	1.11624e-40
2108.050000	1.1186e-40
2108.000000	1.12097e-40
2107.950000	1.12334e-40
2107.900000	1.12572e-40
2107.850000	1.1281e-40
2107.800000	1.13049e-40
2107.750000	1.13288e-40
2107.700000	1.13528e-40
2107.650000	1.13768e-40
2107.600000	1.14009e-40
2107.550000	1.1425e-40
2107.500000	1.14492e-40
2107.450000	1.14734e-40
2107.400000	1.14977e-40
2107.350000	1.1522e-40
2107.300000	1.15464e-40
2107.250000	1.15708e-40
2107.200000	1.15953e-40
2107.150000	1.16199e-40
2107.100000	1.16445e-40
2107.050000	1.16691e-40
2107.000000	1.16938e-40
2106.950000	1.17186e-40
2106.900000	1.17434e-40
2106.850000	1.17682e-40
2106.800000	1.17931e-40
2106.750000	1.18181e-40
2106.700000	1.18431e-40
2106.650000	1.18681e-40
2106.600000	1.18933e-40
2106.550000	1.19184e-40
2106.500000	1.19437e-40
2106.450000	1.19689e-40
2106.400000	1.19943e-40
2106.350000	1.20196e-40
2106.300000	1.20451e-40
2106.250000	1.20706e-40
2106.200000	1.20961e-40
2106.150000	1.21217e-40
2106.100000	1.21474e-40
2106.050000	1.21731e-40
2106.000000	1.21988e-40
2105.950000	1.22247e-40
2105.900000	1.22505e-40
2105.850000	1.22765e-40
2105.800000	1.23024e-40
2105.750000	1.23285e-40
2105.700000	1.23546e-40
2105.650000	1.23807e-40
2105.600000	1.24069e-40
2105.550000	1.24332e-40
2105.500000	1.24595e-40
2105.450000	1.24859e-40
2105.400000	1.25123e-40
2105.350000	1.25388e-40
2105.300000	1.25653e-40
2105.250000	1.25919e-40
2105.200000	1.26185e-40
2105.150000	1.26452e-40
2105.100000	1.2672e-40
2105.050000	1.26988e-40
2105.000000	1.27257e-40
2104.950000	1.27526e-40
2104.900000	1.27796e-40
2104.850000	1.28067e-40
2104.800000	1.28338e-40
2104.750000	1.28609e-40
2104.700000	1.28882e-40
2104.650000	1.29154e-40
2104.600000	1.29428e-40
2104.550000	1.29702e-40
2104.500000	1.29976e-40
2104.450000	1.30251e-40
2104.400000	1.30527e-40
2104.350000	1.30803e-40
2104.300000	1.3108e-40
2104.250000	1.31357e-40
2104.200000	1.31635e-40
2104.150000	1.31914e-40
2104.100000	1.32193e-40
2104.050000	1.32473e-40
2104.000000	1.32753e-40
2103.950000	1.33034e-40
2103.900000	1.33316e-40
2103.850000	1.33598e-40
2103.800000	1.33881e-40
2103.750000	1.34164e-40
2103.700000	1.34448e-40
2103.650000	1.34732e-40
2103.600000	1.35017e-40
2103.550000	1.35303e-40
2103.500000	1.3559e-40
2103.450000	1.35877e-40
2103.400000	1.36164e-40
2103.350000	1.36452e-40
2103.300000	1.36741e-40
2103.250000	1.3703e-40
2103.200000	1.3732e-40
2103.150000	1.37611e-40
2103.100000	1.37902e-40
2103.050000	1.38194e-40
2103.000000	1.38487e-40
2102.950000	1.3878e-40
2102.900000	1.39073e-40
2102.850000	1.39368e-40
2102.800000	1.39663e-40
2102.750000	1.39958e-40
2102.700000	1.40254e-40
2102.650000	1.40551e-40
2102.600000	1.40849e-40
2102.550000	1.41147e-40
2102.500000	1.41446e-40
2102.450000	1.41745e-40
2102.400000	1.42045e-40
2102.350000	1.42346e-40
2102.300000	1.42647e-40
2102.250000	1.42949e-40
2102.200000	1.43251e-40
2102.150000	1.43554e-40
2102.100000	1.43858e-40
2102.050000	1.44163e-40
2102.000000	1.44468e-40
2101.950000	1.44773e-40
2101.900000	1.4508e-40
2101.850000	1.45387e-40
2101.800000	1.45695e-40
2101.750000	1.46003e-40
2101.700000	1.46312e-40
2101.650000	1.46622e-40
2101.600000	1.46932e-40
2101.550000	1.47243e-40
2101.500000	1.47554e-40
2101.450000	1.47867e-40
2101.400000	1.4818e-40
2101.350000	1.48493e-40
2101.300000	1.48808e-40
2101.250000	1.49123e-40
2101.200000	1.49438e-40
2101.150000	1.49754e-40
2101.100000	1.50071e-40
2101.050000	1.50389e-40
2101.000000	1.50707e-40
2100.950000	1.51026e-40
2100.900000	1.51346e-40
2100.850000	1.51666e-40
2100.800000	1.51987e-40
2100.750000	1.52309e-40
2100.700000	1.52631e-40
2100.650000	1.52954e-40
2100.600000	1.53278e-40
2100.550000	1.53602e-40
2100.500000	1.53927e-40
2100.450000	1.54253e-40
2100.400000	1.54579e-40
2100.350000	1.54907e-40
2100.300000	1.55234e-40
2100.250000	1.55563e-40
2100.200000	1.55892e-40
2100.150000	1.56222e-40
2100.100000	1.56553e-40
2100.050000	1.56884e-40
2100.000000	1.57216e-40
2099.950000	1.57549e-40
2099.900000	1.57882e-40
2099.850000	1.58216e-40
2099.800000	1.58551e-40
2099.750000	1.58887e-40
2099.700000	1.59223e-40
2099.650000	1.5956e-40
2099.600000	1.59898e-40
2099.550000	1.60236e-40
2099.500000	1.60575e-40
2099.450000	1.60915e-40
2099.400000	1.61256e-40
2099.350000	1.61597e-40
2099.300000	1.61939e-40
2099.250000	1.62282e-40
2099.200000	1.62625e-40
2099.150000	1.62969e-40
2099.100000	1.63314e-40
2099.050000	1.6366e-40
2099.000000	1.64006e-40
2098.950000	1.64353e-40
2098.900000	1.64701e-40
2098.850000	1.6505e-40
2098.800000	1.65399e-40
2098.750000	1.65749e-40
2098.700000	1.661e-40
2098.650000	1.66451e-40
2098.600000	1.66804e-40
2098.550000	1.67157e-40
2098.500000	1.6751e-40
2098.450000	1.67865e-40
2098.400000	1.6822e-40
2098.350000	1.68576e-40
2098.300000	1.68933e-40
2098.250000	1.69291e-40
2098.200000	1.69649e-40
2098.150000	1.70008e-40
2098.100000	1.70368e-40
2098.050000	1.70728e-40
2098.000000	1.7109e-40
2097.950000	1.71452e-40
2097.900000	1.71814e-40
2097.850000	1.72178e-40
2097.800000	1.72542e-40
2097.750000	1.72908e-40
2097.700000	1.73274e-40
2097.650000	1.7364e-40
2097.600000	1.74008e-40
2097.550000	1.74376e-40
2097.500000	1.74745e-40
2097.450000	1.75115e-40
2097.400000	1.75486e-40
2097.350000	1.75857e-40
2097.300000	1.76229e-40
2097.250000	1.76602e-40
2097.200000	1.76976e-40
2097.150000	1.7735e-40
2097.100000	1.77726e-40
2097.050000	1.78102e-40
2097.000000	1.78479e-40
2096.950000	1.78857e-40
2096.900000	1.79235e-40
2096.850000	1.79614e-40
2096.800000	1.79994e-40
2096.750000	1.80375e-40
2096.700000	1.80757e-40
2096.650000	1.8114e-40
2096.600000	1.81523e-40
2096.550000	1.81907e-40
2096.500000	1.82292e-40
2096.450000	1.82678e-40
2096.400000	1.83065e-40
2096.350000	1.83452e-40
2096.300000	1.8384e-40
2096.250000	1.84229e-40
2096.200000	1.84619e-40
2096.150000	1.8501e-40
2096.100000	1.85402e-40
2096.050000	1.85794e-40
2096.000000	1.86187e-40
2095.950000	1.86581e-40
2095.900000	1.86976e-40
2095.850000	1.87372e-40
2095.800000	1.87768e-40
2095.750000	1.88166e-40
2095.700000	1.88564e-40
2095.650000	1.88963e-40
2095.600000	1.89363e-40
2095.550000	1.89764e-40
2095.500000	1.90165e-40
2095.450000	1.90568e-40
2095.400000	1.90971e-40
2095.350000	1.91375e-40
2095.300000	1.9178e-40
2095.250000	1.92186e-40
2095.200000	1.92593e-40
2095.150000	1.93001e-40
2095.100000	1.93409e-40
2095.050000	1.93818e-40
2095.000000	1.94229e-40
2094.950000	1.9464e-40
2094.900000	1.95052e-40
2094.850000	1.95464e-40
2094.800000	1.95878e-40
2094.750000	1.96293e-40
2094.700000	1.96708e-40
2094.650000	1.97124e-40
2094.600000	1.97541e-40
2094.550000	1.9796e-40
2094.500000	1.98379e-40
2094.450000	1.98798e-40
2094.400000	1.99219e-40
2094.350000	1.99641e-40
2094.300000	2.00063e-40
2094.250000	2.00487e-40
2094.200000	2.00911e-40
2094.150000	2.01336e-40
2094.100000	2.01762e-40
2094.050000	2.02189e-40
2094.000000	2.02617e-40
2093.950000	2.03046e-40
2093.900000	2.03476e-40
2093.850000	2.03906e-40
2093.800000	2.04338e-40
2093.750000	2.0477e-40
2093.700000	2.05204e-40
2093.650000	2.05638e-40
2093.600000	2.06073e-40
2093.550000	2.06509e-40
2093.500000	2.06946e-40
2093.450000	2.07384e-40
2093.400000	2.07823e-40
2093.350000	2.08263e-40
2093.300000	2.08704e-40
2093.250000	2.09146e-40
2093.200000	2.09588e-40
2093.150000	2.10032e-40
2093.100000	2.10476e-40
2093.050000	2.10922e-40
2093.000000	2.11368e-40
2092.950000	2.11816e-40
2092.900000	2.12264e-40
2092.850000	2.12713e-40
2092.800000	2.13163e-40
2092.750000	2.13614e-40
2092.700000	2.14066e-40
2092.650000	2.14519e-40
2092.600000	2.14973e-40
2092.550000	2.15428e-40
2092.500000	2.15884e-40
2092.450000	2.16341e-40
2092.400000	2.16799e-40
2092.350000	2.17258e-40
2092.300000	2.17718e-40
2092.250000	2.18179e-40
2092.200000	2.1864e-40
2092.150000	2.19103e-40
2092.100000	2.19567e-40
2092.050000	2.20031e-40
2092.000000	2.20497e-40
2091.950000	2.20964e-40
2091.900000	2.21431e-40
2091.850000	2.219e-40
2091.800000	2.2237e-40
2091.750000	2.2284e-40
2091.700000	2.23312e-40
2091.650000	2.23785e-40
2091.600000	2.24258e-40
2091.550000	2.24733e-40
2091.500000	2.25208e-40
2091.450000	2.25685e-40
2091.400000	2.26163e-40
2091.350000	2.26641e-40
2091.300000	2.27121e-40
2091.250000	2.27602e-40
2091.200000	2.28083e-40
2091.150000	2.28566e-40
2091.100000	2.2905e-40
2091.050000	2.29535e-40
2091.000000	2.3002e-40
2090.950000	2.30507e-40
2090.900000	2.30995e-40
2090.850000	2.31484e-40
2090.800000	2.31974e-40
2090.750000	2.32465e-40
2090.700000	2.32957e-40
2090.650000	2.3345e-40
2090.600000	2.33944e-40
2090.550000	2.34439e-40
2090.500000	2.34935e-40
2090.450000	2.35432e-40
2090.400000	2.35931e-40
2090.350000	2.3643e-40
2090.300000	2.3693e-40
2090.250000	2.37432e-40
2090.200000	2.37934e-40
2090.150000	2.38438e-40
2090.100000	2.38942e-40
2090.050000	2.39448e-40
2090.000000	2.39955e-40
2089.950000	2.40463e-40
2089.900000	2.40972e-40
2089.850000	2.41482e-40
2089.800000	2.41993e-40
2089.750000	2.42505e-40
2089.700000	2.43018e-40
2089.650000	2.43532e-40
2089.600000	2.44048e-40
2089.550000	2.44564e-40
2089.500000	2.45082e-40
2089.450000	2.45601e-40
2089.400000	2.4612e-40
2089.350000	2.46641e-40
2089.300000	2.47163e-40
2089.250000	2.47686e-40
2089.200000	2.48211e-40
2089.150000	2.48736e-40
2089.100000	2.49262e-40
2089.050000	2.4979e-40
2089.000000	2.50319e-40
2088.950000	2.50848e-40
2088.900000	2.51379e-40
2088.850000	2.51911e-40
2088.800000	2.52444e-40
2088.750000	2.52979e-40
2088.700000	2.53514e-40
2088.650000	2.54051e-40
2088.600000	2.54588e-40
2088.550000	2.55127e-40
2088.500000	2.55667e-40
2088.450000	2.56208e-40
2088.400000	2.5675e-40
2088.350000	2.57294e-40
2088.300000	2.57838e-40
2088.250000	2.58384e-40
2088.200000	2.58931e-40
2088.150000	2.59479e-40
2088.100000	2.60028e-40
2088.050000	2.60578e-40
2088.000000	2.6113e-40
2087.950000	2.61682e-40
2087.900000	2.62236e-40
2087.850000	2.62791e-40
2087.800000	2.63347e-40
2087.750000	2.63905e-40
2087.700000	2.64463e-40
2087.650000	2.65023e-40
2087.600000	2.65584e-40
2087.550000	2.66146e-40
2087.500000	2.66709e-40
2087.450000	2.67274e-40
2087.400000	2.67839e-40
2087.350000	2.68406e-40
2087.300000	2.68974e-40
2087.250000	2.69544e-40
2087.200000	2.70114e-40
2087.150000	2.70686e-40
2087.100000	2.71259e-40
2087.050000	2.71833e-40
2087.000000	2.72408e-40
2086.950000	2.72984e-40
2086.900000	2.73562e-40
2086.850000	2.74141e-40
2086.800000	2.74721e-40
2086.750000	2.75303e-40
2086.700000	2.75885e-40
2086.650000	2.76469e-40
2086.600000	2.77054e-40
2086.550000	2.77641e-40
2086.500000	2.78228e-40
2086.450000	2.78817e-40
2086.400000	2.79407e-40
2086.350000	2.79999e-40
2086.300000	2.80591e-40
2086.250000	2.81185e-40
2086.200000	2.8178e-40
2086.150000	2.82377e-40
2086.100000	2.82974e-40
2086.050000	2.83573e-40
2086.000000	2.84173e-40
2085.950000	2.84775e-40
2085.900000	2.85377e-40
2085.850000	2.85981e-40
2085.800000	2.86587e-40
2085.750000	2.87193e-40
2085.700000	2.87801e-40
2085.650000	2.8841e-40
2085.600000	2.89021e-40
2085.550000	2.89632e-40
2085.500000	2.90245e-40
2085.450000	2.90859e-40
2085.400000	2.91475e-40
2085.350000	2.92092e-40
2085.300000	2.9271e-40
2085.250000	2.9333e-40
2085.200000	2.9395e-40
2085.150000	2.94573e-40
2085.100000	2.95196e-40
2085.050000	2.95821e-40
2085.000000	2.96447e-40
2084.950000	2.97074e-40
2084.900000	2.97703e-40
2084.850000	2.98333e-40
2084.800000	2.98964e-40
2084.750000	2.99597e-40
2084.700000	3.00231e-40
2084.650000	3.00867e-40
2084.600000	3.01503e-40
2084.550000	3.02141e-40
2084.500000	3.02781e-40
2084.450000	3.03422e-40
2084.400000	3.04064e-40
2084.350000	3.04707e-40
2084.300000	3.05352e-40
2084.250000	3.05999e-40
2084.200000	3.06646e-40
2084.150000	3.07295e-40
2084.100000	3.07946e-40
2084.050000	3.08597e-40
2084.000000	3.0925e-40
2083.950000	3.09905e-40
2083.900000	3.10561e-40
2083.850000	3.11218e-40
2083.800000	3.11877e-40
2083.750000	3.12537e-40
2083.700000	3.13198e-40
2083.650000	3.13861e-40
2083.600000	3.14525e-40
2083.550000	3.15191e-40
2083.500000	3.15858e-40
2083.450000	3.16527e-40
2083.400000	3.17196e-40
2083.350000	3.17868e-40
2083.300000	3.18541e-40
2083.250000	3.19215e-40
2083.200000	3.1989e-40
2083.150000	3.20567e-40
2083.100000	3.21246e-40
2083.050000	3.21926e-40
2083.000000	3.22607e-40
2082.950000	3.2329e-40
2082.900000	3.23974e-40
2082.850000	3.2466e-40
2082.800000	3.25347e-40
2082.750000	3.26035e-40
2082.700000	3.26725e-40
2082.650000	3.27417e-40
2082.600000	3.2811e-40
2082.550000	3.28804e-40
2082.500000	3.295e-40
2082.450000	3.30197e-40
2082.400000	3.30896e-40
2082.350000	3.31597e-40
2082.300000	3.32298e-40
2082.250000	3.33002e-40
2082.200000	3.33706e-40
2082.150000	3.34413e-40
2082.100000	3.3512e-40
2082.050000	3.3583e-40
2082.000000	3.3654e-40
2081.950000	3.37253e-40
2081.900000	3.37967e-40
2081.850000	3.38682e-40
2081.800000	3.39399e-40
2081.750000	3.40117e-40
2081.700000	3.40837e-40
2081.650000	3.41558e-40
2081.600000	3.42281e-40
2081.550000	3.43005e-40
2081.500000	3.43731e-40
2081.450000	3.44459e-40
2081.400000	3.45188e-40
2081.350000	3.45918e-40
2081.300000	3.4665e-40
2081.250000	3.47384e-40
2081.200000	3.48119e-40
2081.150000	3.48856e-40
2081.100000	3.49594e-40
2081.050000	3.50334e-40
2081.000000	3.51076e-40
2080.950000	3.51819e-40
2080.900000	3.52563e-40
2080.850000	3.5331e-40
2080.800000	3.54057e-40
2080.750000	3.54807e-40
2080.700000	3.55558e-40
2080.650000	3.5631e-40
2080.600000	3.57064e-40
2080.550000	3.5782e-40
2080.500000	3.58577e-40
2080.450000	3.59336e-40
2080.400000	3.60097e-40
2080.350000	3.60859e-40
2080.300000	3.61622e-40
2080.250000	3.62388e-40
2080.200000	3.63155e-40
2080.150000	3.63923e-40
2080.100000	3.64694e-40
2080.050000	3.65465e-40
2080.000000	3.66239e-40
2079.950000	3.67014e-40
2079.900000	3.67791e-40
2079.850000	3.68569e-40
2079.800000	3.69349e-40
2079.750000	3.70131e-40
2079.700000	3.70914e-40
2079.650000	3.71699e-40
2079.600000	3.72486e-40
2079.550000	3.73274e-40
2079.500000	3.74064e-40
2079.450000	3.74856e-40
2079.400000	3.75649e-40
2079.350000	3.76444e-40
2079.300000	3.77241e-40
2079.250000	3.7804e-40
2079.200000	3.7884e-40
2079.150000	3.79641e-40
2079.100000	3.80445e-40
2079.050000	3.8125e-40
2079.000000	3.82057e-40
2078.950000	3.82866e-40
2078.900000	3.83676e-40
2078.850000	3.84488e-40
2078.800000	3.85302e-40
2078.750000	3.86117e-40
2078.700000	3.86934e-40
2078.650000	3.87753e-40
2078.600000	3.88574e-40
2078.550000	3.89396e-40
2078.500000	3.9022e-40
2078.450000	3.91046e-40
2078.400000	3.91874e-40
2078.350000	3.92703e-40
2078.300000	3.93534e-40
2078.250000	3.94367e-40
2078.200000	3.95202e-40
2078.150000	3.96038e-40
2078.100000	3.96877e-40
2078.050000	3.97716e-40
2078.000000	3.98558e-40
2077.950000	3.99402e-40
2077.900000	4.00247e-40
2077.850000	4.01094e-40
2077.800000	4.01943e-40
2077.750000	4.02794e-40
2077.700000	4.03646e-40
2077.650000	4.04501e-40
2077.600000	4.05357e-40
2077.550000	4.06215e-40
2077.500000	4.07074e-40
2077.450000	4.07936e-40
2077.400000	4.08799e-40
2077.350000	4.09664e-40
2077.300000	4.10531e-40
2077.250000	4.114e-40
2077.200000	4.12271e-40
2077.150000	4.13143e-40
2077.100000	4.14018e-40
2077.050000	4.14894e-40
2077.000000	4.15772e-40
2076.950000	4.16652e-40
2076.900000	4.17534e-40
2076.850000	4.18418e-40
2076.800000	4.19303e-40
2076.750000	4.20191e-40
2076.700000	4.2108e-40
2076.650000	4.21971e-40
2076.600000	4.22864e-40
2076.550000	4.23759e-40
2076.500000	4.24656e-40
2076.450000	4.25555e-40
2076.400000	4.26455e-40
2076.350000	4.27358e-40
2076.300000	4.28262e-40
2076.250000	4.29169e-40
2076.200000	4.30077e-40
2076.150000	4.30987e-40
2076.100000	4.319e-40
2076.050000	4.32814e-40
2076.000000	4.3373e-40
2075.950000	4.34648e-40
2075.900000	4.35568e-40
2075.850000	4.36489e-40
2075.800000	4.37413e-40
2075.750000	4.38339e-40
2075.700000	4.39267e-40
2075.650000	4.40196e-40
2075.600000	4.41128e-40
2075.550000	4.42062e-40
2075.500000	4.42997e-40
2075.450000	4.43935e-40
2075.400000	4.44874e-40
2075.350000	4.45816e-40
2075.300000	4.46759e-40
2075.250000	4.47705e-40
2075.200000	4.48653e-40
2075.150000	4.49602e-40
2075.100000	4.50554e-40
2075.050000	4.51507e-40
2075.000000	4.52463e-40
2074.950000	4.5342e-40
2074.900000	4.5438e-40
2074.850000	4.55342e-40
2074.800000	4.56305e-40
2074.750000	4.57271e-40
2074.700000	4.58239e-40
2074.650000	4.59209e-40
2074.600000	4.60181e-40
2074.550000	4.61155e-40
2074.500000	4.62131e-40
2074.450000	4.63109e-40
2074.400000	4.64089e-40
2074.350000	4.65071e-40
2074.300000	4.66055e-40
2074.250000	4.67042e-40
2074.200000	4.6803e-40
2074.150000	4.69021e-40
2074.100000	4.70013e-40
2074.050000	4.71008e-40
2074.000000	4.72005e-40
2073.950000	4.73004e-40
2073.900000	4.74005e-40
2073.850000	4.75008e-40
2073.800000	4.76014e-40
2073.750000	4.77021e-40
2073.700000	4.78031e-40
2073.650000	4.79042e-40
2073.600000	4.80056e-40
2073.550000	4.81072e-40
2073.500000	4.8209e-40
2073.450000	4.83111e-40
2073.400000	4.84133e-40
2073.350000	4.85158e-40
2073.300000	4.86185e-40
2073.250000	4.87214e-40
2073.200000	4.88245e-40
2073.150000	4.89278e-40
2073.100000	4.90314e-40
2073.050000	4.91351e-40
2073.000000	4.92391e-40
2072.950000	4.93433e-40
2072.900000	4.94478e-40
2072.850000	4.95524e-40
2072.800000	4.96573e-40
2072.750000	4.97624e-40
2072.700000	4.98677e-40
2072.650000	4.99733e-40
2072.600000	5.0079e-40
2072.550000	5.0185e-40
2072.500000	5.02912e-40
2072.450000	5.03977e-40
2072.400000	5.05043e-40
2072.350000	5.06112e-40
2072.300000	5.07183e-40
2072.250000	5.08257e-40
2072.200000	5.09333e-40
2072.150000	5.10411e-40
2072.100000	5.11491e-40
2072.050000	5.12573e-40
2072.000000	5.13658e-40
2071.950000	5.14745e-40
2071.900000	5.15835e-40
2071.850000	5.16926e-40
2071.800000	5.18021e-40
2071.750000	5.19117e-40
2071.700000	5.20216e-40
2071.650000	5.21317e-40
2071.600000	5.2242e-40
2071.550000	5.23526e-40
2071.500000	5.24634e-40
2071.450000	5.25744e-40
2071.400000	5.26857e-40
2071.350000	5.27972e-40
2071.300000	5.29089e-40
2071.250000	5.30209e-40
2071.200000	5.31331e-40
2071.150000	5.32456e-40
2071.100000	5.33583e-40
2071.050000	5.34712e-40
2071.000000	5.35844e-40
2070.950000	5.36978e-40
2070.900000	5.38114e-40
2070.850000	5.39253e-40
2070.800000	5.40394e-40
2070.750000	5.41538e-40
2070.700000	5.42684e-40
2070.650000	5.43833e-40
2070.600000	5.44984e-40
2070.550000	5.46137e-40
2070.500000	5.47293e-40
2070.450000	5.48451e-40
2070.400000	5.49612e-40
2070.350000	5.50775e-40
2070.300000	5.51941e-40
2070.250000	5.53109e-40
2070.200000	5.5428e-40
2070.150000	5.55453e-40
2070.100000	5.56629e-40
2070.050000	5.57807e-40
2070.000000	5.58987e-40
2069.950000	5.6017e-40
2069.900000	5.61356e-40
2069.850000	5.62544e-40
2069.800000	5.63735e-40
2069.750000	5.64928e-40
2069.700000	5.66123e-40
2069.650000	5.67321e-40
2069.600000	5.68522e-40
2069.550000	5.69725e-40
2069.500000	5.70931e-40
2069.450000	5.7214e-40
2069.400000	5.7335e-40
2069.350000	5.74564e-40
2069.300000	5.7578e-40
2069.250000	5.76999e-40
2069.200000	5.7822e-40
2069.150000	5.79444e-40
2069.100000	5.8067e-40
2069.050000	5.81899e-40
2069.000000	5.8313e-40
2068.950000	5.84365e-40
2068.900000	5.85601e-40
2068.850000	5.86841e-40
2068.800000	5.88083e-40
2068.750000	5.89328e-40
2068.700000	5.90575e-40
2068.650000	5.91825e-40
2068.600000	5.93077e-40
2068.550000	5.94333e-40
2068.500000	5.9559e-40
2068.450000	5.96851e-40
2068.400000	5.98114e-40
2068.350000	5.9938e-40
2068.300000	6.00649e-40
2068.250000	6.0192e-40
2068.200000	6.03194e-40
2068.150000	6.0447e-40
2068.100000	6.0575e-40
2068.050000	6.07032e-40
2068.000000	6.08317e-40
2067.950000	6.09604e-40
2067.900000	6.10894e-40
2067.850000	6.12187e-40
2067.800000	6.13483e-40
2067.750000	6.14781e-40
2067.700000	6.16082e-40
2067.650000	6.17386e-40
2067.600000	6.18693e-40
2067.550000	6.20002e-40
2067.500000	6.21315e-40
2067.450000	6.2263e-40
2067.400000	6.23947e-40
2067.350000	6.25268e-40
2067.300000	6.26591e-40
2067.250000	6.27917e-40
2067.200000	6.29246e-40
2067.150000	6.30578e-40
2067.100000	6.31913e-40
2067.050000	6.3325e-40
2067.000000	6.3459e-40
2066.950000	6.35934e-40
2066.900000	6.3728e-40
2066.850000	6.38628e-40
2066.800000	6.3998e-40
2066.750000	6.41334e-40
2066.700000	6.42692e-40
2066.650000	6.44052e-40
2066.600000	6.45415e-40
2066.550000	6.46781e-40
2066.500000	6.4815e-40
2066.450000	6.49522e-40
2066.400000	6.50896e-40
2066.350000	6.52274e-40
2066.300000	6.53655e-40
2066.250000	6.55038e-40
2066.200000	6.56424e-40
2066.150000	6.57814e-40
2066.100000	6.59206e-40
2066.050000	6.60601e-40
2066.000000	6.61999e-40
2065.950000	6.634e-40
2065.900000	6.64804e-40
2065.850000	6.66211e-40
2065.800000	6.67621e-40
2065.750000	6.69034e-40
2065.700000	6.7045e-40
2065.650000	6.71869e-40
2065.600000	6.73291e-40
2065.550000	6.74716e-40
2065.500000	6.76144e-40
2065.450000	6.77575e-40
2065.400000	6.7901e-40
2065.350000	6.80447e-40
2065.300000	6.81887e-40
2065.250000	6.8333e-40
2065.200000	6.84776e-40
2065.150000	6.86226e-40
2065.100000	6.87678e-40
2065.050000	6.89133e-40
2065.000000	6.90592e-40
2064.950000	6.92054e-40
2064.900000	6.93518e-40
2064.850000	6.94986e-40
2064.800000	6.96457e-40
2064.750000	6.97931e-40
2064.700000	6.99408e-40
2064.650000	7.00888e-40
2064.600000	7.02372e-40
2064.550000	7.03858e-40
2064.500000	7.05348e-40
2064.450000	7.06841e-40
2064.400000	7.08337e-40
2064.350000	7.09836e-40
2064.300000	7.11338e-40
2064.250000	7.12844e-40
2064.200000	7.14353e-40
2064.150000	7.15865e-40
2064.100000	7.1738e-40
2064.050000	7.18898e-40
2064.000000	7.2042e-40
2063.950000	7.21944e-40
2063.900000	7.23472e-40
2063.850000	7.25003e-40
2063.800000	7.26538e-40
2063.750000	7.28076e-40
2063.700000	7.29617e-40
2063.650000	7.31161e-40
2063.600000	7.32708e-40
2063.550000	7.34259e-40
2063.500000	7.35813e-40
2063.450000	7.3737e-40
2063.400000	7.38931e-40
2063.350000	7.40495e-40
2063.300000	7.42062e-40
2063.250000	7.43633e-40
2063.200000	7.45207e-40
2063.150000	7.46784e-40
2063.100000	7.48364e-40
2063.050000	7.49948e-40
2063.000000	7.51535e-40
2062.950000	7.53126e-40
2062.900000	7.5472e-40
2062.850000	7.56317e-40
2062.800000	7.57918e-40
2062.750000	7.59522e-40
2062.700000	7.6113e-40
2062.650000	7.62741e-40
2062.600000	7.64355e-40
2062.550000	7.65973e-40
2062.500000	7.67594e-40
2062.450000	7.69218e-40
2062.400000	7.70847e-40
2062.350000	7.72478e-40
2062.300000	7.74113e-40
2062.250000	7.75751e-40
2062.200000	7.77393e-40
2062.150000	7.79039e-40
2062.100000	7.80687e-40
2062.050000	7.8234e-40
2062.000000	7.83995e-40
2061.950000	7.85655e-40
2061.900000	7.87318e-40
2061.850000	7.88984e-40
2061.800000	7.90654e-40
2061.750000	7.92327e-40
2061.700000	7.94004e-40
2061.650000	7.95685e-40
2061.600000	7.97369e-40
2061.550000	7.99056e-40
2061.500000	8.00747e-40
2061.450000	8.02442e-40
2061.400000	8.04141e-40
2061.350000	8.05843e-40
2061.300000	8.07548e-40
2061.250000	8.09257e-40
2061.200000	8.1097e-40
2061.150000	8.12686e-40
2061.100000	8.14406e-40
2061.050000	8.1613e-40
2061.000000	8.17857e-40
2060.950000	8.19588e-40
2060.900000	8.21323e-40
2060.850000	8.23061e-40
2060.800000	8.24803e-40
2060.750000	8.26549e-40
2060.700000	8.28298e-40
2060.650000	8.30052e-40
2060.600000	8.31808e-40
2060.550000	8.33569e-40
2060.500000	8.35333e-40
2060.450000	8.37101e-40
2060.400000	8.38873e-40
2060.350000	8.40648e-40
2060.300000	8.42427e-40
2060.250000	8.4421e-40
2060.200000	8.45997e-40
2060.150000	8.47788e-40
2060.100000	8.49582e-40
2060.050000	8.5138e-40
2060.000000	8.53182e-40
2059.950000	8.54988e-40
2059.900000	8.56797e-40
2059.850000	8.58611e-40
2059.800000	8.60428e-40
2059.750000	8.62249e-40
2059.700000	8.64074e-40
2059.650000	8.65903e-40
2059.600000	8.67735e-40
2059.550000	8.69572e-40
2059.500000	8.71412e-40
2059.450000	8.73257e-40
2059.400000	8.75105e-40
2059.350000	8.76957e-40
2059.300000	8.78813e-40
2059.250000	8.80673e-40
2059.200000	8.82537e-40
2059.150000	8.84405e-40
2059.100000	8.86277e-40
2059.050000	8.88153e-40
2059.000000	8.90032e-40
2058.950000	8.91916e-40
2058.900000	8.93804e-40
2058.850000	8.95696e-40
2058.800000	8.97591e-40
2058.750000	8.99491e-40
2058.700000	9.01395e-40
2058.650000	9.03303e-40
2058.600000	9.05214e-40
2058.550000	9.0713e-40
2058.500000	9.0905e-40
2058.450000	9.10974e-40
2058.400000	9.12902e-40
2058.350000	9.14834e-40
2058.300000	9.16771e-40
2058.250000	9.18711e-40
2058.200000	9.20655e-40
2058.150000	9.22604e-40
2058.100000	9.24557e-40
2058.050000	9.26514e-40
2058.000000	9.28474e-40
2057.950000	9.3044e-40
2057.900000	9.32409e-40
2057.850000	9.34382e-40
2057.800000	9.3636e-40
2057.750000	9.38342e-40
2057.700000	9.40328e-40
2057.650000	9.42318e-40
2057.600000	9.44312e-40
2057.550000	9.46311e-40
2057.500000	9.48314e-40
2057.450000	9.50321e-40
2057.400000	9.52332e-40
2057.350000	9.54348e-40
2057.300000	9.56368e-40
2057.250000	9.58392e-40
2057.200000	9.6042e-40
2057.150000	9.62453e-40
2057.100000	9.6449e-40
2057.050000	9.66531e-40
2057.000000	9.68577e-40
2056.950000	9.70627e-40
2056.900000	9.72681e-40
2056.850000	9.7474e-40
2056.800000	9.76803e-40
2056.750000	9.7887e-40
2056.700000	9.80942e-40
2056.650000	9.83018e-40
2056.600000	9.85099e-40
2056.550000	9.87184e-40
2056.500000	9.89273e-40
2056.450000	9.91367e-40
2056.400000	9.93465e-40
2056.350000	9.95568e-40
2056.300000	9.97675e-40
2056.250000	9.99787e-40
2056.200000	1.0019e-39
2056.150000	1.00402e-39
2056.100000	1.00615e-39
2056.050000	1.00828e-39
2056.000000	1.01041e-39
2055.950000	1.01255e-39
2055.900000	1.01469e-39
2055.850000	1.01684e-39
2055.800000	1.01899e-39
2055.750000	1.02115e-39
2055.700000	1.02331e-39
2055.650000	1.02548e-39
2055.600000	1.02765e-39
2055.550000	1.02982e-39
2055.500000	1.032e-39
2055.450000	1.03419e-39
2055.400000	1.03637e-39
2055.350000	1.03857e-39
2055.300000	1.04077e-39
2055.250000	1.04297e-39
2055.200000	1.04518e-39
2055.150000	1.04739e-39
2055.100000	1.04961e-39
2055.050000	1.05183e-39
2055.000000	1.05405e-39
2054.950000	1.05628e-39
2054.900000	1.05852e-39
2054.850000	1.06076e-39
2054.800000	1.06301e-39
2054.750000	1.06526e-39
2054.700000	1.06751e-39
2054.650000	1.06977e-39
2054.600000	1.07203e-39
2054.550000	1.0743e-39
2054.500000	1.07658e-39
2054.450000	1.07885e-39
2054.400000	1.08114e-39
2054.350000	1.08343e-39
2054.300000	1.08572e-39
2054.250000	1.08802e-39
2054.200000	1.09032e-39
2054.150000	1.09263e-39
2054.100000	1.09494e-39
2054.050000	1.09726e-39
2054.000000	1.09958e-39
2053.950000	1.10191e-39
2053.900000	1.10424e-39
2053.850000	1.10658e-39
2053.800000	1.10892e-39
2053.750000	1.11127e-39
2053.700000	1.11362e-39
2053.650000	1.11597e-39
2053.600000	1.11834e-39
2053.550000	1.1207e-39
2053.500000	1.12308e-39
2053.450000	1.12545e-39
2053.400000	1.12783e-39
2053.350000	1.13022e-39
2053.300000	1.13261e-39
2053.250000	1.13501e-39
2053.200000	1.13741e-39
2053.150000	1.13982e-39
2053.100000	1.14223e-39
2053.050000	1.14465e-39
2053.000000	1.14707e-39
2052.950000	1.1495e-39
2052.900000	1.15193e-39
2052.850000	1.15437e-39
2052.800000	1.15682e-39
2052.750000	1.15926e-39
2052.700000	1.16172e-39
2052.650000	1.16418e-39
2052.600000	1.16664e-39
2052.550000	1.16911e-39
2052.500000	1.17158e-39
2052.450000	1.17406e-39
2052.400000	1.17655e-39
2052.350000	1.17904e-39
2052.300000	1.18153e-39
2052.250000	1.18403e-39
2052.200000	1.18654e-39
2052.150000	1.18905e-39
2052.100000	1.19157e-39
2052.050000	1.19409e-39
2052.000000	1.19662e-39
2051.950000	1.19915e-39
2051.900000	1.20169e-39
2051.850000	1.20423e-39
2051.800000	1.20678e-39
2051.750000	1.20933e-39
2051.700000	1.21189e-39
2051.650000	1.21446e-39
2051.600000	1.21703e-39
2051.550000	1.21961e-39
2051.500000	1.22219e-39
2051.450000	1.22477e-39
2051.400000	1.22737e-39
2051.350000	1.22996e-39
2051.300000	1.23257e-39
2051.250000	1.23518e-39
2051.200000	1.23779e-39
2051.150000	1.24041e-39
2051.100000	1.24303e-39
2051.050000	1.24567e-39
2051.000000	1.2483e-39
2050.950000	1.25094e-39
2050.900000	1.25359e-39
2050.850000	1.25624e-39
2050.800000	1.2589e-39
2050.750000	1.26157e-39
2050.700000	1.26424e-39
2050.650000	1.26691e-39
2050.600000	1.2696e-39
2050.550000	1.27228e-39
2050.500000	1.27498e-39
2050.450000	1.27767e-39
2050.400000	1.28038e-39
2050.350000	1.28309e-39
2050.300000	1.2858e-39
2050.250000	1.28853e-39
2050.200000	1.29125e-39
2050.150000	1.29399e-39
2050.100000	1.29672e-39
2050.050000	1.29947e-39
2050.000000	1.30222e-39
2049.950000	1.30498e-39
2049.900000	1.30774e-39
2049.850000	1.3105e-39
2049.800000	1.31328e-39
2049.750000	1.31606e-39
2049.700000	1.31884e-39
2049.650000	1.32164e-39
2049.600000	1.32443e-39
2049.550000	1.32724e-39
2049.500000	1.33004e-39
2049.450000	1.33286e-39
2049.400000	1.33568e-39
2049.350000	1.33851e-39
2049.300000	1.34134e-39
2049.250000	1.34418e-39
2049.200000	1.34702e-39
2049.150000	1.34988e-39
2049.100000	1.35273e-39
2049.050000	1.3556e-39
2049.000000	1.35846e-39
2048.950000	1.36134e-39
2048.900000	1.36422e-39
2048.850000	1.36711e-39
2048.800000	1.37e-39
2048.750000	1.3729e-39
2048.700000	1.37581e-39
2048.650000	1.37872e-39
2048.600000	1.38164e-39
2048.550000	1.38456e-39
2048.500000	1.38749e-39
2048.450000	1.39043e-39
2048.400000	1.39337e-39
2048.350000	1.39632e-39
2048.300000	1.39928e-39
2048.250000	1.40224e-39
2048.200000	1.40521e-39
2048.150000	1.40818e-39
2048.100000	1.41116e-39
2048.050000	1.41415e-39
2048.000000	1.41714e-39
2047.950000	1.42014e-39
2047.900000	1.42315e-39
2047.850000	1.42616e-39
2047.800000	1.42918e-39
2047.750000	1.4322e-39
2047.700000	1.43523e-39
2047.650000	1.43827e-39
2047.600000	1.44131e-39
2047.550000	1.44436e-39
2047.500000	1.44742e-39
2047.450000	1.45048e-39
2047.400000	1.45355e-39
2047.350000	1.45663e-39
2047.300000	1.45971e-39
2047.250000	1.4628e-39
2047.200000	1.4659e-39
2047.150000	1.469e-39
2047.100000	1.47211e-39
2047.050000	1.47523e-39
2047.000000	1.47835e-39
2046.950000	1.48148e-39
2046.900000	1.48461e-39
2046.850000	1.48776e-39
2046.800000	1.49091e-39
2046.750000	1.49406e-39
2046.700000	1.49722e-39
2046.650000	1.50039e-39
2046.600000	1.50357e-39
2046.550000	1.50675e-39
2046.500000	1.50994e-39
2046.450000	1.51313e-39
2046.400000	1.51634e-39
2046.350000	1.51955e-39
2046.300000	1.52276e-39
2046.250000	1.52599e-39
2046.200000	1.52922e-39
2046.150000	1.53245e-39
2046.100000	1.5357e-39
2046.050000	1.53895e-39
2046.000000	1.5422e-39
2045.950000	1.54547e-39
2045.900000	1.54874e-39
2045.850000	1.55202e-39
2045.800000	1.5553e-39
2045.750000	1.55859e-39
2045.700000	1.56189e-39
2045.650000	1.5652e-39
2045.600000	1.56851e-39
2045.550000	1.57183e-39
2045.500000	1.57516e-39
2045.450000	1.57849e-39
2045.400000	1.58183e-39
2045.350000	1.58518e-39
2045.300000	1.58853e-39
2045.250000	1.5919e-39
2045.200000	1.59527e-39
2045.150000	1.59864e-39
2045.100000	1.60203e-39
2045.050000	1.60542e-39
2045.000000	1.60882e-39
2044.950000	1.61222e-39
2044.900000	1.61563e-39
2044.850000	1.61905e-39
2044.800000	1.62248e-39
2044.750000	1.62591e-39
2044.700000	1.62935e-39
2044.650000	1.6328e-39
2044.600000	1.63626e-39
2044.550000	1.63972e-39
2044.500000	1.64319e-39
2044.450000	1.64667e-39
2044.400000	1.65016e-39
2044.350000	1.65365e-39
2044.300000	1.65715e-39
2044.250000	1.66066e-39
2044.200000	1.66417e-39
2044.150000	1.66769e-39
2044.100000	1.67122e-39
2044.050000	1.67476e-39
2044.000000	1.6783e-39
2043.950000	1.68186e-39
2043.900000	1.68542e-39
2043.850000	1.68898e-39
2043.800000	1.69256e-39
2043.750000	1.69614e-39
2043.700000	1.69973e-39
2043.650000	1.70333e-39
2043.600000	1.70693e-39
2043.550000	1.71055e-39
2043.500000	1.71417e-39
2043.450000	1.71779e-39
2043.400000	1.72143e-39
2043.350000	1.72507e-39
2043.300000	1.72872e-39
2043.250000	1.73238e-39
2043.200000	1.73605e-39
2043.150000	1.73972e-39
2043.100000	1.74341e-39
2043.050000	1.7471e-39
2043.000000	1.75079e-39
2042.950000	1.7545e-39
2042.900000	1.75821e-39
2042.850000	1.76193e-39
2042.800000	1.76566e-39
2042.750000	1.7694e-39
2042.700000	1.77315e-39
2042.650000	1.7769e-39
2042.600000	1.78066e-39
2042.550000	1.78443e-39
2042.500000	1.78821e-39
2042.450000	1.79199e-39
2042.400000	1.79578e-39
2042.350000	1.79958e-39
2042.300000	1.80339e-39
2042.250000	1.80721e-39
2042.200000	1.81103e-39
2042.150000	1.81487e-39
2042.100000	1.81871e-39
2042.050000	1.82256e-39
2042.000000	1.82642e-39
2041.950000	1.83028e-39
2041.900000	1.83416e-39
2041.850000	1.83804e-39
2041.800000	1.84193e-39
2041.750000	1.84583e-39
2041.700000	1.84973e-39
2041.650000	1.85365e-39
2041.600000	1.85757e-39
2041.550000	1.8615e-39
2041.500000	1.86544e-39
2041.450000	1.86939e-39
2041.400000	1.87335e-39
2041.350000	1.87731e-39
2041.300000	1.88129e-39
2041.250000	1.88527e-39
2041.200000	1.88926e-39
2041.150000	1.89326e-39
2041.100000	1.89726e-39
2041.050000	1.90128e-39
2041.000000	1.9053e-39
2040.950000	1.90934e-39
2040.900000	1.91338e-39
2040.850000	1.91743e-39
2040.800000	1.92149e-39
2040.750000	1.92555e-39
2040.700000	1.92963e-39
2040.650000	1.93371e-39
2040.600000	1.93781e-39
2040.550000	1.94191e-39
2040.500000	1.94602e-39
2040.450000	1.95014e-39
2040.400000	1.95426e-39
2040.350000	1.9584e-39
2040.300000	1.96254e-39
2040.250000	1.9667e-39
2040.200000	1.97086e-39
2040.150000	1.97503e-39
2040.100000	1.97921e-39
2040.050000	1.9834e-39
2040.000000	1.9876e-39
2039.950000	1.99181e-39
2039.900000	1.99602e-39
2039.850000	2.00025e-39
2039.800000	2.00448e-39
2039.750000	2.00872e-39
2039.700000	2.01297e-39
2039.650000	2.01723e-39
2039.600000	2.0215e-39
2039.550000	2.02578e-39
2039.500000	2.03007e-39
2039.450000	2.03437e-39
2039.400000	2.03867e-39
2039.350000	2.04299e-39
2039.300000	2.04731e-39
2039.250000	2.05165e-39
2039.200000	2.05599e-39
2039.150000	2.06034e-39
2039.100000	2.0647e-39
2039.050000	2.06907e-39
2039.000000	2.07345e-39
2038.950000	2.07784e-39
2038.900000	2.08224e-39
2038.850000	2.08664e-39
2038.800000	2.09106e-39
2038.750000	2.09549e-39
2038.700000	2.09992e-39
2038.650000	2.10437e-39
2038.600000	2.10882e-39
2038.550000	2.11328e-39
2038.500000	2.11776e-39
2038.450000	2.12224e-39
2038.400000	2.12673e-39
2038.350000	2.13123e-39
2038.300000	2.13574e-39
2038.250000	2.14026e-39
2038.200000	2.14479e-39
2038.150000	2.14933e-39
2038.100000	2.15388e-39
2038.050000	2.15844e-39
2038.000000	2.16301e-39
2037.950000	2.16759e-39
2037.900000	2.17217e-39
2037.850000	2.17677e-39
2037.800000	2.18138e-39
2037.750000	2.186e-39
2037.700000	2.19062e-39
2037.650000	2.19526e-39
2037.600000	2.19991e-39
2037.550000	2.20456e-39
2037.500000	2.20923e-39
2037.450000	2.2139e-39
2037.400000	2.21859e-39
2037.350000	2.22329e-39
2037.300000	2.22799e-39
2037.250000	2.23271e-39
2037.200000	2.23743e-39
2037.150000	2.24217e-39
2037.100000	2.24691e-39
2037.050000	2.25167e-39
2037.000000	2.25643e-39
2036.950000	2.26121e-39
2036.900000	2.266e-39
2036.850000	2.27079e-39
2036.800000	2.2756e-39
2036.750000	2.28042e-39
2036.700000	2.28524e-39
2036.650000	2.29008e-39
2036.600000	2.29493e-39
2036.550000	2.29978e-39
2036.500000	2.30465e-39
2036.450000	2.30953e-39
2036.400000	2.31442e-39
2036.350000	2.31932e-39
2036.300000	2.32422e-39
2036.250000	2.32914e-39
2036.200000	2.33407e-39
2036.150000	2.33901e-39
2036.100000	2.34396e-39
2036.050000	2.34893e-39
2036.000000	2.3539e-39
2035.950000	2.35888e-39
2035.900000	2.36387e-39
2035.850000	2.36888e-39
2035.800000	2.37389e-39
2035.750000	2.37891e-39
2035.700000	2.38395e-39
2035.650000	2.38899e-39
2035.600000	2.39405e-39
2035.550000	2.39912e-39
2035.500000	2.4042e-39
2035.450000	2.40928e-39
2035.400000	2.41438e-39
2035.350000	2.41949e-39
2035.300000	2.42462e-39
2035.250000	2.42975e-39
2035.200000	2.43489e-39
2035.150000	2.44004e-39
2035.100000	2.44521e-39
2035.050000	2.45038e-39
2035.000000	2.45557e-39
2034.950000	2.46077e-39
2034.900000	2.46598e-39
2034.850000	2.47119e-39
2034.800000	2.47643e-39
2034.750000	2.48167e-39
2034.700000	2.48692e-39
2034.650000	2.49218e-39
2034.600000	2.49746e-39
2034.550000	2.50274e-39
2034.500000	2.50804e-39
2034.450000	2.51335e-39
2034.400000	2.51867e-39
2034.350000	2.524e-39
2034.300000	2.52934e-39
2034.250000	2.5347e-39
2034.200000	2.54006e-39
2034.150000	2.54544e-39
2034.100000	2.55082e-39
2034.050000	2.55622e-39
2034.000000	2.56163e-39
2033.950000	2.56706e-39
2033.900000	2.57249e-39
2033.850000	2.57793e-39
2033.800000	2.58339e-39
2033.750000	2.58886e-39
2033.700000	2.59434e-39
2033.650000	2.59983e-39
2033.600000	2.60533e-39
2033.550000	2.61085e-39
2033.500000	2.61637e-39
2033.450000	2.62191e-39
2033.400000	2.62746e-39
2033.350000	2.63302e-39
2033.300000	2.63859e-39
2033.250000	2.64418e-39
2033.200000	2.64977e-39
2033.150000	2.65538e-39
2033.100000	2.661e-39
2033.050000	2.66663e-39
2033.000000	2.67228e-39
2032.950000	2.67793e-39
2032.900000	2.6836e-39
2032.850000	2.68928e-39
2032.800000	2.69497e-39
2032.750000	2.70068e-39
2032.700000	2.7064e-39
2032.650000	2.71212e-39
2032.600000	2.71786e-39
2032.550000	2.72362e-39
2032.500000	2.72938e-39
2032.450000	2.73516e-39
2032.400000	2.74095e-39
2032.350000	2.74675e-39
2032.300000	2.75256e-39
2032.250000	2.75839e-39
2032.200000	2.76423e-39
2032.150000	2.77008e-39
2032.100000	2.77594e-39
2032.050000	2.78182e-39
2032.000000	2.7877e-39
2031.950000	2.7936e-39
2031.900000	2.79952e-39
2031.850000	2.80544e-39
2031.800000	2.81138e-39
2031.750000	2.81733e-39
2031.700000	2.82329e-39
2031.650000	2.82927e-39
2031.600000	2.83526e-39
2031.550000	2.84126e-39
2031.500000	2.84727e-39
2031.450000	2.8533e-39
2031.400000	2.85934e-39
2031.350000	2.86539e-39
2031.300000	2.87145e-39
2031.250000	2.87753e-39
2031.200000	2.88362e-39
2031.150000	2.88973e-39
2031.100000	2.89584e-39
2031.050000	2.90197e-39
2031.000000	2.90811e-39
2030.950000	2.91427e-39
2030.900000	2.92044e-39
2030.850000	2.92662e-39
2030.800000	2.93281e-39
2030.750000	2.93902e-39
2030.700000	2.94524e-39
2030.650000	2.95147e-39
2030.600000	2.95772e-39
2030.550000	2.96398e-39
2030.500000	2.97026e-39
2030.450000	2.97654e-39
2030.400000	2.98284e-39
2030.350000	2.98916e-39
2030.300000	2.99548e-39
2030.250000	3.00182e-39
2030.200000	3.00818e-39
2030.150000	3.01454e-39
2030.100000	3.02092e-39
2030.050000	3.02732e-39
2030.000000	3.03373e-39
2029.950000	3.04015e-39
2029.900000	3.04658e-39
2029.850000	3.05303e-39
2029.800000	3.05949e-39
2029.750000	3.06597e-39
2029.700000	3.07246e-39
2029.650000	3.07896e-39
2029.600000	3.08548e-39
2029.550000	3.09201e-39
2029.500000	3.09855e-39
2029.450000	3.10511e-39
2029.400000	3.11168e-39
2029.350000	3.11827e-39
2029.300000	3.12487e-39
2029.250000	3.13148e-39
2029.200000	3.13811e-39
2029.150000	3.14475e-39
2029.100000	3.15141e-39
2029.050000	3.15808e-39
2029.000000	3.16476e-39
2028.950000	3.17146e-39
2028.900000	3.17817e-39
2028.850000	3.1849e-39
2028.800000	3.19164e-39
2028.750000	3.1984e-39
2028.700000	3.20517e-39
2028.650000	3.21195e-39
2028.600000	3.21875e-39
2028.550000	3.22556e-39
2028.500000	3.23239e-39
2028.450000	3.23923e-39
2028.400000	3.24609e-39
2028.350000	3.25296e-39
2028.300000	3.25984e-39
2028.250000	3.26674e-39
2028.200000	3.27366e-39
2028.150000	3.28058e-39
2028.100000	3.28753e-39
2028.050000	3.29449e-39
2028.000000	3.30146e-39
2027.950000	3.30845e-39
2027.900000	3.31545e-39
2027.850000	3.32247e-39
2027.800000	3.3295e-39
2027.750000	3.33655e-39
2027.700000	3.34361e-39
2027.650000	3.35069e-39
2027.600000	3.35778e-39
2027.550000	3.36489e-39
2027.500000	3.37201e-39
2027.450000	3.37914e-39
2027.400000	3.3863e-39
2027.350000	3.39346e-39
2027.300000	3.40065e-39
2027.250000	3.40784e-39
2027.200000	3.41506e-39
2027.150000	3.42229e-39
2027.100000	3.42953e-39
2027.050000	3.43679e-39
2027.000000	3.44406e-39
2026.950000	3.45135e-39
2026.900000	3.45866e-39
2026.850000	3.46598e-39
2026.800000	3.47331e-39
2026.750000	3.48066e-39
2026.700000	3.48803e-39
2026.650000	3.49541e-39
2026.600000	3.50281e-39
2026.550000	3.51023e-39
2026.500000	3.51766e-39
2026.450000	3.5251e-39
2026.400000	3.53256e-39
2026.350000	3.54004e-39
2026.300000	3.54753e-39
2026.250000	3.55504e-39
2026.200000	3.56257e-39
2026.150000	3.57011e-39
2026.100000	3.57766e-39
2026.050000	3.58524e-39
2026.000000	3.59282e-39
2025.950000	3.60043e-39
2025.900000	3.60805e-39
2025.850000	3.61569e-39
2025.800000	3.62334e-39
2025.750000	3.63101e-39
2025.700000	3.63869e-39
2025.650000	3.64639e-39
2025.600000	3.65411e-39
2025.550000	3.66185e-39
2025.500000	3.6696e-39
2025.450000	3.67736e-39
2025.400000	3.68515e-39
2025.350000	3.69295e-39
2025.300000	3.70076e-39
2025.250000	3.7086e-39
2025.200000	3.71645e-39
2025.150000	3.72431e-39
2025.100000	3.7322e-39
2025.050000	3.7401e-39
2025.000000	3.74801e-39
2024.950000	3.75594e-39
2024.900000	3.76389e-39
2024.850000	3.77186e-39
2024.800000	3.77984e-39
2024.750000	3.78784e-39
2024.700000	3.79586e-39
2024.650000	3.8039e-39
2024.600000	3.81195e-39
2024.550000	3.82002e-39
2024.500000	3.8281e-39
2024.450000	3.8362e-39
2024.400000	3.84432e-39
2024.350000	3.85246e-39
2024.300000	3.86061e-39
2024.250000	3.86879e-39
2024.200000	3.87697e-39
2024.150000	3.88518e-39
2024.100000	3.8934e-39
2024.050000	3.90164e-39
2024.000000	3.9099e-39
2023.950000	3.91818e-39
2023.900000	3.92647e-39
2023.850000	3.93478e-39
2023.800000	3.94311e-39
2023.750000	3.95146e-39
2023.700000	3.95982e-39
2023.650000	3.9682e-39
2023.600000	3.9766e-39
2023.550000	3.98502e-39
2023.500000	3.99345e-39
2023.450000	4.0019e-39
2023.400000	4.01037e-39
2023.350000	4.01886e-39
2023.300000	4.02737e-39
2023.250000	4.03589e-39
2023.200000	4.04444e-39
2023.150000	4.053e-39
2023.100000	4.06157e-39
2023.050000	4.07017e-39
2023.000000	4.07879e-39
2022.950000	4.08742e-39
2022.900000	4.09607e-39
2022.850000	4.10474e-39
2022.800000	4.11343e-39
2022.750000	4.12213e-39
2022.700000	4.13086e-39
2022.650000	4.1396e-39
2022.600000	4.14836e-39
2022.550000	4.15715e-39
2022.500000	4.16594e-39
2022.450000	4.17476e-39
2022.400000	4.1836e-39
2022.350000	4.19245e-39
2022.300000	4.20133e-39
2022.250000	4.21022e-39
2022.200000	4.21913e-39
2022.150000	4.22806e-39
2022.100000	4.23701e-39
2022.050000	4.24598e-39
2022.000000	4.25497e-39
2021.950000	4.26397e-39
2021.900000	4.273e-39
2021.850000	4.28204e-39
2021.800000	4.2911e-39
2021.750000	4.30019e-39
2021.700000	4.30929e-39
2021.650000	4.31841e-39
2021.600000	4.32755e-39
2021.550000	4.33671e-39
2021.500000	4.34589e-39
2021.450000	4.35509e-39
2021.400000	4.3643e-39
2021.350000	4.37354e-39
2021.300000	4.3828e-39
2021.250000	4.39208e-39
2021.200000	4.40137e-39
2021.150000	4.41069e-39
2021.100000	4.42002e-39
2021.050000	4.42938e-39
2021.000000	4.43875e-39
2020.950000	4.44815e-39
2020.900000	4.45756e-39
2020.850000	4.467e-39
2020.800000	4.47645e-39
2020.750000	4.48593e-39
2020.700000	4.49542e-39
2020.650000	4.50494e-39
2020.600000	4.51447e-39
2020.550000	4.52403e-39
2020.500000	4.5336e-39
2020.450000	4.5432e-39
2020.400000	4.55282e-39
2020.350000	4.56245e-39
2020.300000	4.57211e-39
2020.250000	4.58179e-39
2020.200000	4.59149e-39
2020.150000	4.6012e-39
2020.100000	4.61094e-39
2020.050000	4.6207e-39
2020.000000	4.63048e-39
2019.950000	4.64028e-39
2019.900000	4.6501e-39
2019.850000	4.65995e-39
2019.800000	4.66981e-39
2019.750000	4.67969e-39
2019.700000	4.6896e-39
2019.650000	4.69953e-39
2019.600000	4.70947e-39
2019.550000	4.71944e-39
2019.500000	4.72943e-39
2019.450000	4.73944e-39
2019.400000	4.74947e-39
2019.350000	4.75952e-39
2019.300000	4.7696e-39
2019.250000	4.77969e-39
2019.200000	4.78981e-39
2019.150000	4.79995e-39
2019.100000	4.81011e-39
2019.050000	4.82029e-39
2019.000000	4.83049e-39
2018.950000	4.84072e-39
2018.900000	4.85096e-39
2018.850000	4.86123e-39
2018.800000	4.87152e-39
2018.750000	4.88183e-39
2018.700000	4.89216e-39
2018.650000	4.90252e-39
2018.600000	4.91289e-39
2018.550000	4.92329e-39
2018.500000	4.93371e-39
2018.450000	4.94416e-39
2018.400000	4.95462e-39
2018.350000	4.96511e-39
2018.300000	4.97562e-39
2018.250000	4.98615e-39
2018.200000	4.9967e-39
2018.150000	5.00728e-39
2018.100000	5.01788e-39
2018.050000	5.0285e-39
2018.000000	5.03914e-39
2017.950000	5.04981e-39
2017.900000	5.0605e-39
2017.850000	5.07121e-39
2017.800000	5.08194e-39
2017.750000	5.0927e-39
2017.700000	5.10348e-39
2017.650000	5.11428e-39
2017.600000	5.1251e-39
2017.550000	5.13595e-39
2017.500000	5.14682e-39
2017.450000	5.15772e-39
2017.400000	5.16863e-39
2017.350000	5.17957e-39
2017.300000	5.19054e-39
2017.250000	5.20152e-39
2017.200000	5.21253e-39
2017.150000	5.22356e-39
2017.100000	5.23462e-39
2017.050000	5.2457e-39
2017.000000	5.2568e-39
2016.950000	5.26793e-39
2016.900000	5.27908e-39
2016.850000	5.29025e-39
2016.800000	5.30145e-39
2016.750000	5.31267e-39
2016.700000	5.32392e-39
2016.650000	5.33519e-39
2016.600000	5.34648e-39
2016.550000	5.35779e-39
2016.500000	5.36913e-39
2016.450000	5.3805e-39
2016.400000	5.39189e-39
2016.350000	5.4033e-39
2016.300000	5.41474e-39
2016.250000	5.4262e-39
2016.200000	5.43768e-39
2016.150000	5.44919e-39
2016.100000	5.46073e-39
2016.050000	5.47228e-39
2016.000000	5.48387e-39
2015.950000	5.49547e-39
2015.900000	5.50711e-39
2015.850000	5.51876e-39
2015.800000	5.53044e-39
2015.750000	5.54215e-39
2015.700000	5.55388e-39
2015.650000	5.56564e-39
2015.600000	5.57742e-39
2015.550000	5.58922e-39
2015.500000	5.60105e-39
2015.450000	5.61291e-39
2015.400000	5.62479e-39
2015.350000	5.63669e-39
2015.300000	5.64862e-39
2015.250000	5.66058e-39
2015.200000	5.67256e-39
2015.150000	5.68457e-39
2015.100000	5.6966e-39
2015.050000	5.70866e-39
2015.000000	5.72074e-39
2014.950000	5.73285e-39
2014.900000	5.74498e-39
2014.850000	5.75714e-39
2014.800000	5.76933e-39
2014.750000	5.78154e-39
2014.700000	5.79378e-39
2014.650000	5.80604e-39
2014.600000	5.81833e-39
2014.550000	5.83064e-39
2014.500000	5.84299e-39
2014.450000	5.85535e-39
2014.400000	5.86775e-39
2014.350000	5.88017e-39
2014.300000	5.89261e-39
2014.250000	5.90508e-39
2014.200000	5.91758e-39
2014.150000	5.93011e-39
2014.100000	5.94266e-39
2014.050000	5.95524e-39
2014.000000	5.96784e-39
2013.950000	5.98047e-39
2013.900000	5.99313e-39
2013.850000	6.00582e-39
2013.800000	6.01853e-39
2013.750000	6.03127e-39
2013.700000	6.04404e-39
2013.650000	6.05683e-39
2013.600000	6.06965e-39
2013.550000	6.0825e-39
2013.500000	6.09537e-39
2013.450000	6.10827e-39
2013.400000	6.1212e-39
2013.350000	6.13416e-39
2013.300000	6.14714e-39
2013.250000	6.16015e-39
2013.200000	6.17319e-39
2013.150000	6.18626e-39
2013.100000	6.19935e-39
2013.050000	6.21247e-39
2013.000000	6.22562e-39
2012.950000	6.2388e-39
2012.900000	6.252e-39
2012.850000	6.26524e-39
2012.800000	6.2785e-39
2012.750000	6.29179e-39
2012.700000	6.3051e-39
2012.650000	6.31845e-39
2012.600000	6.33182e-39
2012.550000	6.34523e-39
2012.500000	6.35866e-39
2012.450000	6.37212e-39
2012.400000	6.3856e-39
2012.350000	6.39912e-39
2012.300000	6.41266e-39
2012.250000	6.42624e-39
2012.200000	6.43984e-39
2012.150000	6.45347e-39
2012.100000	6.46713e-39
2012.050000	6.48082e-39
2012.000000	6.49453e-39
2011.950000	6.50828e-39
2011.900000	6.52206e-39
2011.850000	6.53586e-39
2011.800000	6.5497e-39
2011.750000	6.56356e-39
2011.700000	6.57745e-39
2011.650000	6.59137e-39
2011.600000	6.60532e-39
2011.550000	6.61931e-39
2011.500000	6.63332e-39
2011.450000	6.64736e-39
2011.400000	6.66143e-39
2011.350000	6.67553e-39
2011.300000	6.68966e-39
2011.250000	6.70382e-39
2011.200000	6.718e-39
2011.150000	6.73222e-39
2011.100000	6.74647e-39
2011.050000	6.76075e-39
2011.000000	6.77506e-39
2010.950000	6.7894e-39
2010.900000	6.80377e-39
2010.850000	6.81818e-39
2010.800000	6.83261e-39
2010.750000	6.84707e-39
2010.700000	6.86156e-39
2010.650000	6.87609e-39
2010.600000	6.89064e-39
2010.550000	6.90522e-39
2010.500000	6.91984e-39
2010.450000	6.93449e-39
2010.400000	6.94916e-39
2010.350000	6.96387e-39
2010.300000	6.97861e-39
2010.250000	6.99338e-39
2010.200000	7.00819e-39
2010.150000	7.02302e-39
2010.100000	7.03789e-39
2010.050000	7.05278e-39
2010.000000	7.06771e-39
2009.950000	7.08267e-39
2009.900000	7.09766e-39
2009.850000	7.11268e-39
2009.800000	7.12774e-39
2009.750000	7.14283e-39
2009.700000	7.15795e-39
2009.650000	7.1731e-39
2009.600000	7.18828e-39
2009.550000	7.20349e-39
2009.500000	7.21874e-39
2009.450000	7.23402e-39
2009.400000	7.24933e-39
2009.350000	7.26468e-39
2009.300000	7.28005e-39
2009.250000	7.29546e-39
2009.200000	7.3109e-39
2009.150000	7.32638e-39
2009.100000	7.34189e-39
2009.050000	7.35743e-39
2009.000000	7.373e-39
2008.950000	7.3886e-39
2008.900000	7.40424e-39
2008.850000	7.41992e-39
2008.800000	7.43562e-39
2008.750000	7.45136e-39
2008.700000	7.46713e-39
2008.650000	7.48294e-39
2008.600000	7.49877e-39
2008.550000	7.51465e-39
2008.500000	7.53055e-39
2008.450000	7.54649e-39
2008.400000	7.56247e-39
2008.350000	7.57847e-39
2008.300000	7.59451e-39
2008.250000	7.61059e-39
2008.200000	7.6267e-39
2008.150000	7.64284e-39
2008.100000	7.65902e-39
2008.050000	7.67523e-39
2008.000000	7.69147e-39
2007.950000	7.70775e-39
2007.900000	7.72407e-39
2007.850000	7.74042e-39
2007.800000	7.7568e-39
2007.750000	7.77322e-39
2007.700000	7.78967e-39
2007.650000	7.80616e-39
2007.600000	7.82268e-39
2007.550000	7.83924e-39
2007.500000	7.85583e-39
2007.450000	7.87246e-39
2007.400000	7.88912e-39
2007.350000	7.90582e-39
2007.300000	7.92256e-39
2007.250000	7.93933e-39
2007.200000	7.95613e-39
2007.150000	7.97297e-39
2007.100000	7.98985e-39
2007.050000	8.00676e-39
2007.000000	8.02371e-39
2006.950000	8.04069e-39
2006.900000	8.05771e-39
2006.850000	8.07476e-39
2006.800000	8.09186e-39
2006.750000	8.10898e-39
2006.700000	8.12615e-39
2006.650000	8.14335e-39
2006.600000	8.16058e-39
2006.550000	8.17786e-39
2006.500000	8.19517e-39
2006.450000	8.21251e-39
2006.400000	8.2299e-39
2006.350000	8.24731e-39
2006.300000	8.26477e-39
2006.250000	8.28227e-39
2006.200000	8.2998e-39
2006.150000	8.31736e-39
2006.100000	8.33497e-39
2006.050000	8.35261e-39
2006.000000	8.37029e-39
2005.950000	8.38801e-39
2005.900000	8.40576e-39
2005.850000	8.42355e-39
2005.800000	8.44138e-39
2005.750000	8.45925e-39
2005.700000	8.47716e-39
2005.650000	8.4951e-39
2005.600000	8.51308e-39
2005.550000	8.5311e-39
2005.500000	8.54916e-39
2005.450000	8.56725e-39
2005.400000	8.58539e-39
2005.350000	8.60356e-39
2005.300000	8.62177e-39
2005.250000	8.64002e-39
2005.200000	8.65831e-39
2005.150000	8.67663e-39
2005.100000	8.695e-39
2005.050000	8.7134e-39
2005.000000	8.73184e-39
2004.950000	8.75033e-39
2004.900000	8.76885e-39
2004.850000	8.78741e-39
2004.800000	8.80601e-39
2004.750000	8.82465e-39
2004.700000	8.84333e-39
2004.650000	8.86204e-39
2004.600000	8.8808e-39
2004.550000	8.8996e-39
2004.500000	8.91844e-39
2004.450000	8.93731e-39
2004.400000	8.95623e-39
2004.350000	8.97519e-39
2004.300000	8.99419e-39
2004.250000	9.01322e-39
2004.200000	9.0323e-39
2004.150000	9.05142e-39
2004.100000	9.07058e-39
2004.050000	9.08978e-39
2004.000000	9.10902e-39
2003.950000	9.1283e-39
2003.900000	9.14762e-39
2003.850000	9.16698e-39
2003.800000	9.18638e-39
2003.750000	9.20583e-39
2003.700000	9.22531e-39
2003.650000	9.24484e-39
2003.600000	9.26441e-39
2003.550000	9.28402e-39
2003.500000	9.30367e-39
2003.450000	9.32336e-39
2003.400000	9.3431e-39
2003.350000	9.36287e-39
2003.300000	9.38269e-39
2003.250000	9.40255e-39
2003.200000	9.42245e-39
2003.150000	9.4424e-39
2003.100000	9.46238e-39
2003.050000	9.48241e-39
2003.000000	9.50248e-39
2002.950000	9.5226e-39
2002.900000	9.54275e-39
2002.850000	9.56295e-39
2002.800000	9.58319e-39
2002.750000	9.60348e-39
2002.700000	9.6238e-39
2002.650000	9.64417e-39
2002.600000	9.66459e-39
2002.550000	9.68504e-39
2002.500000	9.70554e-39
2002.450000	9.72609e-39
2002.400000	9.74667e-39
2002.350000	9.7673e-39
2002.300000	9.78798e-39
2002.250000	9.8087e-39
2002.200000	9.82946e-39
2002.150000	9.85026e-39
2002.100000	9.87111e-39
2002.050000	9.89201e-39
2002.000000	9.91294e-39
2001.950000	9.93393e-39
2001.900000	9.95495e-39
2001.850000	9.97602e-39
2001.800000	9.99714e-39
2001.750000	1.00183e-38
2001.700000	1.00395e-38
2001.650000	1.00608e-38
2001.600000	1.00821e-38
2001.550000	1.01034e-38
2001.500000	1.01248e-38
2001.450000	1.01462e-38
2001.400000	1.01677e-38
2001.350000	1.01892e-38
2001.300000	1.02108e-38
2001.250000	1.02324e-38
2001.200000	1.0254e-38
2001.150000	1.02757e-38
2001.100000	1.02975e-38
2001.050000	1.03193e-38
2001.000000	1.03411e-38
2000.950000	1.0363e-38
2000.900000	1.0385e-38
2000.850000	1.04069e-38
2000.800000	1.0429e-38
2000.750000	1.0451e-38
2000.700000	1.04732e-38
2000.650000	1.04953e-38
2000.600000	1.05175e-38
2000.550000	1.05398e-38
2000.500000	1.05621e-38
2000.450000	1.05845e-38
2000.400000	1.06069e-38
2000.350000	1.06293e-38
2000.300000	1.06518e-38
2000.250000	1.06744e-38
2000.200000	1.0697e-38
2000.150000	1.07196e-38
2000.100000	1.07423e-38
2000.050000	1.0765e-38
2000.000000	1.07878e-38
1999.950000	1.08107e-38
1999.900000	1.08335e-38
1999.850000	1.08565e-38
1999.800000	1.08795e-38
1999.750000	1.09025e-38
1999.700000	1.09256e-38
1999.650000	1.09487e-38
1999.600000	1.09719e-38
1999.550000	1.09951e-38
1999.500000	1.10184e-38
1999.450000	1.10417e-38
1999.400000	1.1065e-38
1999.350000	1.10885e-38
1999.300000	1.11119e-38
1999.250000	1.11355e-38
1999.200000	1.1159e-38
1999.150000	1.11826e-38
1999.100000	1.12063e-38
1999.050000	1.123e-38
1999.000000	1.12538e-38
1998.950000	1.12776e-38
1998.900000	1.13015e-38
1998.850000	1.13254e-38
1998.800000	1.13494e-38
1998.750000	1.13734e-38
1998.700000	1.13975e-38
1998.650000	1.14216e-38
1998.600000	1.14458e-38
1998.550000	1.147e-38
1998.500000	1.14943e-38
1998.450000	1.15186e-38
1998.400000	1.1543e-38
1998.350000	1.15674e-38
1998.300000	1.15919e-38
1998.250000	1.16165e-38
1998.200000	1.1641e-38
1998.150000	1.16657e-38
1998.100000	1.16904e-38
1998.050000	1.17151e-38
1998.000000	1.17399e-38
1997.950000	1.17648e-38
1997.900000	1.17897e-38
1997.850000	1.18146e-38
1997.800000	1.18396e-38
1997.750000	1.18647e-38
1997.700000	1.18898e-38
1997.650000	1.1915e-38
1997.600000	1.19402e-38
1997.550000	1.19655e-38
1997.500000	1.19908e-38
1997.450000	1.20162e-38
1997.400000	1.20416e-38
1997.350000	1.20671e-38
1997.300000	1.20926e-38
1997.250000	1.21182e-38
1997.200000	1.21439e-38
1997.150000	1.21696e-38
1997.100000	1.21954e-38
1997.050000	1.22212e-38
1997.000000	1.2247e-38
1996.950000	1.2273e-38
1996.900000	1.22989e-38
1996.850000	1.2325e-38
1996.800000	1.23511e-38
1996.750000	1.23772e-38
1996.700000	1.24034e-38
1996.650000	1.24297e-38
1996.600000	1.2456e-38
1996.550000	1.24823e-38
1996.500000	1.25087e-38
1996.450000	1.25352e-38
1996.400000	1.25618e-38
1996.350000	1.25883e-38
1996.300000	1.2615e-38
1996.250000	1.26417e-38
1996.200000	1.26685e-38
1996.150000	1.26953e-38
1996.100000	1.27221e-38
1996.050000	1.27491e-38
1996.000000	1.27761e-38
1995.950000	1.28031e-38
1995.900000	1.28302e-38
1995.850000	1.28574e-38
1995.800000	1.28846e-38
1995.750000	1.29118e-38
1995.700000	1.29392e-38
1995.650000	1.29666e-38
1995.600000	1.2994e-38
1995.550000	1.30215e-38
1995.500000	1.30491e-38
1995.450000	1.30767e-38
1995.400000	1.31044e-38
1995.350000	1.31321e-38
1995.300000	1.31599e-38
1995.250000	1.31878e-38
1995.200000	1.32157e-38
1995.150000	1.32436e-38
1995.100000	1.32717e-38
1995.050000	1.32998e-38
1995.000000	1.33279e-38
1994.950000	1.33561e-38
1994.900000	1.33844e-38
1994.850000	1.34127e-38
1994.800000	1.34411e-38
1994.750000	1.34696e-38
1994.700000	1.34981e-38
1994.650000	1.35267e-38
1994.600000	1.35553e-38
1994.550000	1.3584e-38
1994.500000	1.36127e-38
1994.450000	1.36415e-38
1994.400000	1.36704e-38
1994.350000	1.36994e-38
1994.300000	1.37284e-38
1994.250000	1.37574e-38
1994.200000	1.37865e-38
1994.150000	1.38157e-38
1994.100000	1.3845e-38
1994.050000	1.38743e-38
1994.000000	1.39036e-38
1993.950000	1.39331e-38
1993.900000	1.39626e-38
1993.850000	1.39921e-38
1993.800000	1.40217e-38
1993.750000	1.40514e-38
1993.700000	1.40811e-38
1993.650000	1.4111e-38
1993.600000	1.41408e-38
1993.550000	1.41708e-38
1993.500000	1.42007e-38
1993.450000	1.42308e-38
1993.400000	1.42609e-38
1993.350000	1.42911e-38
1993.300000	1.43214e-38
1993.250000	1.43517e-38
1993.200000	1.43821e-38
1993.150000	1.44125e-38
1993.100000	1.4443e-38
1993.050000	1.44736e-38
1993.000000	1.45042e-38
1992.950000	1.45349e-38
1992.900000	1.45657e-38
1992.850000	1.45965e-38
1992.800000	1.46274e-38
1992.750000	1.46584e-38
1992.700000	1.46894e-38
1992.650000	1.47205e-38
1992.600000	1.47516e-38
1992.550000	1.47829e-38
1992.500000	1.48142e-38
1992.450000	1.48455e-38
1992.400000	1.48769e-38
1992.350000	1.49084e-38
1992.300000	1.494e-38
1992.250000	1.49716e-38
1992.200000	1.50033e-38
1992.150000	1.50351e-38
1992.100000	1.50669e-38
1992.050000	1.50988e-38
1992.000000	1.51307e-38
1991.950000	1.51628e-38
1991.900000	1.51949e-38
1991.850000	1.5227e-38
1991.800000	1.52592e-38
1991.750000	1.52915e-38
1991.700000	1.53239e-38
1991.650000	1.53564e-38
1991.600000	1.53889e-38
1991.550000	1.54214e-38
1991.500000	1.54541e-38
1991.450000	1.54868e-38
1991.400000	1.55196e-38
1991.350000	1.55524e-38
1991.300000	1.55853e-38
1991.250000	1.56183e-38
1991.200000	1.56514e-38
1991.150000	1.56845e-38
1991.100000	1.57177e-38
1991.050000	1.5751e-38
1991.000000	1.57843e-38
1990.950000	1.58177e-38
1990.900000	1.58512e-38
1990.850000	1.58848e-38
1990.800000	1.59184e-38
1990.750000	1.59521e-38
1990.700000	1.59858e-38
1990.650000	1.60197e-38
1990.600000	1.60536e-38
1990.550000	1.60876e-38
1990.500000	1.61216e-38
1990.450000	1.61557e-38
1990.400000	1.61899e-38
1990.350000	1.62242e-38
1990.300000	1.62586e-38
1990.250000	1.6293e-38
1990.200000	1.63275e-38
1990.150000	1.6362e-38
1990.100000	1.63967e-38
1990.050000	1.64314e-38
1990.000000	1.64661e-38
1989.950000	1.6501e-38
1989.900000	1.65359e-38
1989.850000	1.65709e-38
1989.800000	1.6606e-38
1989.750000	1.66411e-38
1989.700000	1.66764e-38
1989.650000	1.67117e-38
1989.600000	1.6747e-38
1989.550000	1.67825e-38
1989.500000	1.6818e-38
1989.450000	1.68536e-38
1989.400000	1.68893e-38
1989.350000	1.6925e-38
1989.300000	1.69609e-38
1989.250000	1.69968e-38
1989.200000	1.70327e-38
1989.150000	1.70688e-38
1989.100000	1.71049e-38
1989.050000	1.71411e-38
1989.000000	1.71774e-38
1988.950000	1.72138e-38
1988.900000	1.72502e-38
1988.850000	1.72867e-38
1988.800000	1.73233e-38
1988.750000	1.736e-38
1988.700000	1.73967e-38
1988.650000	1.74335e-38
1988.600000	1.74704e-38
1988.550000	1.75074e-38
1988.500000	1.75445e-38
1988.450000	1.75816e-38
1988.400000	1.76188e-38
1988.350000	1.76561e-38
1988.300000	1.76935e-38
1988.250000	1.7731e-38
1988.200000	1.77685e-38
1988.150000	1.78061e-38
1988.100000	1.78438e-38
1988.050000	1.78816e-38
1988.000000	1.79194e-38
1987.950000	1.79573e-38
1987.900000	1.79953e-38
1987.850000	1.80334e-38
1987.800000	1.80716e-38
1987.750000	1.81099e-38
1987.700000	1.81482e-38
1987.650000	1.81866e-38
1987.600000	1.82251e-38
1987.550000	1.82637e-38
1987.500000	1.83023e-38
1987.450000	1.83411e-38
1987.400000	1.83799e-38
1987.350000	1.84188e-38
1987.300000	1.84578e-38
1987.250000	1.84969e-38
1987.200000	1.8536e-38
1987.150000	1.85753e-38
1987.100000	1.86146e-38
1987.050000	1.8654e-38
1987.000000	1.86935e-38
1986.950000	1.8733e-38
1986.900000	1.87727e-38
1986.850000	1.88124e-38
1986.800000	1.88522e-38
1986.750000	1.88921e-38
1986.700000	1.89321e-38
1986.650000	1.89722e-38
1986.600000	1.90124e-38
1986.550000	1.90526e-38
1986.500000	1.90929e-38
1986.450000	1.91333e-38
1986.400000	1.91738e-38
1986.350000	1.92144e-38
1986.300000	1.92551e-38
1986.250000	1.92959e-38
1986.200000	1.93367e-38
1986.150000	1.93776e-38
1986.100000	1.94186e-38
1986.050000	1.94598e-38
1986.000000	1.95009e-38
1985.950000	1.95422e-38
1985.900000	1.95836e-38
1985.850000	1.9625e-38
1985.800000	1.96666e-38
1985.750000	1.97082e-38
1985.700000	1.97499e-38
1985.650000	1.97917e-38
1985.600000	1.98336e-38
1985.550000	1.98756e-38
1985.500000	1.99177e-38
1985.450000	1.99598e-38
1985.400000	2.00021e-38
1985.350000	2.00444e-38
1985.300000	2.00868e-38
1985.250000	2.01294e-38
1985.200000	2.0172e-38
1985.150000	2.02147e-38
1985.100000	2.02575e-38
1985.050000	2.03003e-38
1985.000000	2.03433e-38
1984.950000	2.03864e-38
1984.900000	2.04295e-38
1984.850000	2.04728e-38
1984.800000	2.05161e-38
1984.750000	2.05595e-38
1984.700000	2.0603e-38
1984.650000	2.06467e-38
1984.600000	2.06904e-38
1984.550000	2.07342e-38
1984.500000	2.0778e-38
1984.450000	2.0822e-38
1984.400000	2.08661e-38
1984.350000	2.09103e-38
1984.300000	2.09545e-38
1984.250000	2.09989e-38
1984.200000	2.10433e-38
1984.150000	2.10879e-38
1984.100000	2.11325e-38
1984.050000	2.11772e-38
1984.000000	2.12221e-38
1983.950000	2.1267e-38
1983.900000	2.1312e-38
1983.850000	2.13571e-38
1983.800000	2.14023e-38
1983.750000	2.14476e-38
1983.700000	2.1493e-38
1983.650000	2.15385e-38
1983.600000	2.15841e-38
1983.550000	2.16298e-38
1983.500000	2.16756e-38
1983.450000	2.17215e-38
1983.400000	2.17674e-38
1983.350000	2.18135e-38
1983.300000	2.18597e-38
1983.250000	2.1906e-38
1983.200000	2.19523e-38
1983.150000	2.19988e-38
1983.100000	2.20454e-38
1983.050000	2.2092e-38
1983.000000	2.21388e-38
1982.950000	2.21856e-38
1982.900000	2.22326e-38
1982.850000	2.22797e-38
1982.800000	2.23268e-38
1982.750000	2.23741e-38
1982.700000	2.24214e-38
1982.650000	2.24689e-38
1982.600000	2.25165e-38
1982.550000	2.25641e-38
1982.500000	2.26119e-38
1982.450000	2.26598e-38
1982.400000	2.27077e-38
1982.350000	2.27558e-38
1982.300000	2.2804e-38
1982.250000	2.28522e-38
1982.200000	2.29006e-38
1982.150000	2.29491e-38
1982.100000	2.29976e-38
1982.050000	2.30463e-38
1982.000000	2.30951e-38
1981.950000	2.3144e-38
1981.900000	2.3193e-38
1981.850000	2.32421e-38
1981.800000	2.32913e-38
1981.750000	2.33406e-38
1981.700000	2.339e-38
1981.650000	2.34395e-38
1981.600000	2.34891e-38
1981.550000	2.35388e-38
1981.500000	2.35886e-38
1981.450000	2.36386e-38
1981.400000	2.36886e-38
1981.350000	2.37388e-38
1981.300000	2.3789e-38
1981.250000	2.38394e-38
1981.200000	2.38898e-38
1981.150000	2.39404e-38
1981.100000	2.39911e-38
1981.050000	2.40418e-38
1981.000000	2.40927e-38
1980.950000	2.41437e-38
1980.900000	2.41948e-38
1980.850000	2.4246e-38
1980.800000	2.42974e-38
1980.750000	2.43488e-38
1980.700000	2.44003e-38
1980.650000	2.4452e-38
1980.600000	2.45037e-38
1980.550000	2.45556e-38
1980.500000	2.46076e-38
1980.450000	2.46597e-38
1980.400000	2.47119e-38
1980.350000	2.47642e-38
1980.300000	2.48166e-38
1980.250000	2.48691e-38
1980.200000	2.49218e-38
1980.150000	2.49745e-38
1980.100000	2.50274e-38
1980.050000	2.50804e-38
1980.000000	2.51335e-38
1979.950000	2.51867e-38
1979.900000	2.524e-38
1979.850000	2.52934e-38
1979.800000	2.53469e-38
1979.750000	2.54006e-38
1979.700000	2.54544e-38
1979.650000	2.55082e-38
1979.600000	2.55622e-38
1979.550000	2.56163e-38
1979.500000	2.56706e-38
1979.450000	2.57249e-38
1979.400000	2.57793e-38
1979.350000	2.58339e-38
1979.300000	2.58886e-38
1979.250000	2.59434e-38
1979.200000	2.59983e-38
1979.150000	2.60533e-38
1979.100000	2.61085e-38
1979.050000	2.61638e-38
1979.000000	2.62191e-38
1978.950000	2.62746e-38
1978.900000	2.63303e-38
1978.850000	2.6386e-38
1978.800000	2.64418e-38
1978.750000	2.64978e-38
1978.700000	2.65539e-38
1978.650000	2.66101e-38
1978.600000	2.66664e-38
1978.550000	2.67229e-38
1978.500000	2.67794e-38
1978.450000	2.68361e-38
1978.400000	2.68929e-38
1978.350000	2.69499e-38
1978.300000	2.70069e-38
1978.250000	2.70641e-38
1978.200000	2.71214e-38
1978.150000	2.71788e-38
1978.100000	2.72363e-38
1978.050000	2.72939e-38
1978.000000	2.73517e-38
1977.950000	2.74096e-38
1977.900000	2.74676e-38
1977.850000	2.75258e-38
1977.800000	2.7584e-38
1977.750000	2.76424e-38
1977.700000	2.77009e-38
1977.650000	2.77596e-38
1977.600000	2.78183e-38
1977.550000	2.78772e-38
1977.500000	2.79362e-38
1977.450000	2.79954e-38
1977.400000	2.80546e-38
1977.350000	2.8114e-38
1977.300000	2.81735e-38
1977.250000	2.82332e-38
1977.200000	2.82929e-38
1977.150000	2.83528e-38
1977.100000	2.84128e-38
1977.050000	2.8473e-38
1977.000000	2.85332e-38
1976.950000	2.85936e-38
1976.900000	2.86542e-38
1976.850000	2.87148e-38
1976.800000	2.87756e-38
1976.750000	2.88365e-38
1976.700000	2.88975e-38
1976.650000	2.89587e-38
1976.600000	2.902e-38
1976.550000	2.90814e-38
1976.500000	2.9143e-38
1976.450000	2.92047e-38
1976.400000	2.92665e-38
1976.350000	2.93284e-38
1976.300000	2.93905e-38
1976.250000	2.94527e-38
1976.200000	2.95151e-38
1976.150000	2.95776e-38
1976.100000	2.96402e-38
1976.050000	2.97029e-38
1976.000000	2.97658e-38
1975.950000	2.98288e-38
1975.900000	2.98919e-38
1975.850000	2.99552e-38
1975.800000	3.00186e-38
1975.750000	3.00821e-38
1975.700000	3.01458e-38
1975.650000	3.02096e-38
1975.600000	3.02736e-38
1975.550000	3.03377e-38
1975.500000	3.04019e-38
1975.450000	3.04662e-38
1975.400000	3.05307e-38
1975.350000	3.05953e-38
1975.300000	3.06601e-38
1975.250000	3.0725e-38
1975.200000	3.079e-38
1975.150000	3.08552e-38
1975.100000	3.09205e-38
1975.050000	3.0986e-38
1975.000000	3.10516e-38
1974.950000	3.11173e-38
1974.900000	3.11832e-38
1974.850000	3.12492e-38
1974.800000	3.13153e-38
1974.750000	3.13816e-38
1974.700000	3.1448e-38
1974.650000	3.15146e-38
1974.600000	3.15813e-38
1974.550000	3.16482e-38
1974.500000	3.17151e-38
1974.450000	3.17823e-38
1974.400000	3.18495e-38
1974.350000	3.1917e-38
1974.300000	3.19845e-38
1974.250000	3.20522e-38
1974.200000	3.21201e-38
1974.150000	3.21881e-38
1974.100000	3.22562e-38
1974.050000	3.23245e-38
1974.000000	3.23929e-38
1973.950000	3.24615e-38
1973.900000	3.25302e-38
1973.850000	3.2599e-38
1973.800000	3.2668e-38
1973.750000	3.27372e-38
1973.700000	3.28065e-38
1973.650000	3.28759e-38
1973.600000	3.29455e-38
1973.550000	3.30153e-38
1973.500000	3.30851e-38
1973.450000	3.31552e-38
1973.400000	3.32254e-38
1973.350000	3.32957e-38
1973.300000	3.33662e-38
1973.250000	3.34368e-38
1973.200000	3.35076e-38
1973.150000	3.35785e-38
1973.100000	3.36496e-38
1973.050000	3.37208e-38
1973.000000	3.37922e-38
1972.950000	3.38637e-38
1972.900000	3.39354e-38
1972.850000	3.40072e-38
1972.800000	3.40792e-38
1972.750000	3.41513e-38
1972.700000	3.42236e-38
1972.650000	3.42961e-38
1972.600000	3.43687e-38
1972.550000	3.44414e-38
1972.500000	3.45143e-38
1972.450000	3.45874e-38
1972.400000	3.46606e-38
1972.350000	3.4734e-38
1972.300000	3.48075e-38
1972.250000	3.48812e-38
1972.200000	3.4955e-38
1972.150000	3.5029e-38
1972.100000	3.51031e-38
1972.050000	3.51774e-38
1972.000000	3.52519e-38
1971.950000	3.53265e-38
1971.900000	3.54013e-38
1971.850000	3.54762e-38
1971.800000	3.55513e-38
1971.750000	3.56266e-38
1971.700000	3.5702e-38
1971.650000	3.57776e-38
1971.600000	3.58533e-38
1971.550000	3.59292e-38
1971.500000	3.60052e-38
1971.450000	3.60815e-38
1971.400000	3.61578e-38
1971.350000	3.62344e-38
1971.300000	3.63111e-38
1971.250000	3.63879e-38
1971.200000	3.6465e-38
1971.150000	3.65421e-38
1971.100000	3.66195e-38
1971.050000	3.6697e-38
1971.000000	3.67747e-38
1970.950000	3.68525e-38
1970.900000	3.69305e-38
1970.850000	3.70087e-38
1970.800000	3.70871e-38
1970.750000	3.71656e-38
1970.700000	3.72442e-38
1970.650000	3.73231e-38
1970.600000	3.74021e-38
1970.550000	3.74812e-38
1970.500000	3.75606e-38
1970.450000	3.76401e-38
1970.400000	3.77198e-38
1970.350000	3.77996e-38
1970.300000	3.78796e-38
1970.250000	3.79598e-38
1970.200000	3.80401e-38
1970.150000	3.81207e-38
1970.100000	3.82014e-38
1970.050000	3.82822e-38
1970.000000	3.83633e-38
1969.950000	3.84445e-38
1969.900000	3.85258e-38
1969.850000	3.86074e-38
1969.800000	3.86891e-38
1969.750000	3.8771e-38
1969.700000	3.88531e-38
1969.650000	3.89353e-38
1969.600000	3.90177e-38
1969.550000	3.91003e-38
1969.500000	3.91831e-38
1969.450000	3.9266e-38
1969.400000	3.93491e-38
1969.350000	3.94324e-38
1969.300000	3.95159e-38
1969.250000	3.95996e-38
1969.200000	3.96834e-38
1969.150000	3.97674e-38
1969.100000	3.98516e-38
1969.050000	3.99359e-38
1969.000000	4.00204e-38
1968.950000	4.01052e-38
1968.900000	4.01901e-38
1968.850000	4.02751e-38
1968.800000	4.03604e-38
1968.750000	4.04458e-38
1968.700000	4.05314e-38
1968.650000	4.06172e-38
1968.600000	4.07032e-38
1968.550000	4.07894e-38
1968.500000	4.08757e-38
1968.450000	4.09622e-38
1968.400000	4.10489e-38
1968.350000	4.11358e-38
1968.300000	4.12229e-38
1968.250000	4.13102e-38
1968.200000	4.13976e-38
1968.150000	4.14852e-38
1968.100000	4.1573e-38
1968.050000	4.1661e-38
1968.000000	4.17492e-38
1967.950000	4.18376e-38
1967.900000	4.19262e-38
1967.850000	4.20149e-38
1967.800000	4.21038e-38
1967.750000	4.2193e-38
1967.700000	4.22823e-38
1967.650000	4.23718e-38
1967.600000	4.24615e-38
1967.550000	4.25514e-38
1967.500000	4.26414e-38
1967.450000	4.27317e-38
1967.400000	4.28221e-38
1967.350000	4.29128e-38
1967.300000	4.30036e-38
1967.250000	4.30946e-38
1967.200000	4.31859e-38
1967.150000	4.32773e-38
1967.100000	4.33689e-38
1967.050000	4.34607e-38
1967.000000	4.35527e-38
1966.950000	4.36449e-38
1966.900000	4.37373e-38
1966.850000	4.38298e-38
1966.800000	4.39226e-38
1966.750000	4.40156e-38
1966.700000	4.41088e-38
1966.650000	4.42021e-38
1966.600000	4.42957e-38
1966.550000	4.43895e-38
1966.500000	4.44834e-38
1966.450000	4.45776e-38
1966.400000	4.46719e-38
1966.350000	4.47665e-38
1966.300000	4.48613e-38
1966.250000	4.49562e-38
1966.200000	4.50514e-38
1966.150000	4.51468e-38
1966.100000	4.52423e-38
1966.050000	4.53381e-38
1966.000000	4.54341e-38
1965.950000	4.55302e-38
1965.900000	4.56266e-38
1965.850000	4.57232e-38
1965.800000	4.582e-38
1965.750000	4.5917e-38
1965.700000	4.60142e-38
1965.650000	4.61116e-38
1965.600000	4.62092e-38
1965.550000	4.6307e-38
1965.500000	4.6405e-38
1965.450000	4.65032e-38
1965.400000	4.66017e-38
1965.350000	4.67003e-38
1965.300000	4.67992e-38
1965.250000	4.68982e-38
1965.200000	4.69975e-38
1965.150000	4.7097e-38
1965.100000	4.71967e-38
1965.050000	4.72966e-38
1965.000000	4.73967e-38
1964.950000	4.7497e-38
1964.900000	4.75976e-38
1964.850000	4.76983e-38
1964.800000	4.77993e-38
1964.750000	4.79005e-38
1964.700000	4.80019e-38
1964.650000	4.81035e-38
1964.600000	4.82053e-38
1964.550000	4.83073e-38
1964.500000	4.84096e-38
1964.450000	4.85121e-38
1964.400000	4.86147e-38
1964.350000	4.87177e-38
1964.300000	4.88208e-38
1964.250000	4.89241e-38
1964.200000	4.90277e-38
1964.150000	4.91315e-38
1964.100000	4.92355e-38
1964.050000	4.93397e-38
1964.000000	4.94441e-38
1963.950000	4.95488e-38
1963.900000	4.96537e-38
1963.850000	4.97588e-38
1963.800000	4.98641e-38
1963.750000	4.99697e-38
1963.700000	5.00754e-38
1963.650000	5.01814e-38
1963.600000	5.02876e-38
1963.550000	5.03941e-38
1963.500000	5.05008e-38
1963.450000	5.06077e-38
1963.400000	5.07148e-38
1963.350000	5.08221e-38
1963.300000	5.09297e-38
1963.250000	5.10375e-38
1963.200000	5.11456e-38
1963.150000	5.12538e-38
1963.100000	5.13623e-38
1963.050000	5.1471e-38
1963.000000	5.158e-38
1962.950000	5.16892e-38
1962.900000	5.17986e-38
1962.850000	5.19082e-38
1962.800000	5.20181e-38
1962.750000	5.21282e-38
1962.700000	5.22386e-38
1962.650000	5.23492e-38
1962.600000	5.246e-38
1962.550000	5.2571e-38
1962.500000	5.26823e-38
1962.450000	5.27938e-38
1962.400000	5.29056e-38
1962.350000	5.30175e-38
1962.300000	5.31298e-38
1962.250000	5.32422e-38
1962.200000	5.33549e-38
1962.150000	5.34679e-38
1962.100000	5.35811e-38
1962.050000	5.36945e-38
1962.000000	5.38081e-38
1961.950000	5.3922e-38
1961.900000	5.40362e-38
1961.850000	5.41506e-38
1961.800000	5.42652e-38
1961.750000	5.43801e-38
1961.700000	5.44952e-38
1961.650000	5.46105e-38
1961.600000	5.47261e-38
1961.550000	5.4842e-38
1961.500000	5.49581e-38
1961.450000	5.50744e-38
1961.400000	5.5191e-38
1961.350000	5.53078e-38
1961.300000	5.54249e-38
1961.250000	5.55422e-38
1961.200000	5.56598e-38
1961.150000	5.57776e-38
1961.100000	5.58956e-38
1961.050000	5.6014e-38
1961.000000	5.61325e-38
1960.950000	5.62514e-38
1960.900000	5.63704e-38
1960.850000	5.64898e-38
1960.800000	5.66093e-38
1960.750000	5.67292e-38
1960.700000	5.68492e-38
1960.650000	5.69696e-38
1960.600000	5.70902e-38
1960.550000	5.7211e-38
1960.500000	5.73321e-38
1960.450000	5.74535e-38
1960.400000	5.75751e-38
1960.350000	5.7697e-38
1960.300000	5.78191e-38
1960.250000	5.79415e-38
1960.200000	5.80641e-38
1960.150000	5.81871e-38
1960.100000	5.83102e-38
1960.050000	5.84337e-38
1960.000000	5.85573e-38
1959.950000	5.86813e-38
1959.900000	5.88055e-38
1959.850000	5.893e-38
1959.800000	5.90547e-38
1959.750000	5.91797e-38
1959.700000	5.9305e-38
1959.650000	5.94306e-38
1959.600000	5.95564e-38
1959.550000	5.96824e-38
1959.500000	5.98088e-38
1959.450000	5.99354e-38
1959.400000	6.00622e-38
1959.350000	6.01894e-38
1959.300000	6.03168e-38
1959.250000	6.04445e-38
1959.200000	6.05724e-38
1959.150000	6.07006e-38
1959.100000	6.08291e-38
1959.050000	6.09579e-38
1959.000000	6.10869e-38
1958.950000	6.12162e-38
1958.900000	6.13458e-38
1958.850000	6.14757e-38
1958.800000	6.16058e-38
1958.750000	6.17362e-38
1958.700000	6.18669e-38
1958.650000	6.19978e-38
1958.600000	6.21291e-38
1958.550000	6.22606e-38
1958.500000	6.23924e-38
1958.450000	6.25244e-38
1958.400000	6.26568e-38
1958.350000	6.27894e-38
1958.300000	6.29223e-38
1958.250000	6.30555e-38
1958.200000	6.3189e-38
1958.150000	6.33228e-38
1958.100000	6.34568e-38
1958.050000	6.35911e-38
1958.000000	6.37257e-38
1957.950000	6.38606e-38
1957.900000	6.39958e-38
1957.850000	6.41313e-38
1957.800000	6.4267e-38
1957.750000	6.44031e-38
1957.700000	6.45394e-38
1957.650000	6.4676e-38
1957.600000	6.48129e-38
1957.550000	6.49501e-38
1957.500000	6.50876e-38
1957.450000	6.52254e-38
1957.400000	6.53635e-38
1957.350000	6.55018e-38
1957.300000	6.56405e-38
1957.250000	6.57794e-38
1957.200000	6.59187e-38
1957.150000	6.60582e-38
1957.100000	6.6198e-38
1957.050000	6.63382e-38
1957.000000	6.64786e-38
1956.950000	6.66193e-38
1956.900000	6.67603e-38
1956.850000	6.69016e-38
1956.800000	6.70433e-38
1956.750000	6.71852e-38
1956.700000	6.73274e-38
1956.650000	6.74699e-38
1956.600000	6.76127e-38
1956.550000	6.77558e-38
1956.500000	6.78993e-38
1956.450000	6.8043e-38
1956.400000	6.8187e-38
1956.350000	6.83314e-38
1956.300000	6.8476e-38
1956.250000	6.8621e-38
1956.200000	6.87662e-38
1956.150000	6.89118e-38
1956.100000	6.90577e-38
1956.050000	6.92038e-38
1956.000000	6.93503e-38
1955.950000	6.94971e-38
1955.900000	6.96442e-38
1955.850000	6.97917e-38
1955.800000	6.99394e-38
1955.750000	7.00875e-38
1955.700000	7.02358e-38
1955.650000	7.03845e-38
1955.600000	7.05335e-38
1955.550000	7.06828e-38
1955.500000	7.08324e-38
1955.450000	7.09823e-38
1955.400000	7.11326e-38
1955.350000	7.12832e-38
1955.300000	7.14341e-38
1955.250000	7.15853e-38
1955.200000	7.17368e-38
1955.150000	7.18887e-38
1955.100000	7.20408e-38
1955.050000	7.21933e-38
1955.000000	7.23461e-38
1954.950000	7.24993e-38
1954.900000	7.26528e-38
1954.850000	7.28065e-38
1954.800000	7.29607e-38
1954.750000	7.31151e-38
1954.700000	7.32699e-38
1954.650000	7.3425e-38
1954.600000	7.35804e-38
1954.550000	7.37362e-38
1954.500000	7.38922e-38
1954.450000	7.40487e-38
1954.400000	7.42054e-38
1954.350000	7.43625e-38
1954.300000	7.45199e-38
1954.250000	7.46776e-38
1954.200000	7.48357e-38
1954.150000	7.49941e-38
1954.100000	7.51529e-38
1954.050000	7.5312e-38
1954.000000	7.54714e-38
1953.950000	7.56311e-38
1953.900000	7.57912e-38
1953.850000	7.59517e-38
1953.800000	7.61124e-38
1953.750000	7.62736e-38
1953.700000	7.6435e-38
1953.650000	7.65968e-38
1953.600000	7.6759e-38
1953.550000	7.69214e-38
1953.500000	7.70843e-38
1953.450000	7.72474e-38
1953.400000	7.7411e-38
1953.350000	7.75748e-38
1953.300000	7.7739e-38
1953.250000	7.79036e-38
1953.200000	7.80685e-38
1953.150000	7.82338e-38
1953.100000	7.83994e-38
1953.050000	7.85653e-38
1953.000000	7.87316e-38
1952.950000	7.88983e-38
1952.900000	7.90653e-38
1952.850000	7.92327e-38
1952.800000	7.94004e-38
1952.750000	7.95685e-38
1952.700000	7.97369e-38
1952.650000	7.99057e-38
1952.600000	8.00748e-38
1952.550000	8.02443e-38
1952.500000	8.04142e-38
1952.450000	8.05844e-38
1952.400000	8.0755e-38
1952.350000	8.09259e-38
1952.300000	8.10972e-38
1952.250000	8.12689e-38
1952.200000	8.14409e-38
1952.150000	8.16133e-38
1952.100000	8.17861e-38
1952.050000	8.19592e-38
1952.000000	8.21327e-38
1951.950000	8.23066e-38
1951.900000	8.24808e-38
1951.850000	8.26554e-38
1951.800000	8.28304e-38
1951.750000	8.30057e-38
1951.700000	8.31814e-38
1951.650000	8.33575e-38
1951.600000	8.35339e-38
1951.550000	8.37108e-38
1951.500000	8.3888e-38
1951.450000	8.40655e-38
1951.400000	8.42435e-38
1951.350000	8.44218e-38
1951.300000	8.46005e-38
1951.250000	8.47796e-38
1951.200000	8.49591e-38
1951.150000	8.51389e-38
1951.100000	8.53191e-38
1951.050000	8.54997e-38
1951.000000	8.56807e-38
1950.950000	8.58621e-38
1950.900000	8.60438e-38
1950.850000	8.6226e-38
1950.800000	8.64085e-38
1950.750000	8.65914e-38
1950.700000	8.67747e-38
1950.650000	8.69584e-38
1950.600000	8.71425e-38
1950.550000	8.73269e-38
1950.500000	8.75118e-38
1950.450000	8.7697e-38
1950.400000	8.78827e-38
1950.350000	8.80687e-38
1950.300000	8.82551e-38
1950.250000	8.8442e-38
1950.200000	8.86292e-38
1950.150000	8.88168e-38
1950.100000	8.90048e-38
1950.050000	8.91932e-38
1950.000000	8.9382e-38
1949.950000	8.95712e-38
1949.900000	8.97608e-38
1949.850000	8.99508e-38
1949.800000	9.01412e-38
1949.750000	9.0332e-38
1949.700000	9.05233e-38
1949.650000	9.07149e-38
1949.600000	9.09069e-38
1949.550000	9.10993e-38
1949.500000	9.12922e-38
1949.450000	9.14854e-38
1949.400000	9.16791e-38
1949.350000	9.18732e-38
1949.300000	9.20676e-38
1949.250000	9.22625e-38
1949.200000	9.24578e-38
1949.150000	9.26536e-38
1949.100000	9.28497e-38
1949.050000	9.30462e-38
1949.000000	9.32432e-38
1948.950000	9.34406e-38
1948.900000	9.36384e-38
1948.850000	9.38366e-38
1948.800000	9.40352e-38
1948.750000	9.42343e-38
1948.700000	9.44338e-38
1948.650000	9.46337e-38
1948.600000	9.4834e-38
1948.550000	9.50347e-38
1948.500000	9.52359e-38
1948.450000	9.54375e-38
1948.400000	9.56395e-38
1948.350000	9.5842e-38
1948.300000	9.60448e-38
1948.250000	9.62482e-38
1948.200000	9.64519e-38
1948.150000	9.66561e-38
1948.100000	9.68607e-38
1948.050000	9.70657e-38
1948.000000	9.72712e-38
1947.950000	9.74771e-38
1947.900000	9.76834e-38
1947.850000	9.78902e-38
1947.800000	9.80974e-38
1947.750000	9.83051e-38
1947.700000	9.85132e-38
1947.650000	9.87217e-38
1947.600000	9.89307e-38
1947.550000	9.91401e-38
1947.500000	9.935e-38
1947.450000	9.95603e-38
1947.400000	9.9771e-38
1947.350000	9.99822e-38
1947.300000	1.00194e-37
1947.250000	1.00406e-37
1947.200000	1.00619e-37
1947.150000	1.00831e-37
1947.100000	1.01045e-37
1947.050000	1.01259e-37
1947.000000	1.01473e-37
1946.950000	1.01688e-37
1946.900000	1.01903e-37
1946.850000	1.02119e-37
1946.800000	1.02335e-37
1946.750000	1.02552e-37
1946.700000	1.02769e-37
1946.650000	1.02986e-37
1946.600000	1.03204e-37
1946.550000	1.03423e-37
1946.500000	1.03642e-37
1946.450000	1.03861e-37
1946.400000	1.04081e-37
1946.350000	1.04301e-37
1946.300000	1.04522e-37
1946.250000	1.04743e-37
1946.200000	1.04965e-37
1946.150000	1.05187e-37
1946.100000	1.0541e-37
1946.050000	1.05633e-37
1946.000000	1.05857e-37
1945.950000	1.06081e-37
1945.900000	1.06305e-37
1945.850000	1.0653e-37
1945.800000	1.06756e-37
1945.750000	1.06982e-37
1945.700000	1.07208e-37
1945.650000	1.07435e-37
1945.600000	1.07663e-37
1945.550000	1.07891e-37
1945.500000	1.08119e-37
1945.450000	1.08348e-37
1945.400000	1.08577e-37
1945.350000	1.08807e-37
1945.300000	1.09037e-37
1945.250000	1.09268e-37
1945.200000	1.09499e-37
1945.150000	1.09731e-37
1945.100000	1.09964e-37
1945.050000	1.10196e-37
1945.000000	1.1043e-37
1944.950000	1.10663e-37
1944.900000	1.10898e-37
1944.850000	1.11132e-37
1944.800000	1.11368e-37
1944.750000	1.11603e-37
1944.700000	1.1184e-37
1944.650000	1.12076e-37
1944.600000	1.12314e-37
1944.550000	1.12551e-37
1944.500000	1.1279e-37
1944.450000	1.13028e-37
1944.400000	1.13268e-37
1944.350000	1.13507e-37
1944.300000	1.13748e-37
1944.250000	1.13988e-37
1944.200000	1.1423e-37
1944.150000	1.14472e-37
1944.100000	1.14714e-37
1944.050000	1.14957e-37
1944.000000	1.152e-37
1943.950000	1.15444e-37
1943.900000	1.15688e-37
1943.850000	1.15933e-37
1943.800000	1.16179e-37
1943.750000	1.16425e-37
1943.700000	1.16671e-37
1943.650000	1.16918e-37
1943.600000	1.17165e-37
1943.550000	1.17413e-37
1943.500000	1.17662e-37
1943.450000	1.17911e-37
1943.400000	1.18161e-37
1943.350000	1.18411e-37
1943.300000	1.18661e-37
1943.250000	1.18913e-37
1943.200000	1.19164e-37
1943.150000	1.19417e-37
1943.100000	1.19669e-37
1943.050000	1.19923e-37
1943.000000	1.20177e-37
1942.950000	1.20431e-37
1942.900000	1.20686e-37
1942.850000	1.20941e-37
1942.800000	1.21197e-37
1942.750000	1.21454e-37
1942.700000	1.21711e-37
1942.650000	1.21969e-37
1942.600000	1.22227e-37
1942.550000	1.22486e-37
1942.500000	1.22745e-37
1942.450000	1.23005e-37
1942.400000	1.23265e-37
1942.350000	1.23526e-37
1942.300000	1.23788e-37
1942.250000	1.2405e-37
1942.200000	1.24312e-37
1942.150000	1.24575e-37
1942.100000	1.24839e-37
1942.050000	1.25103e-37
1942.000000	1.25368e-37
1941.950000	1.25633e-37
1941.900000	1.25899e-37
1941.850000	1.26166e-37
1941.800000	1.26433e-37
1941.750000	1.26701e-37
1941.700000	1.26969e-37
1941.650000	1.27238e-37
1941.600000	1.27507e-37
1941.550000	1.27777e-37
1941.500000	1.28047e-37
1941.450000	1.28318e-37
1941.400000	1.2859e-37
1941.350000	1.28862e-37
1941.300000	1.29135e-37
1941.250000	1.29408e-37
1941.200000	1.29682e-37
1941.150000	1.29957e-37
1941.100000	1.30232e-37
1941.050000	1.30508e-37
1941.000000	1.30784e-37
1940.950000	1.31061e-37
1940.900000	1.31338e-37
1940.850000	1.31616e-37
1940.800000	1.31895e-37
1940.750000	1.32174e-37
1940.700000	1.32454e-37
1940.650000	1.32734e-37
1940.600000	1.33015e-37
1940.550000	1.33297e-37
1940.500000	1.33579e-37
1940.450000	1.33862e-37
1940.400000	1.34145e-37
1940.350000	1.34429e-37
1940.300000	1.34714e-37
1940.250000	1.34999e-37
1940.200000	1.35285e-37
1940.150000	1.35571e-37
1940.100000	1.35858e-37
1940.050000	1.36145e-37
1940.000000	1.36434e-37
1939.950000	1.36722e-37
1939.900000	1.37012e-37
1939.850000	1.37302e-37
1939.800000	1.37593e-37
1939.750000	1.37884e-37
1939.700000	1.38176e-37
1939.650000	1.38468e-37
1939.600000	1.38761e-37
1939.550000	1.39055e-37
1939.500000	1.39349e-37
1939.450000	1.39644e-37
1939.400000	1.3994e-37
1939.350000	1.40236e-37
1939.300000	1.40533e-37
1939.250000	1.40831e-37
1939.200000	1.41129e-37
1939.150000	1.41427e-37
1939.100000	1.41727e-37
1939.050000	1.42027e-37
1939.000000	1.42328e-37
1938.950000	1.42629e-37
1938.900000	1.42931e-37
1938.850000	1.43233e-37
1938.800000	1.43537e-37
1938.750000	1.4384e-37
1938.700000	1.44145e-37
1938.650000	1.4445e-37
1938.600000	1.44756e-37
1938.550000	1.45062e-37
1938.500000	1.45369e-37
1938.450000	1.45677e-37
1938.400000	1.45985e-37
1938.350000	1.46294e-37
1938.300000	1.46604e-37
1938.250000	1.46914e-37
1938.200000	1.47225e-37
1938.150000	1.47537e-37
1938.100000	1.47849e-37
1938.050000	1.48162e-37
1938.000000	1.48476e-37
1937.950000	1.4879e-37
1937.900000	1.49105e-37
1937.850000	1.49421e-37
1937.800000	1.49737e-37
1937.750000	1.50054e-37
1937.700000	1.50372e-37
1937.650000	1.5069e-37
1937.600000	1.51009e-37
1937.550000	1.51329e-37
1937.500000	1.51649e-37
1937.450000	1.5197e-37
1937.400000	1.52292e-37
1937.350000	1.52614e-37
1937.300000	1.52937e-37
1937.250000	1.53261e-37
1937.200000	1.53585e-37
1937.150000	1.53911e-37
1937.100000	1.54236e-37
1937.050000	1.54563e-37
1937.000000	1.5489e-37
1936.950000	1.55218e-37
1936.900000	1.55547e-37
1936.850000	1.55876e-37
1936.800000	1.56206e-37
1936.750000	1.56536e-37
1936.700000	1.56868e-37
1936.650000	1.572e-37
1936.600000	1.57533e-37
1936.550000	1.57866e-37
1936.500000	1.582e-37
1936.450000	1.58535e-37
1936.400000	1.58871e-37
1936.350000	1.59207e-37
1936.300000	1.59544e-37
1936.250000	1.59882e-37
1936.200000	1.6022e-37
1936.150000	1.60559e-37
1936.100000	1.60899e-37
1936.050000	1.6124e-37
1936.000000	1.61581e-37
1935.950000	1.61923e-37
1935.900000	1.62266e-37
1935.850000	1.6261e-37
1935.800000	1.62954e-37
1935.750000	1.63299e-37
1935.700000	1.63644e-37
1935.650000	1.63991e-37
1935.600000	1.64338e-37
1935.550000	1.64686e-37
1935.500000	1.65034e-37
1935.450000	1.65384e-37
1935.400000	1.65734e-37
1935.350000	1.66085e-37
1935.300000	1.66436e-37
1935.250000	1.66789e-37
1935.200000	1.67142e-37
1935.150000	1.67496e-37
1935.100000	1.6785e-37
1935.050000	1.68205e-37
1935.000000	1.68562e-37
1934.950000	1.68918e-37
1934.900000	1.69276e-37
1934.850000	1.69634e-37
1934.800000	1.69993e-37
1934.750000	1.70353e-37
1934.700000	1.70714e-37
1934.650000	1.71075e-37
1934.600000	1.71437e-37
1934.550000	1.718e-37
1934.500000	1.72164e-37
1934.450000	1.72528e-37
1934.400000	1.72894e-37
1934.350000	1.7326e-37
1934.300000	1.73626e-37
1934.250000	1.73994e-37
1934.200000	1.74362e-37
1934.150000	1.74731e-37
1934.100000	1.75101e-37
1934.050000	1.75472e-37
1934.000000	1.75843e-37
1933.950000	1.76216e-37
1933.900000	1.76589e-37
1933.850000	1.76962e-37
1933.800000	1.77337e-37
1933.750000	1.77712e-37
1933.700000	1.78089e-37
1933.650000	1.78466e-37
1933.600000	1.78843e-37
1933.550000	1.79222e-37
1933.500000	1.79601e-37
1933.450000	1.79982e-37
1933.400000	1.80363e-37
1933.350000	1.80744e-37
1933.300000	1.81127e-37
1933.250000	1.8151e-37
1933.200000	1.81895e-37
1933.150000	1.8228e-37
1933.100000	1.82666e-37
1933.050000	1.83052e-37
1933.000000	1.8344e-37
1932.950000	1.83828e-37
1932.900000	1.84217e-37
1932.850000	1.84607e-37
1932.800000	1.84998e-37
1932.750000	1.8539e-37
1932.700000	1.85782e-37
1932.650000	1.86175e-37
1932.600000	1.86569e-37
1932.550000	1.86964e-37
1932.500000	1.8736e-37
1932.450000	1.87757e-37
1932.400000	1.88154e-37
1932.350000	1.88552e-37
1932.300000	1.88952e-37
1932.250000	1.89352e-37
1932.200000	1.89752e-37
1932.150000	1.90154e-37
1932.100000	1.90557e-37
1932.050000	1.9096e-37
1932.000000	1.91364e-37
1931.950000	1.91769e-37
1931.900000	1.92175e-37
1931.850000	1.92582e-37
1931.800000	1.9299e-37
1931.750000	1.93398e-37
1931.700000	1.93808e-37
1931.650000	1.94218e-37
1931.600000	1.94629e-37
1931.550000	1.95041e-37
1931.500000	1.95454e-37
1931.450000	1.95868e-37
1931.400000	1.96282e-37
1931.350000	1.96698e-37
1931.300000	1.97114e-37
1931.250000	1.97532e-37
1931.200000	1.9795e-37
1931.150000	1.98369e-37
1931.100000	1.98789e-37
1931.050000	1.99209e-37
1931.000000	1.99631e-37
1930.950000	2.00054e-37
1930.900000	2.00477e-37
1930.850000	2.00902e-37
1930.800000	2.01327e-37
1930.750000	2.01753e-37
1930.700000	2.0218e-37
1930.650000	2.02608e-37
1930.600000	2.03037e-37
1930.550000	2.03467e-37
1930.500000	2.03898e-37
1930.450000	2.04329e-37
1930.400000	2.04762e-37
1930.350000	2.05195e-37
1930.300000	2.0563e-37
1930.250000	2.06065e-37
1930.200000	2.06501e-37
1930.150000	2.06938e-37
1930.100000	2.07376e-37
1930.050000	2.07815e-37
1930.000000	2.08255e-37
1929.950000	2.08696e-37
1929.900000	2.09138e-37
1929.850000	2.09581e-37
1929.800000	2.10024e-37
1929.750000	2.10469e-37
1929.700000	2.10914e-37
1929.650000	2.11361e-37
1929.600000	2.11808e-37
1929.550000	2.12257e-37
1929.500000	2.12706e-37
1929.450000	2.13156e-37
1929.400000	2.13608e-37
1929.350000	2.1406e-37
1929.300000	2.14513e-37
1929.250000	2.14967e-37
1929.200000	2.15422e-37
1929.150000	2.15878e-37
1929.100000	2.16335e-37
1929.050000	2.16793e-37
1929.000000	2.17252e-37
1928.950000	2.17712e-37
1928.900000	2.18173e-37
1928.850000	2.18635e-37
1928.800000	2.19097e-37
1928.750000	2.19561e-37
1928.700000	2.20026e-37
1928.650000	2.20492e-37
1928.600000	2.20958e-37
1928.550000	2.21426e-37
1928.500000	2.21895e-37
1928.450000	2.22365e-37
1928.400000	2.22835e-37
1928.350000	2.23307e-37
1928.300000	2.2378e-37
1928.250000	2.24254e-37
1928.200000	2.24728e-37
1928.150000	2.25204e-37
1928.100000	2.25681e-37
1928.050000	2.26158e-37
1928.000000	2.26637e-37
1927.950000	2.27117e-37
1927.900000	2.27598e-37
1927.850000	2.2808e-37
1927.800000	2.28562e-37
1927.750000	2.29046e-37
1927.700000	2.29531e-37
1927.650000	2.30017e-37
1927.600000	2.30504e-37
1927.550000	2.30992e-37
1927.500000	2.31481e-37
1927.450000	2.31971e-37
1927.400000	2.32462e-37
1927.350000	2.32954e-37
1927.300000	2.33447e-37
1927.250000	2.33941e-37
1927.200000	2.34437e-37
1927.150000	2.34933e-37
1927.100000	2.3543e-37
1927.050000	2.35929e-37
1927.000000	2.36428e-37
1926.950000	2.36928e-37
1926.900000	2.3743e-37
1926.850000	2.37933e-37
1926.800000	2.38436e-37
1926.750000	2.38941e-37
1926.700000	2.39447e-37
1926.650000	2.39954e-37
1926.600000	2.40462e-37
1926.550000	2.40971e-37
1926.500000	2.41481e-37
1926.450000	2.41992e-37
1926.400000	2.42504e-37
1926.350000	2.43018e-37
1926.300000	2.43532e-37
1926.250000	2.44048e-37
1926.200000	2.44564e-37
1926.150000	2.45082e-37
1926.100000	2.45601e-37
1926.050000	2.46121e-37
1926.000000	2.46642e-37
1925.950000	2.47164e-37
1925.900000	2.47687e-37
1925.850000	2.48211e-37
1925.800000	2.48737e-37
1925.750000	2.49263e-37
1925.700000	2.49791e-37
1925.650000	2.5032e-37
1925.600000	2.5085e-37
1925.550000	2.51381e-37
1925.500000	2.51913e-37
1925.450000	2.52446e-37
1925.400000	2.52981e-37
1925.350000	2.53516e-37
1925.300000	2.54053e-37
1925.250000	2.54591e-37
1925.200000	2.55129e-37
1925.150000	2.5567e-37
1925.100000	2.56211e-37
1925.050000	2.56753e-37
1925.000000	2.57297e-37
1924.950000	2.57841e-37
1924.900000	2.58387e-37
1924.850000	2.58934e-37
1924.800000	2.59482e-37
1924.750000	2.60032e-37
1924.700000	2.60582e-37
1924.650000	2.61134e-37
1924.600000	2.61686e-37
1924.550000	2.6224e-37
1924.500000	2.62796e-37
1924.450000	2.63352e-37
1924.400000	2.63909e-37
1924.350000	2.64468e-37
1924.300000	2.65028e-37
1924.250000	2.65589e-37
1924.200000	2.66151e-37
1924.150000	2.66715e-37
1924.100000	2.67279e-37
1924.050000	2.67845e-37
1924.000000	2.68412e-37
1923.950000	2.6898e-37
1923.900000	2.6955e-37
1923.850000	2.7012e-37
1923.800000	2.70692e-37
1923.750000	2.71265e-37
1923.700000	2.71839e-37
1923.650000	2.72415e-37
1923.600000	2.72991e-37
1923.550000	2.73569e-37
1923.500000	2.74148e-37
1923.450000	2.74729e-37
1923.400000	2.7531e-37
1923.350000	2.75893e-37
1923.300000	2.76477e-37
1923.250000	2.77063e-37
1923.200000	2.77649e-37
1923.150000	2.78237e-37
1923.100000	2.78826e-37
1923.050000	2.79416e-37
1923.000000	2.80008e-37
1922.950000	2.806e-37
1922.900000	2.81194e-37
1922.850000	2.8179e-37
1922.800000	2.82386e-37
1922.750000	2.82984e-37
1922.700000	2.83583e-37
1922.650000	2.84183e-37
1922.600000	2.84785e-37
1922.550000	2.85388e-37
1922.500000	2.85992e-37
1922.450000	2.86597e-37
1922.400000	2.87204e-37
1922.350000	2.87812e-37
1922.300000	2.88421e-37
1922.250000	2.89032e-37
1922.200000	2.89644e-37
1922.150000	2.90257e-37
1922.100000	2.90871e-37
1922.050000	2.91487e-37
1922.000000	2.92104e-37
1921.950000	2.92722e-37
1921.900000	2.93342e-37
1921.850000	2.93963e-37
1921.800000	2.94585e-37
1921.750000	2.95209e-37
1921.700000	2.95834e-37
1921.650000	2.9646e-37
1921.600000	2.97088e-37
1921.550000	2.97717e-37
1921.500000	2.98347e-37
1921.450000	2.98978e-37
1921.400000	2.99611e-37
1921.350000	3.00246e-37
1921.300000	3.00881e-37
1921.250000	3.01518e-37
1921.200000	3.02156e-37
1921.150000	3.02796e-37
1921.100000	3.03437e-37
1921.050000	3.04079e-37
1921.000000	3.04723e-37
1920.950000	3.05368e-37
1920.900000	3.06015e-37
1920.850000	3.06662e-37
1920.800000	3.07312e-37
1920.750000	3.07962e-37
1920.700000	3.08614e-37
1920.650000	3.09267e-37
1920.600000	3.09922e-37
1920.550000	3.10578e-37
1920.500000	3.11236e-37
1920.450000	3.11894e-37
1920.400000	3.12555e-37
1920.350000	3.13216e-37
1920.300000	3.13879e-37
1920.250000	3.14544e-37
1920.200000	3.1521e-37
1920.150000	3.15877e-37
1920.100000	3.16546e-37
1920.050000	3.17216e-37
1920.000000	3.17887e-37
1919.950000	3.1856e-37
1919.900000	3.19235e-37
1919.850000	3.1991e-37
1919.800000	3.20588e-37
1919.750000	3.21266e-37
1919.700000	3.21946e-37
1919.650000	3.22628e-37
1919.600000	3.23311e-37
1919.550000	3.23995e-37
1919.500000	3.24681e-37
1919.450000	3.25368e-37
1919.400000	3.26057e-37
1919.350000	3.26748e-37
1919.300000	3.27439e-37
1919.250000	3.28132e-37
1919.200000	3.28827e-37
1919.150000	3.29523e-37
1919.100000	3.30221e-37
1919.050000	3.3092e-37
1919.000000	3.3162e-37
1918.950000	3.32322e-37
1918.900000	3.33026e-37
1918.850000	3.33731e-37
1918.800000	3.34437e-37
1918.750000	3.35145e-37
1918.700000	3.35855e-37
1918.650000	3.36566e-37
1918.600000	3.37278e-37
1918.550000	3.37992e-37
1918.500000	3.38708e-37
1918.450000	3.39425e-37
1918.400000	3.40143e-37
1918.350000	3.40863e-37
1918.300000	3.41585e-37
1918.250000	3.42308e-37
1918.200000	3.43033e-37
1918.150000	3.43759e-37
1918.100000	3.44486e-37
1918.050000	3.45216e-37
1918.000000	3.45947e-37
1917.950000	3.46679e-37
1917.900000	3.47413e-37
1917.850000	3.48148e-37
1917.800000	3.48885e-37
1917.750000	3.49624e-37
1917.700000	3.50364e-37
1917.650000	3.51106e-37
1917.600000	3.51849e-37
1917.550000	3.52594e-37
1917.500000	3.5334e-37
1917.450000	3.54088e-37
1917.400000	3.54838e-37
1917.350000	3.55589e-37
1917.300000	3.56342e-37
1917.250000	3.57096e-37
1917.200000	3.57852e-37
1917.150000	3.58609e-37
1917.100000	3.59369e-37
1917.050000	3.60129e-37
1917.000000	3.60892e-37
1916.950000	3.61656e-37
1916.900000	3.62421e-37
1916.850000	3.63188e-37
1916.800000	3.63957e-37
1916.750000	3.64728e-37
1916.700000	3.655e-37
1916.650000	3.66274e-37
1916.600000	3.67049e-37
1916.550000	3.67826e-37
1916.500000	3.68605e-37
1916.450000	3.69385e-37
1916.400000	3.70167e-37
1916.350000	3.70951e-37
1916.300000	3.71736e-37
1916.250000	3.72523e-37
1916.200000	3.73311e-37
1916.150000	3.74102e-37
1916.100000	3.74894e-37
1916.050000	3.75687e-37
1916.000000	3.76483e-37
1915.950000	3.7728e-37
1915.900000	3.78078e-37
1915.850000	3.78879e-37
1915.800000	3.79681e-37
1915.750000	3.80484e-37
1915.700000	3.8129e-37
1915.650000	3.82097e-37
1915.600000	3.82906e-37
1915.550000	3.83716e-37
1915.500000	3.84529e-37
1915.450000	3.85343e-37
1915.400000	3.86159e-37
1915.350000	3.86976e-37
1915.300000	3.87795e-37
1915.250000	3.88616e-37
1915.200000	3.89439e-37
1915.150000	3.90263e-37
1915.100000	3.91089e-37
1915.050000	3.91917e-37
1915.000000	3.92747e-37
1914.950000	3.93578e-37
1914.900000	3.94412e-37
1914.850000	3.95247e-37
1914.800000	3.96083e-37
1914.750000	3.96922e-37
1914.700000	3.97762e-37
1914.650000	3.98604e-37
1914.600000	3.99448e-37
1914.550000	4.00293e-37
1914.500000	4.01141e-37
1914.450000	4.0199e-37
1914.400000	4.02841e-37
1914.350000	4.03694e-37
1914.300000	4.04548e-37
1914.250000	4.05405e-37
1914.200000	4.06263e-37
1914.150000	4.07123e-37
1914.100000	4.07985e-37
1914.050000	4.08849e-37
1914.000000	4.09714e-37
1913.950000	4.10581e-37
1913.900000	4.11451e-37
1913.850000	4.12322e-37
1913.800000	4.13194e-37
1913.750000	4.14069e-37
1913.700000	4.14946e-37
1913.650000	4.15824e-37
1913.600000	4.16704e-37
1913.550000	4.17587e-37
1913.500000	4.18471e-37
1913.450000	4.19356e-37
1913.400000	4.20244e-37
1913.350000	4.21134e-37
1913.300000	4.22025e-37
1913.250000	4.22919e-37
1913.200000	4.23814e-37
1913.150000	4.24711e-37
1913.100000	4.2561e-37
1913.050000	4.26511e-37
1913.000000	4.27414e-37
1912.950000	4.28319e-37
1912.900000	4.29226e-37
1912.850000	4.30134e-37
1912.800000	4.31045e-37
1912.750000	4.31957e-37
1912.700000	4.32872e-37
1912.650000	4.33788e-37
1912.600000	4.34707e-37
1912.550000	4.35627e-37
1912.500000	4.36549e-37
1912.450000	4.37473e-37
1912.400000	4.38399e-37
1912.350000	4.39327e-37
1912.300000	4.40257e-37
1912.250000	4.41189e-37
1912.200000	4.42123e-37
1912.150000	4.43059e-37
1912.100000	4.43997e-37
1912.050000	4.44937e-37
1912.000000	4.45879e-37
1911.950000	4.46823e-37
1911.900000	4.47769e-37
1911.850000	4.48717e-37
1911.800000	4.49667e-37
1911.750000	4.50619e-37
1911.700000	4.51572e-37
1911.650000	4.52528e-37
1911.600000	4.53486e-37
1911.550000	4.54446e-37
1911.500000	4.55408e-37
1911.450000	4.56372e-37
1911.400000	4.57339e-37
1911.350000	4.58307e-37
1911.300000	4.59277e-37
1911.250000	4.60249e-37
1911.200000	4.61224e-37
1911.150000	4.622e-37
1911.100000	4.63178e-37
1911.050000	4.64159e-37
1911.000000	4.65142e-37
1910.950000	4.66126e-37
1910.900000	4.67113e-37
1910.850000	4.68102e-37
1910.800000	4.69093e-37
1910.750000	4.70086e-37
1910.700000	4.71081e-37
1910.650000	4.72078e-37
1910.600000	4.73078e-37
1910.550000	4.74079e-37
1910.500000	4.75083e-37
1910.450000	4.76088e-37
1910.400000	4.77096e-37
1910.350000	4.78106e-37
1910.300000	4.79118e-37
1910.250000	4.80133e-37
1910.200000	4.81149e-37
1910.150000	4.82168e-37
1910.100000	4.83188e-37
1910.050000	4.84211e-37
1910.000000	4.85236e-37
1909.950000	4.86263e-37
1909.900000	4.87293e-37
1909.850000	4.88324e-37
1909.800000	4.89358e-37
1909.750000	4.90394e-37
1909.700000	4.91432e-37
1909.650000	4.92473e-37
1909.600000	4.93515e-37
1909.550000	4.9456e-37
1909.500000	4.95607e-37
1909.450000	4.96656e-37
1909.400000	4.97707e-37
1909.350000	4.98761e-37
1909.300000	4.99817e-37
1909.250000	5.00875e-37
1909.200000	5.01935e-37
1909.150000	5.02998e-37
1909.100000	5.04063e-37
1909.050000	5.0513e-37
1909.000000	5.06199e-37
1908.950000	5.07271e-37
1908.900000	5.08345e-37
1908.850000	5.09421e-37
1908.800000	5.10499e-37
1908.750000	5.1158e-37
1908.700000	5.12663e-37
1908.650000	5.13748e-37
1908.600000	5.14836e-37
1908.550000	5.15926e-37
1908.500000	5.17018e-37
1908.450000	5.18112e-37
1908.400000	5.19209e-37
1908.350000	5.20308e-37
1908.300000	5.2141e-37
1908.250000	5.22514e-37
1908.200000	5.2362e-37
1908.150000	5.24728e-37
1908.100000	5.25839e-37
1908.050000	5.26952e-37
1908.000000	5.28068e-37
1907.950000	5.29186e-37
1907.900000	5.30306e-37
1907.850000	5.31429e-37
1907.800000	5.32554e-37
1907.750000	5.33681e-37
1907.700000	5.34811e-37
1907.650000	5.35943e-37
1907.600000	5.37077e-37
1907.550000	5.38214e-37
1907.500000	5.39354e-37
1907.450000	5.40496e-37
1907.400000	5.4164e-37
1907.350000	5.42786e-37
1907.300000	5.43935e-37
1907.250000	5.45087e-37
1907.200000	5.46241e-37
1907.150000	5.47397e-37
1907.100000	5.48556e-37
1907.050000	5.49717e-37
1907.000000	5.50881e-37
1906.950000	5.52047e-37
1906.900000	5.53216e-37
1906.850000	5.54387e-37
1906.800000	5.55561e-37
1906.750000	5.56737e-37
1906.700000	5.57915e-37
1906.650000	5.59096e-37
1906.600000	5.6028e-37
1906.550000	5.61466e-37
1906.500000	5.62655e-37
1906.450000	5.63846e-37
1906.400000	5.65039e-37
1906.350000	5.66236e-37
1906.300000	5.67434e-37
1906.250000	5.68636e-37
1906.200000	5.69839e-37
1906.150000	5.71046e-37
1906.100000	5.72255e-37
1906.050000	5.73466e-37
1906.000000	5.7468e-37
1905.950000	5.75897e-37
1905.900000	5.77116e-37
1905.850000	5.78337e-37
1905.800000	5.79562e-37
1905.750000	5.80789e-37
1905.700000	5.82018e-37
1905.650000	5.8325e-37
1905.600000	5.84485e-37
1905.550000	5.85722e-37
1905.500000	5.86962e-37
1905.450000	5.88205e-37
1905.400000	5.8945e-37
1905.350000	5.90698e-37
1905.300000	5.91948e-37
1905.250000	5.93202e-37
1905.200000	5.94457e-37
1905.150000	5.95716e-37
1905.100000	5.96977e-37
1905.050000	5.98241e-37
1905.000000	5.99507e-37
1904.950000	6.00776e-37
1904.900000	6.02048e-37
1904.850000	6.03323e-37
1904.800000	6.046e-37
1904.750000	6.0588e-37
1904.700000	6.07162e-37
1904.650000	6.08448e-37
1904.600000	6.09736e-37
1904.550000	6.11027e-37
1904.500000	6.1232e-37
1904.450000	6.13616e-37
1904.400000	6.14915e-37
1904.350000	6.16217e-37
1904.300000	6.17522e-37
1904.250000	6.18829e-37
1904.200000	6.20139e-37
1904.150000	6.21452e-37
1904.100000	6.22767e-37
1904.050000	6.24086e-37
1904.000000	6.25407e-37
1903.950000	6.26731e-37
1903.900000	6.28058e-37
1903.850000	6.29387e-37
1903.800000	6.3072e-37
1903.750000	6.32055e-37
1903.700000	6.33393e-37
1903.650000	6.34734e-37
1903.600000	6.36078e-37
1903.550000	6.37424e-37
1903.500000	6.38773e-37
1903.450000	6.40126e-37
1903.400000	6.41481e-37
1903.350000	6.42839e-37
1903.300000	6.442e-37
1903.250000	6.45564e-37
1903.200000	6.4693e-37
1903.150000	6.483e-37
1903.100000	6.49672e-37
1903.050000	6.51047e-37
1903.000000	6.52426e-37
1902.950000	6.53807e-37
1902.900000	6.55191e-37
1902.850000	6.56578e-37
1902.800000	6.57968e-37
1902.750000	6.59361e-37
1902.700000	6.60757e-37
1902.650000	6.62155e-37
1902.600000	6.63557e-37
1902.550000	6.64962e-37
1902.500000	6.6637e-37
1902.450000	6.6778e-37
1902.400000	6.69194e-37
1902.350000	6.70611e-37
1902.300000	6.7203e-37
1902.250000	6.73453e-37
1902.200000	6.74879e-37
1902.150000	6.76307e-37
1902.100000	6.77739e-37
1902.050000	6.79174e-37
1902.000000	6.80612e-37
1901.950000	6.82053e-37
1901.900000	6.83496e-37
1901.850000	6.84943e-37
1901.800000	6.86393e-37
1901.750000	6.87847e-37
1901.700000	6.89303e-37
1901.650000	6.90762e-37
1901.600000	6.92224e-37
1901.550000	6.9369e-37
1901.500000	6.95158e-37
1901.450000	6.9663e-37
1901.400000	6.98105e-37
1901.350000	6.99582e-37
1901.300000	7.01063e-37
1901.250000	7.02548e-37
1901.200000	7.04035e-37
1901.150000	7.05525e-37
1901.100000	7.07019e-37
1901.050000	7.08516e-37
1901.000000	7.10016e-37
1900.950000	7.11519e-37
1900.900000	7.13025e-37
1900.850000	7.14534e-37
1900.800000	7.16047e-37
1900.750000	7.17563e-37
1900.700000	7.19082e-37
1900.650000	7.20604e-37
1900.600000	7.2213e-37
1900.550000	7.23658e-37
1900.500000	7.2519e-37
1900.450000	7.26726e-37
1900.400000	7.28264e-37
1900.350000	7.29806e-37
1900.300000	7.31351e-37
1900.250000	7.32899e-37
1900.200000	7.34451e-37
1900.150000	7.36005e-37
1900.100000	7.37564e-37
1900.050000	7.39125e-37
1900.000000	7.4069e-37
1899.950000	7.42258e-37
1899.900000	7.43829e-37
1899.850000	7.45404e-37
1899.800000	7.46982e-37
1899.750000	7.48563e-37
1899.700000	7.50148e-37
1899.650000	7.51736e-37
1899.600000	7.53327e-37
1899.550000	7.54922e-37
1899.500000	7.5652e-37
1899.450000	7.58122e-37
1899.400000	7.59727e-37
1899.350000	7.61335e-37
1899.300000	7.62947e-37
1899.250000	7.64562e-37
1899.200000	7.6618e-37
1899.150000	7.67802e-37
1899.100000	7.69428e-37
1899.050000	7.71057e-37
1899.000000	7.72689e-37
1898.950000	7.74325e-37
1898.900000	7.75964e-37
1898.850000	7.77607e-37
1898.800000	7.79253e-37
1898.750000	7.80903e-37
1898.700000	7.82556e-37
1898.650000	7.84212e-37
1898.600000	7.85873e-37
1898.550000	7.87536e-37
1898.500000	7.89203e-37
1898.450000	7.90874e-37
1898.400000	7.92548e-37
1898.350000	7.94226e-37
1898.300000	7.95908e-37
1898.250000	7.97593e-37
1898.200000	7.99281e-37
1898.150000	8.00973e-37
1898.100000	8.02669e-37
1898.050000	8.04368e-37
1898.000000	8.06071e-37
1897.950000	8.07777e-37
1897.900000	8.09487e-37
1897.850000	8.11201e-37
1897.800000	8.12918e-37
1897.750000	8.14639e-37
1897.700000	8.16364e-37
1897.650000	8.18092e-37
1897.600000	8.19824e-37
1897.550000	8.2156e-37
1897.500000	8.23299e-37
1897.450000	8.25042e-37
1897.400000	8.26788e-37
1897.350000	8.28539e-37
1897.300000	8.30293e-37
1897.250000	8.3205e-37
1897.200000	8.33812e-37
1897.150000	8.35577e-37
1897.100000	8.37346e-37
1897.050000	8.39119e-37
1897.000000	8.40895e-37
1896.950000	8.42675e-37
1896.900000	8.44459e-37
1896.850000	8.46247e-37
1896.800000	8.48038e-37
1896.750000	8.49834e-37
1896.700000	8.51633e-37
1896.650000	8.53436e-37
1896.600000	8.55242e-37
1896.550000	8.57053e-37
1896.500000	8.58867e-37
1896.450000	8.60685e-37
1896.400000	8.62508e-37
1896.350000	8.64333e-37
1896.300000	8.66163e-37
1896.250000	8.67997e-37
1896.200000	8.69834e-37
1896.150000	8.71676e-37
1896.100000	8.73521e-37
1896.050000	8.7537e-37
1896.000000	8.77224e-37
1895.950000	8.79081e-37
1895.900000	8.80942e-37
1895.850000	8.82807e-37
1895.800000	8.84676e-37
1895.750000	8.86548e-37
1895.700000	8.88425e-37
1895.650000	8.90306e-37
1895.600000	8.92191e-37
1895.550000	8.9408e-37
1895.500000	8.95972e-37
1895.450000	8.97869e-37
1895.400000	8.9977e-37
1895.350000	9.01675e-37
1895.300000	9.03584e-37
1895.250000	9.05496e-37
1895.200000	9.07413e-37
1895.150000	9.09334e-37
1895.100000	9.11259e-37
1895.050000	9.13189e-37
1895.000000	9.15122e-37
1894.950000	9.17059e-37
1894.900000	9.19e-37
1894.850000	9.20946e-37
1894.800000	9.22896e-37
1894.750000	9.24849e-37
1894.700000	9.26807e-37
1894.650000	9.28769e-37
1894.600000	9.30736e-37
1894.550000	9.32706e-37
1894.500000	9.34681e-37
1894.450000	9.36659e-37
1894.400000	9.38642e-37
1894.350000	9.40629e-37
1894.300000	9.42621e-37
1894.250000	9.44616e-37
1894.200000	9.46616e-37
1894.150000	9.4862e-37
1894.100000	9.50628e-37
1894.050000	9.52641e-37
1894.000000	9.54657e-37
1893.950000	9.56678e-37
1893.900000	9.58704e-37
1893.850000	9.60733e-37
1893.800000	9.62767e-37
1893.750000	9.64805e-37
1893.700000	9.66848e-37
1893.650000	9.68895e-37
1893.600000	9.70946e-37
1893.550000	9.73001e-37
1893.500000	9.75061e-37
1893.450000	9.77125e-37
1893.400000	9.79194e-37
1893.350000	9.81267e-37
1893.300000	9.83344e-37
1893.250000	9.85426e-37
1893.200000	9.87512e-37
1893.150000	9.89603e-37
1893.100000	9.91698e-37
1893.050000	9.93797e-37
1893.000000	9.95901e-37
1892.950000	9.98009e-37
1892.900000	1.00012e-36
1892.850000	1.00224e-36
1892.800000	1.00436e-36
1892.750000	1.00649e-36
1892.700000	1.00862e-36
1892.650000	1.01075e-36
1892.600000	1.01289e-36
1892.550000	1.01504e-36
1892.500000	1.01719e-36
1892.450000	1.01934e-36
1892.400000	1.0215e-36
1892.350000	1.02366e-36
1892.300000	1.02583e-36
1892.250000	1.028e-36
1892.200000	1.03018e-36
1892.150000	1.03236e-36
1892.100000	1.03454e-36
1892.050000	1.03673e-36
1892.000000	1.03893e-36
1891.950000	1.04113e-36
1891.900000	1.04333e-36
1891.850000	1.04554e-36
1891.800000	1.04775e-36
1891.750000	1.04997e-36
1891.700000	1.05219e-36
1891.650000	1.05442e-36
1891.600000	1.05665e-36
1891.550000	1.05889e-36
1891.500000	1.06113e-36
1891.450000	1.06338e-36
1891.400000	1.06563e-36
1891.350000	1.06788e-36
1891.300000	1.07015e-36
1891.250000	1.07241e-36
1891.200000	1.07468e-36
1891.150000	1.07696e-36
1891.100000	1.07924e-36
1891.050000	1.08152e-36
1891.000000	1.08381e-36
1890.950000	1.08611e-36
1890.900000	1.0884e-36
1890.850000	1.09071e-36
1890.800000	1.09302e-36
1890.750000	1.09533e-36
1890.700000	1.09765e-36
1890.650000	1.09997e-36
1890.600000	1.1023e-36
1890.550000	1.10464e-36
1890.500000	1.10698e-36
1890.450000	1.10932e-36
1890.400000	1.11167e-36
1890.350000	1.11402e-36
1890.300000	1.11638e-36
1890.250000	1.11874e-36
1890.200000	1.12111e-36
1890.150000	1.12348e-36
1890.100000	1.12586e-36
1890.050000	1.12825e-36
1890.000000	1.13063e-36
1889.950000	1.13303e-36
1889.900000	1.13543e-36
1889.850000	1.13783e-36
1889.800000	1.14024e-36
1889.750000	1.14265e-36
1889.700000	1.14507e-36
1889.650000	1.1475e-36
1889.600000	1.14993e-36
1889.550000	1.15236e-36
1889.500000	1.1548e-36
1889.450000	1.15724e-36
1889.400000	1.15969e-36
1889.350000	1.16215e-36
1889.300000	1.16461e-36
1889.250000	1.16708e-36
1889.200000	1.16955e-36
1889.150000	1.17202e-36
1889.100000	1.1745e-36
1889.050000	1.17699e-36
1889.000000	1.17948e-36
1888.950000	1.18198e-36
1888.900000	1.18448e-36
1888.850000	1.18699e-36
1888.800000	1.1895e-36
1888.750000	1.19202e-36
1888.700000	1.19454e-36
1888.650000	1.19707e-36
1888.600000	1.19961e-36
1888.550000	1.20215e-36
1888.500000	1.20469e-36
1888.450000	1.20724e-36
1888.400000	1.2098e-36
1888.350000	1.21236e-36
1888.300000	1.21492e-36
1888.250000	1.2175e-36
1888.200000	1.22007e-36
1888.150000	1.22266e-36
1888.100000	1.22524e-36
1888.050000	1.22784e-36
1888.000000	1.23044e-36
1887.950000	1.23304e-36
1887.900000	1.23565e-36
1887.850000	1.23827e-36
1887.800000	1.24089e-36
1887.750000	1.24352e-36
1887.700000	1.24615e-36
1887.650000	1.24879e-36
1887.600000	1.25143e-36
1887.550000	1.25408e-36
1887.500000	1.25674e-36
1887.450000	1.2594e-36
1887.400000	1.26206e-36
1887.350000	1.26473e-36
1887.300000	1.26741e-36
1887.250000	1.2701e-36
1887.200000	1.27278e-36
1887.150000	1.27548e-36
1887.100000	1.27818e-36
1887.050000	1.28089e-36
1887.000000	1.2836e-36
1886.950000	1.28631e-36
1886.900000	1.28904e-36
1886.850000	1.29177e-36
1886.800000	1.2945e-36
1886.750000	1.29724e-36
1886.700000	1.29999e-36
1886.650000	1.30274e-36
1886.600000	1.3055e-36
1886.550000	1.30826e-36
1886.500000	1.31103e-36
1886.450000	1.31381e-36
1886.400000	1.31659e-36
1886.350000	1.31938e-36
1886.300000	1.32217e-36
1886.250000	1.32497e-36
1886.200000	1.32777e-36
1886.150000	1.33058e-36
1886.100000	1.3334e-36
1886.050000	1.33622e-36
1886.000000	1.33905e-36
1885.950000	1.34189e-36
1885.900000	1.34473e-36
1885.850000	1.34757e-36
1885.800000	1.35043e-36
1885.750000	1.35329e-36
1885.700000	1.35615e-36
1885.650000	1.35902e-36
1885.600000	1.3619e-36
1885.550000	1.36478e-36
1885.500000	1.36767e-36
1885.450000	1.37057e-36
1885.400000	1.37347e-36
1885.350000	1.37638e-36
1885.300000	1.37929e-36
1885.250000	1.38221e-36
1885.200000	1.38514e-36
1885.150000	1.38807e-36
1885.100000	1.39101e-36
1885.050000	1.39395e-36
1885.000000	1.3969e-36
1884.950000	1.39986e-36
1884.900000	1.40282e-36
1884.850000	1.40579e-36
1884.800000	1.40877e-36
1884.750000	1.41175e-36
1884.700000	1.41474e-36
1884.650000	1.41774e-36
1884.600000	1.42074e-36
1884.550000	1.42375e-36
1884.500000	1.42676e-36
1884.450000	1.42978e-36
1884.400000	1.43281e-36
1884.350000	1.43584e-36
1884.300000	1.43888e-36
1884.250000	1.44193e-36
1884.200000	1.44498e-36
1884.150000	1.44804e-36
1884.100000	1.4511e-36
1884.050000	1.45418e-36
1884.000000	1.45725e-36
1883.950000	1.46034e-36
1883.900000	1.46343e-36
1883.850000	1.46653e-36
1883.800000	1.46963e-36
1883.750000	1.47274e-36
1883.700000	1.47586e-36
1883.650000	1.47899e-36
1883.600000	1.48212e-36
1883.550000	1.48526e-36
1883.500000	1.4884e-36
1883.450000	1.49155e-36
1883.400000	1.49471e-36
1883.350000	1.49787e-36
1883.300000	1.50104e-36
1883.250000	1.50422e-36
1883.200000	1.50741e-36
1883.150000	1.5106e-36
1883.100000	1.5138e-36
1883.050000	1.517e-36
1883.000000	1.52021e-36
1882.950000	1.52343e-36
1882.900000	1.52666e-36
1882.850000	1.52989e-36
1882.800000	1.53313e-36
1882.750000	1.53637e-36
1882.700000	1.53962e-36
1882.650000	1.54288e-36
1882.600000	1.54615e-36
1882.550000	1.54942e-36
1882.500000	1.5527e-36
1882.450000	1.55599e-36
1882.400000	1.55929e-36
1882.350000	1.56259e-36
1882.300000	1.56589e-36
1882.250000	1.56921e-36
1882.200000	1.57253e-36
1882.150000	1.57586e-36
1882.100000	1.5792e-36
1882.050000	1.58254e-36
1882.000000	1.58589e-36
1881.950000	1.58925e-36
1881.900000	1.59261e-36
1881.850000	1.59598e-36
1881.800000	1.59936e-36
1881.750000	1.60275e-36
1881.700000	1.60614e-36
1881.650000	1.60954e-36
1881.600000	1.61295e-36
1881.550000	1.61636e-36
1881.500000	1.61979e-36
1881.450000	1.62322e-36
1881.400000	1.62665e-36
1881.350000	1.6301e-36
1881.300000	1.63355e-36
1881.250000	1.637e-36
1881.200000	1.64047e-36
1881.150000	1.64394e-36
1881.100000	1.64742e-36
1881.050000	1.65091e-36
1881.000000	1.65441e-36
1880.950000	1.65791e-36
1880.900000	1.66142e-36
1880.850000	1.66494e-36
1880.800000	1.66846e-36
1880.750000	1.67199e-36
1880.700000	1.67553e-36
1880.650000	1.67908e-36
1880.600000	1.68263e-36
1880.550000	1.6862e-36
1880.500000	1.68977e-36
1880.450000	1.69334e-36
1880.400000	1.69693e-36
1880.350000	1.70052e-36
1880.300000	1.70412e-36
1880.250000	1.70773e-36
1880.200000	1.71134e-36
1880.150000	1.71497e-36
1880.100000	1.7186e-36
1880.050000	1.72224e-36
1880.000000	1.72588e-36
1879.950000	1.72954e-36
1879.900000	1.7332e-36
1879.850000	1.73687e-36
1879.800000	1.74054e-36
1879.750000	1.74423e-36
1879.700000	1.74792e-36
1879.650000	1.75162e-36
1879.600000	1.75533e-36
1879.550000	1.75905e-36
1879.500000	1.76277e-36
1879.450000	1.7665e-36
1879.400000	1.77024e-36
1879.350000	1.77399e-36
1879.300000	1.77775e-36
1879.250000	1.78151e-36
1879.200000	1.78528e-36
1879.150000	1.78906e-36
1879.100000	1.79285e-36
1879.050000	1.79664e-36
1879.000000	1.80045e-36
1878.950000	1.80426e-36
1878.900000	1.80808e-36
1878.850000	1.81191e-36
1878.800000	1.81574e-36
1878.750000	1.81959e-36
1878.700000	1.82344e-36
1878.650000	1.8273e-36
1878.600000	1.83117e-36
1878.550000	1.83504e-36
1878.500000	1.83893e-36
1878.450000	1.84282e-36
1878.400000	1.84672e-36
1878.350000	1.85063e-36
1878.300000	1.85455e-36
1878.250000	1.85848e-36
1878.200000	1.86241e-36
1878.150000	1.86635e-36
1878.100000	1.87031e-36
1878.050000	1.87426e-36
1878.000000	1.87823e-36
1877.950000	1.88221e-36
1877.900000	1.88619e-36
1877.850000	1.89019e-36
1877.800000	1.89419e-36
1877.750000	1.8982e-36
1877.700000	1.90222e-36
1877.650000	1.90624e-36
1877.600000	1.91028e-36
1877.550000	1.91432e-36
1877.500000	1.91838e-36
1877.450000	1.92244e-36
1877.400000	1.92651e-36
1877.350000	1.93059e-36
1877.300000	1.93467e-36
1877.250000	1.93877e-36
1877.200000	1.94287e-36
1877.150000	1.94699e-36
1877.100000	1.95111e-36
1877.050000	1.95524e-36
1877.000000	1.95938e-36
1876.950000	1.96353e-36
1876.900000	1.96768e-36
1876.850000	1.97185e-36
1876.800000	1.97602e-36
1876.750000	1.98021e-36
1876.700000	1.9844e-36
1876.650000	1.9886e-36
1876.600000	1.99281e-36
1876.550000	1.99703e-36
1876.500000	2.00126e-36
1876.450000	2.00549e-36
1876.400000	2.00974e-36
1876.350000	2.014e-36
1876.300000	2.01826e-36
1876.250000	2.02253e-36
1876.200000	2.02681e-36
1876.150000	2.0311e-36
1876.100000	2.0354e-36
1876.050000	2.03971e-36
1876.000000	2.04403e-36
1875.950000	2.04836e-36
1875.900000	2.0527e-36
1875.850000	2.05704e-36
1875.800000	2.0614e-36
1875.750000	2.06576e-36
1875.700000	2.07013e-36
1875.650000	2.07452e-36
1875.600000	2.07891e-36
1875.550000	2.08331e-36
1875.500000	2.08772e-36
1875.450000	2.09214e-36
1875.400000	2.09657e-36
1875.350000	2.10101e-36
1875.300000	2.10546e-36
1875.250000	2.10991e-36
1875.200000	2.11438e-36
1875.150000	2.11886e-36
1875.100000	2.12334e-36
1875.050000	2.12784e-36
1875.000000	2.13234e-36
1874.950000	2.13686e-36
1874.900000	2.14138e-36
1874.850000	2.14591e-36
1874.800000	2.15046e-36
1874.750000	2.15501e-36
1874.700000	2.15957e-36
1874.650000	2.16414e-36
1874.600000	2.16873e-36
1874.550000	2.17332e-36
1874.500000	2.17792e-36
1874.450000	2.18253e-36
1874.400000	2.18715e-36
1874.350000	2.19178e-36
1874.300000	2.19642e-36
1874.250000	2.20107e-36
1874.200000	2.20573e-36
1874.150000	2.2104e-36
1874.100000	2.21508e-36
1874.050000	2.21977e-36
1874.000000	2.22447e-36
1873.950000	2.22918e-36
1873.900000	2.2339e-36
1873.850000	2.23863e-36
1873.800000	2.24336e-36
1873.750000	2.24811e-36
1873.700000	2.25287e-36
1873.650000	2.25764e-36
1873.600000	2.26242e-36
1873.550000	2.26721e-36
1873.500000	2.27201e-36
1873.450000	2.27682e-36
1873.400000	2.28164e-36
1873.350000	2.28647e-36
1873.300000	2.29131e-36
1873.250000	2.29616e-36
1873.200000	2.30103e-36
1873.150000	2.3059e-36
1873.100000	2.31078e-36
1873.050000	2.31567e-36
1873.000000	2.32057e-36
1872.950000	2.32549e-36
1872.900000	2.33041e-36
1872.850000	2.33534e-36
1872.800000	2.34029e-36
1872.750000	2.34524e-36
1872.700000	2.35021e-36
1872.650000	2.35518e-36
1872.600000	2.36017e-36
1872.550000	2.36517e-36
1872.500000	2.37017e-36
1872.450000	2.37519e-36
1872.400000	2.38022e-36
1872.350000	2.38526e-36
1872.300000	2.39031e-36
1872.250000	2.39537e-36
1872.200000	2.40044e-36
1872.150000	2.40552e-36
1872.100000	2.41061e-36
1872.050000	2.41572e-36
1872.000000	2.42083e-36
1871.950000	2.42596e-36
1871.900000	2.43109e-36
1871.850000	2.43624e-36
1871.800000	2.4414e-36
1871.750000	2.44657e-36
1871.700000	2.45175e-36
1871.650000	2.45694e-36
1871.600000	2.46214e-36
1871.550000	2.46735e-36
1871.500000	2.47257e-36
1871.450000	2.47781e-36
1871.400000	2.48305e-36
1871.350000	2.48831e-36
1871.300000	2.49358e-36
1871.250000	2.49886e-36
1871.200000	2.50415e-36
1871.150000	2.50945e-36
1871.100000	2.51476e-36
1871.050000	2.52009e-36
1871.000000	2.52542e-36
1870.950000	2.53077e-36
1870.900000	2.53613e-36
1870.850000	2.54149e-36
1870.800000	2.54688e-36
1870.750000	2.55227e-36
1870.700000	2.55767e-36
1870.650000	2.56309e-36
1870.600000	2.56851e-36
1870.550000	2.57395e-36
1870.500000	2.5794e-36
1870.450000	2.58486e-36
1870.400000	2.59033e-36
1870.350000	2.59582e-36
1870.300000	2.60131e-36
1870.250000	2.60682e-36
1870.200000	2.61234e-36
1870.150000	2.61787e-36
1870.100000	2.62341e-36
1870.050000	2.62896e-36
1870.000000	2.63453e-36
1869.950000	2.64011e-36
1869.900000	2.6457e-36
1869.850000	2.6513e-36
1869.800000	2.65691e-36
1869.750000	2.66254e-36
1869.700000	2.66817e-36
1869.650000	2.67382e-36
1869.600000	2.67948e-36
1869.550000	2.68516e-36
1869.500000	2.69084e-36
1869.450000	2.69654e-36
1869.400000	2.70225e-36
1869.350000	2.70797e-36
1869.300000	2.7137e-36
1869.250000	2.71944e-36
1869.200000	2.7252e-36
1869.150000	2.73097e-36
1869.100000	2.73675e-36
1869.050000	2.74255e-36
1869.000000	2.74835e-36
1868.950000	2.75417e-36
1868.900000	2.76e-36
1868.850000	2.76585e-36
1868.800000	2.7717e-36
1868.750000	2.77757e-36
1868.700000	2.78345e-36
1868.650000	2.78934e-36
1868.600000	2.79525e-36
1868.550000	2.80117e-36
1868.500000	2.8071e-36
1868.450000	2.81304e-36
1868.400000	2.81899e-36
1868.350000	2.82496e-36
1868.300000	2.83094e-36
1868.250000	2.83694e-36
1868.200000	2.84294e-36
1868.150000	2.84896e-36
1868.100000	2.85499e-36
1868.050000	2.86104e-36
1868.000000	2.86709e-36
1867.950000	2.87316e-36
1867.900000	2.87925e-36
1867.850000	2.88534e-36
1867.800000	2.89145e-36
1867.750000	2.89757e-36
1867.700000	2.90371e-36
1867.650000	2.90985e-36
1867.600000	2.91601e-36
1867.550000	2.92219e-36
1867.500000	2.92837e-36
1867.450000	2.93457e-36
1867.400000	2.94079e-36
1867.350000	2.94701e-36
1867.300000	2.95325e-36
1867.250000	2.9595e-36
1867.200000	2.96577e-36
1867.150000	2.97205e-36
1867.100000	2.97834e-36
1867.050000	2.98465e-36
1867.000000	2.99097e-36
1866.950000	2.9973e-36
1866.900000	3.00364e-36
1866.850000	3.01e-36
1866.800000	3.01637e-36
1866.750000	3.02276e-36
1866.700000	3.02916e-36
1866.650000	3.03557e-36
1866.600000	3.042e-36
1866.550000	3.04844e-36
1866.500000	3.05489e-36
1866.450000	3.06136e-36
1866.400000	3.06784e-36
1866.350000	3.07434e-36
1866.300000	3.08085e-36
1866.250000	3.08737e-36
1866.200000	3.0939e-36
1866.150000	3.10045e-36
1866.100000	3.10702e-36
1866.050000	3.1136e-36
1866.000000	3.12019e-36
1865.950000	3.12679e-36
1865.900000	3.13341e-36
1865.850000	3.14005e-36
1865.800000	3.1467e-36
1865.750000	3.15336e-36
1865.700000	3.16003e-36
1865.650000	3.16672e-36
1865.600000	3.17343e-36
1865.550000	3.18015e-36
1865.500000	3.18688e-36
1865.450000	3.19363e-36
1865.400000	3.20039e-36
1865.350000	3.20716e-36
1865.300000	3.21395e-36
1865.250000	3.22076e-36
1865.200000	3.22758e-36
1865.150000	3.23441e-36
1865.100000	3.24126e-36
1865.050000	3.24812e-36
1865.000000	3.25499e-36
1864.950000	3.26189e-36
1864.900000	3.26879e-36
1864.850000	3.27571e-36
1864.800000	3.28265e-36
1864.750000	3.2896e-36
1864.700000	3.29656e-36
1864.650000	3.30354e-36
1864.600000	3.31053e-36
1864.550000	3.31754e-36
1864.500000	3.32457e-36
1864.450000	3.33161e-36
1864.400000	3.33866e-36
1864.350000	3.34573e-36
1864.300000	3.35281e-36
1864.250000	3.35991e-36
1864.200000	3.36702e-36
1864.150000	3.37415e-36
1864.100000	3.38129e-36
1864.050000	3.38845e-36
1864.000000	3.39563e-36
1863.950000	3.40281e-36
1863.900000	3.41002e-36
1863.850000	3.41724e-36
1863.800000	3.42447e-36
1863.750000	3.43172e-36
1863.700000	3.43899e-36
1863.650000	3.44627e-36
1863.600000	3.45357e-36
1863.550000	3.46088e-36
1863.500000	3.4682e-36
1863.450000	3.47555e-36
1863.400000	3.4829e-36
1863.350000	3.49028e-36
1863.300000	3.49767e-36
1863.250000	3.50507e-36
1863.200000	3.51249e-36
1863.150000	3.51993e-36
1863.100000	3.52738e-36
1863.050000	3.53485e-36
1863.000000	3.54233e-36
1862.950000	3.54983e-36
1862.900000	3.55735e-36
1862.850000	3.56488e-36
1862.800000	3.57243e-36
1862.750000	3.57999e-36
1862.700000	3.58757e-36
1862.650000	3.59516e-36
1862.600000	3.60278e-36
1862.550000	3.6104e-36
1862.500000	3.61805e-36
1862.450000	3.62571e-36
1862.400000	3.63338e-36
1862.350000	3.64107e-36
1862.300000	3.64878e-36
1862.250000	3.65651e-36
1862.200000	3.66425e-36
1862.150000	3.67201e-36
1862.100000	3.67978e-36
1862.050000	3.68757e-36
1862.000000	3.69538e-36
1861.950000	3.7032e-36
1861.900000	3.71104e-36
1861.850000	3.7189e-36
1861.800000	3.72677e-36
1861.750000	3.73466e-36
1861.700000	3.74257e-36
1861.650000	3.75049e-36
1861.600000	3.75843e-36
1861.550000	3.76639e-36
1861.500000	3.77436e-36
1861.450000	3.78235e-36
1861.400000	3.79036e-36
1861.350000	3.79839e-36
1861.300000	3.80643e-36
1861.250000	3.81449e-36
1861.200000	3.82256e-36
1861.150000	3.83066e-36
1861.100000	3.83877e-36
1861.050000	3.84689e-36
1861.000000	3.85504e-36
1860.950000	3.8632e-36
1860.900000	3.87138e-36
1860.850000	3.87957e-36
1860.800000	3.88779e-36
1860.750000	3.89602e-36
1860.700000	3.90427e-36
1860.650000	3.91253e-36
1860.600000	3.92082e-36
1860.550000	3.92912e-36
1860.500000	3.93744e-36
1860.450000	3.94577e-36
1860.400000	3.95412e-36
1860.350000	3.9625e-36
1860.300000	3.97089e-36
1860.250000	3.97929e-36
1860.200000	3.98772e-36
1860.150000	3.99616e-36
1860.100000	4.00462e-36
1860.050000	4.0131e-36
1860.000000	4.02159e-36
1859.950000	4.03011e-36
1859.900000	4.03864e-36
1859.850000	4.04719e-36
1859.800000	4.05576e-36
1859.750000	4.06435e-36
1859.700000	4.07295e-36
1859.650000	4.08157e-36
1859.600000	4.09021e-36
1859.550000	4.09887e-36
1859.500000	4.10755e-36
1859.450000	4.11625e-36
1859.400000	4.12496e-36
1859.350000	4.1337e-36
1859.300000	4.14245e-36
1859.250000	4.15122e-36
1859.200000	4.16001e-36
1859.150000	4.16881e-36
1859.100000	4.17764e-36
1859.050000	4.18648e-36
1859.000000	4.19535e-36
1858.950000	4.20423e-36
1858.900000	4.21313e-36
1858.850000	4.22205e-36
1858.800000	4.23099e-36
1858.750000	4.23995e-36
1858.700000	4.24892e-36
1858.650000	4.25792e-36
1858.600000	4.26693e-36
1858.550000	4.27597e-36
1858.500000	4.28502e-36
1858.450000	4.29409e-36
1858.400000	4.30318e-36
1858.350000	4.31229e-36
1858.300000	4.32142e-36
1858.250000	4.33057e-36
1858.200000	4.33974e-36
1858.150000	4.34893e-36
1858.100000	4.35813e-36
1858.050000	4.36736e-36
1858.000000	4.37661e-36
1857.950000	4.38587e-36
1857.900000	4.39516e-36
1857.850000	4.40446e-36
1857.800000	4.41379e-36
1857.750000	4.42313e-36
1857.700000	4.4325e-36
1857.650000	4.44188e-36
1857.600000	4.45129e-36
1857.550000	4.46071e-36
1857.500000	4.47015e-36
1857.450000	4.47962e-36
1857.400000	4.4891e-36
1857.350000	4.49861e-36
1857.300000	4.50813e-36
1857.250000	4.51767e-36
1857.200000	4.52724e-36
1857.150000	4.53682e-36
1857.100000	4.54643e-36
1857.050000	4.55605e-36
1857.000000	4.5657e-36
1856.950000	4.57537e-36
1856.900000	4.58505e-36
1856.850000	4.59476e-36
1856.800000	4.60449e-36
1856.750000	4.61424e-36
1856.700000	4.624e-36
1856.650000	4.63379e-36
1856.600000	4.6436e-36
1856.550000	4.65344e-36
1856.500000	4.66329e-36
1856.450000	4.67316e-36
1856.400000	4.68305e-36
1856.350000	4.69297e-36
1856.300000	4.7029e-36
1856.250000	4.71286e-36
1856.200000	4.72284e-36
1856.150000	4.73284e-36
1856.100000	4.74286e-36
1856.050000	4.7529e-36
1856.000000	4.76296e-36
1855.950000	4.77305e-36
1855.900000	4.78315e-36
1855.850000	4.79328e-36
1855.800000	4.80343e-36
1855.750000	4.8136e-36
1855.700000	4.82379e-36
1855.650000	4.834e-36
1855.600000	4.84423e-36
1855.550000	4.85449e-36
1855.500000	4.86477e-36
1855.450000	4.87507e-36
1855.400000	4.88539e-36
1855.350000	4.89573e-36
1855.300000	4.9061e-36
1855.250000	4.91648e-36
1855.200000	4.92689e-36
1855.150000	4.93732e-36
1855.100000	4.94777e-36
1855.050000	4.95825e-36
1855.000000	4.96875e-36
1854.950000	4.97927e-36
1854.900000	4.98981e-36
1854.850000	5.00037e-36
1854.800000	5.01096e-36
1854.750000	5.02157e-36
1854.700000	5.0322e-36
1854.650000	5.04285e-36
1854.600000	5.05353e-36
1854.550000	5.06423e-36
1854.500000	5.07495e-36
1854.450000	5.08569e-36
1854.400000	5.09646e-36
1854.350000	5.10725e-36
1854.300000	5.11806e-36
1854.250000	5.1289e-36
1854.200000	5.13976e-36
1854.150000	5.15064e-36
1854.100000	5.16155e-36
1854.050000	5.17247e-36
1854.000000	5.18342e-36
1853.950000	5.1944e-36
1853.900000	5.2054e-36
1853.850000	5.21642e-36
1853.800000	5.22746e-36
1853.750000	5.23853e-36
1853.700000	5.24962e-36
1853.650000	5.26073e-36
1853.600000	5.27187e-36
1853.550000	5.28303e-36
1853.500000	5.29422e-36
1853.450000	5.30542e-36
1853.400000	5.31666e-36
1853.350000	5.32791e-36
1853.300000	5.33919e-36
1853.250000	5.3505e-36
1853.200000	5.36182e-36
1853.150000	5.37318e-36
1853.100000	5.38455e-36
1853.050000	5.39595e-36
1853.000000	5.40738e-36
1852.950000	5.41882e-36
1852.900000	5.4303e-36
1852.850000	5.44179e-36
1852.800000	5.45331e-36
1852.750000	5.46486e-36
1852.700000	5.47643e-36
1852.650000	5.48802e-36
1852.600000	5.49964e-36
1852.550000	5.51129e-36
1852.500000	5.52296e-36
1852.450000	5.53465e-36
1852.400000	5.54637e-36
1852.350000	5.55811e-36
1852.300000	5.56988e-36
1852.250000	5.58167e-36
1852.200000	5.59349e-36
1852.150000	5.60533e-36
1852.100000	5.61719e-36
1852.050000	5.62909e-36
1852.000000	5.64101e-36
1851.950000	5.65295e-36
1851.900000	5.66492e-36
1851.850000	5.67691e-36
1851.800000	5.68893e-36
1851.750000	5.70097e-36
1851.700000	5.71304e-36
1851.650000	5.72514e-36
1851.600000	5.73726e-36
1851.550000	5.74941e-36
1851.500000	5.76158e-36
1851.450000	5.77378e-36
1851.400000	5.786e-36
1851.350000	5.79825e-36
1851.300000	5.81053e-36
1851.250000	5.82283e-36
1851.200000	5.83516e-36
1851.150000	5.84751e-36
1851.100000	5.85989e-36
1851.050000	5.8723e-36
1851.000000	5.88473e-36
1850.950000	5.89719e-36
1850.900000	5.90967e-36
1850.850000	5.92218e-36
1850.800000	5.93472e-36
1850.750000	5.94729e-36
1850.700000	5.95988e-36
1850.650000	5.9725e-36
1850.600000	5.98514e-36
1850.550000	5.99781e-36
1850.500000	6.01051e-36
1850.450000	6.02324e-36
1850.400000	6.03599e-36
1850.350000	6.04877e-36
1850.300000	6.06157e-36
1850.250000	6.07441e-36
1850.200000	6.08727e-36
1850.150000	6.10015e-36
1850.100000	6.11307e-36
1850.050000	6.12601e-36
1850.000000	6.13898e-36
1849.950000	6.15198e-36
1849.900000	6.165e-36
1849.850000	6.17806e-36
1849.800000	6.19114e-36
1849.750000	6.20424e-36
1849.700000	6.21738e-36
1849.650000	6.23054e-36
1849.600000	6.24373e-36
1849.550000	6.25695e-36
1849.500000	6.2702e-36
1849.450000	6.28347e-36
1849.400000	6.29678e-36
1849.350000	6.31011e-36
1849.300000	6.32347e-36
1849.250000	6.33686e-36
1849.200000	6.35027e-36
1849.150000	6.36372e-36
1849.100000	6.37719e-36
1849.050000	6.39069e-36
1849.000000	6.40422e-36
1848.950000	6.41778e-36
1848.900000	6.43137e-36
1848.850000	6.44498e-36
1848.800000	6.45863e-36
1848.750000	6.4723e-36
1848.700000	6.48601e-36
1848.650000	6.49974e-36
1848.600000	6.5135e-36
1848.550000	6.52729e-36
1848.500000	6.54111e-36
1848.450000	6.55496e-36
1848.400000	6.56884e-36
1848.350000	6.58274e-36
1848.300000	6.59668e-36
1848.250000	6.61065e-36
1848.200000	6.62464e-36
1848.150000	6.63867e-36
1848.100000	6.65272e-36
1848.050000	6.66681e-36
1848.000000	6.68092e-36
1847.950000	6.69507e-36
1847.900000	6.70924e-36
1847.850000	6.72345e-36
1847.800000	6.73768e-36
1847.750000	6.75194e-36
1847.700000	6.76624e-36
1847.650000	6.78056e-36
1847.600000	6.79492e-36
1847.550000	6.80931e-36
1847.500000	6.82372e-36
1847.450000	6.83817e-36
1847.400000	6.85265e-36
1847.350000	6.86716e-36
1847.300000	6.88169e-36
1847.250000	6.89626e-36
1847.200000	6.91086e-36
1847.150000	6.9255e-36
1847.100000	6.94016e-36
1847.050000	6.95485e-36
1847.000000	6.96958e-36
1846.950000	6.98433e-36
1846.900000	6.99912e-36
1846.850000	7.01394e-36
1846.800000	7.02879e-36
1846.750000	7.04367e-36
1846.700000	7.05858e-36
1846.650000	7.07353e-36
1846.600000	7.0885e-36
1846.550000	7.10351e-36
1846.500000	7.11855e-36
1846.450000	7.13362e-36
1846.400000	7.14872e-36
1846.350000	7.16386e-36
1846.300000	7.17902e-36
1846.250000	7.19422e-36
1846.200000	7.20946e-36
1846.150000	7.22472e-36
1846.100000	7.24002e-36
1846.050000	7.25534e-36
1846.000000	7.2707e-36
1845.950000	7.2861e-36
1845.900000	7.30152e-36
1845.850000	7.31698e-36
1845.800000	7.33247e-36
1845.750000	7.348e-36
1845.700000	7.36355e-36
1845.650000	7.37914e-36
1845.600000	7.39477e-36
1845.550000	7.41042e-36
1845.500000	7.42611e-36
1845.450000	7.44184e-36
1845.400000	7.45759e-36
1845.350000	7.47338e-36
1845.300000	7.4892e-36
1845.250000	7.50506e-36
1845.200000	7.52095e-36
1845.150000	7.53687e-36
1845.100000	7.55283e-36
1845.050000	7.56882e-36
1845.000000	7.58484e-36
1844.950000	7.6009e-36
1844.900000	7.61699e-36
1844.850000	7.63312e-36
1844.800000	7.64928e-36
1844.750000	7.66548e-36
1844.700000	7.68171e-36
1844.650000	7.69797e-36
1844.600000	7.71427e-36
1844.550000	7.7306e-36
1844.500000	7.74697e-36
1844.450000	7.76337e-36
1844.400000	7.7798e-36
1844.350000	7.79628e-36
1844.300000	7.81278e-36
1844.250000	7.82932e-36
1844.200000	7.8459e-36
1844.150000	7.86251e-36
1844.100000	7.87916e-36
1844.050000	7.89584e-36
1844.000000	7.91256e-36
1843.950000	7.92931e-36
1843.900000	7.9461e-36
1843.850000	7.96292e-36
1843.800000	7.97978e-36
1843.750000	7.99667e-36
1843.700000	8.0136e-36
1843.650000	8.03057e-36
1843.600000	8.04757e-36
1843.550000	8.06461e-36
1843.500000	8.08168e-36
1843.450000	8.09879e-36
1843.400000	8.11594e-36
1843.350000	8.13312e-36
1843.300000	8.15034e-36
1843.250000	8.1676e-36
1843.200000	8.18489e-36
1843.150000	8.20222e-36
1843.100000	8.21959e-36
1843.050000	8.23699e-36
1843.000000	8.25443e-36
1842.950000	8.2719e-36
1842.900000	8.28942e-36
1842.850000	8.30697e-36
1842.800000	8.32455e-36
1842.750000	8.34218e-36
1842.700000	8.35984e-36
1842.650000	8.37754e-36
1842.600000	8.39528e-36
1842.550000	8.41305e-36
1842.500000	8.43086e-36
1842.450000	8.44871e-36
1842.400000	8.4666e-36
1842.350000	8.48453e-36
1842.300000	8.50249e-36
1842.250000	8.52049e-36
1842.200000	8.53853e-36
1842.150000	8.55661e-36
1842.100000	8.57472e-36
1842.050000	8.59288e-36
1842.000000	8.61107e-36
1841.950000	8.6293e-36
1841.900000	8.64757e-36
1841.850000	8.66588e-36
1841.800000	8.68423e-36
1841.750000	8.70261e-36
1841.700000	8.72104e-36
1841.650000	8.7395e-36
1841.600000	8.75801e-36
1841.550000	8.77655e-36
1841.500000	8.79513e-36
1841.450000	8.81375e-36
1841.400000	8.83241e-36
1841.350000	8.85111e-36
1841.300000	8.86985e-36
1841.250000	8.88863e-36
1841.200000	8.90745e-36
1841.150000	8.92631e-36
1841.100000	8.94521e-36
1841.050000	8.96414e-36
1841.000000	8.98312e-36
1840.950000	9.00214e-36
1840.900000	9.0212e-36
1840.850000	9.0403e-36
1840.800000	9.05944e-36
1840.750000	9.07862e-36
1840.700000	9.09784e-36
1840.650000	9.1171e-36
1840.600000	9.13641e-36
1840.550000	9.15575e-36
1840.500000	9.17514e-36
1840.450000	9.19456e-36
1840.400000	9.21403e-36
1840.350000	9.23354e-36
1840.300000	9.25308e-36
1840.250000	9.27268e-36
1840.200000	9.29231e-36
1840.150000	9.31198e-36
1840.100000	9.3317e-36
1840.050000	9.35145e-36
1840.000000	9.37125e-36
1839.950000	9.39109e-36
1839.900000	9.41098e-36
1839.850000	9.4309e-36
1839.800000	9.45087e-36
1839.750000	9.47088e-36
1839.700000	9.49093e-36
1839.650000	9.51102e-36
1839.600000	9.53116e-36
1839.550000	9.55134e-36
1839.500000	9.57156e-36
1839.450000	9.59183e-36
1839.400000	9.61213e-36
1839.350000	9.63248e-36
1839.300000	9.65288e-36
1839.250000	9.67332e-36
1839.200000	9.6938e-36
1839.150000	9.71432e-36
1839.100000	9.73489e-36
1839.050000	9.7555e-36
1839.000000	9.77615e-36
1838.950000	9.79685e-36
1838.900000	9.81759e-36
1838.850000	9.83838e-36
1838.800000	9.85921e-36
1838.750000	9.88008e-36
1838.700000	9.901e-36
1838.650000	9.92196e-36
1838.600000	9.94297e-36
1838.550000	9.96402e-36
1838.500000	9.98512e-36
1838.450000	1.00063e-35
1838.400000	1.00274e-35
1838.350000	1.00487e-35
1838.300000	1.00699e-35
1838.250000	1.00913e-35
1838.200000	1.01126e-35
1838.150000	1.0134e-35
1838.100000	1.01555e-35
1838.050000	1.0177e-35
1838.000000	1.01985e-35
1837.950000	1.02201e-35
1837.900000	1.02418e-35
1837.850000	1.02635e-35
1837.800000	1.02852e-35
1837.750000	1.0307e-35
1837.700000	1.03288e-35
1837.650000	1.03507e-35
1837.600000	1.03726e-35
1837.550000	1.03945e-35
1837.500000	1.04165e-35
1837.450000	1.04386e-35
1837.400000	1.04607e-35
1837.350000	1.04828e-35
1837.300000	1.0505e-35
1837.250000	1.05273e-35
1837.200000	1.05496e-35
1837.150000	1.05719e-35
1837.100000	1.05943e-35
1837.050000	1.06167e-35
1837.000000	1.06392e-35
1836.950000	1.06617e-35
1836.900000	1.06843e-35
1836.850000	1.07069e-35
1836.800000	1.07296e-35
1836.750000	1.07523e-35
1836.700000	1.07751e-35
1836.650000	1.07979e-35
1836.600000	1.08207e-35
1836.550000	1.08436e-35
1836.500000	1.08666e-35
1836.450000	1.08896e-35
1836.400000	1.09127e-35
1836.350000	1.09358e-35
1836.300000	1.09589e-35
1836.250000	1.09821e-35
1836.200000	1.10054e-35
1836.150000	1.10287e-35
1836.100000	1.1052e-35
1836.050000	1.10754e-35
1836.000000	1.10989e-35
1835.950000	1.11224e-35
1835.900000	1.11459e-35
1835.850000	1.11695e-35
1835.800000	1.11932e-35
1835.750000	1.12169e-35
1835.700000	1.12406e-35
1835.650000	1.12644e-35
1835.600000	1.12883e-35
1835.550000	1.13122e-35
1835.500000	1.13361e-35
1835.450000	1.13601e-35
1835.400000	1.13842e-35
1835.350000	1.14083e-35
1835.300000	1.14324e-35
1835.250000	1.14566e-35
1835.200000	1.14809e-35
1835.150000	1.15052e-35
1835.100000	1.15296e-35
1835.050000	1.1554e-35
1835.000000	1.15784e-35
1834.950000	1.16029e-35
1834.900000	1.16275e-35
1834.850000	1.16521e-35
1834.800000	1.16768e-35
1834.750000	1.17015e-35
1834.700000	1.17263e-35
1834.650000	1.17511e-35
1834.600000	1.1776e-35
1834.550000	1.18009e-35
1834.500000	1.18259e-35
1834.450000	1.1851e-35
1834.400000	1.1876e-35
1834.350000	1.19012e-35
1834.300000	1.19264e-35
1834.250000	1.19516e-35
1834.200000	1.19769e-35
1834.150000	1.20023e-35
1834.100000	1.20277e-35
1834.050000	1.20532e-35
1834.000000	1.20787e-35
1833.950000	1.21043e-35
1833.900000	1.21299e-35
1833.850000	1.21556e-35
1833.800000	1.21813e-35
1833.750000	1.22071e-35
1833.700000	1.22329e-35
1833.650000	1.22588e-35
1833.600000	1.22848e-35
1833.550000	1.23108e-35
1833.500000	1.23369e-35
1833.450000	1.2363e-35
1833.400000	1.23892e-35
1833.350000	1.24154e-35
1833.300000	1.24417e-35
1833.250000	1.2468e-35
1833.200000	1.24944e-35
1833.150000	1.25209e-35
1833.100000	1.25474e-35
1833.050000	1.2574e-35
1833.000000	1.26006e-35
1832.950000	1.26273e-35
1832.900000	1.2654e-35
1832.850000	1.26808e-35
1832.800000	1.27076e-35
1832.750000	1.27345e-35
1832.700000	1.27615e-35
1832.650000	1.27885e-35
1832.600000	1.28156e-35
1832.550000	1.28427e-35
1832.500000	1.28699e-35
1832.450000	1.28972e-35
1832.400000	1.29245e-35
1832.350000	1.29518e-35
1832.300000	1.29793e-35
1832.250000	1.30067e-35
1832.200000	1.30343e-35
1832.150000	1.30619e-35
1832.100000	1.30895e-35
1832.050000	1.31172e-35
1832.000000	1.3145e-35
1831.950000	1.31728e-35
1831.900000	1.32007e-35
1831.850000	1.32287e-35
1831.800000	1.32567e-35
1831.750000	1.32848e-35
1831.700000	1.33129e-35
1831.650000	1.33411e-35
1831.600000	1.33693e-35
1831.550000	1.33976e-35
1831.500000	1.3426e-35
1831.450000	1.34544e-35
1831.400000	1.34829e-35
1831.350000	1.35114e-35
1831.300000	1.35401e-35
1831.250000	1.35687e-35
1831.200000	1.35974e-35
1831.150000	1.36262e-35
1831.100000	1.36551e-35
1831.050000	1.3684e-35
1831.000000	1.3713e-35
1830.950000	1.3742e-35
1830.900000	1.37711e-35
1830.850000	1.38003e-35
1830.800000	1.38295e-35
1830.750000	1.38588e-35
1830.700000	1.38881e-35
1830.650000	1.39175e-35
1830.600000	1.3947e-35
1830.550000	1.39765e-35
1830.500000	1.40061e-35
1830.450000	1.40357e-35
1830.400000	1.40655e-35
1830.350000	1.40952e-35
1830.300000	1.41251e-35
1830.250000	1.4155e-35
1830.200000	1.4185e-35
1830.150000	1.4215e-35
1830.100000	1.42451e-35
1830.050000	1.42752e-35
1830.000000	1.43055e-35
1829.950000	1.43358e-35
1829.900000	1.43661e-35
1829.850000	1.43965e-35
1829.800000	1.4427e-35
1829.750000	1.44576e-35
1829.700000	1.44882e-35
1829.650000	1.45188e-35
1829.600000	1.45496e-35
1829.550000	1.45804e-35
1829.500000	1.46112e-35
1829.450000	1.46422e-35
1829.400000	1.46732e-35
1829.350000	1.47043e-35
1829.300000	1.47354e-35
1829.250000	1.47666e-35
1829.200000	1.47978e-35
1829.150000	1.48292e-35
1829.100000	1.48606e-35
1829.050000	1.4892e-35
1829.000000	1.49236e-35
1828.950000	1.49552e-35
1828.900000	1.49868e-35
1828.850000	1.50186e-35
1828.800000	1.50504e-35
1828.750000	1.50822e-35
1828.700000	1.51142e-35
1828.650000	1.51462e-35
1828.600000	1.51782e-35
1828.550000	1.52104e-35
1828.500000	1.52426e-35
1828.450000	1.52748e-35
1828.400000	1.53072e-35
1828.350000	1.53396e-35
1828.300000	1.53721e-35
1828.250000	1.54046e-35
1828.200000	1.54372e-35
1828.150000	1.54699e-35
1828.100000	1.55027e-35
1828.050000	1.55355e-35
1828.000000	1.55684e-35
1827.950000	1.56013e-35
1827.900000	1.56344e-35
1827.850000	1.56675e-35
1827.800000	1.57006e-35
1827.750000	1.57339e-35
1827.700000	1.57672e-35
1827.650000	1.58006e-35
1827.600000	1.5834e-35
1827.550000	1.58676e-35
1827.500000	1.59012e-35
1827.450000	1.59348e-35
1827.400000	1.59686e-35
1827.350000	1.60024e-35
1827.300000	1.60362e-35
1827.250000	1.60702e-35
1827.200000	1.61042e-35
1827.150000	1.61383e-35
1827.100000	1.61725e-35
1827.050000	1.62067e-35
1827.000000	1.6241e-35
1826.950000	1.62754e-35
1826.900000	1.63099e-35
1826.850000	1.63444e-35
1826.800000	1.6379e-35
1826.750000	1.64137e-35
1826.700000	1.64485e-35
1826.650000	1.64833e-35
1826.600000	1.65182e-35
1826.550000	1.65532e-35
1826.500000	1.65882e-35
1826.450000	1.66233e-35
1826.400000	1.66585e-35
1826.350000	1.66938e-35
1826.300000	1.67291e-35
1826.250000	1.67646e-35
1826.200000	1.68e-35
1826.150000	1.68356e-35
1826.100000	1.68713e-35
1826.050000	1.6907e-35
1826.000000	1.69428e-35
1825.950000	1.69787e-35
1825.900000	1.70146e-35
1825.850000	1.70506e-35
1825.800000	1.70867e-35
1825.750000	1.71229e-35
1825.700000	1.71592e-35
1825.650000	1.71955e-35
1825.600000	1.72319e-35
1825.550000	1.72684e-35
1825.500000	1.73049e-35
1825.450000	1.73416e-35
1825.400000	1.73783e-35
1825.350000	1.74151e-35
1825.300000	1.7452e-35
1825.250000	1.74889e-35
1825.200000	1.75259e-35
1825.150000	1.7563e-35
1825.100000	1.76002e-35
1825.050000	1.76375e-35
1825.000000	1.76748e-35
1824.950000	1.77123e-35
1824.900000	1.77498e-35
1824.850000	1.77873e-35
1824.800000	1.7825e-35
1824.750000	1.78627e-35
1824.700000	1.79006e-35
1824.650000	1.79385e-35
1824.600000	1.79764e-35
1824.550000	1.80145e-35
1824.500000	1.80526e-35
1824.450000	1.80909e-35
1824.400000	1.81292e-35
1824.350000	1.81676e-35
1824.300000	1.8206e-35
1824.250000	1.82446e-35
1824.200000	1.82832e-35
1824.150000	1.83219e-35
1824.100000	1.83607e-35
1824.050000	1.83996e-35
1824.000000	1.84385e-35
1823.950000	1.84776e-35
1823.900000	1.85167e-35
1823.850000	1.85559e-35
1823.800000	1.85952e-35
1823.750000	1.86346e-35
1823.700000	1.8674e-35
1823.650000	1.87135e-35
1823.600000	1.87532e-35
1823.550000	1.87929e-35
1823.500000	1.88327e-35
1823.450000	1.88725e-35
1823.400000	1.89125e-35
1823.350000	1.89525e-35
1823.300000	1.89927e-35
1823.250000	1.90329e-35
1823.200000	1.90732e-35
1823.150000	1.91136e-35
1823.100000	1.9154e-35
1823.050000	1.91946e-35
1823.000000	1.92352e-35
1822.950000	1.92759e-35
1822.900000	1.93168e-35
1822.850000	1.93577e-35
1822.800000	1.93986e-35
1822.750000	1.94397e-35
1822.700000	1.94809e-35
1822.650000	1.95221e-35
1822.600000	1.95634e-35
1822.550000	1.96049e-35
1822.500000	1.96464e-35
1822.450000	1.9688e-35
1822.400000	1.97297e-35
1822.350000	1.97714e-35
1822.300000	1.98133e-35
1822.250000	1.98552e-35
1822.200000	1.98973e-35
1822.150000	1.99394e-35
1822.100000	1.99816e-35
1822.050000	2.00239e-35
1822.000000	2.00663e-35
1821.950000	2.01088e-35
1821.900000	2.01514e-35
1821.850000	2.01941e-35
1821.800000	2.02368e-35
1821.750000	2.02797e-35
1821.700000	2.03226e-35
1821.650000	2.03656e-35
1821.600000	2.04087e-35
1821.550000	2.0452e-35
1821.500000	2.04953e-35
1821.450000	2.05386e-35
1821.400000	2.05821e-35
1821.350000	2.06257e-35
1821.300000	2.06694e-35
1821.250000	2.07131e-35
1821.200000	2.0757e-35
1821.150000	2.08009e-35
1821.100000	2.0845e-35
1821.050000	2.08891e-35
1821.000000	2.09334e-35
1820.950000	2.09777e-35
1820.900000	2.10221e-35
1820.850000	2.10666e-35
1820.800000	2.11112e-35
1820.750000	2.11559e-35
1820.700000	2.12007e-35
1820.650000	2.12456e-35
1820.600000	2.12906e-35
1820.550000	2.13356e-35
1820.500000	2.13808e-35
1820.450000	2.14261e-35
1820.400000	2.14714e-35
1820.350000	2.15169e-35
1820.300000	2.15625e-35
1820.250000	2.16081e-35
1820.200000	2.16539e-35
1820.150000	2.16997e-35
1820.100000	2.17457e-35
1820.050000	2.17917e-35
1820.000000	2.18378e-35
1819.950000	2.18841e-35
1819.900000	2.19304e-35
1819.850000	2.19768e-35
1819.800000	2.20234e-35
1819.750000	2.207e-35
1819.700000	2.21167e-35
1819.650000	2.21636e-35
1819.600000	2.22105e-35
1819.550000	2.22575e-35
1819.500000	2.23046e-35
1819.450000	2.23519e-35
1819.400000	2.23992e-35
1819.350000	2.24466e-35
1819.300000	2.24941e-35
1819.250000	2.25418e-35
1819.200000	2.25895e-35
1819.150000	2.26373e-35
1819.100000	2.26852e-35
1819.050000	2.27333e-35
1819.000000	2.27814e-35
1818.950000	2.28296e-35
1818.900000	2.2878e-35
1818.850000	2.29264e-35
1818.800000	2.2975e-35
1818.750000	2.30236e-35
1818.700000	2.30724e-35
1818.650000	2.31212e-35
1818.600000	2.31702e-35
1818.550000	2.32192e-35
1818.500000	2.32684e-35
1818.450000	2.33176e-35
1818.400000	2.3367e-35
1818.350000	2.34165e-35
1818.300000	2.34661e-35
1818.250000	2.35158e-35
1818.200000	2.35655e-35
1818.150000	2.36154e-35
1818.100000	2.36654e-35
1818.050000	2.37155e-35
1818.000000	2.37658e-35
1817.950000	2.38161e-35
1817.900000	2.38665e-35
1817.850000	2.3917e-35
1817.800000	2.39677e-35
1817.750000	2.40184e-35
1817.700000	2.40693e-35
1817.650000	2.41202e-35
1817.600000	2.41713e-35
1817.550000	2.42225e-35
1817.500000	2.42738e-35
1817.450000	2.43252e-35
1817.400000	2.43767e-35
1817.350000	2.44283e-35
1817.300000	2.448e-35
1817.250000	2.45318e-35
1817.200000	2.45838e-35
1817.150000	2.46358e-35
1817.100000	2.4688e-35
1817.050000	2.47402e-35
1817.000000	2.47926e-35
1816.950000	2.48451e-35
1816.900000	2.48977e-35
1816.850000	2.49504e-35
1816.800000	2.50033e-35
1816.750000	2.50562e-35
1816.700000	2.51093e-35
1816.650000	2.51624e-35
1816.600000	2.52157e-35
1816.550000	2.52691e-35
1816.500000	2.53226e-35
1816.450000	2.53762e-35
1816.400000	2.54299e-35
1816.350000	2.54838e-35
1816.300000	2.55377e-35
1816.250000	2.55918e-35
1816.200000	2.5646e-35
1816.150000	2.57003e-35
1816.100000	2.57547e-35
1816.050000	2.58092e-35
1816.000000	2.58639e-35
1815.950000	2.59186e-35
1815.900000	2.59735e-35
1815.850000	2.60285e-35
1815.800000	2.60836e-35
1815.750000	2.61388e-35
1815.700000	2.61942e-35
1815.650000	2.62496e-35
1815.600000	2.63052e-35
1815.550000	2.63609e-35
1815.500000	2.64167e-35
1815.450000	2.64727e-35
1815.400000	2.65287e-35
1815.350000	2.65849e-35
1815.300000	2.66412e-35
1815.250000	2.66976e-35
1815.200000	2.67541e-35
1815.150000	2.68108e-35
1815.100000	2.68675e-35
1815.050000	2.69244e-35
1815.000000	2.69814e-35
1814.950000	2.70385e-35
1814.900000	2.70958e-35
1814.850000	2.71532e-35
1814.800000	2.72107e-35
1814.750000	2.72683e-35
1814.700000	2.7326e-35
1814.650000	2.73839e-35
1814.600000	2.74418e-35
1814.550000	2.74999e-35
1814.500000	2.75582e-35
1814.450000	2.76165e-35
1814.400000	2.7675e-35
1814.350000	2.77336e-35
1814.300000	2.77923e-35
1814.250000	2.78511e-35
1814.200000	2.79101e-35
1814.150000	2.79692e-35
1814.100000	2.80284e-35
1814.050000	2.80878e-35
1814.000000	2.81472e-35
1813.950000	2.82068e-35
1813.900000	2.82666e-35
1813.850000	2.83264e-35
1813.800000	2.83864e-35
1813.750000	2.84465e-35
1813.700000	2.85067e-35
1813.650000	2.85671e-35
1813.600000	2.86276e-35
1813.550000	2.86882e-35
1813.500000	2.87489e-35
1813.450000	2.88098e-35
1813.400000	2.88708e-35
1813.350000	2.89319e-35
1813.300000	2.89932e-35
1813.250000	2.90546e-35
1813.200000	2.91161e-35
1813.150000	2.91777e-35
1813.100000	2.92395e-35
1813.050000	2.93014e-35
1813.000000	2.93634e-35
1812.950000	2.94256e-35
1812.900000	2.94879e-35
1812.850000	2.95503e-35
1812.800000	2.96129e-35
1812.750000	2.96756e-35
1812.700000	2.97384e-35
1812.650000	2.98014e-35
1812.600000	2.98645e-35
1812.550000	2.99277e-35
1812.500000	2.99911e-35
1812.450000	3.00546e-35
1812.400000	3.01182e-35
1812.350000	3.0182e-35
1812.300000	3.02459e-35
1812.250000	3.031e-35
1812.200000	3.03741e-35
1812.150000	3.04384e-35
1812.100000	3.05029e-35
1812.050000	3.05675e-35
1812.000000	3.06322e-35
1811.950000	3.06971e-35
1811.900000	3.0762e-35
1811.850000	3.08272e-35
1811.800000	3.08924e-35
1811.750000	3.09579e-35
1811.700000	3.10234e-35
1811.650000	3.10891e-35
1811.600000	3.11549e-35
1811.550000	3.12209e-35
1811.500000	3.1287e-35
1811.450000	3.13532e-35
1811.400000	3.14196e-35
1811.350000	3.14861e-35
1811.300000	3.15528e-35
1811.250000	3.16196e-35
1811.200000	3.16866e-35
1811.150000	3.17536e-35
1811.100000	3.18209e-35
1811.050000	3.18883e-35
1811.000000	3.19558e-35
1810.950000	3.20234e-35
1810.900000	3.20912e-35
1810.850000	3.21592e-35
1810.800000	3.22273e-35
1810.750000	3.22955e-35
1810.700000	3.23639e-35
1810.650000	3.24324e-35
1810.600000	3.25011e-35
1810.550000	3.25699e-35
1810.500000	3.26389e-35
1810.450000	3.2708e-35
1810.400000	3.27772e-35
1810.350000	3.28466e-35
1810.300000	3.29162e-35
1810.250000	3.29859e-35
1810.200000	3.30557e-35
1810.150000	3.31257e-35
1810.100000	3.31958e-35
1810.050000	3.32661e-35
1810.000000	3.33365e-35
1809.950000	3.34071e-35
1809.900000	3.34779e-35
1809.850000	3.35487e-35
1809.800000	3.36198e-35
1809.750000	3.3691e-35
1809.700000	3.37623e-35
1809.650000	3.38338e-35
1809.600000	3.39054e-35
1809.550000	3.39772e-35
1809.500000	3.40491e-35
1809.450000	3.41212e-35
1809.400000	3.41935e-35
1809.350000	3.42659e-35
1809.300000	3.43384e-35
1809.250000	3.44111e-35
1809.200000	3.4484e-35
1809.150000	3.4557e-35
1809.100000	3.46302e-35
1809.050000	3.47035e-35
1809.000000	3.4777e-35
1808.950000	3.48506e-35
1808.900000	3.49244e-35
1808.850000	3.49983e-35
1808.800000	3.50724e-35
1808.750000	3.51467e-35
1808.700000	3.52211e-35
1808.650000	3.52957e-35
1808.600000	3.53704e-35
1808.550000	3.54453e-35
1808.500000	3.55204e-35
1808.450000	3.55956e-35
1808.400000	3.56709e-35
1808.350000	3.57465e-35
1808.300000	3.58222e-35
1808.250000	3.5898e-35
1808.200000	3.5974e-35
1808.150000	3.60502e-35
1808.100000	3.61265e-35
1808.050000	3.6203e-35
1808.000000	3.62797e-35
1807.950000	3.63565e-35
1807.900000	3.64334e-35
1807.850000	3.65106e-35
1807.800000	3.65879e-35
1807.750000	3.66654e-35
1807.700000	3.6743e-35
1807.650000	3.68208e-35
1807.600000	3.68987e-35
1807.550000	3.69769e-35
1807.500000	3.70552e-35
1807.450000	3.71336e-35
1807.400000	3.72122e-35
1807.350000	3.7291e-35
1807.300000	3.737e-35
1807.250000	3.74491e-35
1807.200000	3.75284e-35
1807.150000	3.76079e-35
1807.100000	3.76875e-35
1807.050000	3.77673e-35
1807.000000	3.78473e-35
1806.950000	3.79274e-35
1806.900000	3.80077e-35
1806.850000	3.80882e-35
1806.800000	3.81688e-35
1806.750000	3.82496e-35
1806.700000	3.83306e-35
1806.650000	3.84118e-35
1806.600000	3.84931e-35
1806.550000	3.85746e-35
1806.500000	3.86563e-35
1806.450000	3.87381e-35
1806.400000	3.88202e-35
1806.350000	3.89023e-35
1806.300000	3.89847e-35
1806.250000	3.90673e-35
1806.200000	3.915e-35
1806.150000	3.92329e-35
1806.100000	3.93159e-35
1806.050000	3.93992e-35
1806.000000	3.94826e-35
1805.950000	3.95662e-35
1805.900000	3.965e-35
1805.850000	3.97339e-35
1805.800000	3.98181e-35
1805.750000	3.99024e-35
1805.700000	3.99869e-35
1805.650000	4.00715e-35
1805.600000	4.01564e-35
1805.550000	4.02414e-35
1805.500000	4.03266e-35
1805.450000	4.0412e-35
1805.400000	4.04975e-35
1805.350000	4.05833e-35
1805.300000	4.06692e-35
1805.250000	4.07553e-35
1805.200000	4.08416e-35
1805.150000	4.09281e-35
1805.100000	4.10147e-35
1805.050000	4.11016e-35
1805.000000	4.11886e-35
1804.950000	4.12758e-35
1804.900000	4.13632e-35
1804.850000	4.14508e-35
1804.800000	4.15386e-35
1804.750000	4.16265e-35
1804.700000	4.17147e-35
1804.650000	4.1803e-35
1804.600000	4.18915e-35
1804.550000	4.19802e-35
1804.500000	4.20691e-35
1804.450000	4.21581e-35
1804.400000	4.22474e-35
1804.350000	4.23369e-35
1804.300000	4.24265e-35
1804.250000	4.25163e-35
1804.200000	4.26064e-35
1804.150000	4.26966e-35
1804.100000	4.2787e-35
1804.050000	4.28776e-35
1804.000000	4.29683e-35
1803.950000	4.30593e-35
1803.900000	4.31505e-35
1803.850000	4.32419e-35
1803.800000	4.33334e-35
1803.750000	4.34252e-35
1803.700000	4.35171e-35
1803.650000	4.36093e-35
1803.600000	4.37016e-35
1803.550000	4.37941e-35
1803.500000	4.38868e-35
1803.450000	4.39798e-35
1803.400000	4.40729e-35
1803.350000	4.41662e-35
1803.300000	4.42597e-35
1803.250000	4.43534e-35
1803.200000	4.44473e-35
1803.150000	4.45415e-35
1803.100000	4.46358e-35
1803.050000	4.47303e-35
1803.000000	4.4825e-35
1802.950000	4.49199e-35
1802.900000	4.5015e-35
1802.850000	4.51103e-35
1802.800000	4.52058e-35
1802.750000	4.53015e-35
1802.700000	4.53975e-35
1802.650000	4.54936e-35
1802.600000	4.55899e-35
1802.550000	4.56864e-35
1802.500000	4.57832e-35
1802.450000	4.58801e-35
1802.400000	4.59773e-35
1802.350000	4.60746e-35
1802.300000	4.61722e-35
1802.250000	4.62699e-35
1802.200000	4.63679e-35
1802.150000	4.64661e-35
1802.100000	4.65644e-35
1802.050000	4.6663e-35
1802.000000	4.67618e-35
1801.950000	4.68609e-35
1801.900000	4.69601e-35
1801.850000	4.70595e-35
1801.800000	4.71591e-35
1801.750000	4.7259e-35
1801.700000	4.73591e-35
1801.650000	4.74593e-35
1801.600000	4.75598e-35
1801.550000	4.76605e-35
1801.500000	4.77614e-35
1801.450000	4.78626e-35
1801.400000	4.79639e-35
1801.350000	4.80655e-35
1801.300000	4.81672e-35
1801.250000	4.82692e-35
1801.200000	4.83714e-35
1801.150000	4.84738e-35
1801.100000	4.85765e-35
1801.050000	4.86793e-35
1801.000000	4.87824e-35
1800.950000	4.88857e-35
1800.900000	4.89892e-35
1800.850000	4.90929e-35
1800.800000	4.91969e-35
1800.750000	4.9301e-35
1800.700000	4.94054e-35
1800.650000	4.951e-35
1800.600000	4.96149e-35
1800.550000	4.97199e-35
1800.500000	4.98252e-35
1800.450000	4.99307e-35
1800.400000	5.00364e-35
1800.350000	5.01423e-35
1800.300000	5.02485e-35
1800.250000	5.03549e-35
1800.200000	5.04615e-35
1800.150000	5.05684e-35
1800.100000	5.06754e-35
1800.050000	5.07827e-35
1800.000000	5.08903e-35
1799.950000	5.0998e-35
1799.900000	5.1106e-35
1799.850000	5.12142e-35
1799.800000	5.13226e-35
1799.750000	5.14313e-35
1799.700000	5.15402e-35
1799.650000	5.16493e-35
1799.600000	5.17587e-35
1799.550000	5.18683e-35
1799.500000	5.19781e-35
1799.450000	5.20882e-35
1799.400000	5.21985e-35
1799.350000	5.2309e-35
1799.300000	5.24197e-35
1799.250000	5.25307e-35
1799.200000	5.26419e-35
1799.150000	5.27534e-35
1799.100000	5.28651e-35
1799.050000	5.2977e-35
1799.000000	5.30892e-35
1798.950000	5.32016e-35
1798.900000	5.33143e-35
1798.850000	5.34272e-35
1798.800000	5.35403e-35
1798.750000	5.36536e-35
1798.700000	5.37672e-35
1798.650000	5.38811e-35
1798.600000	5.39952e-35
1798.550000	5.41095e-35
1798.500000	5.42241e-35
1798.450000	5.43389e-35
1798.400000	5.44539e-35
1798.350000	5.45692e-35
1798.300000	5.46848e-35
1798.250000	5.48006e-35
1798.200000	5.49166e-35
1798.150000	5.50329e-35
1798.100000	5.51494e-35
1798.050000	5.52662e-35
1798.000000	5.53832e-35
1797.950000	5.55004e-35
1797.900000	5.5618e-35
1797.850000	5.57357e-35
1797.800000	5.58537e-35
1797.750000	5.5972e-35
1797.700000	5.60905e-35
1797.650000	5.62093e-35
1797.600000	5.63283e-35
1797.550000	5.64476e-35
1797.500000	5.65671e-35
1797.450000	5.66869e-35
1797.400000	5.68069e-35
1797.350000	5.69272e-35
1797.300000	5.70477e-35
1797.250000	5.71685e-35
1797.200000	5.72895e-35
1797.150000	5.74108e-35
1797.100000	5.75324e-35
1797.050000	5.76542e-35
1797.000000	5.77763e-35
1796.950000	5.78986e-35
1796.900000	5.80212e-35
1796.850000	5.81441e-35
1796.800000	5.82672e-35
1796.750000	5.83905e-35
1796.700000	5.85142e-35
1796.650000	5.86381e-35
1796.600000	5.87622e-35
1796.550000	5.88866e-35
1796.500000	5.90113e-35
1796.450000	5.91363e-35
1796.400000	5.92615e-35
1796.350000	5.9387e-35
1796.300000	5.95127e-35
1796.250000	5.96387e-35
1796.200000	5.9765e-35
1796.150000	5.98915e-35
1796.100000	6.00184e-35
1796.050000	6.01454e-35
1796.000000	6.02728e-35
1795.950000	6.04004e-35
1795.900000	6.05283e-35
1795.850000	6.06565e-35
1795.800000	6.07849e-35
1795.750000	6.09136e-35
1795.700000	6.10426e-35
1795.650000	6.11718e-35
1795.600000	6.13013e-35
1795.550000	6.14311e-35
1795.500000	6.15612e-35
1795.450000	6.16916e-35
1795.400000	6.18222e-35
1795.350000	6.19531e-35
1795.300000	6.20843e-35
1795.250000	6.22157e-35
1795.200000	6.23474e-35
1795.150000	6.24795e-35
1795.100000	6.26117e-35
1795.050000	6.27443e-35
1795.000000	6.28772e-35
1794.950000	6.30103e-35
1794.900000	6.31437e-35
1794.850000	6.32774e-35
1794.800000	6.34114e-35
1794.750000	6.35457e-35
1794.700000	6.36802e-35
1794.650000	6.38151e-35
1794.600000	6.39502e-35
1794.550000	6.40856e-35
1794.500000	6.42213e-35
1794.450000	6.43572e-35
1794.400000	6.44935e-35
1794.350000	6.46301e-35
1794.300000	6.47669e-35
1794.250000	6.49041e-35
1794.200000	6.50415e-35
1794.150000	6.51792e-35
1794.100000	6.53172e-35
1794.050000	6.54555e-35
1794.000000	6.55941e-35
1793.950000	6.5733e-35
1793.900000	6.58722e-35
1793.850000	6.60116e-35
1793.800000	6.61514e-35
1793.750000	6.62915e-35
1793.700000	6.64318e-35
1793.650000	6.65725e-35
1793.600000	6.67135e-35
1793.550000	6.68547e-35
1793.500000	6.69963e-35
1793.450000	6.71381e-35
1793.400000	6.72803e-35
1793.350000	6.74227e-35
1793.300000	6.75655e-35
1793.250000	6.77086e-35
1793.200000	6.78519e-35
1793.150000	6.79956e-35
1793.100000	6.81396e-35
1793.050000	6.82838e-35
1793.000000	6.84284e-35
1792.950000	6.85733e-35
1792.900000	6.87185e-35
1792.850000	6.8864e-35
1792.800000	6.90098e-35
1792.750000	6.91559e-35
1792.700000	6.93024e-35
1792.650000	6.94491e-35
1792.600000	6.95962e-35
1792.550000	6.97435e-35
1792.500000	6.98912e-35
1792.450000	7.00392e-35
1792.400000	7.01875e-35
1792.350000	7.03361e-35
1792.300000	7.0485e-35
1792.250000	7.06343e-35
1792.200000	7.07838e-35
1792.150000	7.09337e-35
1792.100000	7.10839e-35
1792.050000	7.12344e-35
1792.000000	7.13852e-35
1791.950000	7.15364e-35
1791.900000	7.16879e-35
1791.850000	7.18396e-35
1791.800000	7.19918e-35
1791.750000	7.21442e-35
1791.700000	7.22969e-35
1791.650000	7.245e-35
1791.600000	7.26034e-35
1791.550000	7.27572e-35
1791.500000	7.29112e-35
1791.450000	7.30656e-35
1791.400000	7.32203e-35
1791.350000	7.33753e-35
1791.300000	7.35307e-35
1791.250000	7.36864e-35
1791.200000	7.38424e-35
1791.150000	7.39988e-35
1791.100000	7.41554e-35
1791.050000	7.43125e-35
1791.000000	7.44698e-35
1790.950000	7.46275e-35
1790.900000	7.47855e-35
1790.850000	7.49439e-35
1790.800000	7.51025e-35
1790.750000	7.52616e-35
1790.700000	7.54209e-35
1790.650000	7.55806e-35
1790.600000	7.57406e-35
1790.550000	7.5901e-35
1790.500000	7.60617e-35
1790.450000	7.62228e-35
1790.400000	7.63842e-35
1790.350000	7.65459e-35
1790.300000	7.6708e-35
1790.250000	7.68704e-35
1790.200000	7.70332e-35
1790.150000	7.71963e-35
1790.100000	7.73597e-35
1790.050000	7.75235e-35
1790.000000	7.76877e-35
1789.950000	7.78522e-35
1789.900000	7.8017e-35
1789.850000	7.81822e-35
1789.800000	7.83478e-35
1789.750000	7.85136e-35
1789.700000	7.86799e-35
1789.650000	7.88465e-35
1789.600000	7.90134e-35
1789.550000	7.91807e-35
1789.500000	7.93484e-35
1789.450000	7.95164e-35
1789.400000	7.96848e-35
1789.350000	7.98535e-35
1789.300000	8.00226e-35
1789.250000	8.0192e-35
1789.200000	8.03618e-35
1789.150000	8.0532e-35
1789.100000	8.07025e-35
1789.050000	8.08734e-35
1789.000000	8.10446e-35
1788.950000	8.12162e-35
1788.900000	8.13882e-35
1788.850000	8.15605e-35
1788.800000	8.17332e-35
1788.750000	8.19063e-35
1788.700000	8.20797e-35
1788.650000	8.22535e-35
1788.600000	8.24276e-35
1788.550000	8.26022e-35
1788.500000	8.27771e-35
1788.450000	8.29523e-35
1788.400000	8.3128e-35
1788.350000	8.3304e-35
1788.300000	8.34804e-35
1788.250000	8.36571e-35
1788.200000	8.38343e-35
1788.150000	8.40118e-35
1788.100000	8.41897e-35
1788.050000	8.43679e-35
1788.000000	8.45466e-35
1787.950000	8.47256e-35
1787.900000	8.4905e-35
1787.850000	8.50848e-35
1787.800000	8.52649e-35
1787.750000	8.54455e-35
1787.700000	8.56264e-35
1787.650000	8.58077e-35
1787.600000	8.59894e-35
1787.550000	8.61715e-35
1787.500000	8.63539e-35
1787.450000	8.65368e-35
1787.400000	8.672e-35
1787.350000	8.69036e-35
1787.300000	8.70876e-35
1787.250000	8.7272e-35
1787.200000	8.74568e-35
1787.150000	8.7642e-35
1787.100000	8.78276e-35
1787.050000	8.80135e-35
1787.000000	8.81999e-35
1786.950000	8.83866e-35
1786.900000	8.85738e-35
1786.850000	8.87613e-35
1786.800000	8.89493e-35
1786.750000	8.91376e-35
1786.700000	8.93264e-35
1786.650000	8.95155e-35
1786.600000	8.9705e-35
1786.550000	8.9895e-35
1786.500000	9.00853e-35
1786.450000	9.02761e-35
1786.400000	9.04672e-35
1786.350000	9.06588e-35
1786.300000	9.08507e-35
1786.250000	9.10431e-35
1786.200000	9.12359e-35
1786.150000	9.14291e-35
1786.100000	9.16227e-35
1786.050000	9.18167e-35
1786.000000	9.20111e-35
1785.950000	9.22059e-35
1785.900000	9.24011e-35
1785.850000	9.25968e-35
1785.800000	9.27928e-35
1785.750000	9.29893e-35
1785.700000	9.31862e-35
1785.650000	9.33835e-35
1785.600000	9.35813e-35
1785.550000	9.37794e-35
1785.500000	9.3978e-35
1785.450000	9.4177e-35
1785.400000	9.43764e-35
1785.350000	9.45762e-35
1785.300000	9.47765e-35
1785.250000	9.49771e-35
1785.200000	9.51783e-35
1785.150000	9.53798e-35
1785.100000	9.55817e-35
1785.050000	9.57841e-35
1785.000000	9.59869e-35
1784.950000	9.61902e-35
1784.900000	9.63939e-35
1784.850000	9.6598e-35
1784.800000	9.68025e-35
1784.750000	9.70075e-35
1784.700000	9.72129e-35
1784.650000	9.74187e-35
1784.600000	9.7625e-35
1784.550000	9.78317e-35
1784.500000	9.80388e-35
1784.450000	9.82464e-35
1784.400000	9.84545e-35
1784.350000	9.86629e-35
1784.300000	9.88718e-35
1784.250000	9.90812e-35
1784.200000	9.9291e-35
1784.150000	9.95012e-35
1784.100000	9.97119e-35
1784.050000	9.9923e-35
1784.000000	1.00135e-34
1783.950000	1.00347e-34
1783.900000	1.00559e-34
1783.850000	1.00772e-34
1783.800000	1.00985e-34
1783.750000	1.01199e-34
1783.700000	1.01414e-34
1783.650000	1.01628e-34
1783.600000	1.01843e-34
1783.550000	1.02059e-34
1783.500000	1.02275e-34
1783.450000	1.02492e-34
1783.400000	1.02709e-34
1783.350000	1.02926e-34
1783.300000	1.03144e-34
1783.250000	1.03363e-34
1783.200000	1.03581e-34
1783.150000	1.03801e-34
1783.100000	1.04021e-34
1783.050000	1.04241e-34
1783.000000	1.04462e-34
1782.950000	1.04683e-34
1782.900000	1.04904e-34
1782.850000	1.05126e-34
1782.800000	1.05349e-34
1782.750000	1.05572e-34
1782.700000	1.05796e-34
1782.650000	1.0602e-34
1782.600000	1.06244e-34
1782.550000	1.06469e-34
1782.500000	1.06695e-34
1782.450000	1.06921e-34
1782.400000	1.07147e-34
1782.350000	1.07374e-34
1782.300000	1.07601e-34
1782.250000	1.07829e-34
1782.200000	1.08057e-34
1782.150000	1.08286e-34
1782.100000	1.08515e-34
1782.050000	1.08745e-34
1782.000000	1.08975e-34
1781.950000	1.09206e-34
1781.900000	1.09437e-34
1781.850000	1.09669e-34
1781.800000	1.09901e-34
1781.750000	1.10134e-34
1781.700000	1.10367e-34
1781.650000	1.10601e-34
1781.600000	1.10835e-34
1781.550000	1.1107e-34
1781.500000	1.11305e-34
1781.450000	1.11541e-34
1781.400000	1.11777e-34
1781.350000	1.12014e-34
1781.300000	1.12251e-34
1781.250000	1.12488e-34
1781.200000	1.12727e-34
1781.150000	1.12965e-34
1781.100000	1.13204e-34
1781.050000	1.13444e-34
1781.000000	1.13684e-34
1780.950000	1.13925e-34
1780.900000	1.14166e-34
1780.850000	1.14408e-34
1780.800000	1.1465e-34
1780.750000	1.14893e-34
1780.700000	1.15136e-34
1780.650000	1.1538e-34
1780.600000	1.15624e-34
1780.550000	1.15869e-34
1780.500000	1.16115e-34
1780.450000	1.1636e-34
1780.400000	1.16607e-34
1780.350000	1.16854e-34
1780.300000	1.17101e-34
1780.250000	1.17349e-34
1780.200000	1.17598e-34
1780.150000	1.17847e-34
1780.100000	1.18096e-34
1780.050000	1.18346e-34
1780.000000	1.18597e-34
1779.950000	1.18848e-34
1779.900000	1.191e-34
1779.850000	1.19352e-34
1779.800000	1.19604e-34
1779.750000	1.19858e-34
1779.700000	1.20112e-34
1779.650000	1.20366e-34
1779.600000	1.20621e-34
1779.550000	1.20876e-34
1779.500000	1.21132e-34
1779.450000	1.21389e-34
1779.400000	1.21646e-34
1779.350000	1.21903e-34
1779.300000	1.22161e-34
1779.250000	1.2242e-34
1779.200000	1.22679e-34
1779.150000	1.22939e-34
1779.100000	1.23199e-34
1779.050000	1.2346e-34
1779.000000	1.23722e-34
1778.950000	1.23983e-34
1778.900000	1.24246e-34
1778.850000	1.24509e-34
1778.800000	1.24773e-34
1778.750000	1.25037e-34
1778.700000	1.25302e-34
1778.650000	1.25567e-34
1778.600000	1.25833e-34
1778.550000	1.26099e-34
1778.500000	1.26366e-34
1778.450000	1.26634e-34
1778.400000	1.26902e-34
1778.350000	1.27171e-34
1778.300000	1.2744e-34
1778.250000	1.2771e-34
1778.200000	1.2798e-34
1778.150000	1.28251e-34
1778.100000	1.28523e-34
1778.050000	1.28795e-34
1778.000000	1.29068e-34
1777.950000	1.29341e-34
1777.900000	1.29615e-34
1777.850000	1.29889e-34
1777.800000	1.30164e-34
1777.750000	1.3044e-34
1777.700000	1.30716e-34
1777.650000	1.30993e-34
1777.600000	1.3127e-34
1777.550000	1.31548e-34
1777.500000	1.31827e-34
1777.450000	1.32106e-34
1777.400000	1.32386e-34
1777.350000	1.32666e-34
1777.300000	1.32947e-34
1777.250000	1.33228e-34
1777.200000	1.3351e-34
1777.150000	1.33793e-34
1777.100000	1.34076e-34
1777.050000	1.3436e-34
1777.000000	1.34645e-34
1776.950000	1.3493e-34
1776.900000	1.35216e-34
1776.850000	1.35502e-34
1776.800000	1.35789e-34
1776.750000	1.36076e-34
1776.700000	1.36365e-34
1776.650000	1.36653e-34
1776.600000	1.36943e-34
1776.550000	1.37233e-34
1776.500000	1.37523e-34
1776.450000	1.37814e-34
1776.400000	1.38106e-34
1776.350000	1.38399e-34
1776.300000	1.38692e-34
1776.250000	1.38985e-34
1776.200000	1.3928e-34
1776.150000	1.39575e-34
1776.100000	1.3987e-34
1776.050000	1.40166e-34
1776.000000	1.40463e-34
1775.950000	1.40761e-34
1775.900000	1.41059e-34
1775.850000	1.41357e-34
1775.800000	1.41657e-34
1775.750000	1.41957e-34
1775.700000	1.42257e-34
1775.650000	1.42558e-34
1775.600000	1.4286e-34
1775.550000	1.43163e-34
1775.500000	1.43466e-34
1775.450000	1.4377e-34
1775.400000	1.44074e-34
1775.350000	1.44379e-34
1775.300000	1.44685e-34
1775.250000	1.44991e-34
1775.200000	1.45298e-34
1775.150000	1.45606e-34
1775.100000	1.45914e-34
1775.050000	1.46223e-34
1775.000000	1.46533e-34
1774.950000	1.46843e-34
1774.900000	1.47154e-34
1774.850000	1.47466e-34
1774.800000	1.47778e-34
1774.750000	1.48091e-34
1774.700000	1.48404e-34
1774.650000	1.48719e-34
1774.600000	1.49033e-34
1774.550000	1.49349e-34
1774.500000	1.49665e-34
1774.450000	1.49982e-34
1774.400000	1.503e-34
1774.350000	1.50618e-34
1774.300000	1.50937e-34
1774.250000	1.51256e-34
1774.200000	1.51577e-34
1774.150000	1.51898e-34
1774.100000	1.52219e-34
1774.050000	1.52542e-34
1774.000000	1.52865e-34
1773.950000	1.53188e-34
1773.900000	1.53513e-34
1773.850000	1.53838e-34
1773.800000	1.54164e-34
1773.750000	1.5449e-34
1773.700000	1.54817e-34
1773.650000	1.55145e-34
1773.600000	1.55473e-34
1773.550000	1.55803e-34
1773.500000	1.56133e-34
1773.450000	1.56463e-34
1773.400000	1.56794e-34
1773.350000	1.57126e-34
1773.300000	1.57459e-34
1773.250000	1.57793e-34
1773.200000	1.58127e-34
1773.150000	1.58461e-34
1773.100000	1.58797e-34
1773.050000	1.59133e-34
1773.000000	1.5947e-34
1772.950000	1.59808e-34
1772.900000	1.60146e-34
1772.850000	1.60485e-34
1772.800000	1.60825e-34
1772.750000	1.61166e-34
1772.700000	1.61507e-34
1772.650000	1.61849e-34
1772.600000	1.62192e-34
1772.550000	1.62535e-34
1772.500000	1.62879e-34
1772.450000	1.63224e-34
1772.400000	1.6357e-34
1772.350000	1.63916e-34
1772.300000	1.64263e-34
1772.250000	1.64611e-34
1772.200000	1.6496e-34
1772.150000	1.65309e-34
1772.100000	1.65659e-34
1772.050000	1.6601e-34
1772.000000	1.66361e-34
1771.950000	1.66713e-34
1771.900000	1.67066e-34
1771.850000	1.6742e-34
1771.800000	1.67775e-34
1771.750000	1.6813e-34
1771.700000	1.68486e-34
1771.650000	1.68843e-34
1771.600000	1.692e-34
1771.550000	1.69559e-34
1771.500000	1.69918e-34
1771.450000	1.70277e-34
1771.400000	1.70638e-34
1771.350000	1.70999e-34
1771.300000	1.71361e-34
1771.250000	1.71724e-34
1771.200000	1.72088e-34
1771.150000	1.72452e-34
1771.100000	1.72817e-34
1771.050000	1.73183e-34
1771.000000	1.7355e-34
1770.950000	1.73917e-34
1770.900000	1.74286e-34
1770.850000	1.74655e-34
1770.800000	1.75025e-34
1770.750000	1.75395e-34
1770.700000	1.75767e-34
1770.650000	1.76139e-34
1770.600000	1.76512e-34
1770.550000	1.76886e-34
1770.500000	1.7726e-34
1770.450000	1.77635e-34
1770.400000	1.78012e-34
1770.350000	1.78388e-34
1770.300000	1.78766e-34
1770.250000	1.79145e-34
1770.200000	1.79524e-34
1770.150000	1.79904e-34
1770.100000	1.80285e-34
1770.050000	1.80667e-34
1770.000000	1.81049e-34
1769.950000	1.81433e-34
1769.900000	1.81817e-34
1769.850000	1.82202e-34
1769.800000	1.82588e-34
1769.750000	1.82974e-34
1769.700000	1.83362e-34
1769.650000	1.8375e-34
1769.600000	1.84139e-34
1769.550000	1.84529e-34
1769.500000	1.8492e-34
1769.450000	1.85311e-34
1769.400000	1.85704e-34
1769.350000	1.86097e-34
1769.300000	1.86491e-34
1769.250000	1.86886e-34
1769.200000	1.87282e-34
1769.150000	1.87678e-34
1769.100000	1.88076e-34
1769.050000	1.88474e-34
1769.000000	1.88873e-34
1768.950000	1.89273e-34
1768.900000	1.89674e-34
1768.850000	1.90075e-34
1768.800000	1.90478e-34
1768.750000	1.90881e-34
1768.700000	1.91285e-34
1768.650000	1.9169e-34
1768.600000	1.92096e-34
1768.550000	1.92503e-34
1768.500000	1.92911e-34
1768.450000	1.93319e-34
1768.400000	1.93728e-34
1768.350000	1.94139e-34
1768.300000	1.9455e-34
1768.250000	1.94962e-34
1768.200000	1.95375e-34
1768.150000	1.95788e-34
1768.100000	1.96203e-34
1768.050000	1.96618e-34
1768.000000	1.97035e-34
1767.950000	1.97452e-34
1767.900000	1.9787e-34
1767.850000	1.98289e-34
1767.800000	1.98709e-34
1767.750000	1.9913e-34
1767.700000	1.99551e-34
1767.650000	1.99974e-34
1767.600000	2.00397e-34
1767.550000	2.00821e-34
1767.500000	2.01247e-34
1767.450000	2.01673e-34
1767.400000	2.021e-34
1767.350000	2.02528e-34
1767.300000	2.02957e-34
1767.250000	2.03386e-34
1767.200000	2.03817e-34
1767.150000	2.04249e-34
1767.100000	2.04681e-34
1767.050000	2.05115e-34
1767.000000	2.05549e-34
1766.950000	2.05984e-34
1766.900000	2.0642e-34
1766.850000	2.06857e-34
1766.800000	2.07295e-34
1766.750000	2.07734e-34
1766.700000	2.08174e-34
1766.650000	2.08615e-34
1766.600000	2.09057e-34
1766.550000	2.09499e-34
1766.500000	2.09943e-34
1766.450000	2.10388e-34
1766.400000	2.10833e-34
1766.350000	2.1128e-34
1766.300000	2.11727e-34
1766.250000	2.12175e-34
1766.200000	2.12624e-34
1766.150000	2.13075e-34
1766.100000	2.13526e-34
1766.050000	2.13978e-34
1766.000000	2.14431e-34
1765.950000	2.14885e-34
1765.900000	2.1534e-34
1765.850000	2.15796e-34
1765.800000	2.16253e-34
1765.750000	2.16711e-34
1765.700000	2.1717e-34
1765.650000	2.1763e-34
1765.600000	2.18091e-34
1765.550000	2.18552e-34
1765.500000	2.19015e-34
1765.450000	2.19479e-34
1765.400000	2.19944e-34
1765.350000	2.20409e-34
1765.300000	2.20876e-34
1765.250000	2.21344e-34
1765.200000	2.21813e-34
1765.150000	2.22282e-34
1765.100000	2.22753e-34
1765.050000	2.23225e-34
1765.000000	2.23697e-34
1764.950000	2.24171e-34
1764.900000	2.24646e-34
1764.850000	2.25121e-34
1764.800000	2.25598e-34
1764.750000	2.26076e-34
1764.700000	2.26554e-34
1764.650000	2.27034e-34
1764.600000	2.27515e-34
1764.550000	2.27997e-34
1764.500000	2.28479e-34
1764.450000	2.28963e-34
1764.400000	2.29448e-34
1764.350000	2.29934e-34
1764.300000	2.30421e-34
1764.250000	2.30909e-34
1764.200000	2.31398e-34
1764.150000	2.31888e-34
1764.100000	2.32379e-34
1764.050000	2.32871e-34
1764.000000	2.33364e-34
1763.950000	2.33858e-34
1763.900000	2.34353e-34
1763.850000	2.34849e-34
1763.800000	2.35347e-34
1763.750000	2.35845e-34
1763.700000	2.36344e-34
1763.650000	2.36845e-34
1763.600000	2.37346e-34
1763.550000	2.37849e-34
1763.500000	2.38353e-34
1763.450000	2.38857e-34
1763.400000	2.39363e-34
1763.350000	2.3987e-34
1763.300000	2.40378e-34
1763.250000	2.40887e-34
1763.200000	2.41397e-34
1763.150000	2.41908e-34
1763.100000	2.4242e-34
1763.050000	2.42934e-34
1763.000000	2.43448e-34
1762.950000	2.43963e-34
1762.900000	2.4448e-34
1762.850000	2.44998e-34
1762.800000	2.45517e-34
1762.750000	2.46036e-34
1762.700000	2.46557e-34
1762.650000	2.47079e-34
1762.600000	2.47603e-34
1762.550000	2.48127e-34
1762.500000	2.48652e-34
1762.450000	2.49179e-34
1762.400000	2.49707e-34
1762.350000	2.50235e-34
1762.300000	2.50765e-34
1762.250000	2.51296e-34
1762.200000	2.51828e-34
1762.150000	2.52361e-34
1762.100000	2.52896e-34
1762.050000	2.53431e-34
1762.000000	2.53968e-34
1761.950000	2.54506e-34
1761.900000	2.55045e-34
1761.850000	2.55585e-34
1761.800000	2.56126e-34
1761.750000	2.56668e-34
1761.700000	2.57212e-34
1761.650000	2.57756e-34
1761.600000	2.58302e-34
1761.550000	2.58849e-34
1761.500000	2.59397e-34
1761.450000	2.59947e-34
1761.400000	2.60497e-34
1761.350000	2.61049e-34
1761.300000	2.61601e-34
1761.250000	2.62155e-34
1761.200000	2.6271e-34
1761.150000	2.63267e-34
1761.100000	2.63824e-34
1761.050000	2.64383e-34
1761.000000	2.64943e-34
1760.950000	2.65504e-34
1760.900000	2.66066e-34
1760.850000	2.66629e-34
1760.800000	2.67194e-34
1760.750000	2.6776e-34
1760.700000	2.68327e-34
1760.650000	2.68895e-34
1760.600000	2.69464e-34
1760.550000	2.70035e-34
1760.500000	2.70607e-34
1760.450000	2.7118e-34
1760.400000	2.71754e-34
1760.350000	2.72329e-34
1760.300000	2.72906e-34
1760.250000	2.73484e-34
1760.200000	2.74063e-34
1760.150000	2.74643e-34
1760.100000	2.75225e-34
1760.050000	2.75808e-34
1760.000000	2.76392e-34
1759.950000	2.76977e-34
1759.900000	2.77563e-34
1759.850000	2.78151e-34
1759.800000	2.7874e-34
1759.750000	2.7933e-34
1759.700000	2.79922e-34
1759.650000	2.80515e-34
1759.600000	2.81109e-34
1759.550000	2.81704e-34
1759.500000	2.823e-34
1759.450000	2.82898e-34
1759.400000	2.83497e-34
1759.350000	2.84097e-34
1759.300000	2.84699e-34
1759.250000	2.85302e-34
1759.200000	2.85906e-34
1759.150000	2.86511e-34
1759.100000	2.87118e-34
1759.050000	2.87726e-34
1759.000000	2.88335e-34
1758.950000	2.88946e-34
1758.900000	2.89558e-34
1758.850000	2.90171e-34
1758.800000	2.90785e-34
1758.750000	2.91401e-34
1758.700000	2.92018e-34
1758.650000	2.92636e-34
1758.600000	2.93256e-34
1758.550000	2.93877e-34
1758.500000	2.94499e-34
1758.450000	2.95123e-34
1758.400000	2.95748e-34
1758.350000	2.96374e-34
1758.300000	2.97002e-34
1758.250000	2.97631e-34
1758.200000	2.98261e-34
1758.150000	2.98892e-34
1758.100000	2.99525e-34
1758.050000	3.0016e-34
1758.000000	3.00795e-34
1757.950000	3.01432e-34
1757.900000	3.0207e-34
1757.850000	3.0271e-34
1757.800000	3.03351e-34
1757.750000	3.03993e-34
1757.700000	3.04637e-34
1757.650000	3.05282e-34
1757.600000	3.05929e-34
1757.550000	3.06576e-34
1757.500000	3.07226e-34
1757.450000	3.07876e-34
1757.400000	3.08528e-34
1757.350000	3.09181e-34
1757.300000	3.09836e-34
1757.250000	3.10492e-34
1757.200000	3.1115e-34
1757.150000	3.11808e-34
1757.100000	3.12469e-34
1757.050000	3.1313e-34
1757.000000	3.13793e-34
1756.950000	3.14458e-34
1756.900000	3.15124e-34
1756.850000	3.15791e-34
1756.800000	3.1646e-34
1756.750000	3.1713e-34
1756.700000	3.17801e-34
1756.650000	3.18474e-34
1756.600000	3.19149e-34
1756.550000	3.19824e-34
1756.500000	3.20502e-34
1756.450000	3.2118e-34
1756.400000	3.2186e-34
1756.350000	3.22542e-34
1756.300000	3.23225e-34
1756.250000	3.23909e-34
1756.200000	3.24595e-34
1756.150000	3.25283e-34
1756.100000	3.25971e-34
1756.050000	3.26662e-34
1756.000000	3.27353e-34
1755.950000	3.28047e-34
1755.900000	3.28741e-34
1755.850000	3.29437e-34
1755.800000	3.30135e-34
1755.750000	3.30834e-34
1755.700000	3.31535e-34
1755.650000	3.32237e-34
1755.600000	3.3294e-34
1755.550000	3.33645e-34
1755.500000	3.34352e-34
1755.450000	3.3506e-34
1755.400000	3.35769e-34
1755.350000	3.3648e-34
1755.300000	3.37193e-34
1755.250000	3.37907e-34
1755.200000	3.38622e-34
1755.150000	3.39339e-34
1755.100000	3.40058e-34
1755.050000	3.40778e-34
1755.000000	3.41499e-34
1754.950000	3.42223e-34
1754.900000	3.42947e-34
1754.850000	3.43673e-34
1754.800000	3.44401e-34
1754.750000	3.4513e-34
1754.700000	3.45861e-34
1754.650000	3.46594e-34
1754.600000	3.47328e-34
1754.550000	3.48063e-34
1754.500000	3.488e-34
1754.450000	3.49539e-34
1754.400000	3.50279e-34
1754.350000	3.51021e-34
1754.300000	3.51764e-34
1754.250000	3.52509e-34
1754.200000	3.53255e-34
1754.150000	3.54003e-34
1754.100000	3.54753e-34
1754.050000	3.55504e-34
1754.000000	3.56257e-34
1753.950000	3.57011e-34
1753.900000	3.57767e-34
1753.850000	3.58525e-34
1753.800000	3.59284e-34
1753.750000	3.60045e-34
1753.700000	3.60807e-34
1753.650000	3.61571e-34
1753.600000	3.62337e-34
1753.550000	3.63104e-34
1753.500000	3.63873e-34
1753.450000	3.64643e-34
1753.400000	3.65416e-34
1753.350000	3.66189e-34
1753.300000	3.66965e-34
1753.250000	3.67742e-34
1753.200000	3.6852e-34
1753.150000	3.69301e-34
1753.100000	3.70083e-34
1753.050000	3.70866e-34
1753.000000	3.71652e-34
1752.950000	3.72439e-34
1752.900000	3.73227e-34
1752.850000	3.74018e-34
1752.800000	3.7481e-34
1752.750000	3.75603e-34
1752.700000	3.76399e-34
1752.650000	3.77196e-34
1752.600000	3.77995e-34
1752.550000	3.78795e-34
1752.500000	3.79597e-34
1752.450000	3.80401e-34
1752.400000	3.81206e-34
1752.350000	3.82014e-34
1752.300000	3.82823e-34
1752.250000	3.83633e-34
1752.200000	3.84446e-34
1752.150000	3.8526e-34
1752.100000	3.86075e-34
1752.050000	3.86893e-34
1752.000000	3.87712e-34
1751.950000	3.88533e-34
1751.900000	3.89356e-34
1751.850000	3.9018e-34
1751.800000	3.91007e-34
1751.750000	3.91835e-34
1751.700000	3.92664e-34
1751.650000	3.93496e-34
1751.600000	3.94329e-34
1751.550000	3.95164e-34
1751.500000	3.96001e-34
1751.450000	3.96839e-34
1751.400000	3.9768e-34
1751.350000	3.98522e-34
1751.300000	3.99366e-34
1751.250000	4.00211e-34
1751.200000	4.01059e-34
1751.150000	4.01908e-34
1751.100000	4.02759e-34
1751.050000	4.03612e-34
1751.000000	4.04467e-34
1750.950000	4.05323e-34
1750.900000	4.06181e-34
1750.850000	4.07041e-34
1750.800000	4.07903e-34
1750.750000	4.08767e-34
1750.700000	4.09633e-34
1750.650000	4.105e-34
1750.600000	4.11369e-34
1750.550000	4.12241e-34
1750.500000	4.13113e-34
1750.450000	4.13988e-34
1750.400000	4.14865e-34
1750.350000	4.15743e-34
1750.300000	4.16624e-34
1750.250000	4.17506e-34
1750.200000	4.1839e-34
1750.150000	4.19276e-34
1750.100000	4.20164e-34
1750.050000	4.21054e-34
1750.000000	4.21945e-34
1749.950000	4.22839e-34
1749.900000	4.23734e-34
1749.850000	4.24631e-34
1749.800000	4.2553e-34
1749.750000	4.26432e-34
1749.700000	4.27334e-34
1749.650000	4.28239e-34
1749.600000	4.29146e-34
1749.550000	4.30055e-34
1749.500000	4.30966e-34
1749.450000	4.31878e-34
1749.400000	4.32793e-34
1749.350000	4.33709e-34
1749.300000	4.34628e-34
1749.250000	4.35548e-34
1749.200000	4.3647e-34
1749.150000	4.37394e-34
1749.100000	4.38321e-34
1749.050000	4.39249e-34
1749.000000	4.40179e-34
1748.950000	4.41111e-34
1748.900000	4.42045e-34
1748.850000	4.42981e-34
1748.800000	4.43919e-34
1748.750000	4.44859e-34
1748.700000	4.45801e-34
1748.650000	4.46745e-34
1748.600000	4.47691e-34
1748.550000	4.48639e-34
1748.500000	4.49589e-34
1748.450000	4.50541e-34
1748.400000	4.51495e-34
1748.350000	4.52451e-34
1748.300000	4.53409e-34
1748.250000	4.5437e-34
1748.200000	4.55332e-34
1748.150000	4.56296e-34
1748.100000	4.57262e-34
1748.050000	4.5823e-34
1748.000000	4.59201e-34
1747.950000	4.60173e-34
1747.900000	4.61148e-34
1747.850000	4.62124e-34
1747.800000	4.63103e-34
1747.750000	4.64083e-34
1747.700000	4.65066e-34
1747.650000	4.66051e-34
1747.600000	4.67038e-34
1747.550000	4.68027e-34
1747.500000	4.69018e-34
1747.450000	4.70011e-34
1747.400000	4.71006e-34
1747.350000	4.72004e-34
1747.300000	4.73003e-34
1747.250000	4.74005e-34
1747.200000	4.75008e-34
1747.150000	4.76014e-34
1747.100000	4.77022e-34
1747.050000	4.78032e-34
1747.000000	4.79045e-34
1746.950000	4.80059e-34
1746.900000	4.81076e-34
1746.850000	4.82094e-34
1746.800000	4.83115e-34
1746.750000	4.84138e-34
1746.700000	4.85163e-34
1746.650000	4.86191e-34
1746.600000	4.8722e-34
1746.550000	4.88252e-34
1746.500000	4.89286e-34
1746.450000	4.90322e-34
1746.400000	4.9136e-34
1746.350000	4.92401e-34
1746.300000	4.93443e-34
1746.250000	4.94488e-34
1746.200000	4.95535e-34
1746.150000	4.96585e-34
1746.100000	4.97636e-34
1746.050000	4.9869e-34
1746.000000	4.99746e-34
1745.950000	5.00804e-34
1745.900000	5.01865e-34
1745.850000	5.02928e-34
1745.800000	5.03993e-34
1745.750000	5.0506e-34
1745.700000	5.06129e-34
1745.650000	5.07201e-34
1745.600000	5.08275e-34
1745.550000	5.09351e-34
1745.500000	5.1043e-34
1745.450000	5.11511e-34
1745.400000	5.12594e-34
1745.350000	5.13679e-34
1745.300000	5.14767e-34
1745.250000	5.15857e-34
1745.200000	5.1695e-34
1745.150000	5.18044e-34
1745.100000	5.19141e-34
1745.050000	5.20241e-34
1745.000000	5.21342e-34
1744.950000	5.22446e-34
1744.900000	5.23552e-34
1744.850000	5.24661e-34
1744.800000	5.25772e-34
1744.750000	5.26885e-34
1744.700000	5.28001e-34
1744.650000	5.29119e-34
1744.600000	5.3024e-34
1744.550000	5.31363e-34
1744.500000	5.32488e-34
1744.450000	5.33615e-34
1744.400000	5.34745e-34
1744.350000	5.35878e-34
1744.300000	5.37012e-34
1744.250000	5.3815e-34
1744.200000	5.39289e-34
1744.150000	5.40431e-34
1744.100000	5.41575e-34
1744.050000	5.42722e-34
1744.000000	5.43872e-34
1743.950000	5.45023e-34
1743.900000	5.46177e-34
1743.850000	5.47334e-34
1743.800000	5.48493e-34
1743.750000	5.49654e-34
1743.700000	5.50818e-34
1743.650000	5.51985e-34
1743.600000	5.53154e-34
1743.550000	5.54325e-34
1743.500000	5.55499e-34
1743.450000	5.56675e-34
1743.400000	5.57854e-34
1743.350000	5.59035e-34
1743.300000	5.60219e-34
1743.250000	5.61405e-34
1743.200000	5.62594e-34
1743.150000	5.63785e-34
1743.100000	5.64979e-34
1743.050000	5.66176e-34
1743.000000	5.67375e-34
1742.950000	5.68576e-34
1742.900000	5.6978e-34
1742.850000	5.70987e-34
1742.800000	5.72196e-34
1742.750000	5.73407e-34
1742.700000	5.74622e-34
1742.650000	5.75838e-34
1742.600000	5.77058e-34
1742.550000	5.7828e-34
1742.500000	5.79504e-34
1742.450000	5.80731e-34
1742.400000	5.81961e-34
1742.350000	5.83193e-34
1742.300000	5.84428e-34
1742.250000	5.85666e-34
1742.200000	5.86906e-34
1742.150000	5.88149e-34
1742.100000	5.89394e-34
1742.050000	5.90643e-34
1742.000000	5.91893e-34
1741.950000	5.93147e-34
1741.900000	5.94403e-34
1741.850000	5.95661e-34
1741.800000	5.96923e-34
1741.750000	5.98187e-34
1741.700000	5.99453e-34
1741.650000	6.00723e-34
1741.600000	6.01995e-34
1741.550000	6.0327e-34
1741.500000	6.04547e-34
1741.450000	6.05827e-34
1741.400000	6.0711e-34
1741.350000	6.08396e-34
1741.300000	6.09684e-34
1741.250000	6.10975e-34
1741.200000	6.12269e-34
1741.150000	6.13566e-34
1741.100000	6.14865e-34
1741.050000	6.16167e-34
1741.000000	6.17472e-34
1740.950000	6.18779e-34
1740.900000	6.20089e-34
1740.850000	6.21403e-34
1740.800000	6.22718e-34
1740.750000	6.24037e-34
1740.700000	6.25359e-34
1740.650000	6.26683e-34
1740.600000	6.2801e-34
1740.550000	6.2934e-34
1740.500000	6.30672e-34
1740.450000	6.32008e-34
1740.400000	6.33346e-34
1740.350000	6.34687e-34
1740.300000	6.36031e-34
1740.250000	6.37378e-34
1740.200000	6.38728e-34
1740.150000	6.4008e-34
1740.100000	6.41436e-34
1740.050000	6.42794e-34
1740.000000	6.44155e-34
1739.950000	6.45519e-34
1739.900000	6.46886e-34
1739.850000	6.48256e-34
1739.800000	6.49629e-34
1739.750000	6.51005e-34
1739.700000	6.52383e-34
1739.650000	6.53765e-34
1739.600000	6.55149e-34
1739.550000	6.56536e-34
1739.500000	6.57927e-34
1739.450000	6.5932e-34
1739.400000	6.60716e-34
1739.350000	6.62115e-34
1739.300000	6.63517e-34
1739.250000	6.64922e-34
1739.200000	6.6633e-34
1739.150000	6.67741e-34
1739.100000	6.69155e-34
1739.050000	6.70572e-34
1739.000000	6.71992e-34
1738.950000	6.73415e-34
1738.900000	6.74841e-34
1738.850000	6.7627e-34
1738.800000	6.77702e-34
1738.750000	6.79137e-34
1738.700000	6.80576e-34
1738.650000	6.82017e-34
1738.600000	6.83461e-34
1738.550000	6.84908e-34
1738.500000	6.86359e-34
1738.450000	6.87812e-34
1738.400000	6.89269e-34
1738.350000	6.90728e-34
1738.300000	6.92191e-34
1738.250000	6.93657e-34
1738.200000	6.95126e-34
1738.150000	6.96597e-34
1738.100000	6.98073e-34
1738.050000	6.99551e-34
1738.000000	7.01032e-34
1737.950000	7.02517e-34
1737.900000	7.04004e-34
1737.850000	7.05495e-34
1737.800000	7.06989e-34
1737.750000	7.08486e-34
1737.700000	7.09986e-34
1737.650000	7.1149e-34
1737.600000	7.12997e-34
1737.550000	7.14506e-34
1737.500000	7.16019e-34
1737.450000	7.17536e-34
1737.400000	7.19055e-34
1737.350000	7.20578e-34
1737.300000	7.22104e-34
1737.250000	7.23633e-34
1737.200000	7.25165e-34
1737.150000	7.26701e-34
1737.100000	7.2824e-34
1737.050000	7.29782e-34
1737.000000	7.31327e-34
1736.950000	7.32876e-34
1736.900000	7.34428e-34
1736.850000	7.35983e-34
1736.800000	7.37541e-34
1736.750000	7.39103e-34
1736.700000	7.40668e-34
1736.650000	7.42237e-34
1736.600000	7.43809e-34
1736.550000	7.45384e-34
1736.500000	7.46962e-34
1736.450000	7.48544e-34
1736.400000	7.50129e-34
1736.350000	7.51717e-34
1736.300000	7.53309e-34
1736.250000	7.54905e-34
1736.200000	7.56503e-34
1736.150000	7.58105e-34
1736.100000	7.5971e-34
1736.050000	7.61319e-34
1736.000000	7.62931e-34
1735.950000	7.64547e-34
1735.900000	7.66166e-34
1735.850000	7.67788e-34
1735.800000	7.69414e-34
1735.750000	7.71044e-34
1735.700000	7.72676e-34
1735.650000	7.74313e-34
1735.600000	7.75952e-34
1735.550000	7.77595e-34
1735.500000	7.79242e-34
1735.450000	7.80892e-34
1735.400000	7.82546e-34
1735.350000	7.84203e-34
1735.300000	7.85864e-34
1735.250000	7.87528e-34
1735.200000	7.89195e-34
1735.150000	7.90867e-34
1735.100000	7.92541e-34
1735.050000	7.9422e-34
1735.000000	7.95901e-34
1734.950000	7.97587e-34
1734.900000	7.99276e-34
1734.850000	8.00968e-34
1734.800000	8.02664e-34
1734.750000	8.04364e-34
1734.700000	8.06068e-34
1734.650000	8.07774e-34
1734.600000	8.09485e-34
1734.550000	8.11199e-34
1734.500000	8.12917e-34
1734.450000	8.14638e-34
1734.400000	8.16363e-34
1734.350000	8.18092e-34
1734.300000	8.19825e-34
1734.250000	8.21561e-34
1734.200000	8.233e-34
1734.150000	8.25044e-34
1734.100000	8.26791e-34
1734.050000	8.28542e-34
1734.000000	8.30296e-34
1733.950000	8.32055e-34
1733.900000	8.33817e-34
1733.850000	8.35582e-34
1733.800000	8.37352e-34
1733.750000	8.39125e-34
1733.700000	8.40902e-34
1733.650000	8.42682e-34
1733.600000	8.44467e-34
1733.550000	8.46255e-34
1733.500000	8.48047e-34
1733.450000	8.49843e-34
1733.400000	8.51643e-34
1733.350000	8.53446e-34
1733.300000	8.55253e-34
1733.250000	8.57065e-34
1733.200000	8.58879e-34
1733.150000	8.60698e-34
1733.100000	8.62521e-34
1733.050000	8.64347e-34
1733.000000	8.66178e-34
1732.950000	8.68012e-34
1732.900000	8.6985e-34
1732.850000	8.71692e-34
1732.800000	8.73538e-34
1732.750000	8.75388e-34
1732.700000	8.77241e-34
1732.650000	8.79099e-34
1732.600000	8.80961e-34
1732.550000	8.82826e-34
1732.500000	8.84696e-34
1732.450000	8.86569e-34
1732.400000	8.88447e-34
1732.350000	8.90328e-34
1732.300000	8.92213e-34
1732.250000	8.94103e-34
1732.200000	8.95996e-34
1732.150000	8.97893e-34
1732.100000	8.99795e-34
1732.050000	9.017e-34
1732.000000	9.0361e-34
1731.950000	9.05523e-34
1731.900000	9.07441e-34
1731.850000	9.09362e-34
1731.800000	9.11288e-34
1731.750000	9.13218e-34
1731.700000	9.15152e-34
1731.650000	9.1709e-34
1731.600000	9.19032e-34
1731.550000	9.20978e-34
1731.500000	9.22928e-34
1731.450000	9.24882e-34
1731.400000	9.26841e-34
1731.350000	9.28804e-34
1731.300000	9.30771e-34
1731.250000	9.32742e-34
1731.200000	9.34717e-34
1731.150000	9.36696e-34
1731.100000	9.3868e-34
1731.050000	9.40668e-34
1731.000000	9.42659e-34
1730.950000	9.44656e-34
1730.900000	9.46656e-34
1730.850000	9.48661e-34
1730.800000	9.5067e-34
1730.750000	9.52683e-34
1730.700000	9.547e-34
1730.650000	9.56722e-34
1730.600000	9.58748e-34
1730.550000	9.60778e-34
1730.500000	9.62813e-34
1730.450000	9.64852e-34
1730.400000	9.66895e-34
1730.350000	9.68942e-34
1730.300000	9.70994e-34
1730.250000	9.7305e-34
1730.200000	9.75111e-34
1730.150000	9.77176e-34
1730.100000	9.79245e-34
1730.050000	9.81319e-34
1730.000000	9.83397e-34
1729.950000	9.85479e-34
1729.900000	9.87566e-34
1729.850000	9.89658e-34
1729.800000	9.91753e-34
1729.750000	9.93853e-34
1729.700000	9.95958e-34
1729.650000	9.98067e-34
1729.600000	1.00018e-33
1729.550000	1.0023e-33
1729.500000	1.00442e-33
1729.450000	1.00655e-33
1729.400000	1.00868e-33
1729.350000	1.01082e-33
1729.300000	1.01296e-33
1729.250000	1.0151e-33
1729.200000	1.01725e-33
1729.150000	1.0194e-33
1729.100000	1.02156e-33
1729.050000	1.02373e-33
1729.000000	1.02589e-33
1728.950000	1.02807e-33
1728.900000	1.03024e-33
1728.850000	1.03243e-33
1728.800000	1.03461e-33
1728.750000	1.0368e-33
1728.700000	1.039e-33
1728.650000	1.0412e-33
1728.600000	1.0434e-33
1728.550000	1.04561e-33
1728.500000	1.04783e-33
1728.450000	1.05005e-33
1728.400000	1.05227e-33
1728.350000	1.0545e-33
1728.300000	1.05673e-33
1728.250000	1.05897e-33
1728.200000	1.06121e-33
1728.150000	1.06346e-33
1728.100000	1.06571e-33
1728.050000	1.06797e-33
1728.000000	1.07023e-33
1727.950000	1.0725e-33
1727.900000	1.07477e-33
1727.850000	1.07704e-33
1727.800000	1.07932e-33
1727.750000	1.08161e-33
1727.700000	1.0839e-33
1727.650000	1.0862e-33
1727.600000	1.0885e-33
1727.550000	1.0908e-33
1727.500000	1.09311e-33
1727.450000	1.09542e-33
1727.400000	1.09774e-33
1727.350000	1.10007e-33
1727.300000	1.1024e-33
1727.250000	1.10473e-33
1727.200000	1.10707e-33
1727.150000	1.10942e-33
1727.100000	1.11177e-33
1727.050000	1.11412e-33
1727.000000	1.11648e-33
1726.950000	1.11884e-33
1726.900000	1.12121e-33
1726.850000	1.12359e-33
1726.800000	1.12597e-33
1726.750000	1.12835e-33
1726.700000	1.13074e-33
1726.650000	1.13314e-33
1726.600000	1.13554e-33
1726.550000	1.13794e-33
1726.500000	1.14035e-33
1726.450000	1.14276e-33
1726.400000	1.14518e-33
1726.350000	1.14761e-33
1726.300000	1.15004e-33
1726.250000	1.15248e-33
1726.200000	1.15492e-33
1726.150000	1.15736e-33
1726.100000	1.15981e-33
1726.050000	1.16227e-33
1726.000000	1.16473e-33
1725.950000	1.1672e-33
1725.900000	1.16967e-33
1725.850000	1.17214e-33
1725.800000	1.17463e-33
1725.750000	1.17711e-33
1725.700000	1.17961e-33
1725.650000	1.18211e-33
1725.600000	1.18461e-33
1725.550000	1.18712e-33
1725.500000	1.18963e-33
1725.450000	1.19215e-33
1725.400000	1.19467e-33
1725.350000	1.1972e-33
1725.300000	1.19974e-33
1725.250000	1.20228e-33
1725.200000	1.20483e-33
1725.150000	1.20738e-33
1725.100000	1.20993e-33
1725.050000	1.2125e-33
1725.000000	1.21506e-33
1724.950000	1.21764e-33
1724.900000	1.22022e-33
1724.850000	1.2228e-33
1724.800000	1.22539e-33
1724.750000	1.22798e-33
1724.700000	1.23058e-33
1724.650000	1.23319e-33
1724.600000	1.2358e-33
1724.550000	1.23842e-33
1724.500000	1.24104e-33
1724.450000	1.24367e-33
1724.400000	1.2463e-33
1724.350000	1.24894e-33
1724.300000	1.25159e-33
1724.250000	1.25424e-33
1724.200000	1.25689e-33
1724.150000	1.25956e-33
1724.100000	1.26222e-33
1724.050000	1.2649e-33
1724.000000	1.26757e-33
1723.950000	1.27026e-33
1723.900000	1.27295e-33
1723.850000	1.27564e-33
1723.800000	1.27835e-33
1723.750000	1.28105e-33
1723.700000	1.28377e-33
1723.650000	1.28648e-33
1723.600000	1.28921e-33
1723.550000	1.29194e-33
1723.500000	1.29467e-33
1723.450000	1.29742e-33
1723.400000	1.30016e-33
1723.350000	1.30292e-33
1723.300000	1.30568e-33
1723.250000	1.30844e-33
1723.200000	1.31121e-33
1723.150000	1.31399e-33
1723.100000	1.31677e-33
1723.050000	1.31956e-33
1723.000000	1.32235e-33
1722.950000	1.32515e-33
1722.900000	1.32796e-33
1722.850000	1.33077e-33
1722.800000	1.33359e-33
1722.750000	1.33641e-33
1722.700000	1.33924e-33
1722.650000	1.34208e-33
1722.600000	1.34492e-33
1722.550000	1.34777e-33
1722.500000	1.35063e-33
1722.450000	1.35349e-33
1722.400000	1.35635e-33
1722.350000	1.35922e-33
1722.300000	1.3621e-33
1722.250000	1.36499e-33
1722.200000	1.36788e-33
1722.150000	1.37077e-33
1722.100000	1.37368e-33
1722.050000	1.37659e-33
1722.000000	1.3795e-33
1721.950000	1.38242e-33
1721.900000	1.38535e-33
1721.850000	1.38828e-33
1721.800000	1.39122e-33
1721.750000	1.39417e-33
1721.700000	1.39712e-33
1721.650000	1.40008e-33
1721.600000	1.40305e-33
1721.550000	1.40602e-33
1721.500000	1.40899e-33
1721.450000	1.41198e-33
1721.400000	1.41497e-33
1721.350000	1.41796e-33
1721.300000	1.42097e-33
1721.250000	1.42398e-33
1721.200000	1.42699e-33
1721.150000	1.43001e-33
1721.100000	1.43304e-33
1721.050000	1.43608e-33
1721.000000	1.43912e-33
1720.950000	1.44217e-33
1720.900000	1.44522e-33
1720.850000	1.44828e-33
1720.800000	1.45135e-33
1720.750000	1.45442e-33
1720.700000	1.4575e-33
1720.650000	1.46059e-33
1720.600000	1.46368e-33
1720.550000	1.46678e-33
1720.500000	1.46989e-33
1720.450000	1.473e-33
1720.400000	1.47612e-33
1720.350000	1.47924e-33
1720.300000	1.48238e-33
1720.250000	1.48552e-33
1720.200000	1.48866e-33
1720.150000	1.49181e-33
1720.100000	1.49497e-33
1720.050000	1.49814e-33
1720.000000	1.50131e-33
1719.950000	1.50449e-33
1719.900000	1.50768e-33
1719.850000	1.51087e-33
1719.800000	1.51407e-33
1719.750000	1.51727e-33
1719.700000	1.52049e-33
1719.650000	1.52371e-33
1719.600000	1.52693e-33
1719.550000	1.53017e-33
1719.500000	1.53341e-33
1719.450000	1.53666e-33
1719.400000	1.53991e-33
1719.350000	1.54317e-33
1719.300000	1.54644e-33
1719.250000	1.54971e-33
1719.200000	1.553e-33
1719.150000	1.55628e-33
1719.100000	1.55958e-33
1719.050000	1.56288e-33
1719.000000	1.56619e-33
1718.950000	1.56951e-33
1718.900000	1.57283e-33
1718.850000	1.57616e-33
1718.800000	1.5795e-33
1718.750000	1.58285e-33
1718.700000	1.5862e-33
1718.650000	1.58956e-33
1718.600000	1.59292e-33
1718.550000	1.5963e-33
1718.500000	1.59968e-33
1718.450000	1.60306e-33
1718.400000	1.60646e-33
1718.350000	1.60986e-33
1718.300000	1.61327e-33
1718.250000	1.61669e-33
1718.200000	1.62011e-33
1718.150000	1.62354e-33
1718.100000	1.62698e-33
1718.050000	1.63042e-33
1718.000000	1.63388e-33
1717.950000	1.63734e-33
1717.900000	1.6408e-33
1717.850000	1.64428e-33
1717.800000	1.64776e-33
1717.750000	1.65125e-33
1717.700000	1.65475e-33
1717.650000	1.65825e-33
1717.600000	1.66176e-33
1717.550000	1.66528e-33
1717.500000	1.66881e-33
1717.450000	1.67234e-33
1717.400000	1.67588e-33
1717.350000	1.67943e-33
1717.300000	1.68299e-33
1717.250000	1.68655e-33
1717.200000	1.69013e-33
1717.150000	1.6937e-33
1717.100000	1.69729e-33
1717.050000	1.70089e-33
1717.000000	1.70449e-33
1716.950000	1.7081e-33
1716.900000	1.71171e-33
1716.850000	1.71534e-33
1716.800000	1.71897e-33
1716.750000	1.72261e-33
1716.700000	1.72626e-33
1716.650000	1.72992e-33
1716.600000	1.73358e-33
1716.550000	1.73725e-33
1716.500000	1.74093e-33
1716.450000	1.74462e-33
1716.400000	1.74831e-33
1716.350000	1.75201e-33
1716.300000	1.75572e-33
1716.250000	1.75944e-33
1716.200000	1.76317e-33
1716.150000	1.7669e-33
1716.100000	1.77064e-33
1716.050000	1.77439e-33
1716.000000	1.77815e-33
1715.950000	1.78192e-33
1715.900000	1.78569e-33
1715.850000	1.78947e-33
1715.800000	1.79326e-33
1715.750000	1.79706e-33
1715.700000	1.80086e-33
1715.650000	1.80468e-33
1715.600000	1.8085e-33
1715.550000	1.81233e-33
1715.500000	1.81617e-33
1715.450000	1.82001e-33
1715.400000	1.82387e-33
1715.350000	1.82773e-33
1715.300000	1.8316e-33
1715.250000	1.83548e-33
1715.200000	1.83937e-33
1715.150000	1.84326e-33
1715.100000	1.84716e-33
1715.050000	1.85108e-33
1715.000000	1.855e-33
1714.950000	1.85892e-33
1714.900000	1.86286e-33
1714.850000	1.86681e-33
1714.800000	1.87076e-33
1714.750000	1.87472e-33
1714.700000	1.87869e-33
1714.650000	1.88267e-33
1714.600000	1.88666e-33
1714.550000	1.89065e-33
1714.500000	1.89466e-33
1714.450000	1.89867e-33
1714.400000	1.90269e-33
1714.350000	1.90672e-33
1714.300000	1.91076e-33
1714.250000	1.9148e-33
1714.200000	1.91886e-33
1714.150000	1.92292e-33
1714.100000	1.92699e-33
1714.050000	1.93107e-33
1714.000000	1.93516e-33
1713.950000	1.93926e-33
1713.900000	1.94337e-33
1713.850000	1.94748e-33
1713.800000	1.95161e-33
1713.750000	1.95574e-33
1713.700000	1.95988e-33
1713.650000	1.96403e-33
1713.600000	1.96819e-33
1713.550000	1.97236e-33
1713.500000	1.97654e-33
1713.450000	1.98072e-33
1713.400000	1.98492e-33
1713.350000	1.98912e-33
1713.300000	1.99333e-33
1713.250000	1.99755e-33
1713.200000	2.00178e-33
1713.150000	2.00602e-33
1713.100000	2.01027e-33
1713.050000	2.01453e-33
1713.000000	2.01879e-33
1712.950000	2.02307e-33
1712.900000	2.02735e-33
1712.850000	2.03165e-33
1712.800000	2.03595e-33
1712.750000	2.04026e-33
1712.700000	2.04458e-33
1712.650000	2.04891e-33
1712.600000	2.05325e-33
1712.550000	2.0576e-33
1712.500000	2.06196e-33
1712.450000	2.06632e-33
1712.400000	2.0707e-33
1712.350000	2.07508e-33
1712.300000	2.07948e-33
1712.250000	2.08388e-33
1712.200000	2.08829e-33
1712.150000	2.09272e-33
1712.100000	2.09715e-33
1712.050000	2.10159e-33
1712.000000	2.10604e-33
1711.950000	2.1105e-33
1711.900000	2.11497e-33
1711.850000	2.11945e-33
1711.800000	2.12394e-33
1711.750000	2.12844e-33
1711.700000	2.13294e-33
1711.650000	2.13746e-33
1711.600000	2.14199e-33
1711.550000	2.14652e-33
1711.500000	2.15107e-33
1711.450000	2.15562e-33
1711.400000	2.16019e-33
1711.350000	2.16476e-33
1711.300000	2.16935e-33
1711.250000	2.17394e-33
1711.200000	2.17854e-33
1711.150000	2.18316e-33
1711.100000	2.18778e-33
1711.050000	2.19241e-33
1711.000000	2.19706e-33
1710.950000	2.20171e-33
1710.900000	2.20637e-33
1710.850000	2.21105e-33
1710.800000	2.21573e-33
1710.750000	2.22042e-33
1710.700000	2.22512e-33
1710.650000	2.22983e-33
1710.600000	2.23456e-33
1710.550000	2.23929e-33
1710.500000	2.24403e-33
1710.450000	2.24878e-33
1710.400000	2.25355e-33
1710.350000	2.25832e-33
1710.300000	2.2631e-33
1710.250000	2.26789e-33
1710.200000	2.2727e-33
1710.150000	2.27751e-33
1710.100000	2.28233e-33
1710.050000	2.28716e-33
1710.000000	2.29201e-33
1709.950000	2.29686e-33
1709.900000	2.30173e-33
1709.850000	2.3066e-33
1709.800000	2.31148e-33
1709.750000	2.31638e-33
1709.700000	2.32129e-33
1709.650000	2.3262e-33
1709.600000	2.33113e-33
1709.550000	2.33606e-33
1709.500000	2.34101e-33
1709.450000	2.34597e-33
1709.400000	2.35094e-33
1709.350000	2.35592e-33
1709.300000	2.3609e-33
1709.250000	2.3659e-33
1709.200000	2.37091e-33
1709.150000	2.37594e-33
1709.100000	2.38097e-33
1709.050000	2.38601e-33
1709.000000	2.39106e-33
1708.950000	2.39613e-33
1708.900000	2.4012e-33
1708.850000	2.40629e-33
1708.800000	2.41138e-33
1708.750000	2.41649e-33
1708.700000	2.42161e-33
1708.650000	2.42673e-33
1708.600000	2.43187e-33
1708.550000	2.43702e-33
1708.500000	2.44218e-33
1708.450000	2.44736e-33
1708.400000	2.45254e-33
1708.350000	2.45773e-33
1708.300000	2.46294e-33
1708.250000	2.46815e-33
1708.200000	2.47338e-33
1708.150000	2.47862e-33
1708.100000	2.48387e-33
1708.050000	2.48913e-33
1708.000000	2.4944e-33
1707.950000	2.49968e-33
1707.900000	2.50497e-33
1707.850000	2.51028e-33
1707.800000	2.51559e-33
1707.750000	2.52092e-33
1707.700000	2.52626e-33
1707.650000	2.53161e-33
1707.600000	2.53697e-33
1707.550000	2.54234e-33
1707.500000	2.54773e-33
1707.450000	2.55312e-33
1707.400000	2.55853e-33
1707.350000	2.56395e-33
1707.300000	2.56938e-33
1707.250000	2.57482e-33
1707.200000	2.58027e-33
1707.150000	2.58574e-33
1707.100000	2.59121e-33
1707.050000	2.5967e-33
1707.000000	2.6022e-33
1706.950000	2.60771e-33
1706.900000	2.61323e-33
1706.850000	2.61877e-33
1706.800000	2.62431e-33
1706.750000	2.62987e-33
1706.700000	2.63544e-33
1706.650000	2.64102e-33
1706.600000	2.64661e-33
1706.550000	2.65222e-33
1706.500000	2.65783e-33
1706.450000	2.66346e-33
1706.400000	2.6691e-33
1706.350000	2.67476e-33
1706.300000	2.68042e-33
1706.250000	2.6861e-33
1706.200000	2.69179e-33
1706.150000	2.69749e-33
1706.100000	2.7032e-33
1706.050000	2.70892e-33
1706.000000	2.71466e-33
1705.950000	2.72041e-33
1705.900000	2.72617e-33
1705.850000	2.73194e-33
1705.800000	2.73773e-33
1705.750000	2.74353e-33
1705.700000	2.74934e-33
1705.650000	2.75516e-33
1705.600000	2.76099e-33
1705.550000	2.76684e-33
1705.500000	2.7727e-33
1705.450000	2.77857e-33
1705.400000	2.78446e-33
1705.350000	2.79035e-33
1705.300000	2.79626e-33
1705.250000	2.80218e-33
1705.200000	2.80812e-33
1705.150000	2.81406e-33
1705.100000	2.82002e-33
1705.050000	2.826e-33
1705.000000	2.83198e-33
1704.950000	2.83798e-33
1704.900000	2.84399e-33
1704.850000	2.85001e-33
1704.800000	2.85605e-33
1704.750000	2.86209e-33
1704.700000	2.86816e-33
1704.650000	2.87423e-33
1704.600000	2.88032e-33
1704.550000	2.88642e-33
1704.500000	2.89253e-33
1704.450000	2.89865e-33
1704.400000	2.90479e-33
1704.350000	2.91094e-33
1704.300000	2.91711e-33
1704.250000	2.92329e-33
1704.200000	2.92948e-33
1704.150000	2.93568e-33
1704.100000	2.9419e-33
1704.050000	2.94813e-33
1704.000000	2.95437e-33
1703.950000	2.96063e-33
1703.900000	2.9669e-33
1703.850000	2.97318e-33
1703.800000	2.97948e-33
1703.750000	2.98579e-33
1703.700000	2.99211e-33
1703.650000	2.99845e-33
1703.600000	3.0048e-33
1703.550000	3.01116e-33
1703.500000	3.01754e-33
1703.450000	3.02393e-33
1703.400000	3.03033e-33
1703.350000	3.03675e-33
1703.300000	3.04318e-33
1703.250000	3.04962e-33
1703.200000	3.05608e-33
1703.150000	3.06256e-33
1703.100000	3.06904e-33
1703.050000	3.07554e-33
1703.000000	3.08205e-33
1702.950000	3.08858e-33
1702.900000	3.09512e-33
1702.850000	3.10168e-33
1702.800000	3.10824e-33
1702.750000	3.11483e-33
1702.700000	3.12142e-33
1702.650000	3.12803e-33
1702.600000	3.13466e-33
1702.550000	3.1413e-33
1702.500000	3.14795e-33
1702.450000	3.15462e-33
1702.400000	3.1613e-33
1702.350000	3.16799e-33
1702.300000	3.1747e-33
1702.250000	3.18142e-33
1702.200000	3.18816e-33
1702.150000	3.19491e-33
1702.100000	3.20168e-33
1702.050000	3.20846e-33
1702.000000	3.21525e-33
1701.950000	3.22206e-33
1701.900000	3.22889e-33
1701.850000	3.23572e-33
1701.800000	3.24258e-33
1701.750000	3.24944e-33
1701.700000	3.25632e-33
1701.650000	3.26322e-33
1701.600000	3.27013e-33
1701.550000	3.27706e-33
1701.500000	3.284e-33
1701.450000	3.29095e-33
1701.400000	3.29792e-33
1701.350000	3.3049e-33
1701.300000	3.3119e-33
1701.250000	3.31892e-33
1701.200000	3.32595e-33
1701.150000	3.33299e-33
1701.100000	3.34005e-33
1701.050000	3.34712e-33
1701.000000	3.35421e-33
1700.950000	3.36131e-33
1700.900000	3.36843e-33
1700.850000	3.37557e-33
1700.800000	3.38271e-33
1700.750000	3.38988e-33
1700.700000	3.39706e-33
1700.650000	3.40425e-33
1700.600000	3.41146e-33
1700.550000	3.41868e-33
1700.500000	3.42592e-33
1700.450000	3.43318e-33
1700.400000	3.44045e-33
1700.350000	3.44774e-33
1700.300000	3.45504e-33
1700.250000	3.46235e-33
1700.200000	3.46969e-33
1700.150000	3.47703e-33
1700.100000	3.4844e-33
1700.050000	3.49178e-33
1700.000000	3.49917e-33
1699.950000	3.50658e-33
1699.900000	3.51401e-33
1699.850000	3.52145e-33
1699.800000	3.52891e-33
1699.750000	3.53638e-33
1699.700000	3.54387e-33
1699.650000	3.55138e-33
1699.600000	3.5589e-33
1699.550000	3.56643e-33
1699.500000	3.57399e-33
1699.450000	3.58155e-33
1699.400000	3.58914e-33
1699.350000	3.59674e-33
1699.300000	3.60436e-33
1699.250000	3.61199e-33
1699.200000	3.61964e-33
1699.150000	3.62731e-33
1699.100000	3.63499e-33
1699.050000	3.64269e-33
1699.000000	3.6504e-33
1698.950000	3.65813e-33
1698.900000	3.66588e-33
1698.850000	3.67364e-33
1698.800000	3.68142e-33
1698.750000	3.68922e-33
1698.700000	3.69703e-33
1698.650000	3.70486e-33
1698.600000	3.71271e-33
1698.550000	3.72057e-33
1698.500000	3.72845e-33
1698.450000	3.73634e-33
1698.400000	3.74426e-33
1698.350000	3.75219e-33
1698.300000	3.76013e-33
1698.250000	3.76809e-33
1698.200000	3.77607e-33
1698.150000	3.78407e-33
1698.100000	3.79209e-33
1698.050000	3.80012e-33
1698.000000	3.80816e-33
1697.950000	3.81623e-33
1697.900000	3.82431e-33
1697.850000	3.83241e-33
1697.800000	3.84053e-33
1697.750000	3.84866e-33
1697.700000	3.85681e-33
1697.650000	3.86498e-33
1697.600000	3.87316e-33
1697.550000	3.88136e-33
1697.500000	3.88958e-33
1697.450000	3.89782e-33
1697.400000	3.90608e-33
1697.350000	3.91435e-33
1697.300000	3.92264e-33
1697.250000	3.93095e-33
1697.200000	3.93927e-33
1697.150000	3.94761e-33
1697.100000	3.95597e-33
1697.050000	3.96435e-33
1697.000000	3.97275e-33
1696.950000	3.98116e-33
1696.900000	3.98959e-33
1696.850000	3.99804e-33
1696.800000	4.00651e-33
1696.750000	4.01499e-33
1696.700000	4.02349e-33
1696.650000	4.03201e-33
1696.600000	4.04055e-33
1696.550000	4.04911e-33
1696.500000	4.05769e-33
1696.450000	4.06628e-33
1696.400000	4.07489e-33
1696.350000	4.08352e-33
1696.300000	4.09217e-33
1696.250000	4.10083e-33
1696.200000	4.10952e-33
1696.150000	4.11822e-33
1696.100000	4.12694e-33
1696.050000	4.13568e-33
1696.000000	4.14444e-33
1695.950000	4.15322e-33
1695.900000	4.16201e-33
1695.850000	4.17083e-33
1695.800000	4.17966e-33
1695.750000	4.18851e-33
1695.700000	4.19738e-33
1695.650000	4.20627e-33
1695.600000	4.21518e-33
1695.550000	4.22411e-33
1695.500000	4.23305e-33
1695.450000	4.24202e-33
1695.400000	4.251e-33
1695.350000	4.26e-33
1695.300000	4.26903e-33
1695.250000	4.27807e-33
1695.200000	4.28713e-33
1695.150000	4.29621e-33
1695.100000	4.3053e-33
1695.050000	4.31442e-33
1695.000000	4.32356e-33
1694.950000	4.33271e-33
1694.900000	4.34189e-33
1694.850000	4.35109e-33
1694.800000	4.3603e-33
1694.750000	4.36953e-33
1694.700000	4.37879e-33
1694.650000	4.38806e-33
1694.600000	4.39735e-33
1694.550000	4.40667e-33
1694.500000	4.416e-33
1694.450000	4.42535e-33
1694.400000	4.43472e-33
1694.350000	4.44411e-33
1694.300000	4.45353e-33
1694.250000	4.46296e-33
1694.200000	4.47241e-33
1694.150000	4.48188e-33
1694.100000	4.49137e-33
1694.050000	4.50088e-33
1694.000000	4.51042e-33
1693.950000	4.51997e-33
1693.900000	4.52954e-33
1693.850000	4.53913e-33
1693.800000	4.54875e-33
1693.750000	4.55838e-33
1693.700000	4.56803e-33
1693.650000	4.57771e-33
1693.600000	4.5874e-33
1693.550000	4.59712e-33
1693.500000	4.60685e-33
1693.450000	4.61661e-33
1693.400000	4.62639e-33
1693.350000	4.63618e-33
1693.300000	4.646e-33
1693.250000	4.65584e-33
1693.200000	4.6657e-33
1693.150000	4.67558e-33
1693.100000	4.68548e-33
1693.050000	4.69541e-33
1693.000000	4.70535e-33
1692.950000	4.71532e-33
1692.900000	4.7253e-33
1692.850000	4.73531e-33
1692.800000	4.74534e-33
1692.750000	4.75539e-33
1692.700000	4.76546e-33
1692.650000	4.77555e-33
1692.600000	4.78566e-33
1692.550000	4.7958e-33
1692.500000	4.80595e-33
1692.450000	4.81613e-33
1692.400000	4.82633e-33
1692.350000	4.83655e-33
1692.300000	4.8468e-33
1692.250000	4.85706e-33
1692.200000	4.86735e-33
1692.150000	4.87765e-33
1692.100000	4.88798e-33
1692.050000	4.89834e-33
1692.000000	4.90871e-33
1691.950000	4.91911e-33
1691.900000	4.92952e-33
1691.850000	4.93996e-33
1691.800000	4.95042e-33
1691.750000	4.96091e-33
1691.700000	4.97141e-33
1691.650000	4.98194e-33
1691.600000	4.99249e-33
1691.550000	5.00307e-33
1691.500000	5.01366e-33
1691.450000	5.02428e-33
1691.400000	5.03492e-33
1691.350000	5.04558e-33
1691.300000	5.05627e-33
1691.250000	5.06698e-33
1691.200000	5.07771e-33
1691.150000	5.08846e-33
1691.100000	5.09924e-33
1691.050000	5.11004e-33
1691.000000	5.12086e-33
1690.950000	5.1317e-33
1690.900000	5.14257e-33
1690.850000	5.15346e-33
1690.800000	5.16438e-33
1690.750000	5.17531e-33
1690.700000	5.18627e-33
1690.650000	5.19726e-33
1690.600000	5.20826e-33
1690.550000	5.21929e-33
1690.500000	5.23035e-33
1690.450000	5.24142e-33
1690.400000	5.25252e-33
1690.350000	5.26365e-33
1690.300000	5.27479e-33
1690.250000	5.28597e-33
1690.200000	5.29716e-33
1690.150000	5.30838e-33
1690.100000	5.31962e-33
1690.050000	5.33089e-33
1690.000000	5.34218e-33
1689.950000	5.35349e-33
1689.900000	5.36483e-33
1689.850000	5.37619e-33
1689.800000	5.38757e-33
1689.750000	5.39898e-33
1689.700000	5.41042e-33
1689.650000	5.42188e-33
1689.600000	5.43336e-33
1689.550000	5.44487e-33
1689.500000	5.4564e-33
1689.450000	5.46795e-33
1689.400000	5.47953e-33
1689.350000	5.49114e-33
1689.300000	5.50277e-33
1689.250000	5.51442e-33
1689.200000	5.5261e-33
1689.150000	5.5378e-33
1689.100000	5.54953e-33
1689.050000	5.56128e-33
1689.000000	5.57306e-33
1688.950000	5.58486e-33
1688.900000	5.59669e-33
1688.850000	5.60854e-33
1688.800000	5.62042e-33
1688.750000	5.63232e-33
1688.700000	5.64425e-33
1688.650000	5.65621e-33
1688.600000	5.66818e-33
1688.550000	5.68019e-33
1688.500000	5.69222e-33
1688.450000	5.70427e-33
1688.400000	5.71635e-33
1688.350000	5.72846e-33
1688.300000	5.74059e-33
1688.250000	5.75275e-33
1688.200000	5.76493e-33
1688.150000	5.77714e-33
1688.100000	5.78938e-33
1688.050000	5.80164e-33
1688.000000	5.81392e-33
1687.950000	5.82624e-33
1687.900000	5.83857e-33
1687.850000	5.85094e-33
1687.800000	5.86333e-33
1687.750000	5.87575e-33
1687.700000	5.88819e-33
1687.650000	5.90066e-33
1687.600000	5.91316e-33
1687.550000	5.92568e-33
1687.500000	5.93823e-33
1687.450000	5.95081e-33
1687.400000	5.96341e-33
1687.350000	5.97604e-33
1687.300000	5.98869e-33
1687.250000	6.00138e-33
1687.200000	6.01409e-33
1687.150000	6.02682e-33
1687.100000	6.03959e-33
1687.050000	6.05238e-33
1687.000000	6.0652e-33
1686.950000	6.07804e-33
1686.900000	6.09091e-33
1686.850000	6.10381e-33
1686.800000	6.11674e-33
1686.750000	6.12969e-33
1686.700000	6.14267e-33
1686.650000	6.15568e-33
1686.600000	6.16872e-33
1686.550000	6.18178e-33
1686.500000	6.19488e-33
1686.450000	6.208e-33
1686.400000	6.22114e-33
1686.350000	6.23432e-33
1686.300000	6.24752e-33
1686.250000	6.26075e-33
1686.200000	6.27401e-33
1686.150000	6.2873e-33
1686.100000	6.30061e-33
1686.050000	6.31396e-33
1686.000000	6.32733e-33
1685.950000	6.34073e-33
1685.900000	6.35416e-33
1685.850000	6.36762e-33
1685.800000	6.3811e-33
1685.750000	6.39461e-33
1685.700000	6.40816e-33
1685.650000	6.42173e-33
1685.600000	6.43533e-33
1685.550000	6.44896e-33
1685.500000	6.46261e-33
1685.450000	6.4763e-33
1685.400000	6.49002e-33
1685.350000	6.50376e-33
1685.300000	6.51754e-33
1685.250000	6.53134e-33
1685.200000	6.54517e-33
1685.150000	6.55903e-33
1685.100000	6.57292e-33
1685.050000	6.58684e-33
1685.000000	6.60079e-33
1684.950000	6.61477e-33
1684.900000	6.62878e-33
1684.850000	6.64282e-33
1684.800000	6.65689e-33
1684.750000	6.67099e-33
1684.700000	6.68511e-33
1684.650000	6.69927e-33
1684.600000	6.71346e-33
1684.550000	6.72768e-33
1684.500000	6.74193e-33
1684.450000	6.7562e-33
1684.400000	6.77051e-33
1684.350000	6.78485e-33
1684.300000	6.79922e-33
1684.250000	6.81362e-33
1684.200000	6.82805e-33
1684.150000	6.84251e-33
1684.100000	6.857e-33
1684.050000	6.87152e-33
1684.000000	6.88608e-33
1683.950000	6.90066e-33
1683.900000	6.91527e-33
1683.850000	6.92992e-33
1683.800000	6.9446e-33
1683.750000	6.9593e-33
1683.700000	6.97404e-33
1683.650000	6.98881e-33
1683.600000	7.00361e-33
1683.550000	7.01844e-33
1683.500000	7.03331e-33
1683.450000	7.0482e-33
1683.400000	7.06313e-33
1683.350000	7.07809e-33
1683.300000	7.09308e-33
1683.250000	7.1081e-33
1683.200000	7.12315e-33
1683.150000	7.13824e-33
1683.100000	7.15336e-33
1683.050000	7.16851e-33
1683.000000	7.18369e-33
1682.950000	7.1989e-33
1682.900000	7.21415e-33
1682.850000	7.22943e-33
1682.800000	7.24474e-33
1682.750000	7.26008e-33
1682.700000	7.27546e-33
1682.650000	7.29086e-33
1682.600000	7.30631e-33
1682.550000	7.32178e-33
1682.500000	7.33729e-33
1682.450000	7.35282e-33
1682.400000	7.3684e-33
1682.350000	7.384e-33
1682.300000	7.39964e-33
1682.250000	7.41531e-33
1682.200000	7.43101e-33
1682.150000	7.44675e-33
1682.100000	7.46252e-33
1682.050000	7.47833e-33
1682.000000	7.49417e-33
1681.950000	7.51004e-33
1681.900000	7.52594e-33
1681.850000	7.54188e-33
1681.800000	7.55785e-33
1681.750000	7.57386e-33
1681.700000	7.5899e-33
1681.650000	7.60597e-33
1681.600000	7.62208e-33
1681.550000	7.63822e-33
1681.500000	7.6544e-33
1681.450000	7.67061e-33
1681.400000	7.68686e-33
1681.350000	7.70314e-33
1681.300000	7.71945e-33
1681.250000	7.7358e-33
1681.200000	7.75218e-33
1681.150000	7.7686e-33
1681.100000	7.78505e-33
1681.050000	7.80154e-33
1681.000000	7.81806e-33
1680.950000	7.83462e-33
1680.900000	7.85121e-33
1680.850000	7.86784e-33
1680.800000	7.8845e-33
1680.750000	7.9012e-33
1680.700000	7.91793e-33
1680.650000	7.9347e-33
1680.600000	7.95151e-33
1680.550000	7.96835e-33
1680.500000	7.98522e-33
1680.450000	8.00213e-33
1680.400000	8.01908e-33
1680.350000	8.03606e-33
1680.300000	8.05308e-33
1680.250000	8.07014e-33
1680.200000	8.08723e-33
1680.150000	8.10436e-33
1680.100000	8.12152e-33
1680.050000	8.13872e-33
1680.000000	8.15596e-33
1679.950000	8.17323e-33
1679.900000	8.19054e-33
1679.850000	8.20789e-33
1679.800000	8.22527e-33
1679.750000	8.24269e-33
1679.700000	8.26015e-33
1679.650000	8.27764e-33
1679.600000	8.29517e-33
1679.550000	8.31274e-33
1679.500000	8.33034e-33
1679.450000	8.34799e-33
1679.400000	8.36566e-33
1679.350000	8.38338e-33
1679.300000	8.40114e-33
1679.250000	8.41893e-33
1679.200000	8.43676e-33
1679.150000	8.45463e-33
1679.100000	8.47253e-33
1679.050000	8.49048e-33
1679.000000	8.50846e-33
1678.950000	8.52648e-33
1678.900000	8.54453e-33
1678.850000	8.56263e-33
1678.800000	8.58076e-33
1678.750000	8.59894e-33
1678.700000	8.61715e-33
1678.650000	8.6354e-33
1678.600000	8.65369e-33
1678.550000	8.67201e-33
1678.500000	8.69038e-33
1678.450000	8.70879e-33
1678.400000	8.72723e-33
1678.350000	8.74571e-33
1678.300000	8.76423e-33
1678.250000	8.7828e-33
1678.200000	8.8014e-33
1678.150000	8.82004e-33
1678.100000	8.83872e-33
1678.050000	8.85743e-33
1678.000000	8.87619e-33
1677.950000	8.89499e-33
1677.900000	8.91383e-33
1677.850000	8.93271e-33
1677.800000	8.95163e-33
1677.750000	8.97058e-33
1677.700000	8.98958e-33
1677.650000	9.00862e-33
1677.600000	9.0277e-33
1677.550000	9.04682e-33
1677.500000	9.06598e-33
1677.450000	9.08518e-33
1677.400000	9.10442e-33
1677.350000	9.1237e-33
1677.300000	9.14303e-33
1677.250000	9.16239e-33
1677.200000	9.18179e-33
1677.150000	9.20124e-33
1677.100000	9.22073e-33
1677.050000	9.24025e-33
1677.000000	9.25982e-33
1676.950000	9.27943e-33
1676.900000	9.29909e-33
1676.850000	9.31878e-33
1676.800000	9.33852e-33
1676.750000	9.35829e-33
1676.700000	9.37811e-33
1676.650000	9.39798e-33
1676.600000	9.41788e-33
1676.550000	9.43782e-33
1676.500000	9.45781e-33
1676.450000	9.47784e-33
1676.400000	9.49792e-33
1676.350000	9.51803e-33
1676.300000	9.53819e-33
1676.250000	9.55839e-33
1676.200000	9.57863e-33
1676.150000	9.59892e-33
1676.100000	9.61925e-33
1676.050000	9.63962e-33
1676.000000	9.66004e-33
1675.950000	9.68049e-33
1675.900000	9.701e-33
1675.850000	9.72154e-33
1675.800000	9.74213e-33
1675.750000	9.76276e-33
1675.700000	9.78344e-33
1675.650000	9.80416e-33
1675.600000	9.82492e-33
1675.550000	9.84573e-33
1675.500000	9.86658e-33
1675.450000	9.88748e-33
1675.400000	9.90842e-33
1675.350000	9.9294e-33
1675.300000	9.95043e-33
1675.250000	9.97151e-33
1675.200000	9.99262e-33
1675.150000	1.00138e-32
1675.100000	1.0035e-32
1675.050000	1.00562e-32
1675.000000	1.00775e-32
1674.950000	1.00989e-32
1674.900000	1.01203e-32
1674.850000	1.01417e-32
1674.800000	1.01632e-32
1674.750000	1.01847e-32
1674.700000	1.02063e-32
1674.650000	1.02279e-32
1674.600000	1.02496e-32
1674.550000	1.02713e-32
1674.500000	1.0293e-32
1674.450000	1.03148e-32
1674.400000	1.03367e-32
1674.350000	1.03586e-32
1674.300000	1.03805e-32
1674.250000	1.04025e-32
1674.200000	1.04245e-32
1674.150000	1.04466e-32
1674.100000	1.04687e-32
1674.050000	1.04909e-32
1674.000000	1.05131e-32
1673.950000	1.05354e-32
1673.900000	1.05577e-32
1673.850000	1.058e-32
1673.800000	1.06024e-32
1673.750000	1.06249e-32
1673.700000	1.06474e-32
1673.650000	1.067e-32
1673.600000	1.06925e-32
1673.550000	1.07152e-32
1673.500000	1.07379e-32
1673.450000	1.07606e-32
1673.400000	1.07834e-32
1673.350000	1.08063e-32
1673.300000	1.08291e-32
1673.250000	1.08521e-32
1673.200000	1.08751e-32
1673.150000	1.08981e-32
1673.100000	1.09212e-32
1673.050000	1.09443e-32
1673.000000	1.09675e-32
1672.950000	1.09907e-32
1672.900000	1.1014e-32
1672.850000	1.10373e-32
1672.800000	1.10607e-32
1672.750000	1.10841e-32
1672.700000	1.11076e-32
1672.650000	1.11311e-32
1672.600000	1.11547e-32
1672.550000	1.11783e-32
1672.500000	1.1202e-32
1672.450000	1.12257e-32
1672.400000	1.12495e-32
1672.350000	1.12733e-32
1672.300000	1.12972e-32
1672.250000	1.13211e-32
1672.200000	1.13451e-32
1672.150000	1.13691e-32
1672.100000	1.13932e-32
1672.050000	1.14173e-32
1672.000000	1.14415e-32
1671.950000	1.14657e-32
1671.900000	1.149e-32
1671.850000	1.15144e-32
1671.800000	1.15387e-32
1671.750000	1.15632e-32
1671.700000	1.15877e-32
1671.650000	1.16122e-32
1671.600000	1.16368e-32
1671.550000	1.16614e-32
1671.500000	1.16861e-32
1671.450000	1.17109e-32
1671.400000	1.17357e-32
1671.350000	1.17605e-32
1671.300000	1.17855e-32
1671.250000	1.18104e-32
1671.200000	1.18354e-32
1671.150000	1.18605e-32
1671.100000	1.18856e-32
1671.050000	1.19108e-32
1671.000000	1.1936e-32
1670.950000	1.19613e-32
1670.900000	1.19866e-32
1670.850000	1.2012e-32
1670.800000	1.20375e-32
1670.750000	1.20629e-32
1670.700000	1.20885e-32
1670.650000	1.21141e-32
1670.600000	1.21398e-32
1670.550000	1.21655e-32
1670.500000	1.21912e-32
1670.450000	1.2217e-32
1670.400000	1.22429e-32
1670.350000	1.22688e-32
1670.300000	1.22948e-32
1670.250000	1.23209e-32
1670.200000	1.2347e-32
1670.150000	1.23731e-32
1670.100000	1.23993e-32
1670.050000	1.24256e-32
1670.000000	1.24519e-32
1669.950000	1.24783e-32
1669.900000	1.25047e-32
1669.850000	1.25312e-32
1669.800000	1.25577e-32
1669.750000	1.25843e-32
1669.700000	1.2611e-32
1669.650000	1.26377e-32
1669.600000	1.26644e-32
1669.550000	1.26913e-32
1669.500000	1.27181e-32
1669.450000	1.27451e-32
1669.400000	1.27721e-32
1669.350000	1.27991e-32
1669.300000	1.28262e-32
1669.250000	1.28534e-32
1669.200000	1.28806e-32
1669.150000	1.29079e-32
1669.100000	1.29352e-32
1669.050000	1.29626e-32
1669.000000	1.29901e-32
1668.950000	1.30176e-32
1668.900000	1.30452e-32
1668.850000	1.30728e-32
1668.800000	1.31005e-32
1668.750000	1.31282e-32
1668.700000	1.3156e-32
1668.650000	1.31839e-32
1668.600000	1.32118e-32
1668.550000	1.32398e-32
1668.500000	1.32678e-32
1668.450000	1.32959e-32
1668.400000	1.33241e-32
1668.350000	1.33523e-32
1668.300000	1.33806e-32
1668.250000	1.34089e-32
1668.200000	1.34373e-32
1668.150000	1.34658e-32
1668.100000	1.34943e-32
1668.050000	1.35229e-32
1668.000000	1.35515e-32
1667.950000	1.35802e-32
1667.900000	1.3609e-32
1667.850000	1.36378e-32
1667.800000	1.36667e-32
1667.750000	1.36956e-32
1667.700000	1.37246e-32
1667.650000	1.37537e-32
1667.600000	1.37828e-32
1667.550000	1.3812e-32
1667.500000	1.38413e-32
1667.450000	1.38706e-32
1667.400000	1.39e-32
1667.350000	1.39294e-32
1667.300000	1.39589e-32
1667.250000	1.39885e-32
1667.200000	1.40181e-32
1667.150000	1.40478e-32
1667.100000	1.40775e-32
1667.050000	1.41074e-32
1667.000000	1.41372e-32
1666.950000	1.41672e-32
1666.900000	1.41972e-32
1666.850000	1.42272e-32
1666.800000	1.42574e-32
1666.750000	1.42876e-32
1666.700000	1.43178e-32
1666.650000	1.43482e-32
1666.600000	1.43785e-32
1666.550000	1.4409e-32
1666.500000	1.44395e-32
1666.450000	1.44701e-32
1666.400000	1.45007e-32
1666.350000	1.45315e-32
1666.300000	1.45622e-32
1666.250000	1.45931e-32
1666.200000	1.4624e-32
1666.150000	1.4655e-32
1666.100000	1.4686e-32
1666.050000	1.47171e-32
1666.000000	1.47483e-32
1665.950000	1.47795e-32
1665.900000	1.48108e-32
1665.850000	1.48422e-32
1665.800000	1.48736e-32
1665.750000	1.49051e-32
1665.700000	1.49367e-32
1665.650000	1.49683e-32
1665.600000	1.5e-32
1665.550000	1.50318e-32
1665.500000	1.50636e-32
1665.450000	1.50955e-32
1665.400000	1.51275e-32
1665.350000	1.51595e-32
1665.300000	1.51916e-32
1665.250000	1.52238e-32
1665.200000	1.5256e-32
1665.150000	1.52884e-32
1665.100000	1.53207e-32
1665.050000	1.53532e-32
1665.000000	1.53857e-32
1664.950000	1.54183e-32
1664.900000	1.54509e-32
1664.850000	1.54837e-32
1664.800000	1.55165e-32
1664.750000	1.55493e-32
1664.700000	1.55823e-32
1664.650000	1.56153e-32
1664.600000	1.56483e-32
1664.550000	1.56815e-32
1664.500000	1.57147e-32
1664.450000	1.5748e-32
1664.400000	1.57813e-32
1664.350000	1.58147e-32
1664.300000	1.58482e-32
1664.250000	1.58818e-32
1664.200000	1.59154e-32
1664.150000	1.59491e-32
1664.100000	1.59829e-32
1664.050000	1.60168e-32
1664.000000	1.60507e-32
1663.950000	1.60847e-32
1663.900000	1.61187e-32
1663.850000	1.61529e-32
1663.800000	1.61871e-32
1663.750000	1.62214e-32
1663.700000	1.62557e-32
1663.650000	1.62902e-32
1663.600000	1.63247e-32
1663.550000	1.63592e-32
1663.500000	1.63939e-32
1663.450000	1.64286e-32
1663.400000	1.64634e-32
1663.350000	1.64983e-32
1663.300000	1.65332e-32
1663.250000	1.65682e-32
1663.200000	1.66033e-32
1663.150000	1.66385e-32
1663.100000	1.66737e-32
1663.050000	1.6709e-32
1663.000000	1.67444e-32
1662.950000	1.67799e-32
1662.900000	1.68154e-32
1662.850000	1.6851e-32
1662.800000	1.68867e-32
1662.750000	1.69225e-32
1662.700000	1.69583e-32
1662.650000	1.69942e-32
1662.600000	1.70302e-32
1662.550000	1.70663e-32
1662.500000	1.71025e-32
1662.450000	1.71387e-32
1662.400000	1.7175e-32
1662.350000	1.72114e-32
1662.300000	1.72478e-32
1662.250000	1.72843e-32
1662.200000	1.73209e-32
1662.150000	1.73576e-32
1662.100000	1.73944e-32
1662.050000	1.74312e-32
1662.000000	1.74681e-32
1661.950000	1.75051e-32
1661.900000	1.75422e-32
1661.850000	1.75794e-32
1661.800000	1.76166e-32
1661.750000	1.76539e-32
1661.700000	1.76913e-32
1661.650000	1.77288e-32
1661.600000	1.77663e-32
1661.550000	1.78039e-32
1661.500000	1.78417e-32
1661.450000	1.78794e-32
1661.400000	1.79173e-32
1661.350000	1.79553e-32
1661.300000	1.79933e-32
1661.250000	1.80314e-32
1661.200000	1.80696e-32
1661.150000	1.81078e-32
1661.100000	1.81462e-32
1661.050000	1.81846e-32
1661.000000	1.82231e-32
1660.950000	1.82617e-32
1660.900000	1.83004e-32
1660.850000	1.83392e-32
1660.800000	1.8378e-32
1660.750000	1.84169e-32
1660.700000	1.84559e-32
1660.650000	1.8495e-32
1660.600000	1.85342e-32
1660.550000	1.85735e-32
1660.500000	1.86128e-32
1660.450000	1.86522e-32
1660.400000	1.86917e-32
1660.350000	1.87313e-32
1660.300000	1.8771e-32
1660.250000	1.88107e-32
1660.200000	1.88506e-32
1660.150000	1.88905e-32
1660.100000	1.89305e-32
1660.050000	1.89706e-32
1660.000000	1.90108e-32
1659.950000	1.9051e-32
1659.900000	1.90914e-32
1659.850000	1.91318e-32
1659.800000	1.91723e-32
1659.750000	1.9213e-32
1659.700000	1.92536e-32
1659.650000	1.92944e-32
1659.600000	1.93353e-32
1659.550000	1.93762e-32
1659.500000	1.94173e-32
1659.450000	1.94584e-32
1659.400000	1.94996e-32
1659.350000	1.95409e-32
1659.300000	1.95823e-32
1659.250000	1.96238e-32
1659.200000	1.96653e-32
1659.150000	1.9707e-32
1659.100000	1.97487e-32
1659.050000	1.97905e-32
1659.000000	1.98325e-32
1658.950000	1.98745e-32
1658.900000	1.99166e-32
1658.850000	1.99587e-32
1658.800000	2.0001e-32
1658.750000	2.00434e-32
1658.700000	2.00858e-32
1658.650000	2.01284e-32
1658.600000	2.0171e-32
1658.550000	2.02137e-32
1658.500000	2.02565e-32
1658.450000	2.02994e-32
1658.400000	2.03424e-32
1658.350000	2.03855e-32
1658.300000	2.04287e-32
1658.250000	2.04719e-32
1658.200000	2.05153e-32
1658.150000	2.05588e-32
1658.100000	2.06023e-32
1658.050000	2.06459e-32
1658.000000	2.06897e-32
1657.950000	2.07335e-32
1657.900000	2.07774e-32
1657.850000	2.08214e-32
1657.800000	2.08655e-32
1657.750000	2.09097e-32
1657.700000	2.0954e-32
1657.650000	2.09984e-32
1657.600000	2.10428e-32
1657.550000	2.10874e-32
1657.500000	2.11321e-32
1657.450000	2.11768e-32
1657.400000	2.12217e-32
1657.350000	2.12666e-32
1657.300000	2.13116e-32
1657.250000	2.13568e-32
1657.200000	2.1402e-32
1657.150000	2.14473e-32
1657.100000	2.14928e-32
1657.050000	2.15383e-32
1657.000000	2.15839e-32
1656.950000	2.16296e-32
1656.900000	2.16754e-32
1656.850000	2.17213e-32
1656.800000	2.17673e-32
1656.750000	2.18134e-32
1656.700000	2.18596e-32
1656.650000	2.19059e-32
1656.600000	2.19523e-32
1656.550000	2.19988e-32
1656.500000	2.20454e-32
1656.450000	2.20921e-32
1656.400000	2.21389e-32
1656.350000	2.21858e-32
1656.300000	2.22328e-32
1656.250000	2.22799e-32
1656.200000	2.23271e-32
1656.150000	2.23743e-32
1656.100000	2.24217e-32
1656.050000	2.24692e-32
1656.000000	2.25168e-32
1655.950000	2.25645e-32
1655.900000	2.26123e-32
1655.850000	2.26602e-32
1655.800000	2.27082e-32
1655.750000	2.27563e-32
1655.700000	2.28045e-32
1655.650000	2.28528e-32
1655.600000	2.29012e-32
1655.550000	2.29497e-32
1655.500000	2.29983e-32
1655.450000	2.3047e-32
1655.400000	2.30958e-32
1655.350000	2.31447e-32
1655.300000	2.31937e-32
1655.250000	2.32429e-32
1655.200000	2.32921e-32
1655.150000	2.33414e-32
1655.100000	2.33908e-32
1655.050000	2.34404e-32
1655.000000	2.349e-32
1654.950000	2.35398e-32
1654.900000	2.35896e-32
1654.850000	2.36396e-32
1654.800000	2.36897e-32
1654.750000	2.37398e-32
1654.700000	2.37901e-32
1654.650000	2.38405e-32
1654.600000	2.3891e-32
1654.550000	2.39416e-32
1654.500000	2.39923e-32
1654.450000	2.40431e-32
1654.400000	2.4094e-32
1654.350000	2.41451e-32
1654.300000	2.41962e-32
1654.250000	2.42475e-32
1654.200000	2.42988e-32
1654.150000	2.43503e-32
1654.100000	2.44019e-32
1654.050000	2.44535e-32
1654.000000	2.45053e-32
1653.950000	2.45572e-32
1653.900000	2.46092e-32
1653.850000	2.46614e-32
1653.800000	2.47136e-32
1653.750000	2.47659e-32
1653.700000	2.48184e-32
1653.650000	2.4871e-32
1653.600000	2.49236e-32
1653.550000	2.49764e-32
1653.500000	2.50293e-32
1653.450000	2.50823e-32
1653.400000	2.51354e-32
1653.350000	2.51887e-32
1653.300000	2.5242e-32
1653.250000	2.52955e-32
1653.200000	2.53491e-32
1653.150000	2.54028e-32
1653.100000	2.54566e-32
1653.050000	2.55105e-32
1653.000000	2.55645e-32
1652.950000	2.56187e-32
1652.900000	2.56729e-32
1652.850000	2.57273e-32
1652.800000	2.57818e-32
1652.750000	2.58364e-32
1652.700000	2.58911e-32
1652.650000	2.59459e-32
1652.600000	2.60009e-32
1652.550000	2.6056e-32
1652.500000	2.61111e-32
1652.450000	2.61664e-32
1652.400000	2.62219e-32
1652.350000	2.62774e-32
1652.300000	2.63331e-32
1652.250000	2.63888e-32
1652.200000	2.64447e-32
1652.150000	2.65007e-32
1652.100000	2.65569e-32
1652.050000	2.66131e-32
1652.000000	2.66695e-32
1651.950000	2.6726e-32
1651.900000	2.67826e-32
1651.850000	2.68393e-32
1651.800000	2.68961e-32
1651.750000	2.69531e-32
1651.700000	2.70102e-32
1651.650000	2.70674e-32
1651.600000	2.71247e-32
1651.550000	2.71822e-32
1651.500000	2.72397e-32
1651.450000	2.72974e-32
1651.400000	2.73552e-32
1651.350000	2.74132e-32
1651.300000	2.74712e-32
1651.250000	2.75294e-32
1651.200000	2.75877e-32
1651.150000	2.76462e-32
1651.100000	2.77047e-32
1651.050000	2.77634e-32
1651.000000	2.78222e-32
1650.950000	2.78811e-32
1650.900000	2.79402e-32
1650.850000	2.79993e-32
1650.800000	2.80586e-32
1650.750000	2.81181e-32
1650.700000	2.81776e-32
1650.650000	2.82373e-32
1650.600000	2.82971e-32
1650.550000	2.8357e-32
1650.500000	2.84171e-32
1650.450000	2.84773e-32
1650.400000	2.85376e-32
1650.350000	2.8598e-32
1650.300000	2.86586e-32
1650.250000	2.87193e-32
1650.200000	2.87801e-32
1650.150000	2.88411e-32
1650.100000	2.89022e-32
1650.050000	2.89634e-32
1650.000000	2.90247e-32
1649.950000	2.90862e-32
1649.900000	2.91478e-32
1649.850000	2.92096e-32
1649.800000	2.92714e-32
1649.750000	2.93334e-32
1649.700000	2.93955e-32
1649.650000	2.94578e-32
1649.600000	2.95202e-32
1649.550000	2.95827e-32
1649.500000	2.96454e-32
1649.450000	2.97082e-32
1649.400000	2.97711e-32
1649.350000	2.98341e-32
1649.300000	2.98973e-32
1649.250000	2.99606e-32
1649.200000	3.00241e-32
1649.150000	3.00877e-32
1649.100000	3.01514e-32
1649.050000	3.02153e-32
1649.000000	3.02793e-32
1648.950000	3.03434e-32
1648.900000	3.04077e-32
1648.850000	3.04721e-32
1648.800000	3.05366e-32
1648.750000	3.06013e-32
1648.700000	3.06661e-32
1648.650000	3.0731e-32
1648.600000	3.07961e-32
1648.550000	3.08614e-32
1648.500000	3.09267e-32
1648.450000	3.09922e-32
1648.400000	3.10579e-32
1648.350000	3.11236e-32
1648.300000	3.11896e-32
1648.250000	3.12556e-32
1648.200000	3.13218e-32
1648.150000	3.13882e-32
1648.100000	3.14546e-32
1648.050000	3.15213e-32
1648.000000	3.1588e-32
1647.950000	3.16549e-32
1647.900000	3.1722e-32
1647.850000	3.17892e-32
1647.800000	3.18565e-32
1647.750000	3.1924e-32
1647.700000	3.19916e-32
1647.650000	3.20593e-32
1647.600000	3.21272e-32
1647.550000	3.21953e-32
1647.500000	3.22635e-32
1647.450000	3.23318e-32
1647.400000	3.24003e-32
1647.350000	3.24689e-32
1647.300000	3.25377e-32
1647.250000	3.26066e-32
1647.200000	3.26756e-32
1647.150000	3.27449e-32
1647.100000	3.28142e-32
1647.050000	3.28837e-32
1647.000000	3.29534e-32
1646.950000	3.30232e-32
1646.900000	3.30931e-32
1646.850000	3.31632e-32
1646.800000	3.32334e-32
1646.750000	3.33038e-32
1646.700000	3.33743e-32
1646.650000	3.3445e-32
1646.600000	3.35159e-32
1646.550000	3.35869e-32
1646.500000	3.3658e-32
1646.450000	3.37293e-32
1646.400000	3.38007e-32
1646.350000	3.38723e-32
1646.300000	3.39441e-32
1646.250000	3.40159e-32
1646.200000	3.4088e-32
1646.150000	3.41602e-32
1646.100000	3.42325e-32
1646.050000	3.4305e-32
1646.000000	3.43777e-32
1645.950000	3.44505e-32
1645.900000	3.45235e-32
1645.850000	3.45966e-32
1645.800000	3.46699e-32
1645.750000	3.47433e-32
1645.700000	3.48169e-32
1645.650000	3.48906e-32
1645.600000	3.49645e-32
1645.550000	3.50386e-32
1645.500000	3.51128e-32
1645.450000	3.51872e-32
1645.400000	3.52617e-32
1645.350000	3.53364e-32
1645.300000	3.54112e-32
1645.250000	3.54862e-32
1645.200000	3.55614e-32
1645.150000	3.56367e-32
1645.100000	3.57122e-32
1645.050000	3.57878e-32
1645.000000	3.58636e-32
1644.950000	3.59396e-32
1644.900000	3.60157e-32
1644.850000	3.6092e-32
1644.800000	3.61684e-32
1644.750000	3.6245e-32
1644.700000	3.63218e-32
1644.650000	3.63987e-32
1644.600000	3.64758e-32
1644.550000	3.65531e-32
1644.500000	3.66305e-32
1644.450000	3.67081e-32
1644.400000	3.67858e-32
1644.350000	3.68637e-32
1644.300000	3.69418e-32
1644.250000	3.702e-32
1644.200000	3.70985e-32
1644.150000	3.7177e-32
1644.100000	3.72558e-32
1644.050000	3.73347e-32
1644.000000	3.74138e-32
1643.950000	3.7493e-32
1643.900000	3.75724e-32
1643.850000	3.7652e-32
1643.800000	3.77317e-32
1643.750000	3.78116e-32
1643.700000	3.78917e-32
1643.650000	3.7972e-32
1643.600000	3.80524e-32
1643.550000	3.8133e-32
1643.500000	3.82138e-32
1643.450000	3.82947e-32
1643.400000	3.83758e-32
1643.350000	3.84571e-32
1643.300000	3.85386e-32
1643.250000	3.86202e-32
1643.200000	3.8702e-32
1643.150000	3.87839e-32
1643.100000	3.88661e-32
1643.050000	3.89484e-32
1643.000000	3.90309e-32
1642.950000	3.91136e-32
1642.900000	3.91964e-32
1642.850000	3.92794e-32
1642.800000	3.93626e-32
1642.750000	3.9446e-32
1642.700000	3.95295e-32
1642.650000	3.96133e-32
1642.600000	3.96972e-32
1642.550000	3.97812e-32
1642.500000	3.98655e-32
1642.450000	3.99499e-32
1642.400000	4.00346e-32
1642.350000	4.01193e-32
1642.300000	4.02043e-32
1642.250000	4.02895e-32
1642.200000	4.03748e-32
1642.150000	4.04603e-32
1642.100000	4.0546e-32
1642.050000	4.06319e-32
1642.000000	4.0718e-32
1641.950000	4.08042e-32
1641.900000	4.08906e-32
1641.850000	4.09772e-32
1641.800000	4.1064e-32
1641.750000	4.1151e-32
1641.700000	4.12381e-32
1641.650000	4.13255e-32
1641.600000	4.1413e-32
1641.550000	4.15007e-32
1641.500000	4.15886e-32
1641.450000	4.16767e-32
1641.400000	4.1765e-32
1641.350000	4.18534e-32
1641.300000	4.19421e-32
1641.250000	4.20309e-32
1641.200000	4.21199e-32
1641.150000	4.22092e-32
1641.100000	4.22986e-32
1641.050000	4.23881e-32
1641.000000	4.24779e-32
1640.950000	4.25679e-32
1640.900000	4.26581e-32
1640.850000	4.27484e-32
1640.800000	4.28389e-32
1640.750000	4.29297e-32
1640.700000	4.30206e-32
1640.650000	4.31117e-32
1640.600000	4.3203e-32
1640.550000	4.32945e-32
1640.500000	4.33862e-32
1640.450000	4.34781e-32
1640.400000	4.35702e-32
1640.350000	4.36625e-32
1640.300000	4.3755e-32
1640.250000	4.38477e-32
1640.200000	4.39405e-32
1640.150000	4.40336e-32
1640.100000	4.41269e-32
1640.050000	4.42203e-32
1640.000000	4.4314e-32
1639.950000	4.44078e-32
1639.900000	4.45019e-32
1639.850000	4.45961e-32
1639.800000	4.46906e-32
1639.750000	4.47853e-32
1639.700000	4.48801e-32
1639.650000	4.49752e-32
1639.600000	4.50704e-32
1639.550000	4.51659e-32
1639.500000	4.52616e-32
1639.450000	4.53574e-32
1639.400000	4.54535e-32
1639.350000	4.55498e-32
1639.300000	4.56462e-32
1639.250000	4.57429e-32
1639.200000	4.58398e-32
1639.150000	4.59369e-32
1639.100000	4.60342e-32
1639.050000	4.61317e-32
1639.000000	4.62294e-32
1638.950000	4.63273e-32
1638.900000	4.64254e-32
1638.850000	4.65238e-32
1638.800000	4.66223e-32
1638.750000	4.6721e-32
1638.700000	4.682e-32
1638.650000	4.69192e-32
1638.600000	4.70185e-32
1638.550000	4.71181e-32
1638.500000	4.72179e-32
1638.450000	4.73179e-32
1638.400000	4.74182e-32
1638.350000	4.75186e-32
1638.300000	4.76192e-32
1638.250000	4.77201e-32
1638.200000	4.78212e-32
1638.150000	4.79225e-32
1638.100000	4.8024e-32
1638.050000	4.81257e-32
1638.000000	4.82276e-32
1637.950000	4.83298e-32
1637.900000	4.84321e-32
1637.850000	4.85347e-32
1637.800000	4.86375e-32
1637.750000	4.87405e-32
1637.700000	4.88437e-32
1637.650000	4.89472e-32
1637.600000	4.90509e-32
1637.550000	4.91548e-32
1637.500000	4.92589e-32
1637.450000	4.93632e-32
1637.400000	4.94678e-32
1637.350000	4.95725e-32
1637.300000	4.96775e-32
1637.250000	4.97827e-32
1637.200000	4.98882e-32
1637.150000	4.99939e-32
1637.100000	5.00997e-32
1637.050000	5.02059e-32
1637.000000	5.03122e-32
1636.950000	5.04188e-32
1636.900000	5.05255e-32
1636.850000	5.06326e-32
1636.800000	5.07398e-32
1636.750000	5.08473e-32
1636.700000	5.0955e-32
1636.650000	5.10629e-32
1636.600000	5.1171e-32
1636.550000	5.12794e-32
1636.500000	5.1388e-32
1636.450000	5.14969e-32
1636.400000	5.1606e-32
1636.350000	5.17153e-32
1636.300000	5.18248e-32
1636.250000	5.19346e-32
1636.200000	5.20446e-32
1636.150000	5.21548e-32
1636.100000	5.22653e-32
1636.050000	5.2376e-32
1636.000000	5.24869e-32
1635.950000	5.25981e-32
1635.900000	5.27095e-32
1635.850000	5.28211e-32
1635.800000	5.2933e-32
1635.750000	5.30451e-32
1635.700000	5.31574e-32
1635.650000	5.327e-32
1635.600000	5.33829e-32
1635.550000	5.34959e-32
1635.500000	5.36092e-32
1635.450000	5.37228e-32
1635.400000	5.38366e-32
1635.350000	5.39506e-32
1635.300000	5.40649e-32
1635.250000	5.41794e-32
1635.200000	5.42941e-32
1635.150000	5.44091e-32
1635.100000	5.45244e-32
1635.050000	5.46399e-32
1635.000000	5.47556e-32
1634.950000	5.48716e-32
1634.900000	5.49878e-32
1634.850000	5.51042e-32
1634.800000	5.5221e-32
1634.750000	5.53379e-32
1634.700000	5.54551e-32
1634.650000	5.55726e-32
1634.600000	5.56903e-32
1634.550000	5.58082e-32
1634.500000	5.59265e-32
1634.450000	5.60449e-32
1634.400000	5.61636e-32
1634.350000	5.62826e-32
1634.300000	5.64018e-32
1634.250000	5.65212e-32
1634.200000	5.6641e-32
1634.150000	5.67609e-32
1634.100000	5.68811e-32
1634.050000	5.70016e-32
1634.000000	5.71224e-32
1633.950000	5.72433e-32
1633.900000	5.73646e-32
1633.850000	5.74861e-32
1633.800000	5.76078e-32
1633.750000	5.77299e-32
1633.700000	5.78521e-32
1633.650000	5.79747e-32
1633.600000	5.80975e-32
1633.550000	5.82205e-32
1633.500000	5.83438e-32
1633.450000	5.84674e-32
1633.400000	5.85912e-32
1633.350000	5.87153e-32
1633.300000	5.88397e-32
1633.250000	5.89643e-32
1633.200000	5.90892e-32
1633.150000	5.92144e-32
1633.100000	5.93398e-32
1633.050000	5.94655e-32
1633.000000	5.95914e-32
1632.950000	5.97176e-32
1632.900000	5.98441e-32
1632.850000	5.99709e-32
1632.800000	6.00979e-32
1632.750000	6.02252e-32
1632.700000	6.03528e-32
1632.650000	6.04806e-32
1632.600000	6.06087e-32
1632.550000	6.07371e-32
1632.500000	6.08657e-32
1632.450000	6.09946e-32
1632.400000	6.11238e-32
1632.350000	6.12533e-32
1632.300000	6.1383e-32
1632.250000	6.1513e-32
1632.200000	6.16433e-32
1632.150000	6.17739e-32
1632.100000	6.19047e-32
1632.050000	6.20358e-32
1632.000000	6.21672e-32
1631.950000	6.22989e-32
1631.900000	6.24309e-32
1631.850000	6.25631e-32
1631.800000	6.26956e-32
1631.750000	6.28284e-32
1631.700000	6.29615e-32
1631.650000	6.30948e-32
1631.600000	6.32285e-32
1631.550000	6.33624e-32
1631.500000	6.34966e-32
1631.450000	6.36311e-32
1631.400000	6.37659e-32
1631.350000	6.39009e-32
1631.300000	6.40363e-32
1631.250000	6.41719e-32
1631.200000	6.43078e-32
1631.150000	6.4444e-32
1631.100000	6.45805e-32
1631.050000	6.47173e-32
1631.000000	6.48544e-32
1630.950000	6.49917e-32
1630.900000	6.51294e-32
1630.850000	6.52674e-32
1630.800000	6.54056e-32
1630.750000	6.55441e-32
1630.700000	6.5683e-32
1630.650000	6.58221e-32
1630.600000	6.59615e-32
1630.550000	6.61012e-32
1630.500000	6.62412e-32
1630.450000	6.63815e-32
1630.400000	6.65221e-32
1630.350000	6.6663e-32
1630.300000	6.68042e-32
1630.250000	6.69457e-32
1630.200000	6.70875e-32
1630.150000	6.72296e-32
1630.100000	6.7372e-32
1630.050000	6.75147e-32
1630.000000	6.76577e-32
1629.950000	6.7801e-32
1629.900000	6.79446e-32
1629.850000	6.80885e-32
1629.800000	6.82327e-32
1629.750000	6.83772e-32
1629.700000	6.85221e-32
1629.650000	6.86672e-32
1629.600000	6.88127e-32
1629.550000	6.89584e-32
1629.500000	6.91045e-32
1629.450000	6.92508e-32
1629.400000	6.93975e-32
1629.350000	6.95445e-32
1629.300000	6.96918e-32
1629.250000	6.98394e-32
1629.200000	6.99873e-32
1629.150000	7.01356e-32
1629.100000	7.02841e-32
1629.050000	7.0433e-32
1629.000000	7.05822e-32
1628.950000	7.07317e-32
1628.900000	7.08815e-32
1628.850000	7.10316e-32
1628.800000	7.11821e-32
1628.750000	7.13328e-32
1628.700000	7.14839e-32
1628.650000	7.16353e-32
1628.600000	7.17871e-32
1628.550000	7.19391e-32
1628.500000	7.20915e-32
1628.450000	7.22442e-32
1628.400000	7.23972e-32
1628.350000	7.25505e-32
1628.300000	7.27042e-32
1628.250000	7.28582e-32
1628.200000	7.30125e-32
1628.150000	7.31672e-32
1628.100000	7.33221e-32
1628.050000	7.34774e-32
1628.000000	7.36331e-32
1627.950000	7.3789e-32
1627.900000	7.39453e-32
1627.850000	7.41019e-32
1627.800000	7.42589e-32
1627.750000	7.44162e-32
1627.700000	7.45738e-32
1627.650000	7.47318e-32
1627.600000	7.489e-32
1627.550000	7.50487e-32
1627.500000	7.52076e-32
1627.450000	7.53669e-32
1627.400000	7.55266e-32
1627.350000	7.56865e-32
1627.300000	7.58468e-32
1627.250000	7.60075e-32
1627.200000	7.61685e-32
1627.150000	7.63298e-32
1627.100000	7.64915e-32
1627.050000	7.66535e-32
1627.000000	7.68159e-32
1626.950000	7.69786e-32
1626.900000	7.71416e-32
1626.850000	7.7305e-32
1626.800000	7.74687e-32
1626.750000	7.76328e-32
1626.700000	7.77973e-32
1626.650000	7.7962e-32
1626.600000	7.81272e-32
1626.550000	7.82926e-32
1626.500000	7.84585e-32
1626.450000	7.86247e-32
1626.400000	7.87912e-32
1626.350000	7.89581e-32
1626.300000	7.91253e-32
1626.250000	7.92929e-32
1626.200000	7.94609e-32
1626.150000	7.96292e-32
1626.100000	7.97978e-32
1626.050000	7.99668e-32
1626.000000	8.01362e-32
1625.950000	8.0306e-32
1625.900000	8.04761e-32
1625.850000	8.06465e-32
1625.800000	8.08173e-32
1625.750000	8.09885e-32
1625.700000	8.116e-32
1625.650000	8.1332e-32
1625.600000	8.15042e-32
1625.550000	8.16769e-32
1625.500000	8.18499e-32
1625.450000	8.20232e-32
1625.400000	8.21969e-32
1625.350000	8.2371e-32
1625.300000	8.25455e-32
1625.250000	8.27204e-32
1625.200000	8.28956e-32
1625.150000	8.30711e-32
1625.100000	8.32471e-32
1625.050000	8.34234e-32
1625.000000	8.36001e-32
1624.950000	8.37772e-32
1624.900000	8.39546e-32
1624.850000	8.41325e-32
1624.800000	8.43107e-32
1624.750000	8.44892e-32
1624.700000	8.46682e-32
1624.650000	8.48475e-32
1624.600000	8.50273e-32
1624.550000	8.52073e-32
1624.500000	8.53878e-32
1624.450000	8.55687e-32
1624.400000	8.57499e-32
1624.350000	8.59316e-32
1624.300000	8.61136e-32
1624.250000	8.6296e-32
1624.200000	8.64787e-32
1624.150000	8.66619e-32
1624.100000	8.68455e-32
1624.050000	8.70294e-32
1624.000000	8.72138e-32
1623.950000	8.73985e-32
1623.900000	8.75836e-32
1623.850000	8.77691e-32
1623.800000	8.7955e-32
1623.750000	8.81413e-32
1623.700000	8.8328e-32
1623.650000	8.85151e-32
1623.600000	8.87026e-32
1623.550000	8.88905e-32
1623.500000	8.90787e-32
1623.450000	8.92674e-32
1623.400000	8.94565e-32
1623.350000	8.9646e-32
1623.300000	8.98358e-32
1623.250000	9.00261e-32
1623.200000	9.02168e-32
1623.150000	9.04079e-32
1623.100000	9.05994e-32
1623.050000	9.07913e-32
1623.000000	9.09836e-32
1622.950000	9.11763e-32
1622.900000	9.13694e-32
1622.850000	9.1563e-32
1622.800000	9.17569e-32
1622.750000	9.19513e-32
1622.700000	9.2146e-32
1622.650000	9.23412e-32
1622.600000	9.25368e-32
1622.550000	9.27328e-32
1622.500000	9.29292e-32
1622.450000	9.3126e-32
1622.400000	9.33233e-32
1622.350000	9.35209e-32
1622.300000	9.3719e-32
1622.250000	9.39175e-32
1622.200000	9.41165e-32
1622.150000	9.43158e-32
1622.100000	9.45156e-32
1622.050000	9.47158e-32
1622.000000	9.49164e-32
1621.950000	9.51174e-32
1621.900000	9.53189e-32
1621.850000	9.55208e-32
1621.800000	9.57231e-32
1621.750000	9.59259e-32
1621.700000	9.61291e-32
1621.650000	9.63327e-32
1621.600000	9.65367e-32
1621.550000	9.67412e-32
1621.500000	9.69461e-32
1621.450000	9.71514e-32
1621.400000	9.73572e-32
1621.350000	9.75634e-32
1621.300000	9.77701e-32
1621.250000	9.79772e-32
1621.200000	9.81847e-32
1621.150000	9.83927e-32
1621.100000	9.86011e-32
1621.050000	9.88099e-32
1621.000000	9.90192e-32
1620.950000	9.92289e-32
1620.900000	9.94391e-32
1620.850000	9.96497e-32
1620.800000	9.98608e-32
1620.750000	1.00072e-31
1620.700000	1.00284e-31
1620.650000	1.00497e-31
1620.600000	1.0071e-31
1620.550000	1.00923e-31
1620.500000	1.01137e-31
1620.450000	1.01351e-31
1620.400000	1.01566e-31
1620.350000	1.01781e-31
1620.300000	1.01996e-31
1620.250000	1.02212e-31
1620.200000	1.02429e-31
1620.150000	1.02646e-31
1620.100000	1.02863e-31
1620.050000	1.03081e-31
1620.000000	1.03299e-31
1619.950000	1.03518e-31
1619.900000	1.03737e-31
1619.850000	1.03957e-31
1619.800000	1.04177e-31
1619.750000	1.04398e-31
1619.700000	1.04619e-31
1619.650000	1.04841e-31
1619.600000	1.05063e-31
1619.550000	1.05285e-31
1619.500000	1.05508e-31
1619.450000	1.05732e-31
1619.400000	1.05956e-31
1619.350000	1.0618e-31
1619.300000	1.06405e-31
1619.250000	1.0663e-31
1619.200000	1.06856e-31
1619.150000	1.07083e-31
1619.100000	1.07309e-31
1619.050000	1.07537e-31
1619.000000	1.07765e-31
1618.950000	1.07993e-31
1618.900000	1.08222e-31
1618.850000	1.08451e-31
1618.800000	1.08681e-31
1618.750000	1.08911e-31
1618.700000	1.09141e-31
1618.650000	1.09373e-31
1618.600000	1.09604e-31
1618.550000	1.09836e-31
1618.500000	1.10069e-31
1618.450000	1.10302e-31
1618.400000	1.10536e-31
1618.350000	1.1077e-31
1618.300000	1.11005e-31
1618.250000	1.1124e-31
1618.200000	1.11475e-31
1618.150000	1.11711e-31
1618.100000	1.11948e-31
1618.050000	1.12185e-31
1618.000000	1.12423e-31
1617.950000	1.12661e-31
1617.900000	1.129e-31
1617.850000	1.13139e-31
1617.800000	1.13378e-31
1617.750000	1.13618e-31
1617.700000	1.13859e-31
1617.650000	1.141e-31
1617.600000	1.14342e-31
1617.550000	1.14584e-31
1617.500000	1.14827e-31
1617.450000	1.1507e-31
1617.400000	1.15314e-31
1617.350000	1.15558e-31
1617.300000	1.15803e-31
1617.250000	1.16048e-31
1617.200000	1.16294e-31
1617.150000	1.1654e-31
1617.100000	1.16787e-31
1617.050000	1.17034e-31
1617.000000	1.17282e-31
1616.950000	1.17531e-31
1616.900000	1.1778e-31
1616.850000	1.18029e-31
1616.800000	1.18279e-31
1616.750000	1.1853e-31
1616.700000	1.18781e-31
1616.650000	1.19032e-31
1616.600000	1.19285e-31
1616.550000	1.19537e-31
1616.500000	1.1979e-31
1616.450000	1.20044e-31
1616.400000	1.20298e-31
1616.350000	1.20553e-31
1616.300000	1.20809e-31
1616.250000	1.21064e-31
1616.200000	1.21321e-31
1616.150000	1.21578e-31
1616.100000	1.21835e-31
1616.050000	1.22093e-31
1616.000000	1.22352e-31
1615.950000	1.22611e-31
1615.900000	1.22871e-31
1615.850000	1.23131e-31
1615.800000	1.23392e-31
1615.750000	1.23653e-31
1615.700000	1.23915e-31
1615.650000	1.24178e-31
1615.600000	1.24441e-31
1615.550000	1.24704e-31
1615.500000	1.24968e-31
1615.450000	1.25233e-31
1615.400000	1.25498e-31
1615.350000	1.25764e-31
1615.300000	1.26031e-31
1615.250000	1.26298e-31
1615.200000	1.26565e-31
1615.150000	1.26833e-31
1615.100000	1.27102e-31
1615.050000	1.27371e-31
1615.000000	1.27641e-31
1614.950000	1.27911e-31
1614.900000	1.28182e-31
1614.850000	1.28454e-31
1614.800000	1.28726e-31
1614.750000	1.28998e-31
1614.700000	1.29272e-31
1614.650000	1.29545e-31
1614.600000	1.2982e-31
1614.550000	1.30095e-31
1614.500000	1.3037e-31
1614.450000	1.30646e-31
1614.400000	1.30923e-31
1614.350000	1.31201e-31
1614.300000	1.31478e-31
1614.250000	1.31757e-31
1614.200000	1.32036e-31
1614.150000	1.32316e-31
1614.100000	1.32596e-31
1614.050000	1.32877e-31
1614.000000	1.33158e-31
1613.950000	1.3344e-31
1613.900000	1.33723e-31
1613.850000	1.34006e-31
1613.800000	1.3429e-31
1613.750000	1.34574e-31
1613.700000	1.3486e-31
1613.650000	1.35145e-31
1613.600000	1.35431e-31
1613.550000	1.35718e-31
1613.500000	1.36006e-31
1613.450000	1.36294e-31
1613.400000	1.36583e-31
1613.350000	1.36872e-31
1613.300000	1.37162e-31
1613.250000	1.37452e-31
1613.200000	1.37743e-31
1613.150000	1.38035e-31
1613.100000	1.38328e-31
1613.050000	1.38621e-31
1613.000000	1.38914e-31
1612.950000	1.39208e-31
1612.900000	1.39503e-31
1612.850000	1.39799e-31
1612.800000	1.40095e-31
1612.750000	1.40392e-31
1612.700000	1.40689e-31
1612.650000	1.40987e-31
1612.600000	1.41286e-31
1612.550000	1.41585e-31
1612.500000	1.41885e-31
1612.450000	1.42185e-31
1612.400000	1.42486e-31
1612.350000	1.42788e-31
1612.300000	1.43091e-31
1612.250000	1.43394e-31
1612.200000	1.43698e-31
1612.150000	1.44002e-31
1612.100000	1.44307e-31
1612.050000	1.44613e-31
1612.000000	1.44919e-31
1611.950000	1.45226e-31
1611.900000	1.45533e-31
1611.850000	1.45842e-31
1611.800000	1.46151e-31
1611.750000	1.4646e-31
1611.700000	1.4677e-31
1611.650000	1.47081e-31
1611.600000	1.47393e-31
1611.550000	1.47705e-31
1611.500000	1.48018e-31
1611.450000	1.48331e-31
1611.400000	1.48646e-31
1611.350000	1.48961e-31
1611.300000	1.49276e-31
1611.250000	1.49592e-31
1611.200000	1.49909e-31
1611.150000	1.50227e-31
1611.100000	1.50545e-31
1611.050000	1.50864e-31
1611.000000	1.51183e-31
1610.950000	1.51503e-31
1610.900000	1.51824e-31
1610.850000	1.52146e-31
1610.800000	1.52468e-31
1610.750000	1.52791e-31
1610.700000	1.53115e-31
1610.650000	1.53439e-31
1610.600000	1.53764e-31
1610.550000	1.5409e-31
1610.500000	1.54416e-31
1610.450000	1.54743e-31
1610.400000	1.55071e-31
1610.350000	1.554e-31
1610.300000	1.55729e-31
1610.250000	1.56059e-31
1610.200000	1.56389e-31
1610.150000	1.5672e-31
1610.100000	1.57052e-31
1610.050000	1.57385e-31
1610.000000	1.57718e-31
1609.950000	1.58052e-31
1609.900000	1.58387e-31
1609.850000	1.58723e-31
1609.800000	1.59059e-31
1609.750000	1.59396e-31
1609.700000	1.59733e-31
1609.650000	1.60072e-31
1609.600000	1.60411e-31
1609.550000	1.60751e-31
1609.500000	1.61091e-31
1609.450000	1.61432e-31
1609.400000	1.61774e-31
1609.350000	1.62117e-31
1609.300000	1.6246e-31
1609.250000	1.62805e-31
1609.200000	1.63149e-31
1609.150000	1.63495e-31
1609.100000	1.63841e-31
1609.050000	1.64188e-31
1609.000000	1.64536e-31
1608.950000	1.64885e-31
1608.900000	1.65234e-31
1608.850000	1.65584e-31
1608.800000	1.65935e-31
1608.750000	1.66286e-31
1608.700000	1.66638e-31
1608.650000	1.66991e-31
1608.600000	1.67345e-31
1608.550000	1.67699e-31
1608.500000	1.68055e-31
1608.450000	1.68411e-31
1608.400000	1.68767e-31
1608.350000	1.69125e-31
1608.300000	1.69483e-31
1608.250000	1.69842e-31
1608.200000	1.70202e-31
1608.150000	1.70562e-31
1608.100000	1.70924e-31
1608.050000	1.71286e-31
1608.000000	1.71648e-31
1607.950000	1.72012e-31
1607.900000	1.72376e-31
1607.850000	1.72741e-31
1607.800000	1.73107e-31
1607.750000	1.73474e-31
1607.700000	1.73841e-31
1607.650000	1.7421e-31
1607.600000	1.74579e-31
1607.550000	1.74949e-31
1607.500000	1.75319e-31
1607.450000	1.7569e-31
1607.400000	1.76063e-31
1607.350000	1.76436e-31
1607.300000	1.76809e-31
1607.250000	1.77184e-31
1607.200000	1.77559e-31
1607.150000	1.77935e-31
1607.100000	1.78312e-31
1607.050000	1.7869e-31
1607.000000	1.79068e-31
1606.950000	1.79448e-31
1606.900000	1.79828e-31
1606.850000	1.80209e-31
1606.800000	1.8059e-31
1606.750000	1.80973e-31
1606.700000	1.81356e-31
1606.650000	1.8174e-31
1606.600000	1.82125e-31
1606.550000	1.82511e-31
1606.500000	1.82898e-31
1606.450000	1.83285e-31
1606.400000	1.83673e-31
1606.350000	1.84062e-31
1606.300000	1.84452e-31
1606.250000	1.84843e-31
1606.200000	1.85234e-31
1606.150000	1.85627e-31
1606.100000	1.8602e-31
1606.050000	1.86414e-31
1606.000000	1.86809e-31
1605.950000	1.87205e-31
1605.900000	1.87601e-31
1605.850000	1.87998e-31
1605.800000	1.88397e-31
1605.750000	1.88796e-31
1605.700000	1.89196e-31
1605.650000	1.89596e-31
1605.600000	1.89998e-31
1605.550000	1.904e-31
1605.500000	1.90804e-31
1605.450000	1.91208e-31
1605.400000	1.91613e-31
1605.350000	1.92019e-31
1605.300000	1.92426e-31
1605.250000	1.92833e-31
1605.200000	1.93242e-31
1605.150000	1.93651e-31
1605.100000	1.94061e-31
1605.050000	1.94472e-31
1605.000000	1.94884e-31
1604.950000	1.95297e-31
1604.900000	1.95711e-31
1604.850000	1.96125e-31
1604.800000	1.96541e-31
1604.750000	1.96957e-31
1604.700000	1.97374e-31
1604.650000	1.97792e-31
1604.600000	1.98211e-31
1604.550000	1.98631e-31
1604.500000	1.99052e-31
1604.450000	1.99473e-31
1604.400000	1.99896e-31
1604.350000	2.00319e-31
1604.300000	2.00744e-31
1604.250000	2.01169e-31
1604.200000	2.01595e-31
1604.150000	2.02022e-31
1604.100000	2.0245e-31
1604.050000	2.02879e-31
1604.000000	2.03308e-31
1603.950000	2.03739e-31
1603.900000	2.04171e-31
1603.850000	2.04603e-31
1603.800000	2.05036e-31
1603.750000	2.05471e-31
1603.700000	2.05906e-31
1603.650000	2.06342e-31
1603.600000	2.06779e-31
1603.550000	2.07217e-31
1603.500000	2.07656e-31
1603.450000	2.08096e-31
1603.400000	2.08537e-31
1603.350000	2.08978e-31
1603.300000	2.09421e-31
1603.250000	2.09865e-31
1603.200000	2.10309e-31
1603.150000	2.10755e-31
1603.100000	2.11201e-31
1603.050000	2.11649e-31
1603.000000	2.12097e-31
1602.950000	2.12546e-31
1602.900000	2.12996e-31
1602.850000	2.13447e-31
1602.800000	2.139e-31
1602.750000	2.14353e-31
1602.700000	2.14807e-31
1602.650000	2.15262e-31
1602.600000	2.15718e-31
1602.550000	2.16175e-31
1602.500000	2.16633e-31
1602.450000	2.17091e-31
1602.400000	2.17551e-31
1602.350000	2.18012e-31
1602.300000	2.18474e-31
1602.250000	2.18937e-31
1602.200000	2.194e-31
1602.150000	2.19865e-31
1602.100000	2.20331e-31
1602.050000	2.20798e-31
1602.000000	2.21265e-31
1601.950000	2.21734e-31
1601.900000	2.22204e-31
1601.850000	2.22674e-31
1601.800000	2.23146e-31
1601.750000	2.23619e-31
1601.700000	2.24092e-31
1601.650000	2.24567e-31
1601.600000	2.25043e-31
1601.550000	2.25519e-31
1601.500000	2.25997e-31
1601.450000	2.26476e-31
1601.400000	2.26955e-31
1601.350000	2.27436e-31
1601.300000	2.27918e-31
1601.250000	2.28401e-31
1601.200000	2.28885e-31
1601.150000	2.29369e-31
1601.100000	2.29855e-31
1601.050000	2.30342e-31
1601.000000	2.3083e-31
1600.950000	2.31319e-31
1600.900000	2.31809e-31
1600.850000	2.323e-31
1600.800000	2.32792e-31
1600.750000	2.33285e-31
1600.700000	2.33779e-31
1600.650000	2.34274e-31
1600.600000	2.34771e-31
1600.550000	2.35268e-31
1600.500000	2.35766e-31
1600.450000	2.36266e-31
1600.400000	2.36766e-31
1600.350000	2.37268e-31
1600.300000	2.3777e-31
1600.250000	2.38274e-31
1600.200000	2.38779e-31
1600.150000	2.39284e-31
1600.100000	2.39791e-31
1600.050000	2.40299e-31
1600.000000	2.40808e-31
1599.950000	2.41318e-31
1599.900000	2.41829e-31
1599.850000	2.42342e-31
1599.800000	2.42855e-31
1599.750000	2.43369e-31
1599.700000	2.43885e-31
1599.650000	2.44402e-31
1599.600000	2.44919e-31
1599.550000	2.45438e-31
1599.500000	2.45958e-31
1599.450000	2.46479e-31
1599.400000	2.47001e-31
1599.350000	2.47524e-31
1599.300000	2.48049e-31
1599.250000	2.48574e-31
1599.200000	2.491e-31
1599.150000	2.49628e-31
1599.100000	2.50157e-31
1599.050000	2.50687e-31
1599.000000	2.51218e-31
1598.950000	2.5175e-31
1598.900000	2.52283e-31
1598.850000	2.52818e-31
1598.800000	2.53353e-31
1598.750000	2.5389e-31
1598.700000	2.54428e-31
1598.650000	2.54966e-31
1598.600000	2.55507e-31
1598.550000	2.56048e-31
1598.500000	2.5659e-31
1598.450000	2.57134e-31
1598.400000	2.57678e-31
1598.350000	2.58224e-31
1598.300000	2.58771e-31
1598.250000	2.59319e-31
1598.200000	2.59869e-31
1598.150000	2.60419e-31
1598.100000	2.60971e-31
1598.050000	2.61523e-31
1598.000000	2.62077e-31
1597.950000	2.62633e-31
1597.900000	2.63189e-31
1597.850000	2.63746e-31
1597.800000	2.64305e-31
1597.750000	2.64865e-31
1597.700000	2.65426e-31
1597.650000	2.65988e-31
1597.600000	2.66552e-31
1597.550000	2.67116e-31
1597.500000	2.67682e-31
1597.450000	2.68249e-31
1597.400000	2.68817e-31
1597.350000	2.69387e-31
1597.300000	2.69957e-31
1597.250000	2.70529e-31
1597.200000	2.71102e-31
1597.150000	2.71676e-31
1597.100000	2.72252e-31
1597.050000	2.72829e-31
1597.000000	2.73406e-31
1596.950000	2.73986e-31
1596.900000	2.74566e-31
1596.850000	2.75148e-31
1596.800000	2.7573e-31
1596.750000	2.76314e-31
1596.700000	2.769e-31
1596.650000	2.77486e-31
1596.600000	2.78074e-31
1596.550000	2.78663e-31
1596.500000	2.79253e-31
1596.450000	2.79845e-31
1596.400000	2.80438e-31
1596.350000	2.81032e-31
1596.300000	2.81627e-31
1596.250000	2.82224e-31
1596.200000	2.82821e-31
1596.150000	2.8342e-31
1596.100000	2.84021e-31
1596.050000	2.84622e-31
1596.000000	2.85225e-31
1595.950000	2.85829e-31
1595.900000	2.86435e-31
1595.850000	2.87042e-31
1595.800000	2.8765e-31
1595.750000	2.88259e-31
1595.700000	2.8887e-31
1595.650000	2.89481e-31
1595.600000	2.90095e-31
1595.550000	2.90709e-31
1595.500000	2.91325e-31
1595.450000	2.91942e-31
1595.400000	2.9256e-31
1595.350000	2.9318e-31
1595.300000	2.93801e-31
1595.250000	2.94424e-31
1595.200000	2.95047e-31
1595.150000	2.95672e-31
1595.100000	2.96298e-31
1595.050000	2.96926e-31
1595.000000	2.97555e-31
1594.950000	2.98185e-31
1594.900000	2.98817e-31
1594.850000	2.9945e-31
1594.800000	3.00084e-31
1594.750000	3.0072e-31
1594.700000	3.01357e-31
1594.650000	3.01995e-31
1594.600000	3.02635e-31
1594.550000	3.03276e-31
1594.500000	3.03918e-31
1594.450000	3.04562e-31
1594.400000	3.05207e-31
1594.350000	3.05854e-31
1594.300000	3.06502e-31
1594.250000	3.07151e-31
1594.200000	3.07802e-31
1594.150000	3.08454e-31
1594.100000	3.09107e-31
1594.050000	3.09762e-31
1594.000000	3.10418e-31
1593.950000	3.11075e-31
1593.900000	3.11734e-31
1593.850000	3.12395e-31
1593.800000	3.13056e-31
1593.750000	3.13719e-31
1593.700000	3.14384e-31
1593.650000	3.1505e-31
1593.600000	3.15717e-31
1593.550000	3.16386e-31
1593.500000	3.17056e-31
1593.450000	3.17728e-31
1593.400000	3.18401e-31
1593.350000	3.19075e-31
1593.300000	3.19751e-31
1593.250000	3.20429e-31
1593.200000	3.21107e-31
1593.150000	3.21787e-31
1593.100000	3.22469e-31
1593.050000	3.23152e-31
1593.000000	3.23837e-31
1592.950000	3.24523e-31
1592.900000	3.2521e-31
1592.850000	3.25899e-31
1592.800000	3.26589e-31
1592.750000	3.27281e-31
1592.700000	3.27974e-31
1592.650000	3.28669e-31
1592.600000	3.29365e-31
1592.550000	3.30063e-31
1592.500000	3.30762e-31
1592.450000	3.31463e-31
1592.400000	3.32165e-31
1592.350000	3.32868e-31
1592.300000	3.33574e-31
1592.250000	3.3428e-31
1592.200000	3.34988e-31
1592.150000	3.35698e-31
1592.100000	3.36409e-31
1592.050000	3.37122e-31
1592.000000	3.37836e-31
1591.950000	3.38551e-31
1591.900000	3.39268e-31
1591.850000	3.39987e-31
1591.800000	3.40707e-31
1591.750000	3.41429e-31
1591.700000	3.42152e-31
1591.650000	3.42877e-31
1591.600000	3.43603e-31
1591.550000	3.44331e-31
1591.500000	3.4506e-31
1591.450000	3.45791e-31
1591.400000	3.46524e-31
1591.350000	3.47258e-31
1591.300000	3.47993e-31
1591.250000	3.48731e-31
1591.200000	3.49469e-31
1591.150000	3.5021e-31
1591.100000	3.50951e-31
1591.050000	3.51695e-31
1591.000000	3.5244e-31
1590.950000	3.53186e-31
1590.900000	3.53934e-31
1590.850000	3.54684e-31
1590.800000	3.55436e-31
1590.750000	3.56188e-31
1590.700000	3.56943e-31
1590.650000	3.57699e-31
1590.600000	3.58457e-31
1590.550000	3.59216e-31
1590.500000	3.59977e-31
1590.450000	3.60739e-31
1590.400000	3.61504e-31
1590.350000	3.62269e-31
1590.300000	3.63037e-31
1590.250000	3.63806e-31
1590.200000	3.64576e-31
1590.150000	3.65349e-31
1590.100000	3.66123e-31
1590.050000	3.66898e-31
1590.000000	3.67675e-31
1589.950000	3.68454e-31
1589.900000	3.69235e-31
1589.850000	3.70017e-31
1589.800000	3.70801e-31
1589.750000	3.71586e-31
1589.700000	3.72373e-31
1589.650000	3.73162e-31
1589.600000	3.73952e-31
1589.550000	3.74744e-31
1589.500000	3.75538e-31
1589.450000	3.76334e-31
1589.400000	3.77131e-31
1589.350000	3.7793e-31
1589.300000	3.7873e-31
1589.250000	3.79533e-31
1589.200000	3.80337e-31
1589.150000	3.81142e-31
1589.100000	3.8195e-31
1589.050000	3.82759e-31
1589.000000	3.83569e-31
1588.950000	3.84382e-31
1588.900000	3.85196e-31
1588.850000	3.86012e-31
1588.800000	3.8683e-31
1588.750000	3.87649e-31
1588.700000	3.8847e-31
1588.650000	3.89293e-31
1588.600000	3.90118e-31
1588.550000	3.90944e-31
1588.500000	3.91772e-31
1588.450000	3.92602e-31
1588.400000	3.93434e-31
1588.350000	3.94267e-31
1588.300000	3.95102e-31
1588.250000	3.95939e-31
1588.200000	3.96778e-31
1588.150000	3.97619e-31
1588.100000	3.98461e-31
1588.050000	3.99305e-31
1588.000000	4.00151e-31
1587.950000	4.00998e-31
1587.900000	4.01848e-31
1587.850000	4.02699e-31
1587.800000	4.03552e-31
1587.750000	4.04407e-31
1587.700000	4.05263e-31
1587.650000	4.06122e-31
1587.600000	4.06982e-31
1587.550000	4.07844e-31
1587.500000	4.08708e-31
1587.450000	4.09574e-31
1587.400000	4.10442e-31
1587.350000	4.11311e-31
1587.300000	4.12182e-31
1587.250000	4.13055e-31
1587.200000	4.1393e-31
1587.150000	4.14807e-31
1587.100000	4.15686e-31
1587.050000	4.16566e-31
1587.000000	4.17449e-31
1586.950000	4.18333e-31
1586.900000	4.19219e-31
1586.850000	4.20107e-31
1586.800000	4.20997e-31
1586.750000	4.21889e-31
1586.700000	4.22783e-31
1586.650000	4.23678e-31
1586.600000	4.24576e-31
1586.550000	4.25475e-31
1586.500000	4.26376e-31
1586.450000	4.27279e-31
1586.400000	4.28185e-31
1586.350000	4.29092e-31
1586.300000	4.30001e-31
1586.250000	4.30911e-31
1586.200000	4.31824e-31
1586.150000	4.32739e-31
1586.100000	4.33656e-31
1586.050000	4.34574e-31
1586.000000	4.35495e-31
1585.950000	4.36417e-31
1585.900000	4.37342e-31
1585.850000	4.38268e-31
1585.800000	4.39196e-31
1585.750000	4.40127e-31
1585.700000	4.41059e-31
1585.650000	4.41993e-31
1585.600000	4.4293e-31
1585.550000	4.43868e-31
1585.500000	4.44808e-31
1585.450000	4.4575e-31
1585.400000	4.46695e-31
1585.350000	4.47641e-31
1585.300000	4.48589e-31
1585.250000	4.49539e-31
1585.200000	4.50492e-31
1585.150000	4.51446e-31
1585.100000	4.52402e-31
1585.050000	4.5336e-31
1585.000000	4.54321e-31
1584.950000	4.55283e-31
1584.900000	4.56248e-31
1584.850000	4.57214e-31
1584.800000	4.58183e-31
1584.750000	4.59153e-31
1584.700000	4.60126e-31
1584.650000	4.611e-31
1584.600000	4.62077e-31
1584.550000	4.63056e-31
1584.500000	4.64037e-31
1584.450000	4.6502e-31
1584.400000	4.66005e-31
1584.350000	4.66992e-31
1584.300000	4.67981e-31
1584.250000	4.68973e-31
1584.200000	4.69966e-31
1584.150000	4.70962e-31
1584.100000	4.71959e-31
1584.050000	4.72959e-31
1584.000000	4.73961e-31
1583.950000	4.74965e-31
1583.900000	4.75971e-31
1583.850000	4.76979e-31
1583.800000	4.7799e-31
1583.750000	4.79002e-31
1583.700000	4.80017e-31
1583.650000	4.81034e-31
1583.600000	4.82052e-31
1583.550000	4.83074e-31
1583.500000	4.84097e-31
1583.450000	4.85122e-31
1583.400000	4.8615e-31
1583.350000	4.8718e-31
1583.300000	4.88212e-31
1583.250000	4.89246e-31
1583.200000	4.90282e-31
1583.150000	4.91321e-31
1583.100000	4.92362e-31
1583.050000	4.93405e-31
1583.000000	4.9445e-31
1582.950000	4.95497e-31
1582.900000	4.96547e-31
1582.850000	4.97599e-31
1582.800000	4.98653e-31
1582.750000	4.99709e-31
1582.700000	5.00768e-31
1582.650000	5.01828e-31
1582.600000	5.02891e-31
1582.550000	5.03957e-31
1582.500000	5.05024e-31
1582.450000	5.06094e-31
1582.400000	5.07166e-31
1582.350000	5.0824e-31
1582.300000	5.09317e-31
1582.250000	5.10396e-31
1582.200000	5.11477e-31
1582.150000	5.1256e-31
1582.100000	5.13646e-31
1582.050000	5.14734e-31
1582.000000	5.15825e-31
1581.950000	5.16917e-31
1581.900000	5.18012e-31
1581.850000	5.1911e-31
1581.800000	5.20209e-31
1581.750000	5.21311e-31
1581.700000	5.22415e-31
1581.650000	5.23522e-31
1581.600000	5.24631e-31
1581.550000	5.25742e-31
1581.500000	5.26856e-31
1581.450000	5.27972e-31
1581.400000	5.29091e-31
1581.350000	5.30211e-31
1581.300000	5.31334e-31
1581.250000	5.3246e-31
1581.200000	5.33588e-31
1581.150000	5.34718e-31
1581.100000	5.35851e-31
1581.050000	5.36986e-31
1581.000000	5.38124e-31
1580.950000	5.39263e-31
1580.900000	5.40406e-31
1580.850000	5.41551e-31
1580.800000	5.42698e-31
1580.750000	5.43847e-31
1580.700000	5.44999e-31
1580.650000	5.46154e-31
1580.600000	5.47311e-31
1580.550000	5.4847e-31
1580.500000	5.49632e-31
1580.450000	5.50796e-31
1580.400000	5.51963e-31
1580.350000	5.53132e-31
1580.300000	5.54304e-31
1580.250000	5.55478e-31
1580.200000	5.56655e-31
1580.150000	5.57834e-31
1580.100000	5.59016e-31
1580.050000	5.602e-31
1580.000000	5.61386e-31
1579.950000	5.62576e-31
1579.900000	5.63767e-31
1579.850000	5.64962e-31
1579.800000	5.66158e-31
1579.750000	5.67358e-31
1579.700000	5.68559e-31
1579.650000	5.69764e-31
1579.600000	5.70971e-31
1579.550000	5.7218e-31
1579.500000	5.73392e-31
1579.450000	5.74607e-31
1579.400000	5.75824e-31
1579.350000	5.77044e-31
1579.300000	5.78266e-31
1579.250000	5.79491e-31
1579.200000	5.80719e-31
1579.150000	5.81949e-31
1579.100000	5.83182e-31
1579.050000	5.84417e-31
1579.000000	5.85655e-31
1578.950000	5.86896e-31
1578.900000	5.88139e-31
1578.850000	5.89385e-31
1578.800000	5.90633e-31
1578.750000	5.91884e-31
1578.700000	5.93138e-31
1578.650000	5.94395e-31
1578.600000	5.95654e-31
1578.550000	5.96916e-31
1578.500000	5.9818e-31
1578.450000	5.99447e-31
1578.400000	6.00717e-31
1578.350000	6.0199e-31
1578.300000	6.03265e-31
1578.250000	6.04543e-31
1578.200000	6.05823e-31
1578.150000	6.07107e-31
1578.100000	6.08393e-31
1578.050000	6.09681e-31
1578.000000	6.10973e-31
1577.950000	6.12267e-31
1577.900000	6.13564e-31
1577.850000	6.14864e-31
1577.800000	6.16166e-31
1577.750000	6.17472e-31
1577.700000	6.1878e-31
1577.650000	6.2009e-31
1577.600000	6.21404e-31
1577.550000	6.2272e-31
1577.500000	6.24039e-31
1577.450000	6.25361e-31
1577.400000	6.26686e-31
1577.350000	6.28014e-31
1577.300000	6.29344e-31
1577.250000	6.30677e-31
1577.200000	6.32013e-31
1577.150000	6.33352e-31
1577.100000	6.34693e-31
1577.050000	6.36038e-31
1577.000000	6.37385e-31
1576.950000	6.38735e-31
1576.900000	6.40089e-31
1576.850000	6.41444e-31
1576.800000	6.42803e-31
1576.750000	6.44165e-31
1576.700000	6.45529e-31
1576.650000	6.46897e-31
1576.600000	6.48267e-31
1576.550000	6.4964e-31
1576.500000	6.51017e-31
1576.450000	6.52396e-31
1576.400000	6.53778e-31
1576.350000	6.55163e-31
1576.300000	6.5655e-31
1576.250000	6.57941e-31
1576.200000	6.59335e-31
1576.150000	6.60732e-31
1576.100000	6.62131e-31
1576.050000	6.63534e-31
1576.000000	6.6494e-31
1575.950000	6.66348e-31
1575.900000	6.6776e-31
1575.850000	6.69174e-31
1575.800000	6.70592e-31
1575.750000	6.72012e-31
1575.700000	6.73436e-31
1575.650000	6.74862e-31
1575.600000	6.76292e-31
1575.550000	6.77725e-31
1575.500000	6.7916e-31
1575.450000	6.80599e-31
1575.400000	6.82041e-31
1575.350000	6.83485e-31
1575.300000	6.84933e-31
1575.250000	6.86384e-31
1575.200000	6.87838e-31
1575.150000	6.89295e-31
1575.100000	6.90755e-31
1575.050000	6.92219e-31
1575.000000	6.93685e-31
1574.950000	6.95154e-31
1574.900000	6.96627e-31
1574.850000	6.98103e-31
1574.800000	6.99582e-31
1574.750000	7.01063e-31
1574.700000	7.02549e-31
1574.650000	7.04037e-31
1574.600000	7.05528e-31
1574.550000	7.07023e-31
1574.500000	7.0852e-31
1574.450000	7.10021e-31
1574.400000	7.11525e-31
1574.350000	7.13033e-31
1574.300000	7.14543e-31
1574.250000	7.16057e-31
1574.200000	7.17574e-31
1574.150000	7.19094e-31
1574.100000	7.20617e-31
1574.050000	7.22143e-31
1574.000000	7.23673e-31
1573.950000	7.25206e-31
1573.900000	7.26742e-31
1573.850000	7.28282e-31
1573.800000	7.29825e-31
1573.750000	7.31371e-31
1573.700000	7.3292e-31
1573.650000	7.34473e-31
1573.600000	7.36028e-31
1573.550000	7.37588e-31
1573.500000	7.3915e-31
1573.450000	7.40716e-31
1573.400000	7.42285e-31
1573.350000	7.43857e-31
1573.300000	7.45433e-31
1573.250000	7.47012e-31
1573.200000	7.48595e-31
1573.150000	7.5018e-31
1573.100000	7.5177e-31
1573.050000	7.53362e-31
1573.000000	7.54958e-31
1572.950000	7.56557e-31
1572.900000	7.5816e-31
1572.850000	7.59766e-31
1572.800000	7.61375e-31
1572.750000	7.62988e-31
1572.700000	7.64605e-31
1572.650000	7.66224e-31
1572.600000	7.67847e-31
1572.550000	7.69474e-31
1572.500000	7.71104e-31
1572.450000	7.72737e-31
1572.400000	7.74374e-31
1572.350000	7.76015e-31
1572.300000	7.77659e-31
1572.250000	7.79306e-31
1572.200000	7.80957e-31
1572.150000	7.82611e-31
1572.100000	7.84269e-31
1572.050000	7.8593e-31
1572.000000	7.87595e-31
1571.950000	7.89264e-31
1571.900000	7.90936e-31
1571.850000	7.92611e-31
1571.800000	7.9429e-31
1571.750000	7.95973e-31
1571.700000	7.97659e-31
1571.650000	7.99349e-31
1571.600000	8.01042e-31
1571.550000	8.02739e-31
1571.500000	8.04439e-31
1571.450000	8.06143e-31
1571.400000	8.07851e-31
1571.350000	8.09562e-31
1571.300000	8.11277e-31
1571.250000	8.12996e-31
1571.200000	8.14718e-31
1571.150000	8.16444e-31
1571.100000	8.18173e-31
1571.050000	8.19907e-31
1571.000000	8.21643e-31
1570.950000	8.23384e-31
1570.900000	8.25128e-31
1570.850000	8.26876e-31
1570.800000	8.28628e-31
1570.750000	8.30383e-31
1570.700000	8.32142e-31
1570.650000	8.33905e-31
1570.600000	8.35671e-31
1570.550000	8.37442e-31
1570.500000	8.39216e-31
1570.450000	8.40993e-31
1570.400000	8.42775e-31
1570.350000	8.4456e-31
1570.300000	8.46349e-31
1570.250000	8.48142e-31
1570.200000	8.49939e-31
1570.150000	8.51739e-31
1570.100000	8.53544e-31
1570.050000	8.55352e-31
1570.000000	8.57164e-31
1569.950000	8.5898e-31
1569.900000	8.60799e-31
1569.850000	8.62623e-31
1569.800000	8.6445e-31
1569.750000	8.66281e-31
1569.700000	8.68116e-31
1569.650000	8.69955e-31
1569.600000	8.71798e-31
1569.550000	8.73645e-31
1569.500000	8.75496e-31
1569.450000	8.7735e-31
1569.400000	8.79209e-31
1569.350000	8.81071e-31
1569.300000	8.82938e-31
1569.250000	8.84808e-31
1569.200000	8.86682e-31
1569.150000	8.88561e-31
1569.100000	8.90443e-31
1569.050000	8.92329e-31
1569.000000	8.9422e-31
1568.950000	8.96114e-31
1568.900000	8.98012e-31
1568.850000	8.99915e-31
1568.800000	9.01821e-31
1568.750000	9.03731e-31
1568.700000	9.05646e-31
1568.650000	9.07564e-31
1568.600000	9.09487e-31
1568.550000	9.11413e-31
1568.500000	9.13344e-31
1568.450000	9.15279e-31
1568.400000	9.17218e-31
1568.350000	9.19161e-31
1568.300000	9.21108e-31
1568.250000	9.23059e-31
1568.200000	9.25015e-31
1568.150000	9.26974e-31
1568.100000	9.28938e-31
1568.050000	9.30906e-31
1568.000000	9.32878e-31
1567.950000	9.34854e-31
1567.900000	9.36834e-31
1567.850000	9.38819e-31
1567.800000	9.40808e-31
1567.750000	9.42801e-31
1567.700000	9.44798e-31
1567.650000	9.46799e-31
1567.600000	9.48805e-31
1567.550000	9.50815e-31
1567.500000	9.52829e-31
1567.450000	9.54847e-31
1567.400000	9.5687e-31
1567.350000	9.58897e-31
1567.300000	9.60928e-31
1567.250000	9.62964e-31
1567.200000	9.65004e-31
1567.150000	9.67048e-31
1567.100000	9.69097e-31
1567.050000	9.7115e-31
1567.000000	9.73207e-31
1566.950000	9.75269e-31
1566.900000	9.77335e-31
1566.850000	9.79405e-31
1566.800000	9.8148e-31
1566.750000	9.83559e-31
1566.700000	9.85642e-31
1566.650000	9.8773e-31
1566.600000	9.89823e-31
1566.550000	9.9192e-31
1566.500000	9.94021e-31
1566.450000	9.96127e-31
1566.400000	9.98237e-31
1566.350000	1.00035e-30
1566.300000	1.00247e-30
1566.250000	1.00459e-30
1566.200000	1.00672e-30
1566.150000	1.00885e-30
1566.100000	1.01099e-30
1566.050000	1.01313e-30
1566.000000	1.01528e-30
1565.950000	1.01743e-30
1565.900000	1.01959e-30
1565.850000	1.02175e-30
1565.800000	1.02391e-30
1565.750000	1.02608e-30
1565.700000	1.02825e-30
1565.650000	1.03043e-30
1565.600000	1.03261e-30
1565.550000	1.0348e-30
1565.500000	1.03699e-30
1565.450000	1.03919e-30
1565.400000	1.04139e-30
1565.350000	1.0436e-30
1565.300000	1.04581e-30
1565.250000	1.04802e-30
1565.200000	1.05024e-30
1565.150000	1.05247e-30
1565.100000	1.0547e-30
1565.050000	1.05693e-30
1565.000000	1.05917e-30
1564.950000	1.06142e-30
1564.900000	1.06366e-30
1564.850000	1.06592e-30
1564.800000	1.06818e-30
1564.750000	1.07044e-30
1564.700000	1.07271e-30
1564.650000	1.07498e-30
1564.600000	1.07726e-30
1564.550000	1.07954e-30
1564.500000	1.08182e-30
1564.450000	1.08412e-30
1564.400000	1.08641e-30
1564.350000	1.08871e-30
1564.300000	1.09102e-30
1564.250000	1.09333e-30
1564.200000	1.09565e-30
1564.150000	1.09797e-30
1564.100000	1.10029e-30
1564.050000	1.10263e-30
1564.000000	1.10496e-30
1563.950000	1.1073e-30
1563.900000	1.10965e-30
1563.850000	1.112e-30
1563.800000	1.11435e-30
1563.750000	1.11671e-30
1563.700000	1.11908e-30
1563.650000	1.12145e-30
1563.600000	1.12383e-30
1563.550000	1.12621e-30
1563.500000	1.12859e-30
1563.450000	1.13098e-30
1563.400000	1.13338e-30
1563.350000	1.13578e-30
1563.300000	1.13819e-30
1563.250000	1.1406e-30
1563.200000	1.14301e-30
1563.150000	1.14544e-30
1563.100000	1.14786e-30
1563.050000	1.15029e-30
1563.000000	1.15273e-30
1562.950000	1.15517e-30
1562.900000	1.15762e-30
1562.850000	1.16007e-30
1562.800000	1.16253e-30
1562.750000	1.16499e-30
1562.700000	1.16746e-30
1562.650000	1.16993e-30
1562.600000	1.17241e-30
1562.550000	1.1749e-30
1562.500000	1.17738e-30
1562.450000	1.17988e-30
1562.400000	1.18238e-30
1562.350000	1.18488e-30
1562.300000	1.18739e-30
1562.250000	1.18991e-30
1562.200000	1.19243e-30
1562.150000	1.19495e-30
1562.100000	1.19749e-30
1562.050000	1.20002e-30
1562.000000	1.20256e-30
1561.950000	1.20511e-30
1561.900000	1.20767e-30
1561.850000	1.21022e-30
1561.800000	1.21279e-30
1561.750000	1.21536e-30
1561.700000	1.21793e-30
1561.650000	1.22051e-30
1561.600000	1.2231e-30
1561.550000	1.22569e-30
1561.500000	1.22828e-30
1561.450000	1.23089e-30
1561.400000	1.23349e-30
1561.350000	1.23611e-30
1561.300000	1.23873e-30
1561.250000	1.24135e-30
1561.200000	1.24398e-30
1561.150000	1.24661e-30
1561.100000	1.24926e-30
1561.050000	1.2519e-30
1561.000000	1.25455e-30
1560.950000	1.25721e-30
1560.900000	1.25987e-30
1560.850000	1.26254e-30
1560.800000	1.26522e-30
1560.750000	1.2679e-30
1560.700000	1.27058e-30
1560.650000	1.27328e-30
1560.600000	1.27597e-30
1560.550000	1.27868e-30
1560.500000	1.28139e-30
1560.450000	1.2841e-30
1560.400000	1.28682e-30
1560.350000	1.28955e-30
1560.300000	1.29228e-30
1560.250000	1.29502e-30
1560.200000	1.29776e-30
1560.150000	1.30051e-30
1560.100000	1.30326e-30
1560.050000	1.30602e-30
1560.000000	1.30879e-30
1559.950000	1.31156e-30
1559.900000	1.31434e-30
1559.850000	1.31713e-30
1559.800000	1.31992e-30
1559.750000	1.32271e-30
1559.700000	1.32551e-30
1559.650000	1.32832e-30
1559.600000	1.33114e-30
1559.550000	1.33396e-30
1559.500000	1.33678e-30
1559.450000	1.33961e-30
1559.400000	1.34245e-30
1559.350000	1.3453e-30
1559.300000	1.34815e-30
1559.250000	1.351e-30
1559.200000	1.35386e-30
1559.150000	1.35673e-30
1559.100000	1.35961e-30
1559.050000	1.36249e-30
1559.000000	1.36537e-30
1558.950000	1.36826e-30
1558.900000	1.37116e-30
1558.850000	1.37407e-30
1558.800000	1.37698e-30
1558.750000	1.3799e-30
1558.700000	1.38282e-30
1558.650000	1.38575e-30
1558.600000	1.38868e-30
1558.550000	1.39163e-30
1558.500000	1.39457e-30
1558.450000	1.39753e-30
1558.400000	1.40049e-30
1558.350000	1.40346e-30
1558.300000	1.40643e-30
1558.250000	1.40941e-30
1558.200000	1.41239e-30
1558.150000	1.41539e-30
1558.100000	1.41838e-30
1558.050000	1.42139e-30
1558.000000	1.4244e-30
1557.950000	1.42742e-30
1557.900000	1.43044e-30
1557.850000	1.43347e-30
1557.800000	1.43651e-30
1557.750000	1.43955e-30
1557.700000	1.4426e-30
1557.650000	1.44566e-30
1557.600000	1.44872e-30
1557.550000	1.45179e-30
1557.500000	1.45486e-30
1557.450000	1.45795e-30
1557.400000	1.46103e-30
1557.350000	1.46413e-30
1557.300000	1.46723e-30
1557.250000	1.47034e-30
1557.200000	1.47345e-30
1557.150000	1.47658e-30
1557.100000	1.4797e-30
1557.050000	1.48284e-30
1557.000000	1.48598e-30
1556.950000	1.48913e-30
1556.900000	1.49228e-30
1556.850000	1.49544e-30
1556.800000	1.49861e-30
1556.750000	1.50179e-30
1556.700000	1.50497e-30
1556.650000	1.50816e-30
1556.600000	1.51135e-30
1556.550000	1.51455e-30
1556.500000	1.51776e-30
1556.450000	1.52098e-30
1556.400000	1.5242e-30
1556.350000	1.52743e-30
1556.300000	1.53066e-30
1556.250000	1.53391e-30
1556.200000	1.53716e-30
1556.150000	1.54041e-30
1556.100000	1.54367e-30
1556.050000	1.54694e-30
1556.000000	1.55022e-30
1555.950000	1.55351e-30
1555.900000	1.5568e-30
1555.850000	1.56009e-30
1555.800000	1.5634e-30
1555.750000	1.56671e-30
1555.700000	1.57003e-30
1555.650000	1.57336e-30
1555.600000	1.57669e-30
1555.550000	1.58003e-30
1555.500000	1.58338e-30
1555.450000	1.58673e-30
1555.400000	1.59009e-30
1555.350000	1.59346e-30
1555.300000	1.59684e-30
1555.250000	1.60022e-30
1555.200000	1.60361e-30
1555.150000	1.60701e-30
1555.100000	1.61041e-30
1555.050000	1.61382e-30
1555.000000	1.61724e-30
1554.950000	1.62067e-30
1554.900000	1.6241e-30
1554.850000	1.62754e-30
1554.800000	1.63099e-30
1554.750000	1.63444e-30
1554.700000	1.63791e-30
1554.650000	1.64138e-30
1554.600000	1.64485e-30
1554.550000	1.64834e-30
1554.500000	1.65183e-30
1554.450000	1.65533e-30
1554.400000	1.65884e-30
1554.350000	1.66235e-30
1554.300000	1.66587e-30
1554.250000	1.6694e-30
1554.200000	1.67294e-30
1554.150000	1.67648e-30
1554.100000	1.68003e-30
1554.050000	1.68359e-30
1554.000000	1.68716e-30
1553.950000	1.69073e-30
1553.900000	1.69432e-30
1553.850000	1.6979e-30
1553.800000	1.7015e-30
1553.750000	1.70511e-30
1553.700000	1.70872e-30
1553.650000	1.71234e-30
1553.600000	1.71597e-30
1553.550000	1.7196e-30
1553.500000	1.72324e-30
1553.450000	1.72689e-30
1553.400000	1.73055e-30
1553.350000	1.73422e-30
1553.300000	1.73789e-30
1553.250000	1.74157e-30
1553.200000	1.74526e-30
1553.150000	1.74896e-30
1553.100000	1.75267e-30
1553.050000	1.75638e-30
1553.000000	1.7601e-30
1552.950000	1.76383e-30
1552.900000	1.76756e-30
1552.850000	1.77131e-30
1552.800000	1.77506e-30
1552.750000	1.77882e-30
1552.700000	1.78259e-30
1552.650000	1.78637e-30
1552.600000	1.79015e-30
1552.550000	1.79394e-30
1552.500000	1.79774e-30
1552.450000	1.80155e-30
1552.400000	1.80537e-30
1552.350000	1.80919e-30
1552.300000	1.81303e-30
1552.250000	1.81687e-30
1552.200000	1.82072e-30
1552.150000	1.82457e-30
1552.100000	1.82844e-30
1552.050000	1.83231e-30
1552.000000	1.83619e-30
1551.950000	1.84008e-30
1551.900000	1.84398e-30
1551.850000	1.84789e-30
1551.800000	1.8518e-30
1551.750000	1.85573e-30
1551.700000	1.85966e-30
1551.650000	1.8636e-30
1551.600000	1.86754e-30
1551.550000	1.8715e-30
1551.500000	1.87547e-30
1551.450000	1.87944e-30
1551.400000	1.88342e-30
1551.350000	1.88741e-30
1551.300000	1.89141e-30
1551.250000	1.89542e-30
1551.200000	1.89943e-30
1551.150000	1.90345e-30
1551.100000	1.90749e-30
1551.050000	1.91153e-30
1551.000000	1.91558e-30
1550.950000	1.91964e-30
1550.900000	1.9237e-30
1550.850000	1.92778e-30
1550.800000	1.93186e-30
1550.750000	1.93595e-30
1550.700000	1.94005e-30
1550.650000	1.94416e-30
1550.600000	1.94828e-30
1550.550000	1.95241e-30
1550.500000	1.95655e-30
1550.450000	1.96069e-30
1550.400000	1.96485e-30
1550.350000	1.96901e-30
1550.300000	1.97318e-30
1550.250000	1.97736e-30
1550.200000	1.98155e-30
1550.150000	1.98575e-30
1550.100000	1.98995e-30
1550.050000	1.99417e-30
1550.000000	1.99839e-30
1549.950000	2.00263e-30
1549.900000	2.00687e-30
1549.850000	2.01112e-30
1549.800000	2.01538e-30
1549.750000	2.01965e-30
1549.700000	2.02393e-30
1549.650000	2.02822e-30
1549.600000	2.03251e-30
1549.550000	2.03682e-30
1549.500000	2.04113e-30
1549.450000	2.04546e-30
1549.400000	2.04979e-30
1549.350000	2.05413e-30
1549.300000	2.05849e-30
1549.250000	2.06285e-30
1549.200000	2.06722e-30
1549.150000	2.0716e-30
1549.100000	2.07598e-30
1549.050000	2.08038e-30
1549.000000	2.08479e-30
1548.950000	2.08921e-30
1548.900000	2.09363e-30
1548.850000	2.09807e-30
1548.800000	2.10251e-30
1548.750000	2.10697e-30
1548.700000	2.11143e-30
1548.650000	2.1159e-30
1548.600000	2.12039e-30
1548.550000	2.12488e-30
1548.500000	2.12938e-30
1548.450000	2.13389e-30
1548.400000	2.13841e-30
1548.350000	2.14294e-30
1548.300000	2.14748e-30
1548.250000	2.15203e-30
1548.200000	2.15659e-30
1548.150000	2.16116e-30
1548.100000	2.16574e-30
1548.050000	2.17032e-30
1548.000000	2.17492e-30
1547.950000	2.17953e-30
1547.900000	2.18415e-30
1547.850000	2.18877e-30
1547.800000	2.19341e-30
1547.750000	2.19806e-30
1547.700000	2.20271e-30
1547.650000	2.20738e-30
1547.600000	2.21206e-30
1547.550000	2.21674e-30
1547.500000	2.22144e-30
1547.450000	2.22614e-30
1547.400000	2.23086e-30
1547.350000	2.23559e-30
1547.300000	2.24032e-30
1547.250000	2.24507e-30
1547.200000	2.24983e-30
1547.150000	2.25459e-30
1547.100000	2.25937e-30
1547.050000	2.26415e-30
1547.000000	2.26895e-30
1546.950000	2.27376e-30
1546.900000	2.27857e-30
1546.850000	2.2834e-30
1546.800000	2.28824e-30
1546.750000	2.29309e-30
1546.700000	2.29794e-30
1546.650000	2.30281e-30
1546.600000	2.30769e-30
1546.550000	2.31258e-30
1546.500000	2.31748e-30
1546.450000	2.32239e-30
1546.400000	2.32731e-30
1546.350000	2.33224e-30
1546.300000	2.33718e-30
1546.250000	2.34213e-30
1546.200000	2.34709e-30
1546.150000	2.35206e-30
1546.100000	2.35705e-30
1546.050000	2.36204e-30
1546.000000	2.36705e-30
1545.950000	2.37206e-30
1545.900000	2.37708e-30
1545.850000	2.38212e-30
1545.800000	2.38717e-30
1545.750000	2.39222e-30
1545.700000	2.39729e-30
1545.650000	2.40237e-30
1545.600000	2.40746e-30
1545.550000	2.41256e-30
1545.500000	2.41767e-30
1545.450000	2.42279e-30
1545.400000	2.42793e-30
1545.350000	2.43307e-30
1545.300000	2.43822e-30
1545.250000	2.44339e-30
1545.200000	2.44857e-30
1545.150000	2.45375e-30
1545.100000	2.45895e-30
1545.050000	2.46416e-30
1545.000000	2.46938e-30
1544.950000	2.47461e-30
1544.900000	2.47985e-30
1544.850000	2.48511e-30
1544.800000	2.49037e-30
1544.750000	2.49565e-30
1544.700000	2.50094e-30
1544.650000	2.50623e-30
1544.600000	2.51154e-30
1544.550000	2.51686e-30
1544.500000	2.5222e-30
1544.450000	2.52754e-30
1544.400000	2.53289e-30
1544.350000	2.53826e-30
1544.300000	2.54364e-30
1544.250000	2.54903e-30
1544.200000	2.55443e-30
1544.150000	2.55984e-30
1544.100000	2.56526e-30
1544.050000	2.57069e-30
1544.000000	2.57614e-30
1543.950000	2.5816e-30
1543.900000	2.58707e-30
1543.850000	2.59255e-30
1543.800000	2.59804e-30
1543.750000	2.60354e-30
1543.700000	2.60906e-30
1543.650000	2.61459e-30
1543.600000	2.62013e-30
1543.550000	2.62568e-30
1543.500000	2.63124e-30
1543.450000	2.63681e-30
1543.400000	2.6424e-30
1543.350000	2.648e-30
1543.300000	2.65361e-30
1543.250000	2.65923e-30
1543.200000	2.66486e-30
1543.150000	2.67051e-30
1543.100000	2.67617e-30
1543.050000	2.68184e-30
1543.000000	2.68752e-30
1542.950000	2.69321e-30
1542.900000	2.69892e-30
1542.850000	2.70463e-30
1542.800000	2.71036e-30
1542.750000	2.71611e-30
1542.700000	2.72186e-30
1542.650000	2.72763e-30
1542.600000	2.7334e-30
1542.550000	2.73919e-30
1542.500000	2.745e-30
1542.450000	2.75081e-30
1542.400000	2.75664e-30
1542.350000	2.76248e-30
1542.300000	2.76833e-30
1542.250000	2.7742e-30
1542.200000	2.78008e-30
1542.150000	2.78596e-30
1542.100000	2.79187e-30
1542.050000	2.79778e-30
1542.000000	2.80371e-30
1541.950000	2.80965e-30
1541.900000	2.8156e-30
1541.850000	2.82157e-30
1541.800000	2.82754e-30
1541.750000	2.83353e-30
1541.700000	2.83954e-30
1541.650000	2.84555e-30
1541.600000	2.85158e-30
1541.550000	2.85762e-30
1541.500000	2.86367e-30
1541.450000	2.86974e-30
1541.400000	2.87582e-30
1541.350000	2.88191e-30
1541.300000	2.88802e-30
1541.250000	2.89414e-30
1541.200000	2.90027e-30
1541.150000	2.90641e-30
1541.100000	2.91257e-30
1541.050000	2.91874e-30
1541.000000	2.92492e-30
1540.950000	2.93112e-30
1540.900000	2.93733e-30
1540.850000	2.94355e-30
1540.800000	2.94979e-30
1540.750000	2.95604e-30
1540.700000	2.9623e-30
1540.650000	2.96858e-30
1540.600000	2.97486e-30
1540.550000	2.98117e-30
1540.500000	2.98748e-30
1540.450000	2.99381e-30
1540.400000	3.00015e-30
1540.350000	3.00651e-30
1540.300000	3.01288e-30
1540.250000	3.01926e-30
1540.200000	3.02566e-30
1540.150000	3.03207e-30
1540.100000	3.03849e-30
1540.050000	3.04493e-30
1540.000000	3.05138e-30
1539.950000	3.05784e-30
1539.900000	3.06432e-30
1539.850000	3.07081e-30
1539.800000	3.07732e-30
1539.750000	3.08384e-30
1539.700000	3.09037e-30
1539.650000	3.09692e-30
1539.600000	3.10348e-30
1539.550000	3.11006e-30
1539.500000	3.11664e-30
1539.450000	3.12325e-30
1539.400000	3.12986e-30
1539.350000	3.13649e-30
1539.300000	3.14314e-30
1539.250000	3.1498e-30
1539.200000	3.15647e-30
1539.150000	3.16316e-30
1539.100000	3.16986e-30
1539.050000	3.17657e-30
1539.000000	3.1833e-30
1538.950000	3.19005e-30
1538.900000	3.19681e-30
1538.850000	3.20358e-30
1538.800000	3.21037e-30
1538.750000	3.21717e-30
1538.700000	3.22398e-30
1538.650000	3.23081e-30
1538.600000	3.23766e-30
1538.550000	3.24452e-30
1538.500000	3.25139e-30
1538.450000	3.25828e-30
1538.400000	3.26518e-30
1538.350000	3.2721e-30
1538.300000	3.27903e-30
1538.250000	3.28598e-30
1538.200000	3.29294e-30
1538.150000	3.29991e-30
1538.100000	3.30691e-30
1538.050000	3.31391e-30
1538.000000	3.32093e-30
1537.950000	3.32797e-30
1537.900000	3.33502e-30
1537.850000	3.34208e-30
1537.800000	3.34916e-30
1537.750000	3.35626e-30
1537.700000	3.36337e-30
1537.650000	3.37049e-30
1537.600000	3.37763e-30
1537.550000	3.38479e-30
1537.500000	3.39196e-30
1537.450000	3.39915e-30
1537.400000	3.40635e-30
1537.350000	3.41356e-30
1537.300000	3.4208e-30
1537.250000	3.42804e-30
1537.200000	3.43531e-30
1537.150000	3.44258e-30
1537.100000	3.44988e-30
1537.050000	3.45719e-30
1537.000000	3.46451e-30
1536.950000	3.47185e-30
1536.900000	3.4792e-30
1536.850000	3.48658e-30
1536.800000	3.49396e-30
1536.750000	3.50136e-30
1536.700000	3.50878e-30
1536.650000	3.51622e-30
1536.600000	3.52366e-30
1536.550000	3.53113e-30
1536.500000	3.53861e-30
1536.450000	3.54611e-30
1536.400000	3.55362e-30
1536.350000	3.56115e-30
1536.300000	3.56869e-30
1536.250000	3.57625e-30
1536.200000	3.58383e-30
1536.150000	3.59142e-30
1536.100000	3.59903e-30
1536.050000	3.60666e-30
1536.000000	3.6143e-30
1535.950000	3.62195e-30
1535.900000	3.62963e-30
1535.850000	3.63732e-30
1535.800000	3.64502e-30
1535.750000	3.65274e-30
1535.700000	3.66048e-30
1535.650000	3.66824e-30
1535.600000	3.67601e-30
1535.550000	3.6838e-30
1535.500000	3.6916e-30
1535.450000	3.69942e-30
1535.400000	3.70726e-30
1535.350000	3.71511e-30
1535.300000	3.72298e-30
1535.250000	3.73087e-30
1535.200000	3.73877e-30
1535.150000	3.7467e-30
1535.100000	3.75463e-30
1535.050000	3.76259e-30
1535.000000	3.77056e-30
1534.950000	3.77855e-30
1534.900000	3.78655e-30
1534.850000	3.79457e-30
1534.800000	3.80261e-30
1534.750000	3.81067e-30
1534.700000	3.81874e-30
1534.650000	3.82683e-30
1534.600000	3.83494e-30
1534.550000	3.84306e-30
1534.500000	3.85121e-30
1534.450000	3.85936e-30
1534.400000	3.86754e-30
1534.350000	3.87573e-30
1534.300000	3.88395e-30
1534.250000	3.89217e-30
1534.200000	3.90042e-30
1534.150000	3.90868e-30
1534.100000	3.91696e-30
1534.050000	3.92526e-30
1534.000000	3.93358e-30
1533.950000	3.94191e-30
1533.900000	3.95026e-30
1533.850000	3.95863e-30
1533.800000	3.96702e-30
1533.750000	3.97542e-30
1533.700000	3.98384e-30
1533.650000	3.99228e-30
1533.600000	4.00074e-30
1533.550000	4.00922e-30
1533.500000	4.01771e-30
1533.450000	4.02622e-30
1533.400000	4.03475e-30
1533.350000	4.0433e-30
1533.300000	4.05187e-30
1533.250000	4.06045e-30
1533.200000	4.06905e-30
1533.150000	4.07767e-30
1533.100000	4.08631e-30
1533.050000	4.09497e-30
1533.000000	4.10365e-30
1532.950000	4.11234e-30
1532.900000	4.12105e-30
1532.850000	4.12978e-30
1532.800000	4.13853e-30
1532.750000	4.1473e-30
1532.700000	4.15609e-30
1532.650000	4.16489e-30
1532.600000	4.17371e-30
1532.550000	4.18256e-30
1532.500000	4.19142e-30
1532.450000	4.2003e-30
1532.400000	4.2092e-30
1532.350000	4.21811e-30
1532.300000	4.22705e-30
1532.250000	4.236e-30
1532.200000	4.24498e-30
1532.150000	4.25397e-30
1532.100000	4.26298e-30
1532.050000	4.27202e-30
1532.000000	4.28107e-30
1531.950000	4.29014e-30
1531.900000	4.29922e-30
1531.850000	4.30833e-30
1531.800000	4.31746e-30
1531.750000	4.32661e-30
1531.700000	4.33577e-30
1531.650000	4.34496e-30
1531.600000	4.35416e-30
1531.550000	4.36339e-30
1531.500000	4.37263e-30
1531.450000	4.3819e-30
1531.400000	4.39118e-30
1531.350000	4.40048e-30
1531.300000	4.40981e-30
1531.250000	4.41915e-30
1531.200000	4.42851e-30
1531.150000	4.43789e-30
1531.100000	4.44729e-30
1531.050000	4.45672e-30
1531.000000	4.46616e-30
1530.950000	4.47562e-30
1530.900000	4.4851e-30
1530.850000	4.4946e-30
1530.800000	4.50413e-30
1530.750000	4.51367e-30
1530.700000	4.52323e-30
1530.650000	4.53281e-30
1530.600000	4.54242e-30
1530.550000	4.55204e-30
1530.500000	4.56168e-30
1530.450000	4.57135e-30
1530.400000	4.58103e-30
1530.350000	4.59074e-30
1530.300000	4.60046e-30
1530.250000	4.61021e-30
1530.200000	4.61998e-30
1530.150000	4.62977e-30
1530.100000	4.63957e-30
1530.050000	4.6494e-30
1530.000000	4.65925e-30
1529.950000	4.66912e-30
1529.900000	4.67902e-30
1529.850000	4.68893e-30
1529.800000	4.69886e-30
1529.750000	4.70882e-30
1529.700000	4.71879e-30
1529.650000	4.72879e-30
1529.600000	4.73881e-30
1529.550000	4.74885e-30
1529.500000	4.75891e-30
1529.450000	4.76899e-30
1529.400000	4.7791e-30
1529.350000	4.78922e-30
1529.300000	4.79937e-30
1529.250000	4.80953e-30
1529.200000	4.81972e-30
1529.150000	4.82993e-30
1529.100000	4.84017e-30
1529.050000	4.85042e-30
1529.000000	4.8607e-30
1528.950000	4.871e-30
1528.900000	4.88131e-30
1528.850000	4.89166e-30
1528.800000	4.90202e-30
1528.750000	4.9124e-30
1528.700000	4.92281e-30
1528.650000	4.93324e-30
1528.600000	4.94369e-30
1528.550000	4.95417e-30
1528.500000	4.96466e-30
1528.450000	4.97518e-30
1528.400000	4.98572e-30
1528.350000	4.99628e-30
1528.300000	5.00687e-30
1528.250000	5.01748e-30
1528.200000	5.02811e-30
1528.150000	5.03876e-30
1528.100000	5.04943e-30
1528.050000	5.06013e-30
1528.000000	5.07085e-30
1527.950000	5.08159e-30
1527.900000	5.09236e-30
1527.850000	5.10315e-30
1527.800000	5.11396e-30
1527.750000	5.12479e-30
1527.700000	5.13565e-30
1527.650000	5.14653e-30
1527.600000	5.15744e-30
1527.550000	5.16836e-30
1527.500000	5.17931e-30
1527.450000	5.19028e-30
1527.400000	5.20128e-30
1527.350000	5.2123e-30
1527.300000	5.22334e-30
1527.250000	5.23441e-30
1527.200000	5.2455e-30
1527.150000	5.25661e-30
1527.100000	5.26775e-30
1527.050000	5.27891e-30
1527.000000	5.29009e-30
1526.950000	5.3013e-30
1526.900000	5.31253e-30
1526.850000	5.32379e-30
1526.800000	5.33506e-30
1526.750000	5.34637e-30
1526.700000	5.35769e-30
1526.650000	5.36905e-30
1526.600000	5.38042e-30
1526.550000	5.39182e-30
1526.500000	5.40324e-30
1526.450000	5.41469e-30
1526.400000	5.42616e-30
1526.350000	5.43766e-30
1526.300000	5.44918e-30
1526.250000	5.46072e-30
1526.200000	5.47229e-30
1526.150000	5.48388e-30
1526.100000	5.4955e-30
1526.050000	5.50715e-30
1526.000000	5.51881e-30
1525.950000	5.5305e-30
1525.900000	5.54222e-30
1525.850000	5.55396e-30
1525.800000	5.56573e-30
1525.750000	5.57752e-30
1525.700000	5.58934e-30
1525.650000	5.60118e-30
1525.600000	5.61305e-30
1525.550000	5.62494e-30
1525.500000	5.63685e-30
1525.450000	5.6488e-30
1525.400000	5.66076e-30
1525.350000	5.67276e-30
1525.300000	5.68478e-30
1525.250000	5.69682e-30
1525.200000	5.70889e-30
1525.150000	5.72098e-30
1525.100000	5.7331e-30
1525.050000	5.74525e-30
1525.000000	5.75742e-30
1524.950000	5.76962e-30
1524.900000	5.78184e-30
1524.850000	5.79409e-30
1524.800000	5.80637e-30
1524.750000	5.81867e-30
1524.700000	5.831e-30
1524.650000	5.84335e-30
1524.600000	5.85573e-30
1524.550000	5.86814e-30
1524.500000	5.88057e-30
1524.450000	5.89303e-30
1524.400000	5.90551e-30
1524.350000	5.91802e-30
1524.300000	5.93056e-30
1524.250000	5.94313e-30
1524.200000	5.95572e-30
1524.150000	5.96834e-30
1524.100000	5.98098e-30
1524.050000	5.99365e-30
1524.000000	6.00635e-30
1523.950000	6.01907e-30
1523.900000	6.03183e-30
1523.850000	6.04461e-30
1523.800000	6.05741e-30
1523.750000	6.07024e-30
1523.700000	6.08311e-30
1523.650000	6.09599e-30
1523.600000	6.10891e-30
1523.550000	6.12185e-30
1523.500000	6.13482e-30
1523.450000	6.14782e-30
1523.400000	6.16084e-30
1523.350000	6.17389e-30
1523.300000	6.18697e-30
1523.250000	6.20008e-30
1523.200000	6.21322e-30
1523.150000	6.22638e-30
1523.100000	6.23957e-30
1523.050000	6.25279e-30
1523.000000	6.26604e-30
1522.950000	6.27931e-30
1522.900000	6.29262e-30
1522.850000	6.30595e-30
1522.800000	6.31931e-30
1522.750000	6.3327e-30
1522.700000	6.34611e-30
1522.650000	6.35956e-30
1522.600000	6.37303e-30
1522.550000	6.38653e-30
1522.500000	6.40007e-30
1522.450000	6.41362e-30
1522.400000	6.42721e-30
1522.350000	6.44083e-30
1522.300000	6.45448e-30
1522.250000	6.46815e-30
1522.200000	6.48185e-30
1522.150000	6.49559e-30
1522.100000	6.50935e-30
1522.050000	6.52314e-30
1522.000000	6.53696e-30
1521.950000	6.55081e-30
1521.900000	6.56469e-30
1521.850000	6.57859e-30
1521.800000	6.59253e-30
1521.750000	6.6065e-30
1521.700000	6.6205e-30
1521.650000	6.63452e-30
1521.600000	6.64858e-30
1521.550000	6.66266e-30
1521.500000	6.67678e-30
1521.450000	6.69092e-30
1521.400000	6.7051e-30
1521.350000	6.71931e-30
1521.300000	6.73354e-30
1521.250000	6.74781e-30
1521.200000	6.7621e-30
1521.150000	6.77643e-30
1521.100000	6.79079e-30
1521.050000	6.80517e-30
1521.000000	6.81959e-30
1520.950000	6.83404e-30
1520.900000	6.84852e-30
1520.850000	6.86303e-30
1520.800000	6.87757e-30
1520.750000	6.89214e-30
1520.700000	6.90674e-30
1520.650000	6.92137e-30
1520.600000	6.93604e-30
1520.550000	6.95073e-30
1520.500000	6.96546e-30
1520.450000	6.98022e-30
1520.400000	6.995e-30
1520.350000	7.00982e-30
1520.300000	7.02467e-30
1520.250000	7.03956e-30
1520.200000	7.05447e-30
1520.150000	7.06942e-30
1520.100000	7.08439e-30
1520.050000	7.0994e-30
1520.000000	7.11445e-30
1519.950000	7.12952e-30
1519.900000	7.14462e-30
1519.850000	7.15976e-30
1519.800000	7.17493e-30
1519.750000	7.19013e-30
1519.700000	7.20536e-30
1519.650000	7.22063e-30
1519.600000	7.23593e-30
1519.550000	7.25126e-30
1519.500000	7.26662e-30
1519.450000	7.28201e-30
1519.400000	7.29744e-30
1519.350000	7.3129e-30
1519.300000	7.3284e-30
1519.250000	7.34392e-30
1519.200000	7.35948e-30
1519.150000	7.37507e-30
1519.100000	7.3907e-30
1519.050000	7.40636e-30
1519.000000	7.42205e-30
1518.950000	7.43777e-30
1518.900000	7.45353e-30
1518.850000	7.46932e-30
1518.800000	7.48515e-30
1518.750000	7.501e-30
1518.700000	7.5169e-30
1518.650000	7.53282e-30
1518.600000	7.54878e-30
1518.550000	7.56477e-30
1518.500000	7.5808e-30
1518.450000	7.59686e-30
1518.400000	7.61296e-30
1518.350000	7.62909e-30
1518.300000	7.64525e-30
1518.250000	7.66145e-30
1518.200000	7.67768e-30
1518.150000	7.69395e-30
1518.100000	7.71025e-30
1518.050000	7.72658e-30
1518.000000	7.74295e-30
1517.950000	7.75936e-30
1517.900000	7.7758e-30
1517.850000	7.79227e-30
1517.800000	7.80878e-30
1517.750000	7.82532e-30
1517.700000	7.8419e-30
1517.650000	7.85852e-30
1517.600000	7.87517e-30
1517.550000	7.89185e-30
1517.500000	7.90857e-30
1517.450000	7.92533e-30
1517.400000	7.94212e-30
1517.350000	7.95894e-30
1517.300000	7.9758e-30
1517.250000	7.9927e-30
1517.200000	8.00964e-30
1517.150000	8.02661e-30
1517.100000	8.04361e-30
1517.050000	8.06065e-30
1517.000000	8.07773e-30
1516.950000	8.09484e-30
1516.900000	8.11199e-30
1516.850000	8.12918e-30
1516.800000	8.1464e-30
1516.750000	8.16366e-30
1516.700000	8.18096e-30
1516.650000	8.19829e-30
1516.600000	8.21566e-30
1516.550000	8.23307e-30
1516.500000	8.25051e-30
1516.450000	8.26799e-30
1516.400000	8.28551e-30
1516.350000	8.30306e-30
1516.300000	8.32065e-30
1516.250000	8.33828e-30
1516.200000	8.35595e-30
1516.150000	8.37365e-30
1516.100000	8.39139e-30
1516.050000	8.40917e-30
1516.000000	8.42699e-30
1515.950000	8.44484e-30
1515.900000	8.46273e-30
1515.850000	8.48066e-30
1515.800000	8.49863e-30
1515.750000	8.51663e-30
1515.700000	8.53468e-30
1515.650000	8.55276e-30
1515.600000	8.57088e-30
1515.550000	8.58904e-30
1515.500000	8.60724e-30
1515.450000	8.62547e-30
1515.400000	8.64375e-30
1515.350000	8.66206e-30
1515.300000	8.68041e-30
1515.250000	8.6988e-30
1515.200000	8.71723e-30
1515.150000	8.7357e-30
1515.100000	8.75421e-30
1515.050000	8.77276e-30
1515.000000	8.79134e-30
1514.950000	8.80997e-30
1514.900000	8.82863e-30
1514.850000	8.84734e-30
1514.800000	8.86608e-30
1514.750000	8.88487e-30
1514.700000	8.90369e-30
1514.650000	8.92255e-30
1514.600000	8.94146e-30
1514.550000	8.9604e-30
1514.500000	8.97939e-30
1514.450000	8.99841e-30
1514.400000	9.01747e-30
1514.350000	9.03658e-30
1514.300000	9.05573e-30
1514.250000	9.07491e-30
1514.200000	9.09414e-30
1514.150000	9.11341e-30
1514.100000	9.13271e-30
1514.050000	9.15206e-30
1514.000000	9.17145e-30
1513.950000	9.19088e-30
1513.900000	9.21036e-30
1513.850000	9.22987e-30
1513.800000	9.24943e-30
1513.750000	9.26902e-30
1513.700000	9.28866e-30
1513.650000	9.30834e-30
1513.600000	9.32806e-30
1513.550000	9.34782e-30
1513.500000	9.36763e-30
1513.450000	9.38748e-30
1513.400000	9.40736e-30
1513.350000	9.42729e-30
1513.300000	9.44727e-30
1513.250000	9.46728e-30
1513.200000	9.48734e-30
1513.150000	9.50744e-30
1513.100000	9.52759e-30
1513.050000	9.54777e-30
1513.000000	9.568e-30
1512.950000	9.58827e-30
1512.900000	9.60859e-30
1512.850000	9.62894e-30
1512.800000	9.64934e-30
1512.750000	9.66979e-30
1512.700000	9.69027e-30
1512.650000	9.7108e-30
1512.600000	9.73138e-30
1512.550000	9.752e-30
1512.500000	9.77266e-30
1512.450000	9.79336e-30
1512.400000	9.81411e-30
1512.350000	9.8349e-30
1512.300000	9.85574e-30
1512.250000	9.87662e-30
1512.200000	9.89755e-30
1512.150000	9.91852e-30
1512.100000	9.93953e-30
1512.050000	9.96059e-30
1512.000000	9.98169e-30
1511.950000	1.00028e-29
1511.900000	1.0024e-29
1511.850000	1.00453e-29
1511.800000	1.00666e-29
1511.750000	1.00879e-29
1511.700000	1.01093e-29
1511.650000	1.01307e-29
1511.600000	1.01521e-29
1511.550000	1.01736e-29
1511.500000	1.01952e-29
1511.450000	1.02168e-29
1511.400000	1.02384e-29
1511.350000	1.02601e-29
1511.300000	1.02819e-29
1511.250000	1.03037e-29
1511.200000	1.03255e-29
1511.150000	1.03474e-29
1511.100000	1.03693e-29
1511.050000	1.03913e-29
1511.000000	1.04133e-29
1510.950000	1.04353e-29
1510.900000	1.04574e-29
1510.850000	1.04796e-29
1510.800000	1.05018e-29
1510.750000	1.05241e-29
1510.700000	1.05464e-29
1510.650000	1.05687e-29
1510.600000	1.05911e-29
1510.550000	1.06135e-29
1510.500000	1.0636e-29
1510.450000	1.06585e-29
1510.400000	1.06811e-29
1510.350000	1.07038e-29
1510.300000	1.07264e-29
1510.250000	1.07492e-29
1510.200000	1.07719e-29
1510.150000	1.07948e-29
1510.100000	1.08176e-29
1510.050000	1.08406e-29
1510.000000	1.08635e-29
1509.950000	1.08865e-29
1509.900000	1.09096e-29
1509.850000	1.09327e-29
1509.800000	1.09559e-29
1509.750000	1.09791e-29
1509.700000	1.10024e-29
1509.650000	1.10257e-29
1509.600000	1.1049e-29
1509.550000	1.10724e-29
1509.500000	1.10959e-29
1509.450000	1.11194e-29
1509.400000	1.1143e-29
1509.350000	1.11666e-29
1509.300000	1.11902e-29
1509.250000	1.12139e-29
1509.200000	1.12377e-29
1509.150000	1.12615e-29
1509.100000	1.12854e-29
1509.050000	1.13093e-29
1509.000000	1.13332e-29
1508.950000	1.13572e-29
1508.900000	1.13813e-29
1508.850000	1.14054e-29
1508.800000	1.14296e-29
1508.750000	1.14538e-29
1508.700000	1.14781e-29
1508.650000	1.15024e-29
1508.600000	1.15268e-29
1508.550000	1.15512e-29
1508.500000	1.15756e-29
1508.450000	1.16002e-29
1508.400000	1.16248e-29
1508.350000	1.16494e-29
1508.300000	1.16741e-29
1508.250000	1.16988e-29
1508.200000	1.17236e-29
1508.150000	1.17484e-29
1508.100000	1.17733e-29
1508.050000	1.17983e-29
1508.000000	1.18233e-29
1507.950000	1.18483e-29
1507.900000	1.18734e-29
1507.850000	1.18986e-29
1507.800000	1.19238e-29
1507.750000	1.1949e-29
1507.700000	1.19744e-29
1507.650000	1.19997e-29
1507.600000	1.20251e-29
1507.550000	1.20506e-29
1507.500000	1.20762e-29
1507.450000	1.21017e-29
1507.400000	1.21274e-29
1507.350000	1.21531e-29
1507.300000	1.21788e-29
1507.250000	1.22046e-29
1507.200000	1.22305e-29
1507.150000	1.22564e-29
1507.100000	1.22824e-29
1507.050000	1.23084e-29
1507.000000	1.23345e-29
1506.950000	1.23606e-29
1506.900000	1.23868e-29
1506.850000	1.2413e-29
1506.800000	1.24393e-29
1506.750000	1.24657e-29
1506.700000	1.24921e-29
1506.650000	1.25186e-29
1506.600000	1.25451e-29
1506.550000	1.25717e-29
1506.500000	1.25983e-29
1506.450000	1.2625e-29
1506.400000	1.26517e-29
1506.350000	1.26785e-29
1506.300000	1.27054e-29
1506.250000	1.27323e-29
1506.200000	1.27593e-29
1506.150000	1.27863e-29
1506.100000	1.28134e-29
1506.050000	1.28406e-29
1506.000000	1.28678e-29
1505.950000	1.2895e-29
1505.900000	1.29224e-29
1505.850000	1.29497e-29
1505.800000	1.29772e-29
1505.750000	1.30047e-29
1505.700000	1.30322e-29
1505.650000	1.30598e-29
1505.600000	1.30875e-29
1505.550000	1.31152e-29
1505.500000	1.3143e-29
1505.450000	1.31709e-29
1505.400000	1.31988e-29
1505.350000	1.32267e-29
1505.300000	1.32548e-29
1505.250000	1.32828e-29
1505.200000	1.3311e-29
1505.150000	1.33392e-29
1505.100000	1.33675e-29
1505.050000	1.33958e-29
1505.000000	1.34242e-29
1504.950000	1.34526e-29
1504.900000	1.34811e-29
1504.850000	1.35097e-29
1504.800000	1.35383e-29
1504.750000	1.3567e-29
1504.700000	1.35957e-29
1504.650000	1.36245e-29
1504.600000	1.36534e-29
1504.550000	1.36823e-29
1504.500000	1.37113e-29
1504.450000	1.37404e-29
1504.400000	1.37695e-29
1504.350000	1.37986e-29
1504.300000	1.38279e-29
1504.250000	1.38572e-29
1504.200000	1.38865e-29
1504.150000	1.3916e-29
1504.100000	1.39454e-29
1504.050000	1.3975e-29
1504.000000	1.40046e-29
1503.950000	1.40343e-29
1503.900000	1.4064e-29
1503.850000	1.40938e-29
1503.800000	1.41237e-29
1503.750000	1.41536e-29
1503.700000	1.41836e-29
1503.650000	1.42136e-29
1503.600000	1.42437e-29
1503.550000	1.42739e-29
1503.500000	1.43042e-29
1503.450000	1.43345e-29
1503.400000	1.43648e-29
1503.350000	1.43953e-29
1503.300000	1.44258e-29
1503.250000	1.44563e-29
1503.200000	1.4487e-29
1503.150000	1.45177e-29
1503.100000	1.45484e-29
1503.050000	1.45792e-29
1503.000000	1.46101e-29
1502.950000	1.46411e-29
1502.900000	1.46721e-29
1502.850000	1.47032e-29
1502.800000	1.47343e-29
1502.750000	1.47656e-29
1502.700000	1.47968e-29
1502.650000	1.48282e-29
1502.600000	1.48596e-29
1502.550000	1.48911e-29
1502.500000	1.49226e-29
1502.450000	1.49543e-29
1502.400000	1.49859e-29
1502.350000	1.50177e-29
1502.300000	1.50495e-29
1502.250000	1.50814e-29
1502.200000	1.51134e-29
1502.150000	1.51454e-29
1502.100000	1.51775e-29
1502.050000	1.52096e-29
1502.000000	1.52418e-29
1501.950000	1.52741e-29
1501.900000	1.53065e-29
1501.850000	1.53389e-29
1501.800000	1.53714e-29
1501.750000	1.5404e-29
1501.700000	1.54366e-29
1501.650000	1.54693e-29
1501.600000	1.55021e-29
1501.550000	1.5535e-29
1501.500000	1.55679e-29
1501.450000	1.56009e-29
1501.400000	1.56339e-29
1501.350000	1.5667e-29
1501.300000	1.57002e-29
1501.250000	1.57335e-29
1501.200000	1.57668e-29
1501.150000	1.58002e-29
1501.100000	1.58337e-29
1501.050000	1.58673e-29
1501.000000	1.59009e-29
1500.950000	1.59346e-29
1500.900000	1.59683e-29
1500.850000	1.60022e-29
1500.800000	1.60361e-29
1500.750000	1.607e-29
1500.700000	1.61041e-29
1500.650000	1.61382e-29
1500.600000	1.61724e-29
1500.550000	1.62067e-29
1500.500000	1.6241e-29
1500.450000	1.62754e-29
1500.400000	1.63099e-29
1500.350000	1.63445e-29
1500.300000	1.63791e-29
1500.250000	1.64138e-29
1500.200000	1.64486e-29
1500.150000	1.64834e-29
1500.100000	1.65183e-29
1500.050000	1.65533e-29
1500.000000	1.65884e-29
1499.950000	1.66236e-29
1499.900000	1.66588e-29
1499.850000	1.66941e-29
1499.800000	1.67294e-29
1499.750000	1.67649e-29
1499.700000	1.68004e-29
1499.650000	1.6836e-29
1499.600000	1.68717e-29
1499.550000	1.69074e-29
1499.500000	1.69432e-29
1499.450000	1.69791e-29
1499.400000	1.70151e-29
1499.350000	1.70512e-29
1499.300000	1.70873e-29
1499.250000	1.71235e-29
1499.200000	1.71598e-29
1499.150000	1.71961e-29
1499.100000	1.72326e-29
1499.050000	1.72691e-29
1499.000000	1.73057e-29
1498.950000	1.73423e-29
1498.900000	1.73791e-29
1498.850000	1.74159e-29
1498.800000	1.74528e-29
1498.750000	1.74898e-29
1498.700000	1.75268e-29
1498.650000	1.7564e-29
1498.600000	1.76012e-29
1498.550000	1.76385e-29
1498.500000	1.76759e-29
1498.450000	1.77133e-29
1498.400000	1.77508e-29
1498.350000	1.77884e-29
1498.300000	1.78261e-29
1498.250000	1.78639e-29
1498.200000	1.79018e-29
1498.150000	1.79397e-29
1498.100000	1.79777e-29
1498.050000	1.80158e-29
1498.000000	1.8054e-29
1497.950000	1.80922e-29
1497.900000	1.81305e-29
1497.850000	1.81689e-29
1497.800000	1.82074e-29
1497.750000	1.8246e-29
1497.700000	1.82847e-29
1497.650000	1.83234e-29
1497.600000	1.83622e-29
1497.550000	1.84011e-29
1497.500000	1.84401e-29
1497.450000	1.84792e-29
1497.400000	1.85184e-29
1497.350000	1.85576e-29
1497.300000	1.85969e-29
1497.250000	1.86363e-29
1497.200000	1.86758e-29
1497.150000	1.87154e-29
1497.100000	1.8755e-29
1497.050000	1.87948e-29
1497.000000	1.88346e-29
1496.950000	1.88745e-29
1496.900000	1.89145e-29
1496.850000	1.89546e-29
1496.800000	1.89947e-29
1496.750000	1.9035e-29
1496.700000	1.90753e-29
1496.650000	1.91157e-29
1496.600000	1.91562e-29
1496.550000	1.91968e-29
1496.500000	1.92375e-29
1496.450000	1.92782e-29
1496.400000	1.93191e-29
1496.350000	1.936e-29
1496.300000	1.9401e-29
1496.250000	1.94421e-29
1496.200000	1.94833e-29
1496.150000	1.95246e-29
1496.100000	1.9566e-29
1496.050000	1.96074e-29
1496.000000	1.9649e-29
1495.950000	1.96906e-29
1495.900000	1.97323e-29
1495.850000	1.97741e-29
1495.800000	1.9816e-29
1495.750000	1.9858e-29
1495.700000	1.99001e-29
1495.650000	1.99423e-29
1495.600000	1.99845e-29
1495.550000	2.00269e-29
1495.500000	2.00693e-29
1495.450000	2.01118e-29
1495.400000	2.01544e-29
1495.350000	2.01971e-29
1495.300000	2.02399e-29
1495.250000	2.02828e-29
1495.200000	2.03258e-29
1495.150000	2.03688e-29
1495.100000	2.0412e-29
1495.050000	2.04552e-29
1495.000000	2.04986e-29
1494.950000	2.0542e-29
1494.900000	2.05855e-29
1494.850000	2.06292e-29
1494.800000	2.06729e-29
1494.750000	2.07167e-29
1494.700000	2.07606e-29
1494.650000	2.08045e-29
1494.600000	2.08486e-29
1494.550000	2.08928e-29
1494.500000	2.09371e-29
1494.450000	2.09814e-29
1494.400000	2.10259e-29
1494.350000	2.10704e-29
1494.300000	2.11151e-29
1494.250000	2.11598e-29
1494.200000	2.12046e-29
1494.150000	2.12496e-29
1494.100000	2.12946e-29
1494.050000	2.13397e-29
1494.000000	2.13849e-29
1493.950000	2.14302e-29
1493.900000	2.14756e-29
1493.850000	2.15211e-29
1493.800000	2.15667e-29
1493.750000	2.16124e-29
1493.700000	2.16582e-29
1493.650000	2.17041e-29
1493.600000	2.17501e-29
1493.550000	2.17962e-29
1493.500000	2.18424e-29
1493.450000	2.18886e-29
1493.400000	2.1935e-29
1493.350000	2.19815e-29
1493.300000	2.20281e-29
1493.250000	2.20747e-29
1493.200000	2.21215e-29
1493.150000	2.21684e-29
1493.100000	2.22154e-29
1493.050000	2.22624e-29
1493.000000	2.23096e-29
1492.950000	2.23569e-29
1492.900000	2.24042e-29
1492.850000	2.24517e-29
1492.800000	2.24993e-29
1492.750000	2.25469e-29
1492.700000	2.25947e-29
1492.650000	2.26426e-29
1492.600000	2.26906e-29
1492.550000	2.27386e-29
1492.500000	2.27868e-29
1492.450000	2.28351e-29
1492.400000	2.28835e-29
1492.350000	2.2932e-29
1492.300000	2.29806e-29
1492.250000	2.30292e-29
1492.200000	2.3078e-29
1492.150000	2.31269e-29
1492.100000	2.31759e-29
1492.050000	2.3225e-29
1492.000000	2.32743e-29
1491.950000	2.33236e-29
1491.900000	2.3373e-29
1491.850000	2.34225e-29
1491.800000	2.34721e-29
1491.750000	2.35219e-29
1491.700000	2.35717e-29
1491.650000	2.36216e-29
1491.600000	2.36717e-29
1491.550000	2.37219e-29
1491.500000	2.37721e-29
1491.450000	2.38225e-29
1491.400000	2.3873e-29
1491.350000	2.39235e-29
1491.300000	2.39742e-29
1491.250000	2.4025e-29
1491.200000	2.40759e-29
1491.150000	2.41269e-29
1491.100000	2.41781e-29
1491.050000	2.42293e-29
1491.000000	2.42806e-29
1490.950000	2.43321e-29
1490.900000	2.43836e-29
1490.850000	2.44353e-29
1490.800000	2.44871e-29
1490.750000	2.45389e-29
1490.700000	2.45909e-29
1490.650000	2.4643e-29
1490.600000	2.46953e-29
1490.550000	2.47476e-29
1490.500000	2.48e-29
1490.450000	2.48526e-29
1490.400000	2.49052e-29
1490.350000	2.4958e-29
1490.300000	2.50109e-29
1490.250000	2.50639e-29
1490.200000	2.5117e-29
1490.150000	2.51702e-29
1490.100000	2.52235e-29
1490.050000	2.5277e-29
1490.000000	2.53305e-29
1489.950000	2.53842e-29
1489.900000	2.5438e-29
1489.850000	2.54919e-29
1489.800000	2.55459e-29
1489.750000	2.56e-29
1489.700000	2.56542e-29
1489.650000	2.57086e-29
1489.600000	2.57631e-29
1489.550000	2.58177e-29
1489.500000	2.58724e-29
1489.450000	2.59272e-29
1489.400000	2.59821e-29
1489.350000	2.60372e-29
1489.300000	2.60923e-29
1489.250000	2.61476e-29
1489.200000	2.6203e-29
1489.150000	2.62585e-29
1489.100000	2.63142e-29
1489.050000	2.63699e-29
1489.000000	2.64258e-29
1488.950000	2.64818e-29
1488.900000	2.65379e-29
1488.850000	2.65941e-29
1488.800000	2.66505e-29
1488.750000	2.67069e-29
1488.700000	2.67635e-29
1488.650000	2.68202e-29
1488.600000	2.68771e-29
1488.550000	2.6934e-29
1488.500000	2.69911e-29
1488.450000	2.70483e-29
1488.400000	2.71056e-29
1488.350000	2.7163e-29
1488.300000	2.72206e-29
1488.250000	2.72782e-29
1488.200000	2.7336e-29
1488.150000	2.7394e-29
1488.100000	2.7452e-29
1488.050000	2.75102e-29
1488.000000	2.75685e-29
1487.950000	2.76269e-29
1487.900000	2.76854e-29
1487.850000	2.77441e-29
1487.800000	2.78028e-29
1487.750000	2.78618e-29
1487.700000	2.79208e-29
1487.650000	2.798e-29
1487.600000	2.80392e-29
1487.550000	2.80986e-29
1487.500000	2.81582e-29
1487.450000	2.82178e-29
1487.400000	2.82776e-29
1487.350000	2.83375e-29
1487.300000	2.83976e-29
1487.250000	2.84578e-29
1487.200000	2.85181e-29
1487.150000	2.85785e-29
1487.100000	2.8639e-29
1487.050000	2.86997e-29
1487.000000	2.87605e-29
1486.950000	2.88215e-29
1486.900000	2.88825e-29
1486.850000	2.89437e-29
1486.800000	2.9005e-29
1486.750000	2.90665e-29
1486.700000	2.91281e-29
1486.650000	2.91898e-29
1486.600000	2.92517e-29
1486.550000	2.93136e-29
1486.500000	2.93757e-29
1486.450000	2.9438e-29
1486.400000	2.95004e-29
1486.350000	2.95629e-29
1486.300000	2.96255e-29
1486.250000	2.96883e-29
1486.200000	2.97512e-29
1486.150000	2.98142e-29
1486.100000	2.98774e-29
1486.050000	2.99407e-29
1486.000000	3.00041e-29
1485.950000	3.00677e-29
1485.900000	3.01314e-29
1485.850000	3.01953e-29
1485.800000	3.02592e-29
1485.750000	3.03234e-29
1485.700000	3.03876e-29
1485.650000	3.0452e-29
1485.600000	3.05165e-29
1485.550000	3.05812e-29
1485.500000	3.0646e-29
1485.450000	3.07109e-29
1485.400000	3.0776e-29
1485.350000	3.08412e-29
1485.300000	3.09065e-29
1485.250000	3.0972e-29
1485.200000	3.10376e-29
1485.150000	3.11034e-29
1485.100000	3.11693e-29
1485.050000	3.12353e-29
1485.000000	3.13015e-29
1484.950000	3.13678e-29
1484.900000	3.14343e-29
1484.850000	3.15009e-29
1484.800000	3.15677e-29
1484.750000	3.16345e-29
1484.700000	3.17016e-29
1484.650000	3.17687e-29
1484.600000	3.18361e-29
1484.550000	3.19035e-29
1484.500000	3.19711e-29
1484.450000	3.20389e-29
1484.400000	3.21067e-29
1484.350000	3.21748e-29
1484.300000	3.22429e-29
1484.250000	3.23113e-29
1484.200000	3.23797e-29
1484.150000	3.24483e-29
1484.100000	3.25171e-29
1484.050000	3.2586e-29
1484.000000	3.2655e-29
1483.950000	3.27242e-29
1483.900000	3.27935e-29
1483.850000	3.2863e-29
1483.800000	3.29327e-29
1483.750000	3.30024e-29
1483.700000	3.30724e-29
1483.650000	3.31424e-29
1483.600000	3.32127e-29
1483.550000	3.3283e-29
1483.500000	3.33536e-29
1483.450000	3.34242e-29
1483.400000	3.3495e-29
1483.350000	3.3566e-29
1483.300000	3.36371e-29
1483.250000	3.37084e-29
1483.200000	3.37798e-29
1483.150000	3.38514e-29
1483.100000	3.39231e-29
1483.050000	3.3995e-29
1483.000000	3.4067e-29
1482.950000	3.41392e-29
1482.900000	3.42116e-29
1482.850000	3.4284e-29
1482.800000	3.43567e-29
1482.750000	3.44295e-29
1482.700000	3.45024e-29
1482.650000	3.45755e-29
1482.600000	3.46488e-29
1482.550000	3.47222e-29
1482.500000	3.47958e-29
1482.450000	3.48695e-29
1482.400000	3.49434e-29
1482.350000	3.50174e-29
1482.300000	3.50916e-29
1482.250000	3.5166e-29
1482.200000	3.52405e-29
1482.150000	3.53152e-29
1482.100000	3.539e-29
1482.050000	3.5465e-29
1482.000000	3.55401e-29
1481.950000	3.56154e-29
1481.900000	3.56909e-29
1481.850000	3.57665e-29
1481.800000	3.58423e-29
1481.750000	3.59182e-29
1481.700000	3.59944e-29
1481.650000	3.60706e-29
1481.600000	3.6147e-29
1481.550000	3.62236e-29
1481.500000	3.63004e-29
1481.450000	3.63773e-29
1481.400000	3.64544e-29
1481.350000	3.65316e-29
1481.300000	3.6609e-29
1481.250000	3.66866e-29
1481.200000	3.67643e-29
1481.150000	3.68422e-29
1481.100000	3.69203e-29
1481.050000	3.69985e-29
1481.000000	3.70769e-29
1480.950000	3.71555e-29
1480.900000	3.72342e-29
1480.850000	3.73131e-29
1480.800000	3.73922e-29
1480.750000	3.74714e-29
1480.700000	3.75508e-29
1480.650000	3.76303e-29
1480.600000	3.77101e-29
1480.550000	3.779e-29
1480.500000	3.787e-29
1480.450000	3.79503e-29
1480.400000	3.80307e-29
1480.350000	3.81113e-29
1480.300000	3.8192e-29
1480.250000	3.8273e-29
1480.200000	3.83541e-29
1480.150000	3.84353e-29
1480.100000	3.85168e-29
1480.050000	3.85984e-29
1480.000000	3.86802e-29
1479.950000	3.87621e-29
1479.900000	3.88442e-29
1479.850000	3.89265e-29
1479.800000	3.9009e-29
1479.750000	3.90917e-29
1479.700000	3.91745e-29
1479.650000	3.92575e-29
1479.600000	3.93407e-29
1479.550000	3.94241e-29
1479.500000	3.95076e-29
1479.450000	3.95913e-29
1479.400000	3.96752e-29
1479.350000	3.97593e-29
1479.300000	3.98435e-29
1479.250000	3.99279e-29
1479.200000	4.00125e-29
1479.150000	4.00973e-29
1479.100000	4.01823e-29
1479.050000	4.02674e-29
1479.000000	4.03527e-29
1478.950000	4.04382e-29
1478.900000	4.05239e-29
1478.850000	4.06098e-29
1478.800000	4.06958e-29
1478.750000	4.07821e-29
1478.700000	4.08685e-29
1478.650000	4.09551e-29
1478.600000	4.10418e-29
1478.550000	4.11288e-29
1478.500000	4.12159e-29
1478.450000	4.13033e-29
1478.400000	4.13908e-29
1478.350000	4.14785e-29
1478.300000	4.15664e-29
1478.250000	4.16545e-29
1478.200000	4.17427e-29
1478.150000	4.18312e-29
1478.100000	4.19198e-29
1478.050000	4.20086e-29
1478.000000	4.20976e-29
1477.950000	4.21868e-29
1477.900000	4.22762e-29
1477.850000	4.23658e-29
1477.800000	4.24556e-29
1477.750000	4.25455e-29
1477.700000	4.26357e-29
1477.650000	4.2726e-29
1477.600000	4.28165e-29
1477.550000	4.29073e-29
1477.500000	4.29982e-29
1477.450000	4.30893e-29
1477.400000	4.31806e-29
1477.350000	4.32721e-29
1477.300000	4.33638e-29
1477.250000	4.34556e-29
1477.200000	4.35477e-29
1477.150000	4.364e-29
1477.100000	4.37325e-29
1477.050000	4.38251e-29
1477.000000	4.3918e-29
1476.950000	4.4011e-29
1476.900000	4.41043e-29
1476.850000	4.41978e-29
1476.800000	4.42914e-29
1476.750000	4.43852e-29
1476.700000	4.44793e-29
1476.650000	4.45735e-29
1476.600000	4.4668e-29
1476.550000	4.47626e-29
1476.500000	4.48575e-29
1476.450000	4.49525e-29
1476.400000	4.50478e-29
1476.350000	4.51432e-29
1476.300000	4.52389e-29
1476.250000	4.53347e-29
1476.200000	4.54308e-29
1476.150000	4.55271e-29
1476.100000	4.56235e-29
1476.050000	4.57202e-29
1476.000000	4.58171e-29
1475.950000	4.59141e-29
1475.900000	4.60114e-29
1475.850000	4.61089e-29
1475.800000	4.62066e-29
1475.750000	4.63045e-29
1475.700000	4.64026e-29
1475.650000	4.6501e-29
1475.600000	4.65995e-29
1475.550000	4.66982e-29
1475.500000	4.67972e-29
1475.450000	4.68963e-29
1475.400000	4.69957e-29
1475.350000	4.70953e-29
1475.300000	4.71951e-29
1475.250000	4.72951e-29
1475.200000	4.73953e-29
1475.150000	4.74957e-29
1475.100000	4.75964e-29
1475.050000	4.76972e-29
1475.000000	4.77983e-29
1474.950000	4.78995e-29
1474.900000	4.8001e-29
1474.850000	4.81028e-29
1474.800000	4.82047e-29
1474.750000	4.83068e-29
1474.700000	4.84092e-29
1474.650000	4.85117e-29
1474.600000	4.86145e-29
1474.550000	4.87175e-29
1474.500000	4.88208e-29
1474.450000	4.89242e-29
1474.400000	4.90279e-29
1474.350000	4.91318e-29
1474.300000	4.92359e-29
1474.250000	4.93402e-29
1474.200000	4.94447e-29
1474.150000	4.95495e-29
1474.100000	4.96545e-29
1474.050000	4.97597e-29
1474.000000	4.98652e-29
1473.950000	4.99708e-29
1473.900000	5.00767e-29
1473.850000	5.01828e-29
1473.800000	5.02891e-29
1473.750000	5.03957e-29
1473.700000	5.05025e-29
1473.650000	5.06095e-29
1473.600000	5.07167e-29
1473.550000	5.08242e-29
1473.500000	5.09319e-29
1473.450000	5.10398e-29
1473.400000	5.11479e-29
1473.350000	5.12563e-29
1473.300000	5.13649e-29
1473.250000	5.14738e-29
1473.200000	5.15828e-29
1473.150000	5.16921e-29
1473.100000	5.18017e-29
1473.050000	5.19114e-29
1473.000000	5.20214e-29
1472.950000	5.21316e-29
1472.900000	5.22421e-29
1472.850000	5.23528e-29
1472.800000	5.24637e-29
1472.750000	5.25749e-29
1472.700000	5.26863e-29
1472.650000	5.27979e-29
1472.600000	5.29098e-29
1472.550000	5.30219e-29
1472.500000	5.31343e-29
1472.450000	5.32468e-29
1472.400000	5.33597e-29
1472.350000	5.34727e-29
1472.300000	5.3586e-29
1472.250000	5.36996e-29
1472.200000	5.38134e-29
1472.150000	5.39274e-29
1472.100000	5.40417e-29
1472.050000	5.41562e-29
1472.000000	5.42709e-29
1471.950000	5.43859e-29
1471.900000	5.45012e-29
1471.850000	5.46166e-29
1471.800000	5.47324e-29
1471.750000	5.48483e-29
1471.700000	5.49646e-29
1471.650000	5.5081e-29
1471.600000	5.51977e-29
1471.550000	5.53147e-29
1471.500000	5.54319e-29
1471.450000	5.55493e-29
1471.400000	5.56671e-29
1471.350000	5.5785e-29
1471.300000	5.59032e-29
1471.250000	5.60217e-29
1471.200000	5.61404e-29
1471.150000	5.62593e-29
1471.100000	5.63785e-29
1471.050000	5.6498e-29
1471.000000	5.66177e-29
1470.950000	5.67377e-29
1470.900000	5.68579e-29
1470.850000	5.69784e-29
1470.800000	5.70991e-29
1470.750000	5.72201e-29
1470.700000	5.73413e-29
1470.650000	5.74628e-29
1470.600000	5.75846e-29
1470.550000	5.77066e-29
1470.500000	5.78289e-29
1470.450000	5.79514e-29
1470.400000	5.80742e-29
1470.350000	5.81973e-29
1470.300000	5.83206e-29
1470.250000	5.84442e-29
1470.200000	5.8568e-29
1470.150000	5.86921e-29
1470.100000	5.88165e-29
1470.050000	5.89411e-29
1470.000000	5.9066e-29
1469.950000	5.91911e-29
1469.900000	5.93166e-29
1469.850000	5.94422e-29
1469.800000	5.95682e-29
1469.750000	5.96944e-29
1469.700000	5.98209e-29
1469.650000	5.99477e-29
1469.600000	6.00747e-29
1469.550000	6.0202e-29
1469.500000	6.03295e-29
1469.450000	6.04574e-29
1469.400000	6.05855e-29
1469.350000	6.07139e-29
1469.300000	6.08425e-29
1469.250000	6.09714e-29
1469.200000	6.11006e-29
1469.150000	6.12301e-29
1469.100000	6.13598e-29
1469.050000	6.14898e-29
1469.000000	6.16201e-29
1468.950000	6.17507e-29
1468.900000	6.18815e-29
1468.850000	6.20127e-29
1468.800000	6.21441e-29
1468.750000	6.22757e-29
1468.700000	6.24077e-29
1468.650000	6.25399e-29
1468.600000	6.26725e-29
1468.550000	6.28053e-29
1468.500000	6.29383e-29
1468.450000	6.30717e-29
1468.400000	6.32053e-29
1468.350000	6.33393e-29
1468.300000	6.34735e-29
1468.250000	6.3608e-29
1468.200000	6.37428e-29
1468.150000	6.38778e-29
1468.100000	6.40132e-29
1468.050000	6.41488e-29
1468.000000	6.42847e-29
1467.950000	6.4421e-29
1467.900000	6.45575e-29
1467.850000	6.46943e-29
1467.800000	6.48313e-29
1467.750000	6.49687e-29
1467.700000	6.51064e-29
1467.650000	6.52443e-29
1467.600000	6.53826e-29
1467.550000	6.55211e-29
1467.500000	6.56599e-29
1467.450000	6.57991e-29
1467.400000	6.59385e-29
1467.350000	6.60782e-29
1467.300000	6.62182e-29
1467.250000	6.63585e-29
1467.200000	6.64992e-29
1467.150000	6.66401e-29
1467.100000	6.67813e-29
1467.050000	6.69228e-29
1467.000000	6.70646e-29
1466.950000	6.72067e-29
1466.900000	6.73491e-29
1466.850000	6.74918e-29
1466.800000	6.76348e-29
1466.750000	6.77781e-29
1466.700000	6.79217e-29
1466.650000	6.80657e-29
1466.600000	6.82099e-29
1466.550000	6.83544e-29
1466.500000	6.84993e-29
1466.450000	6.86444e-29
1466.400000	6.87899e-29
1466.350000	6.89356e-29
1466.300000	6.90817e-29
1466.250000	6.92281e-29
1466.200000	6.93748e-29
1466.150000	6.95218e-29
1466.100000	6.96691e-29
1466.050000	6.98167e-29
1466.000000	6.99646e-29
1465.950000	7.01129e-29
1465.900000	7.02614e-29
1465.850000	7.04103e-29
1465.800000	7.05595e-29
1465.750000	7.0709e-29
1465.700000	7.08589e-29
1465.650000	7.1009e-29
1465.600000	7.11595e-29
1465.550000	7.13103e-29
1465.500000	7.14614e-29
1465.450000	7.16128e-29
1465.400000	7.17645e-29
1465.350000	7.19166e-29
1465.300000	7.2069e-29
1465.250000	7.22217e-29
1465.200000	7.23747e-29
1465.150000	7.25281e-29
1465.100000	7.26818e-29
1465.050000	7.28358e-29
1465.000000	7.29901e-29
1464.950000	7.31448e-29
1464.900000	7.32998e-29
1464.850000	7.34551e-29
1464.800000	7.36107e-29
1464.750000	7.37667e-29
1464.700000	7.3923e-29
1464.650000	7.40796e-29
1464.600000	7.42366e-29
1464.550000	7.43939e-29
1464.500000	7.45516e-29
1464.450000	7.47095e-29
1464.400000	7.48678e-29
1464.350000	7.50265e-29
1464.300000	7.51854e-29
1464.250000	7.53448e-29
1464.200000	7.55044e-29
1464.150000	7.56644e-29
1464.100000	7.58247e-29
1464.050000	7.59854e-29
1464.000000	7.61464e-29
1463.950000	7.63078e-29
1463.900000	7.64695e-29
1463.850000	7.66315e-29
1463.800000	7.67939e-29
1463.750000	7.69566e-29
1463.700000	7.71197e-29
1463.650000	7.72831e-29
1463.600000	7.74468e-29
1463.550000	7.76109e-29
1463.500000	7.77754e-29
1463.450000	7.79402e-29
1463.400000	7.81053e-29
1463.350000	7.82708e-29
1463.300000	7.84367e-29
1463.250000	7.86029e-29
1463.200000	7.87695e-29
1463.150000	7.89364e-29
1463.100000	7.91036e-29
1463.050000	7.92712e-29
1463.000000	7.94392e-29
1462.950000	7.96075e-29
1462.900000	7.97762e-29
1462.850000	7.99453e-29
1462.800000	8.01147e-29
1462.750000	8.02844e-29
1462.700000	8.04545e-29
1462.650000	8.0625e-29
1462.600000	8.07959e-29
1462.550000	8.09671e-29
1462.500000	8.11386e-29
1462.450000	8.13106e-29
1462.400000	8.14829e-29
1462.350000	8.16555e-29
1462.300000	8.18285e-29
1462.250000	8.20019e-29
1462.200000	8.21757e-29
1462.150000	8.23498e-29
1462.100000	8.25243e-29
1462.050000	8.26992e-29
1462.000000	8.28744e-29
1461.950000	8.305e-29
1461.900000	8.3226e-29
1461.850000	8.34024e-29
1461.800000	8.35791e-29
1461.750000	8.37562e-29
1461.700000	8.39337e-29
1461.650000	8.41115e-29
1461.600000	8.42897e-29
1461.550000	8.44684e-29
1461.500000	8.46473e-29
1461.450000	8.48267e-29
1461.400000	8.50064e-29
1461.350000	8.51866e-29
1461.300000	8.53671e-29
1461.250000	8.5548e-29
1461.200000	8.57292e-29
1461.150000	8.59109e-29
1461.100000	8.60929e-29
1461.050000	8.62754e-29
1461.000000	8.64582e-29
1460.950000	8.66414e-29
1460.900000	8.6825e-29
1460.850000	8.7009e-29
1460.800000	8.71933e-29
1460.750000	8.73781e-29
1460.700000	8.75632e-29
1460.650000	8.77488e-29
1460.600000	8.79347e-29
1460.550000	8.8121e-29
1460.500000	8.83078e-29
1460.450000	8.84949e-29
1460.400000	8.86824e-29
1460.350000	8.88703e-29
1460.300000	8.90586e-29
1460.250000	8.92474e-29
1460.200000	8.94365e-29
1460.150000	8.9626e-29
1460.100000	8.98159e-29
1460.050000	9.00062e-29
1460.000000	9.01969e-29
1459.950000	9.03881e-29
1459.900000	9.05796e-29
1459.850000	9.07715e-29
1459.800000	9.09639e-29
1459.750000	9.11566e-29
1459.700000	9.13498e-29
1459.650000	9.15433e-29
1459.600000	9.17373e-29
1459.550000	9.19317e-29
1459.500000	9.21265e-29
1459.450000	9.23217e-29
1459.400000	9.25174e-29
1459.350000	9.27134e-29
1459.300000	9.29099e-29
1459.250000	9.31067e-29
1459.200000	9.3304e-29
1459.150000	9.35017e-29
1459.100000	9.36999e-29
1459.050000	9.38984e-29
1459.000000	9.40974e-29
1458.950000	9.42968e-29
1458.900000	9.44966e-29
1458.850000	9.46968e-29
1458.800000	9.48975e-29
1458.750000	9.50986e-29
1458.700000	9.53001e-29
1458.650000	9.5502e-29
1458.600000	9.57044e-29
1458.550000	9.59072e-29
1458.500000	9.61104e-29
1458.450000	9.63141e-29
1458.400000	9.65181e-29
1458.350000	9.67227e-29
1458.300000	9.69276e-29
1458.250000	9.7133e-29
1458.200000	9.73388e-29
1458.150000	9.75451e-29
1458.100000	9.77518e-29
1458.050000	9.79589e-29
1458.000000	9.81665e-29
1457.950000	9.83745e-29
1457.900000	9.8583e-29
1457.850000	9.87919e-29
1457.800000	9.90012e-29
1457.750000	9.9211e-29
1457.700000	9.94212e-29
1457.650000	9.96319e-29
1457.600000	9.9843e-29
1457.550000	1.00055e-28
1457.500000	1.00267e-28
1457.450000	1.00479e-28
1457.400000	1.00692e-28
1457.350000	1.00905e-28
1457.300000	1.01119e-28
1457.250000	1.01333e-28
1457.200000	1.01548e-28
1457.150000	1.01763e-28
1457.100000	1.01979e-28
1457.050000	1.02195e-28
1457.000000	1.02412e-28
1456.950000	1.02629e-28
1456.900000	1.02846e-28
1456.850000	1.03064e-28
1456.800000	1.03282e-28
1456.750000	1.03501e-28
1456.700000	1.03721e-28
1456.650000	1.0394e-28
1456.600000	1.04161e-28
1456.550000	1.04381e-28
1456.500000	1.04602e-28
1456.450000	1.04824e-28
1456.400000	1.05046e-28
1456.350000	1.05269e-28
1456.300000	1.05492e-28
1456.250000	1.05715e-28
1456.200000	1.05939e-28
1456.150000	1.06164e-28
1456.100000	1.06389e-28
1456.050000	1.06614e-28
1456.000000	1.0684e-28
1455.950000	1.07067e-28
1455.900000	1.07294e-28
1455.850000	1.07521e-28
1455.800000	1.07749e-28
1455.750000	1.07977e-28
1455.700000	1.08206e-28
1455.650000	1.08435e-28
1455.600000	1.08665e-28
1455.550000	1.08895e-28
1455.500000	1.09126e-28
1455.450000	1.09357e-28
1455.400000	1.09589e-28
1455.350000	1.09821e-28
1455.300000	1.10054e-28
1455.250000	1.10287e-28
1455.200000	1.10521e-28
1455.150000	1.10755e-28
1455.100000	1.1099e-28
1455.050000	1.11225e-28
1455.000000	1.1146e-28
1454.950000	1.11697e-28
1454.900000	1.11933e-28
1454.850000	1.12171e-28
1454.800000	1.12408e-28
1454.750000	1.12646e-28
1454.700000	1.12885e-28
1454.650000	1.13124e-28
1454.600000	1.13364e-28
1454.550000	1.13604e-28
1454.500000	1.13845e-28
1454.450000	1.14086e-28
1454.400000	1.14328e-28
1454.350000	1.1457e-28
1454.300000	1.14813e-28
1454.250000	1.15056e-28
1454.200000	1.153e-28
1454.150000	1.15544e-28
1454.100000	1.15789e-28
1454.050000	1.16035e-28
1454.000000	1.1628e-28
1453.950000	1.16527e-28
1453.900000	1.16774e-28
1453.850000	1.17021e-28
1453.800000	1.17269e-28
1453.750000	1.17518e-28
1453.700000	1.17767e-28
1453.650000	1.18016e-28
1453.600000	1.18266e-28
1453.550000	1.18517e-28
1453.500000	1.18768e-28
1453.450000	1.1902e-28
1453.400000	1.19272e-28
1453.350000	1.19525e-28
1453.300000	1.19778e-28
1453.250000	1.20032e-28
1453.200000	1.20286e-28
1453.150000	1.20541e-28
1453.100000	1.20796e-28
1453.050000	1.21052e-28
1453.000000	1.21309e-28
1452.950000	1.21566e-28
1452.900000	1.21824e-28
1452.850000	1.22082e-28
1452.800000	1.2234e-28
1452.750000	1.226e-28
1452.700000	1.22859e-28
1452.650000	1.2312e-28
1452.600000	1.23381e-28
1452.550000	1.23642e-28
1452.500000	1.23904e-28
1452.450000	1.24167e-28
1452.400000	1.2443e-28
1452.350000	1.24694e-28
1452.300000	1.24958e-28
1452.250000	1.25223e-28
1452.200000	1.25488e-28
1452.150000	1.25754e-28
1452.100000	1.2602e-28
1452.050000	1.26287e-28
1452.000000	1.26555e-28
1451.950000	1.26823e-28
1451.900000	1.27092e-28
1451.850000	1.27361e-28
1451.800000	1.27631e-28
1451.750000	1.27901e-28
1451.700000	1.28172e-28
1451.650000	1.28444e-28
1451.600000	1.28716e-28
1451.550000	1.28989e-28
1451.500000	1.29262e-28
1451.450000	1.29536e-28
1451.400000	1.29811e-28
1451.350000	1.30086e-28
1451.300000	1.30361e-28
1451.250000	1.30638e-28
1451.200000	1.30915e-28
1451.150000	1.31192e-28
1451.100000	1.3147e-28
1451.050000	1.31749e-28
1451.000000	1.32028e-28
1450.950000	1.32307e-28
1450.900000	1.32588e-28
1450.850000	1.32869e-28
1450.800000	1.3315e-28
1450.750000	1.33433e-28
1450.700000	1.33715e-28
1450.650000	1.33999e-28
1450.600000	1.34283e-28
1450.550000	1.34567e-28
1450.500000	1.34852e-28
1450.450000	1.35138e-28
1450.400000	1.35424e-28
1450.350000	1.35711e-28
1450.300000	1.35999e-28
1450.250000	1.36287e-28
1450.200000	1.36576e-28
1450.150000	1.36865e-28
1450.100000	1.37155e-28
1450.050000	1.37446e-28
1450.000000	1.37737e-28
1449.950000	1.38029e-28
1449.900000	1.38322e-28
1449.850000	1.38615e-28
1449.800000	1.38908e-28
1449.750000	1.39203e-28
1449.700000	1.39498e-28
1449.650000	1.39793e-28
1449.600000	1.4009e-28
1449.550000	1.40386e-28
1449.500000	1.40684e-28
1449.450000	1.40982e-28
1449.400000	1.41281e-28
1449.350000	1.4158e-28
1449.300000	1.4188e-28
1449.250000	1.42181e-28
1449.200000	1.42482e-28
1449.150000	1.42784e-28
1449.100000	1.43087e-28
1449.050000	1.4339e-28
1449.000000	1.43694e-28
1448.950000	1.43998e-28
1448.900000	1.44303e-28
1448.850000	1.44609e-28
1448.800000	1.44915e-28
1448.750000	1.45223e-28
1448.700000	1.4553e-28
1448.650000	1.45839e-28
1448.600000	1.46148e-28
1448.550000	1.46457e-28
1448.500000	1.46768e-28
1448.450000	1.47079e-28
1448.400000	1.4739e-28
1448.350000	1.47703e-28
1448.300000	1.48016e-28
1448.250000	1.48329e-28
1448.200000	1.48644e-28
1448.150000	1.48959e-28
1448.100000	1.49274e-28
1448.050000	1.49591e-28
1448.000000	1.49908e-28
1447.950000	1.50225e-28
1447.900000	1.50544e-28
1447.850000	1.50863e-28
1447.800000	1.51182e-28
1447.750000	1.51503e-28
1447.700000	1.51824e-28
1447.650000	1.52145e-28
1447.600000	1.52468e-28
1447.550000	1.52791e-28
1447.500000	1.53115e-28
1447.450000	1.53439e-28
1447.400000	1.53764e-28
1447.350000	1.5409e-28
1447.300000	1.54417e-28
1447.250000	1.54744e-28
1447.200000	1.55072e-28
1447.150000	1.554e-28
1447.100000	1.5573e-28
1447.050000	1.5606e-28
1447.000000	1.5639e-28
1446.950000	1.56722e-28
1446.900000	1.57054e-28
1446.850000	1.57387e-28
1446.800000	1.5772e-28
1446.750000	1.58054e-28
1446.700000	1.58389e-28
1446.650000	1.58725e-28
1446.600000	1.59061e-28
1446.550000	1.59398e-28
1446.500000	1.59736e-28
1446.450000	1.60075e-28
1446.400000	1.60414e-28
1446.350000	1.60754e-28
1446.300000	1.61094e-28
1446.250000	1.61436e-28
1446.200000	1.61778e-28
1446.150000	1.62121e-28
1446.100000	1.62464e-28
1446.050000	1.62809e-28
1446.000000	1.63154e-28
1445.950000	1.63499e-28
1445.900000	1.63846e-28
1445.850000	1.64193e-28
1445.800000	1.64541e-28
1445.750000	1.6489e-28
1445.700000	1.65239e-28
1445.650000	1.65589e-28
1445.600000	1.6594e-28
1445.550000	1.66292e-28
1445.500000	1.66644e-28
1445.450000	1.66997e-28
1445.400000	1.67351e-28
1445.350000	1.67706e-28
1445.300000	1.68061e-28
1445.250000	1.68417e-28
1445.200000	1.68774e-28
1445.150000	1.69132e-28
1445.100000	1.6949e-28
1445.050000	1.69849e-28
1445.000000	1.70209e-28
1444.950000	1.7057e-28
1444.900000	1.70931e-28
1444.850000	1.71294e-28
1444.800000	1.71657e-28
1444.750000	1.7202e-28
1444.700000	1.72385e-28
1444.650000	1.7275e-28
1444.600000	1.73116e-28
1444.550000	1.73483e-28
1444.500000	1.73851e-28
1444.450000	1.74219e-28
1444.400000	1.74588e-28
1444.350000	1.74958e-28
1444.300000	1.75329e-28
1444.250000	1.757e-28
1444.200000	1.76073e-28
1444.150000	1.76446e-28
1444.100000	1.7682e-28
1444.050000	1.77195e-28
1444.000000	1.7757e-28
1443.950000	1.77946e-28
1443.900000	1.78323e-28
1443.850000	1.78701e-28
1443.800000	1.7908e-28
1443.750000	1.79459e-28
1443.700000	1.7984e-28
1443.650000	1.80221e-28
1443.600000	1.80603e-28
1443.550000	1.80985e-28
1443.500000	1.81369e-28
1443.450000	1.81753e-28
1443.400000	1.82138e-28
1443.350000	1.82524e-28
1443.300000	1.82911e-28
1443.250000	1.83299e-28
1443.200000	1.83687e-28
1443.150000	1.84076e-28
1443.100000	1.84466e-28
1443.050000	1.84857e-28
1443.000000	1.85249e-28
1442.950000	1.85642e-28
1442.900000	1.86035e-28
1442.850000	1.86429e-28
1442.800000	1.86824e-28
1442.750000	1.8722e-28
1442.700000	1.87617e-28
1442.650000	1.88015e-28
1442.600000	1.88413e-28
1442.550000	1.88812e-28
1442.500000	1.89212e-28
1442.450000	1.89613e-28
1442.400000	1.90015e-28
1442.350000	1.90418e-28
1442.300000	1.90821e-28
1442.250000	1.91226e-28
1442.200000	1.91631e-28
1442.150000	1.92037e-28
1442.100000	1.92444e-28
1442.050000	1.92852e-28
1442.000000	1.9326e-28
1441.950000	1.9367e-28
1441.900000	1.9408e-28
1441.850000	1.94492e-28
1441.800000	1.94904e-28
1441.750000	1.95317e-28
1441.700000	1.95731e-28
1441.650000	1.96145e-28
1441.600000	1.96561e-28
1441.550000	1.96978e-28
1441.500000	1.97395e-28
1441.450000	1.97813e-28
1441.400000	1.98232e-28
1441.350000	1.98653e-28
1441.300000	1.99073e-28
1441.250000	1.99495e-28
1441.200000	1.99918e-28
1441.150000	2.00342e-28
1441.100000	2.00766e-28
1441.050000	2.01192e-28
1441.000000	2.01618e-28
1440.950000	2.02045e-28
1440.900000	2.02473e-28
1440.850000	2.02903e-28
1440.800000	2.03332e-28
1440.750000	2.03763e-28
1440.700000	2.04195e-28
1440.650000	2.04628e-28
1440.600000	2.05061e-28
1440.550000	2.05496e-28
1440.500000	2.05931e-28
1440.450000	2.06368e-28
1440.400000	2.06805e-28
1440.350000	2.07243e-28
1440.300000	2.07683e-28
1440.250000	2.08123e-28
1440.200000	2.08564e-28
1440.150000	2.09006e-28
1440.100000	2.09449e-28
1440.050000	2.09892e-28
1440.000000	2.10337e-28
1439.950000	2.10783e-28
1439.900000	2.1123e-28
1439.850000	2.11677e-28
1439.800000	2.12126e-28
1439.750000	2.12575e-28
1439.700000	2.13026e-28
1439.650000	2.13477e-28
1439.600000	2.1393e-28
1439.550000	2.14383e-28
1439.500000	2.14837e-28
1439.450000	2.15292e-28
1439.400000	2.15749e-28
1439.350000	2.16206e-28
1439.300000	2.16664e-28
1439.250000	2.17123e-28
1439.200000	2.17583e-28
1439.150000	2.18044e-28
1439.100000	2.18506e-28
1439.050000	2.18969e-28
1439.000000	2.19433e-28
1438.950000	2.19898e-28
1438.900000	2.20364e-28
1438.850000	2.20831e-28
1438.800000	2.21299e-28
1438.750000	2.21768e-28
1438.700000	2.22238e-28
1438.650000	2.22709e-28
1438.600000	2.23181e-28
1438.550000	2.23654e-28
1438.500000	2.24128e-28
1438.450000	2.24603e-28
1438.400000	2.25079e-28
1438.350000	2.25556e-28
1438.300000	2.26034e-28
1438.250000	2.26513e-28
1438.200000	2.26993e-28
1438.150000	2.27474e-28
1438.100000	2.27956e-28
1438.050000	2.28439e-28
1438.000000	2.28923e-28
1437.950000	2.29408e-28
1437.900000	2.29894e-28
1437.850000	2.30382e-28
1437.800000	2.3087e-28
1437.750000	2.31359e-28
1437.700000	2.31849e-28
1437.650000	2.32341e-28
1437.600000	2.32833e-28
1437.550000	2.33326e-28
1437.500000	2.33821e-28
1437.450000	2.34316e-28
1437.400000	2.34813e-28
1437.350000	2.3531e-28
1437.300000	2.35809e-28
1437.250000	2.36309e-28
1437.200000	2.3681e-28
1437.150000	2.37311e-28
1437.100000	2.37814e-28
1437.050000	2.38318e-28
1437.000000	2.38823e-28
1436.950000	2.39329e-28
1436.900000	2.39837e-28
1436.850000	2.40345e-28
1436.800000	2.40854e-28
1436.750000	2.41364e-28
1436.700000	2.41876e-28
1436.650000	2.42389e-28
1436.600000	2.42902e-28
1436.550000	2.43417e-28
1436.500000	2.43933e-28
1436.450000	2.4445e-28
1436.400000	2.44968e-28
1436.350000	2.45487e-28
1436.300000	2.46007e-28
1436.250000	2.46528e-28
1436.200000	2.47051e-28
1436.150000	2.47574e-28
1436.100000	2.48099e-28
1436.050000	2.48625e-28
1436.000000	2.49152e-28
1435.950000	2.4968e-28
1435.900000	2.50209e-28
1435.850000	2.50739e-28
1435.800000	2.5127e-28
1435.750000	2.51803e-28
1435.700000	2.52336e-28
1435.650000	2.52871e-28
1435.600000	2.53407e-28
1435.550000	2.53944e-28
1435.500000	2.54482e-28
1435.450000	2.55021e-28
1435.400000	2.55562e-28
1435.350000	2.56103e-28
1435.300000	2.56646e-28
1435.250000	2.5719e-28
1435.200000	2.57735e-28
1435.150000	2.58281e-28
1435.100000	2.58828e-28
1435.050000	2.59377e-28
1435.000000	2.59927e-28
1434.950000	2.60477e-28
1434.900000	2.61029e-28
1434.850000	2.61582e-28
1434.800000	2.62137e-28
1434.750000	2.62692e-28
1434.700000	2.63249e-28
1434.650000	2.63807e-28
1434.600000	2.64366e-28
1434.550000	2.64926e-28
1434.500000	2.65487e-28
1434.450000	2.6605e-28
1434.400000	2.66614e-28
1434.350000	2.67179e-28
1434.300000	2.67745e-28
1434.250000	2.68312e-28
1434.200000	2.68881e-28
1434.150000	2.69451e-28
1434.100000	2.70022e-28
1434.050000	2.70594e-28
1434.000000	2.71167e-28
1433.950000	2.71742e-28
1433.900000	2.72318e-28
1433.850000	2.72895e-28
1433.800000	2.73473e-28
1433.750000	2.74053e-28
1433.700000	2.74634e-28
1433.650000	2.75216e-28
1433.600000	2.75799e-28
1433.550000	2.76383e-28
1433.500000	2.76969e-28
1433.450000	2.77556e-28
1433.400000	2.78144e-28
1433.350000	2.78734e-28
1433.300000	2.79324e-28
1433.250000	2.79916e-28
1433.200000	2.80509e-28
1433.150000	2.81104e-28
1433.100000	2.81699e-28
1433.050000	2.82296e-28
1433.000000	2.82895e-28
1432.950000	2.83494e-28
1432.900000	2.84095e-28
1432.850000	2.84697e-28
1432.800000	2.853e-28
1432.750000	2.85905e-28
1432.700000	2.86511e-28
1432.650000	2.87118e-28
1432.600000	2.87726e-28
1432.550000	2.88336e-28
1432.500000	2.88947e-28
1432.450000	2.89559e-28
1432.400000	2.90173e-28
1432.350000	2.90788e-28
1432.300000	2.91404e-28
1432.250000	2.92022e-28
1432.200000	2.9264e-28
1432.150000	2.93261e-28
1432.100000	2.93882e-28
1432.050000	2.94505e-28
1432.000000	2.95129e-28
1431.950000	2.95754e-28
1431.900000	2.96381e-28
1431.850000	2.97009e-28
1431.800000	2.97639e-28
1431.750000	2.98269e-28
1431.700000	2.98901e-28
1431.650000	2.99535e-28
1431.600000	3.0017e-28
1431.550000	3.00806e-28
1431.500000	3.01443e-28
1431.450000	3.02082e-28
1431.400000	3.02722e-28
1431.350000	3.03364e-28
1431.300000	3.04007e-28
1431.250000	3.04651e-28
1431.200000	3.05296e-28
1431.150000	3.05943e-28
1431.100000	3.06592e-28
1431.050000	3.07241e-28
1431.000000	3.07892e-28
1430.950000	3.08545e-28
1430.900000	3.09199e-28
1430.850000	3.09854e-28
1430.800000	3.10511e-28
1430.750000	3.11169e-28
1430.700000	3.11828e-28
1430.650000	3.12489e-28
1430.600000	3.13151e-28
1430.550000	3.13815e-28
1430.500000	3.1448e-28
1430.450000	3.15146e-28
1430.400000	3.15814e-28
1430.350000	3.16483e-28
1430.300000	3.17154e-28
1430.250000	3.17826e-28
1430.200000	3.185e-28
1430.150000	3.19175e-28
1430.100000	3.19851e-28
1430.050000	3.20529e-28
1430.000000	3.21208e-28
1429.950000	3.21889e-28
1429.900000	3.22571e-28
1429.850000	3.23254e-28
1429.800000	3.23939e-28
1429.750000	3.24626e-28
1429.700000	3.25314e-28
1429.650000	3.26003e-28
1429.600000	3.26694e-28
1429.550000	3.27386e-28
1429.500000	3.2808e-28
1429.450000	3.28775e-28
1429.400000	3.29472e-28
1429.350000	3.3017e-28
1429.300000	3.3087e-28
1429.250000	3.31571e-28
1429.200000	3.32274e-28
1429.150000	3.32978e-28
1429.100000	3.33684e-28
1429.050000	3.34391e-28
1429.000000	3.35099e-28
1428.950000	3.3581e-28
1428.900000	3.36521e-28
1428.850000	3.37234e-28
1428.800000	3.37949e-28
1428.750000	3.38665e-28
1428.700000	3.39383e-28
1428.650000	3.40102e-28
1428.600000	3.40823e-28
1428.550000	3.41545e-28
1428.500000	3.42269e-28
1428.450000	3.42994e-28
1428.400000	3.43721e-28
1428.350000	3.44449e-28
1428.300000	3.45179e-28
1428.250000	3.45911e-28
1428.200000	3.46644e-28
1428.150000	3.47378e-28
1428.100000	3.48115e-28
1428.050000	3.48852e-28
1428.000000	3.49592e-28
1427.950000	3.50332e-28
1427.900000	3.51075e-28
1427.850000	3.51819e-28
1427.800000	3.52564e-28
1427.750000	3.53312e-28
1427.700000	3.5406e-28
1427.650000	3.54811e-28
1427.600000	3.55563e-28
1427.550000	3.56316e-28
1427.500000	3.57071e-28
1427.450000	3.57828e-28
1427.400000	3.58586e-28
1427.350000	3.59346e-28
1427.300000	3.60108e-28
1427.250000	3.60871e-28
1427.200000	3.61635e-28
1427.150000	3.62402e-28
1427.100000	3.6317e-28
1427.050000	3.63939e-28
1427.000000	3.64711e-28
1426.950000	3.65484e-28
1426.900000	3.66258e-28
1426.850000	3.67034e-28
1426.800000	3.67812e-28
1426.750000	3.68591e-28
1426.700000	3.69373e-28
1426.650000	3.70155e-28
1426.600000	3.7094e-28
1426.550000	3.71726e-28
1426.500000	3.72514e-28
1426.450000	3.73303e-28
1426.400000	3.74094e-28
1426.350000	3.74887e-28
1426.300000	3.75681e-28
1426.250000	3.76478e-28
1426.200000	3.77275e-28
1426.150000	3.78075e-28
1426.100000	3.78876e-28
1426.050000	3.79679e-28
1426.000000	3.80484e-28
1425.950000	3.8129e-28
1425.900000	3.82098e-28
1425.850000	3.82908e-28
1425.800000	3.83719e-28
1425.750000	3.84532e-28
1425.700000	3.85347e-28
1425.650000	3.86164e-28
1425.600000	3.86982e-28
1425.550000	3.87802e-28
1425.500000	3.88624e-28
1425.450000	3.89448e-28
1425.400000	3.90273e-28
1425.350000	3.911e-28
1425.300000	3.91929e-28
1425.250000	3.92759e-28
1425.200000	3.93592e-28
1425.150000	3.94426e-28
1425.100000	3.95262e-28
1425.050000	3.96099e-28
1425.000000	3.96939e-28
1424.950000	3.9778e-28
1424.900000	3.98623e-28
1424.850000	3.99468e-28
1424.800000	4.00314e-28
1424.750000	4.01163e-28
1424.700000	4.02013e-28
1424.650000	4.02865e-28
1424.600000	4.03718e-28
1424.550000	4.04574e-28
1424.500000	4.05431e-28
1424.450000	4.0629e-28
1424.400000	4.07151e-28
1424.350000	4.08014e-28
1424.300000	4.08879e-28
1424.250000	4.09745e-28
1424.200000	4.10614e-28
1424.150000	4.11484e-28
1424.100000	4.12356e-28
1424.050000	4.1323e-28
1424.000000	4.14106e-28
1423.950000	4.14983e-28
1423.900000	4.15863e-28
1423.850000	4.16744e-28
1423.800000	4.17627e-28
1423.750000	4.18512e-28
1423.700000	4.19399e-28
1423.650000	4.20288e-28
1423.600000	4.21178e-28
1423.550000	4.22071e-28
1423.500000	4.22965e-28
1423.450000	4.23862e-28
1423.400000	4.2476e-28
1423.350000	4.2566e-28
1423.300000	4.26562e-28
1423.250000	4.27466e-28
1423.200000	4.28372e-28
1423.150000	4.2928e-28
1423.100000	4.3019e-28
1423.050000	4.31101e-28
1423.000000	4.32015e-28
1422.950000	4.3293e-28
1422.900000	4.33848e-28
1422.850000	4.34767e-28
1422.800000	4.35689e-28
1422.750000	4.36612e-28
1422.700000	4.37537e-28
1422.650000	4.38464e-28
1422.600000	4.39394e-28
1422.550000	4.40325e-28
1422.500000	4.41258e-28
1422.450000	4.42193e-28
1422.400000	4.4313e-28
1422.350000	4.44069e-28
1422.300000	4.4501e-28
1422.250000	4.45953e-28
1422.200000	4.46898e-28
1422.150000	4.47845e-28
1422.100000	4.48795e-28
1422.050000	4.49746e-28
1422.000000	4.50699e-28
1421.950000	4.51654e-28
1421.900000	4.52611e-28
1421.850000	4.5357e-28
1421.800000	4.54531e-28
1421.750000	4.55495e-28
1421.700000	4.5646e-28
1421.650000	4.57427e-28
1421.600000	4.58397e-28
1421.550000	4.59368e-28
1421.500000	4.60342e-28
1421.450000	4.61317e-28
1421.400000	4.62295e-28
1421.350000	4.63275e-28
1421.300000	4.64256e-28
1421.250000	4.6524e-28
1421.200000	4.66226e-28
1421.150000	4.67214e-28
1421.100000	4.68204e-28
1421.050000	4.69196e-28
1421.000000	4.70191e-28
1420.950000	4.71187e-28
1420.900000	4.72186e-28
1420.850000	4.73186e-28
1420.800000	4.74189e-28
1420.750000	4.75194e-28
1420.700000	4.76201e-28
1420.650000	4.7721e-28
1420.600000	4.78222e-28
1420.550000	4.79235e-28
1420.500000	4.80251e-28
1420.450000	4.81268e-28
1420.400000	4.82288e-28
1420.350000	4.8331e-28
1420.300000	4.84335e-28
1420.250000	4.85361e-28
1420.200000	4.8639e-28
1420.150000	4.8742e-28
1420.100000	4.88453e-28
1420.050000	4.89489e-28
1420.000000	4.90526e-28
1419.950000	4.91565e-28
1419.900000	4.92607e-28
1419.850000	4.93651e-28
1419.800000	4.94697e-28
1419.750000	4.95746e-28
1419.700000	4.96796e-28
1419.650000	4.97849e-28
1419.600000	4.98904e-28
1419.550000	4.99961e-28
1419.500000	5.01021e-28
1419.450000	5.02083e-28
1419.400000	5.03147e-28
1419.350000	5.04213e-28
1419.300000	5.05282e-28
1419.250000	5.06352e-28
1419.200000	5.07425e-28
1419.150000	5.08501e-28
1419.100000	5.09578e-28
1419.050000	5.10658e-28
1419.000000	5.11741e-28
1418.950000	5.12825e-28
1418.900000	5.13912e-28
1418.850000	5.15001e-28
1418.800000	5.16092e-28
1418.750000	5.17186e-28
1418.700000	5.18282e-28
1418.650000	5.1938e-28
1418.600000	5.20481e-28
1418.550000	5.21584e-28
1418.500000	5.22689e-28
1418.450000	5.23797e-28
1418.400000	5.24907e-28
1418.350000	5.2602e-28
1418.300000	5.27134e-28
1418.250000	5.28251e-28
1418.200000	5.29371e-28
1418.150000	5.30493e-28
1418.100000	5.31617e-28
1418.050000	5.32744e-28
1418.000000	5.33873e-28
1417.950000	5.35004e-28
1417.900000	5.36138e-28
1417.850000	5.37274e-28
1417.800000	5.38413e-28
1417.750000	5.39554e-28
1417.700000	5.40697e-28
1417.650000	5.41843e-28
1417.600000	5.42991e-28
1417.550000	5.44142e-28
1417.500000	5.45295e-28
1417.450000	5.46451e-28
1417.400000	5.47609e-28
1417.350000	5.48769e-28
1417.300000	5.49932e-28
1417.250000	5.51098e-28
1417.200000	5.52266e-28
1417.150000	5.53436e-28
1417.100000	5.54609e-28
1417.050000	5.55784e-28
1417.000000	5.56962e-28
1416.950000	5.58142e-28
1416.900000	5.59325e-28
1416.850000	5.60511e-28
1416.800000	5.61699e-28
1416.750000	5.62889e-28
1416.700000	5.64082e-28
1416.650000	5.65277e-28
1416.600000	5.66475e-28
1416.550000	5.67676e-28
1416.500000	5.68879e-28
1416.450000	5.70084e-28
1416.400000	5.71292e-28
1416.350000	5.72503e-28
1416.300000	5.73716e-28
1416.250000	5.74932e-28
1416.200000	5.76151e-28
1416.150000	5.77372e-28
1416.100000	5.78595e-28
1416.050000	5.79821e-28
1416.000000	5.8105e-28
1415.950000	5.82282e-28
1415.900000	5.83516e-28
1415.850000	5.84752e-28
1415.800000	5.85992e-28
1415.750000	5.87233e-28
1415.700000	5.88478e-28
1415.650000	5.89725e-28
1415.600000	5.90975e-28
1415.550000	5.92227e-28
1415.500000	5.93482e-28
1415.450000	5.9474e-28
1415.400000	5.96e-28
1415.350000	5.97263e-28
1415.300000	5.98529e-28
1415.250000	5.99798e-28
1415.200000	6.01069e-28
1415.150000	6.02343e-28
1415.100000	6.03619e-28
1415.050000	6.04898e-28
1415.000000	6.0618e-28
1414.950000	6.07465e-28
1414.900000	6.08752e-28
1414.850000	6.10042e-28
1414.800000	6.11335e-28
1414.750000	6.12631e-28
1414.700000	6.13929e-28
1414.650000	6.1523e-28
1414.600000	6.16534e-28
1414.550000	6.17841e-28
1414.500000	6.1915e-28
1414.450000	6.20462e-28
1414.400000	6.21777e-28
1414.350000	6.23095e-28
1414.300000	6.24415e-28
1414.250000	6.25739e-28
1414.200000	6.27065e-28
1414.150000	6.28394e-28
1414.100000	6.29725e-28
1414.050000	6.3106e-28
1414.000000	6.32397e-28
1413.950000	6.33737e-28
1413.900000	6.3508e-28
1413.850000	6.36426e-28
1413.800000	6.37775e-28
1413.750000	6.39127e-28
1413.700000	6.40481e-28
1413.650000	6.41839e-28
1413.600000	6.43199e-28
1413.550000	6.44562e-28
1413.500000	6.45928e-28
1413.450000	6.47297e-28
1413.400000	6.48669e-28
1413.350000	6.50043e-28
1413.300000	6.51421e-28
1413.250000	6.52801e-28
1413.200000	6.54185e-28
1413.150000	6.55571e-28
1413.100000	6.56961e-28
1413.050000	6.58353e-28
1413.000000	6.59748e-28
1412.950000	6.61146e-28
1412.900000	6.62547e-28
1412.850000	6.63952e-28
1412.800000	6.65359e-28
1412.750000	6.66769e-28
1412.700000	6.68182e-28
1412.650000	6.69598e-28
1412.600000	6.71017e-28
1412.550000	6.72439e-28
1412.500000	6.73864e-28
1412.450000	6.75292e-28
1412.400000	6.76723e-28
1412.350000	6.78157e-28
1412.300000	6.79595e-28
1412.250000	6.81035e-28
1412.200000	6.82478e-28
1412.150000	6.83924e-28
1412.100000	6.85374e-28
1412.050000	6.86826e-28
1412.000000	6.88282e-28
1411.950000	6.89741e-28
1411.900000	6.91202e-28
1411.850000	6.92667e-28
1411.800000	6.94135e-28
1411.750000	6.95606e-28
1411.700000	6.9708e-28
1411.650000	6.98558e-28
1411.600000	7.00038e-28
1411.550000	7.01522e-28
1411.500000	7.03008e-28
1411.450000	7.04498e-28
1411.400000	7.05991e-28
1411.350000	7.07488e-28
1411.300000	7.08987e-28
1411.250000	7.10489e-28
1411.200000	7.11995e-28
1411.150000	7.13504e-28
1411.100000	7.15016e-28
1411.050000	7.16531e-28
1411.000000	7.1805e-28
1410.950000	7.19572e-28
1410.900000	7.21097e-28
1410.850000	7.22625e-28
1410.800000	7.24156e-28
1410.750000	7.25691e-28
1410.700000	7.27229e-28
1410.650000	7.2877e-28
1410.600000	7.30315e-28
1410.550000	7.31862e-28
1410.500000	7.33413e-28
1410.450000	7.34968e-28
1410.400000	7.36525e-28
1410.350000	7.38086e-28
1410.300000	7.3965e-28
1410.250000	7.41218e-28
1410.200000	7.42789e-28
1410.150000	7.44363e-28
1410.100000	7.45941e-28
1410.050000	7.47521e-28
1410.000000	7.49106e-28
1409.950000	7.50693e-28
1409.900000	7.52284e-28
1409.850000	7.53878e-28
1409.800000	7.55476e-28
1409.750000	7.57077e-28
1409.700000	7.58682e-28
1409.650000	7.6029e-28
1409.600000	7.61901e-28
1409.550000	7.63515e-28
1409.500000	7.65134e-28
1409.450000	7.66755e-28
1409.400000	7.6838e-28
1409.350000	7.70009e-28
1409.300000	7.7164e-28
1409.250000	7.73276e-28
1409.200000	7.74915e-28
1409.150000	7.76557e-28
1409.100000	7.78203e-28
1409.050000	7.79852e-28
1409.000000	7.81504e-28
1408.950000	7.83161e-28
1408.900000	7.8482e-28
1408.850000	7.86484e-28
1408.800000	7.88151e-28
1408.750000	7.89821e-28
1408.700000	7.91495e-28
1408.650000	7.93172e-28
1408.600000	7.94853e-28
1408.550000	7.96538e-28
1408.500000	7.98226e-28
1408.450000	7.99917e-28
1408.400000	8.01613e-28
1408.350000	8.03311e-28
1408.300000	8.05014e-28
1408.250000	8.0672e-28
1408.200000	8.0843e-28
1408.150000	8.10143e-28
1408.100000	8.1186e-28
1408.050000	8.1358e-28
1408.000000	8.15305e-28
1407.950000	8.17033e-28
1407.900000	8.18764e-28
1407.850000	8.20499e-28
1407.800000	8.22238e-28
1407.750000	8.23981e-28
1407.700000	8.25727e-28
1407.650000	8.27477e-28
1407.600000	8.29231e-28
1407.550000	8.30988e-28
1407.500000	8.32749e-28
1407.450000	8.34514e-28
1407.400000	8.36283e-28
1407.350000	8.38055e-28
1407.300000	8.39831e-28
1407.250000	8.41611e-28
1407.200000	8.43395e-28
1407.150000	8.45182e-28
1407.100000	8.46973e-28
1407.050000	8.48768e-28
1407.000000	8.50567e-28
1406.950000	8.5237e-28
1406.900000	8.54176e-28
1406.850000	8.55986e-28
1406.800000	8.578e-28
1406.750000	8.59618e-28
1406.700000	8.6144e-28
1406.650000	8.63266e-28
1406.600000	8.65095e-28
1406.550000	8.66929e-28
1406.500000	8.68766e-28
1406.450000	8.70607e-28
1406.400000	8.72452e-28
1406.350000	8.74301e-28
1406.300000	8.76154e-28
1406.250000	8.78011e-28
1406.200000	8.79872e-28
1406.150000	8.81736e-28
1406.100000	8.83605e-28
1406.050000	8.85478e-28
1406.000000	8.87354e-28
1405.950000	8.89235e-28
1405.900000	8.91119e-28
1405.850000	8.93008e-28
1405.800000	8.94901e-28
1405.750000	8.96797e-28
1405.700000	8.98698e-28
1405.650000	9.00602e-28
1405.600000	9.02511e-28
1405.550000	9.04424e-28
1405.500000	9.06341e-28
1405.450000	9.08261e-28
1405.400000	9.10186e-28
1405.350000	9.12115e-28
1405.300000	9.14048e-28
1405.250000	9.15985e-28
1405.200000	9.17927e-28
1405.150000	9.19872e-28
1405.100000	9.21822e-28
1405.050000	9.23775e-28
1405.000000	9.25733e-28
1404.950000	9.27695e-28
1404.900000	9.29661e-28
1404.850000	9.31631e-28
1404.800000	9.33606e-28
1404.750000	9.35584e-28
1404.700000	9.37567e-28
1404.650000	9.39554e-28
1404.600000	9.41545e-28
1404.550000	9.43541e-28
1404.500000	9.4554e-28
1404.450000	9.47544e-28
1404.400000	9.49552e-28
1404.350000	9.51565e-28
1404.300000	9.53581e-28
1404.250000	9.55602e-28
1404.200000	9.57628e-28
1404.150000	9.59657e-28
1404.100000	9.61691e-28
1404.050000	9.63729e-28
1404.000000	9.65772e-28
1403.950000	9.67818e-28
1403.900000	9.69869e-28
1403.850000	9.71925e-28
1403.800000	9.73985e-28
1403.750000	9.76049e-28
1403.700000	9.78118e-28
1403.650000	9.8019e-28
1403.600000	9.82268e-28
1403.550000	9.8435e-28
1403.500000	9.86436e-28
1403.450000	9.88526e-28
1403.400000	9.90621e-28
1403.350000	9.92721e-28
1403.300000	9.94825e-28
1403.250000	9.96933e-28
1403.200000	9.99046e-28
1403.150000	1.00116e-27
1403.100000	1.00328e-27
1403.050000	1.00541e-27
1403.000000	1.00754e-27
1402.950000	1.00968e-27
1402.900000	1.01182e-27
1402.850000	1.01396e-27
1402.800000	1.01611e-27
1402.750000	1.01826e-27
1402.700000	1.02042e-27
1402.650000	1.02258e-27
1402.600000	1.02475e-27
1402.550000	1.02692e-27
1402.500000	1.0291e-27
1402.450000	1.03128e-27
1402.400000	1.03347e-27
1402.350000	1.03566e-27
1402.300000	1.03785e-27
1402.250000	1.04005e-27
1402.200000	1.04226e-27
1402.150000	1.04446e-27
1402.100000	1.04668e-27
1402.050000	1.0489e-27
1402.000000	1.05112e-27
1401.950000	1.05335e-27
1401.900000	1.05558e-27
1401.850000	1.05782e-27
1401.800000	1.06006e-27
1401.750000	1.0623e-27
1401.700000	1.06456e-27
1401.650000	1.06681e-27
1401.600000	1.06907e-27
1401.550000	1.07134e-27
1401.500000	1.07361e-27
1401.450000	1.07589e-27
1401.400000	1.07817e-27
1401.350000	1.08045e-27
1401.300000	1.08274e-27
1401.250000	1.08503e-27
1401.200000	1.08733e-27
1401.150000	1.08964e-27
1401.100000	1.09195e-27
1401.050000	1.09426e-27
1401.000000	1.09658e-27
1400.950000	1.09891e-27
1400.900000	1.10123e-27
1400.850000	1.10357e-27
1400.800000	1.10591e-27
1400.750000	1.10825e-27
1400.700000	1.1106e-27
1400.650000	1.11295e-27
1400.600000	1.11531e-27
1400.550000	1.11768e-27
1400.500000	1.12004e-27
1400.450000	1.12242e-27
1400.400000	1.1248e-27
1400.350000	1.12718e-27
1400.300000	1.12957e-27
1400.250000	1.13196e-27
1400.200000	1.13436e-27
1400.150000	1.13677e-27
1400.100000	1.13918e-27
1400.050000	1.14159e-27
1400.000000	1.14401e-27
1399.950000	1.14643e-27
1399.900000	1.14886e-27
1399.850000	1.1513e-27
1399.800000	1.15374e-27
1399.750000	1.15618e-27
1399.700000	1.15863e-27
1399.650000	1.16109e-27
1399.600000	1.16355e-27
1399.550000	1.16602e-27
1399.500000	1.16849e-27
1399.450000	1.17096e-27
1399.400000	1.17345e-27
1399.350000	1.17593e-27
1399.300000	1.17843e-27
1399.250000	1.18092e-27
1399.200000	1.18343e-27
1399.150000	1.18593e-27
1399.100000	1.18845e-27
1399.050000	1.19097e-27
1399.000000	1.19349e-27
1398.950000	1.19602e-27
1398.900000	1.19855e-27
1398.850000	1.20109e-27
1398.800000	1.20364e-27
1398.750000	1.20619e-27
1398.700000	1.20875e-27
1398.650000	1.21131e-27
1398.600000	1.21388e-27
1398.550000	1.21645e-27
1398.500000	1.21903e-27
1398.450000	1.22161e-27
1398.400000	1.2242e-27
1398.350000	1.22679e-27
1398.300000	1.22939e-27
1398.250000	1.232e-27
1398.200000	1.23461e-27
1398.150000	1.23723e-27
1398.100000	1.23985e-27
1398.050000	1.24248e-27
1398.000000	1.24511e-27
1397.950000	1.24775e-27
1397.900000	1.25039e-27
1397.850000	1.25304e-27
1397.800000	1.2557e-27
1397.750000	1.25836e-27
1397.700000	1.26103e-27
1397.650000	1.2637e-27
1397.600000	1.26638e-27
1397.550000	1.26906e-27
1397.500000	1.27175e-27
1397.450000	1.27445e-27
1397.400000	1.27715e-27
1397.350000	1.27985e-27
1397.300000	1.28257e-27
1397.250000	1.28529e-27
1397.200000	1.28801e-27
1397.150000	1.29074e-27
1397.100000	1.29347e-27
1397.050000	1.29622e-27
1397.000000	1.29896e-27
1396.950000	1.30172e-27
1396.900000	1.30448e-27
1396.850000	1.30724e-27
1396.800000	1.31001e-27
1396.750000	1.31279e-27
1396.700000	1.31557e-27
1396.650000	1.31836e-27
1396.600000	1.32115e-27
1396.550000	1.32395e-27
1396.500000	1.32676e-27
1396.450000	1.32957e-27
1396.400000	1.33239e-27
1396.350000	1.33521e-27
1396.300000	1.33804e-27
1396.250000	1.34088e-27
1396.200000	1.34372e-27
1396.150000	1.34657e-27
1396.100000	1.34942e-27
1396.050000	1.35228e-27
1396.000000	1.35515e-27
1395.950000	1.35802e-27
1395.900000	1.3609e-27
1395.850000	1.36378e-27
1395.800000	1.36667e-27
1395.750000	1.36957e-27
1395.700000	1.37247e-27
1395.650000	1.37538e-27
1395.600000	1.37829e-27
1395.550000	1.38121e-27
1395.500000	1.38414e-27
1395.450000	1.38708e-27
1395.400000	1.39002e-27
1395.350000	1.39296e-27
1395.300000	1.39591e-27
1395.250000	1.39887e-27
1395.200000	1.40184e-27
1395.150000	1.40481e-27
1395.100000	1.40779e-27
1395.050000	1.41077e-27
1395.000000	1.41376e-27
1394.950000	1.41675e-27
1394.900000	1.41976e-27
1394.850000	1.42277e-27
1394.800000	1.42578e-27
1394.750000	1.4288e-27
1394.700000	1.43183e-27
1394.650000	1.43487e-27
1394.600000	1.43791e-27
1394.550000	1.44096e-27
1394.500000	1.44401e-27
1394.450000	1.44707e-27
1394.400000	1.45014e-27
1394.350000	1.45321e-27
1394.300000	1.45629e-27
1394.250000	1.45938e-27
1394.200000	1.46247e-27
1394.150000	1.46557e-27
1394.100000	1.46867e-27
1394.050000	1.47179e-27
1394.000000	1.47491e-27
1393.950000	1.47803e-27
1393.900000	1.48117e-27
1393.850000	1.4843e-27
1393.800000	1.48745e-27
1393.750000	1.4906e-27
1393.700000	1.49376e-27
1393.650000	1.49693e-27
1393.600000	1.5001e-27
1393.550000	1.50328e-27
1393.500000	1.50647e-27
1393.450000	1.50966e-27
1393.400000	1.51286e-27
1393.350000	1.51606e-27
1393.300000	1.51928e-27
1393.250000	1.5225e-27
1393.200000	1.52572e-27
1393.150000	1.52896e-27
1393.100000	1.5322e-27
1393.050000	1.53545e-27
1393.000000	1.5387e-27
1392.950000	1.54196e-27
1392.900000	1.54523e-27
1392.850000	1.5485e-27
1392.800000	1.55179e-27
1392.750000	1.55507e-27
1392.700000	1.55837e-27
1392.650000	1.56167e-27
1392.600000	1.56498e-27
1392.550000	1.5683e-27
1392.500000	1.57162e-27
1392.450000	1.57495e-27
1392.400000	1.57829e-27
1392.350000	1.58164e-27
1392.300000	1.58499e-27
1392.250000	1.58835e-27
1392.200000	1.59172e-27
1392.150000	1.59509e-27
1392.100000	1.59847e-27
1392.050000	1.60186e-27
1392.000000	1.60525e-27
1391.950000	1.60865e-27
1391.900000	1.61206e-27
1391.850000	1.61548e-27
1391.800000	1.6189e-27
1391.750000	1.62234e-27
1391.700000	1.62577e-27
1391.650000	1.62922e-27
1391.600000	1.63267e-27
1391.550000	1.63613e-27
1391.500000	1.6396e-27
1391.450000	1.64308e-27
1391.400000	1.64656e-27
1391.350000	1.65005e-27
1391.300000	1.65354e-27
1391.250000	1.65705e-27
1391.200000	1.66056e-27
1391.150000	1.66408e-27
1391.100000	1.66761e-27
1391.050000	1.67114e-27
1391.000000	1.67468e-27
1390.950000	1.67823e-27
1390.900000	1.68179e-27
1390.850000	1.68535e-27
1390.800000	1.68893e-27
1390.750000	1.69251e-27
1390.700000	1.69609e-27
1390.650000	1.69969e-27
1390.600000	1.70329e-27
1390.550000	1.7069e-27
1390.500000	1.71052e-27
1390.450000	1.71414e-27
1390.400000	1.71778e-27
1390.350000	1.72142e-27
1390.300000	1.72506e-27
1390.250000	1.72872e-27
1390.200000	1.73238e-27
1390.150000	1.73606e-27
1390.100000	1.73974e-27
1390.050000	1.74342e-27
1390.000000	1.74712e-27
1389.950000	1.75082e-27
1389.900000	1.75453e-27
1389.850000	1.75825e-27
1389.800000	1.76198e-27
1389.750000	1.76571e-27
1389.700000	1.76945e-27
1389.650000	1.7732e-27
1389.600000	1.77696e-27
1389.550000	1.78073e-27
1389.500000	1.7845e-27
1389.450000	1.78828e-27
1389.400000	1.79207e-27
1389.350000	1.79587e-27
1389.300000	1.79968e-27
1389.250000	1.80349e-27
1389.200000	1.80732e-27
1389.150000	1.81115e-27
1389.100000	1.81498e-27
1389.050000	1.81883e-27
1389.000000	1.82269e-27
1388.950000	1.82655e-27
1388.900000	1.83042e-27
1388.850000	1.8343e-27
1388.800000	1.83819e-27
1388.750000	1.84208e-27
1388.700000	1.84599e-27
1388.650000	1.8499e-27
1388.600000	1.85382e-27
1388.550000	1.85775e-27
1388.500000	1.86169e-27
1388.450000	1.86563e-27
1388.400000	1.86959e-27
1388.350000	1.87355e-27
1388.300000	1.87752e-27
1388.250000	1.8815e-27
1388.200000	1.88549e-27
1388.150000	1.88948e-27
1388.100000	1.89349e-27
1388.050000	1.8975e-27
1388.000000	1.90152e-27
1387.950000	1.90555e-27
1387.900000	1.90959e-27
1387.850000	1.91364e-27
1387.800000	1.91769e-27
1387.750000	1.92176e-27
1387.700000	1.92583e-27
1387.650000	1.92991e-27
1387.600000	1.934e-27
1387.550000	1.9381e-27
1387.500000	1.94221e-27
1387.450000	1.94633e-27
1387.400000	1.95045e-27
1387.350000	1.95459e-27
1387.300000	1.95873e-27
1387.250000	1.96288e-27
1387.200000	1.96704e-27
1387.150000	1.97121e-27
1387.100000	1.97539e-27
1387.050000	1.97957e-27
1387.000000	1.98377e-27
1386.950000	1.98797e-27
1386.900000	1.99219e-27
1386.850000	1.99641e-27
1386.800000	2.00064e-27
1386.750000	2.00488e-27
1386.700000	2.00913e-27
1386.650000	2.01339e-27
1386.600000	2.01766e-27
1386.550000	2.02193e-27
1386.500000	2.02622e-27
1386.450000	2.03051e-27
1386.400000	2.03481e-27
1386.350000	2.03913e-27
1386.300000	2.04345e-27
1386.250000	2.04778e-27
1386.200000	2.05212e-27
1386.150000	2.05647e-27
1386.100000	2.06083e-27
1386.050000	2.0652e-27
1386.000000	2.06957e-27
1385.950000	2.07396e-27
1385.900000	2.07836e-27
1385.850000	2.08276e-27
1385.800000	2.08717e-27
1385.750000	2.0916e-27
1385.700000	2.09603e-27
1385.650000	2.10047e-27
1385.600000	2.10493e-27
1385.550000	2.10939e-27
1385.500000	2.11386e-27
1385.450000	2.11834e-27
1385.400000	2.12283e-27
1385.350000	2.12733e-27
1385.300000	2.13184e-27
1385.250000	2.13635e-27
1385.200000	2.14088e-27
1385.150000	2.14542e-27
1385.100000	2.14997e-27
1385.050000	2.15452e-27
1385.000000	2.15909e-27
1384.950000	2.16367e-27
1384.900000	2.16825e-27
1384.850000	2.17285e-27
1384.800000	2.17745e-27
1384.750000	2.18207e-27
1384.700000	2.18669e-27
1384.650000	2.19133e-27
1384.600000	2.19597e-27
1384.550000	2.20062e-27
1384.500000	2.20529e-27
1384.450000	2.20996e-27
1384.400000	2.21465e-27
1384.350000	2.21934e-27
1384.300000	2.22404e-27
1384.250000	2.22876e-27
1384.200000	2.23348e-27
1384.150000	2.23822e-27
1384.100000	2.24296e-27
1384.050000	2.24771e-27
1384.000000	2.25248e-27
1383.950000	2.25725e-27
1383.900000	2.26204e-27
1383.850000	2.26683e-27
1383.800000	2.27163e-27
1383.750000	2.27645e-27
1383.700000	2.28127e-27
1383.650000	2.28611e-27
1383.600000	2.29095e-27
1383.550000	2.29581e-27
1383.500000	2.30068e-27
1383.450000	2.30555e-27
1383.400000	2.31044e-27
1383.350000	2.31534e-27
1383.300000	2.32024e-27
1383.250000	2.32516e-27
1383.200000	2.33009e-27
1383.150000	2.33503e-27
1383.100000	2.33998e-27
1383.050000	2.34494e-27
1383.000000	2.34991e-27
1382.950000	2.35489e-27
1382.900000	2.35988e-27
1382.850000	2.36488e-27
1382.800000	2.36989e-27
1382.750000	2.37491e-27
1382.700000	2.37995e-27
1382.650000	2.38499e-27
1382.600000	2.39005e-27
1382.550000	2.39511e-27
1382.500000	2.40019e-27
1382.450000	2.40528e-27
1382.400000	2.41037e-27
1382.350000	2.41548e-27
1382.300000	2.4206e-27
1382.250000	2.42573e-27
1382.200000	2.43087e-27
1382.150000	2.43603e-27
1382.100000	2.44119e-27
1382.050000	2.44636e-27
1382.000000	2.45155e-27
1381.950000	2.45674e-27
1381.900000	2.46195e-27
1381.850000	2.46717e-27
1381.800000	2.4724e-27
1381.750000	2.47764e-27
1381.700000	2.48289e-27
1381.650000	2.48815e-27
1381.600000	2.49343e-27
1381.550000	2.49871e-27
1381.500000	2.50401e-27
1381.450000	2.50931e-27
1381.400000	2.51463e-27
1381.350000	2.51996e-27
1381.300000	2.5253e-27
1381.250000	2.53065e-27
1381.200000	2.53602e-27
1381.150000	2.54139e-27
1381.100000	2.54678e-27
1381.050000	2.55218e-27
1381.000000	2.55759e-27
1380.950000	2.56301e-27
1380.900000	2.56844e-27
1380.850000	2.57388e-27
1380.800000	2.57934e-27
1380.750000	2.58481e-27
1380.700000	2.59028e-27
1380.650000	2.59577e-27
1380.600000	2.60128e-27
1380.550000	2.60679e-27
1380.500000	2.61231e-27
1380.450000	2.61785e-27
1380.400000	2.6234e-27
1380.350000	2.62896e-27
1380.300000	2.63453e-27
1380.250000	2.64012e-27
1380.200000	2.64571e-27
1380.150000	2.65132e-27
1380.100000	2.65694e-27
1380.050000	2.66257e-27
1380.000000	2.66821e-27
1379.950000	2.67387e-27
1379.900000	2.67953e-27
1379.850000	2.68521e-27
1379.800000	2.69091e-27
1379.750000	2.69661e-27
1379.700000	2.70232e-27
1379.650000	2.70805e-27
1379.600000	2.71379e-27
1379.550000	2.71954e-27
1379.500000	2.72531e-27
1379.450000	2.73108e-27
1379.400000	2.73687e-27
1379.350000	2.74267e-27
1379.300000	2.74849e-27
1379.250000	2.75431e-27
1379.200000	2.76015e-27
1379.150000	2.766e-27
1379.100000	2.77186e-27
1379.050000	2.77774e-27
1379.000000	2.78362e-27
1378.950000	2.78952e-27
1378.900000	2.79544e-27
1378.850000	2.80136e-27
1378.800000	2.8073e-27
1378.750000	2.81325e-27
1378.700000	2.81921e-27
1378.650000	2.82519e-27
1378.600000	2.83117e-27
1378.550000	2.83718e-27
1378.500000	2.84319e-27
1378.450000	2.84921e-27
1378.400000	2.85525e-27
1378.350000	2.86131e-27
1378.300000	2.86737e-27
1378.250000	2.87345e-27
1378.200000	2.87954e-27
1378.150000	2.88564e-27
1378.100000	2.89176e-27
1378.050000	2.89789e-27
1378.000000	2.90403e-27
1377.950000	2.91018e-27
1377.900000	2.91635e-27
1377.850000	2.92253e-27
1377.800000	2.92873e-27
1377.750000	2.93493e-27
1377.700000	2.94115e-27
1377.650000	2.94739e-27
1377.600000	2.95364e-27
1377.550000	2.9599e-27
1377.500000	2.96617e-27
1377.450000	2.97246e-27
1377.400000	2.97876e-27
1377.350000	2.98507e-27
1377.300000	2.9914e-27
1377.250000	2.99774e-27
1377.200000	3.00409e-27
1377.150000	3.01046e-27
1377.100000	3.01684e-27
1377.050000	3.02323e-27
1377.000000	3.02964e-27
1376.950000	3.03606e-27
1376.900000	3.0425e-27
1376.850000	3.04894e-27
1376.800000	3.05541e-27
1376.750000	3.06188e-27
1376.700000	3.06837e-27
1376.650000	3.07488e-27
1376.600000	3.08139e-27
1376.550000	3.08792e-27
1376.500000	3.09447e-27
1376.450000	3.10103e-27
1376.400000	3.1076e-27
1376.350000	3.11419e-27
1376.300000	3.12079e-27
1376.250000	3.1274e-27
1376.200000	3.13403e-27
1376.150000	3.14067e-27
1376.100000	3.14733e-27
1376.050000	3.154e-27
1376.000000	3.16069e-27
1375.950000	3.16739e-27
1375.900000	3.1741e-27
1375.850000	3.18083e-27
1375.800000	3.18757e-27
1375.750000	3.19432e-27
1375.700000	3.20109e-27
1375.650000	3.20788e-27
1375.600000	3.21468e-27
1375.550000	3.22149e-27
1375.500000	3.22832e-27
1375.450000	3.23516e-27
1375.400000	3.24202e-27
1375.350000	3.24889e-27
1375.300000	3.25578e-27
1375.250000	3.26268e-27
1375.200000	3.26959e-27
1375.150000	3.27652e-27
1375.100000	3.28347e-27
1375.050000	3.29043e-27
1375.000000	3.2974e-27
1374.950000	3.30439e-27
1374.900000	3.31139e-27
1374.850000	3.31841e-27
1374.800000	3.32545e-27
1374.750000	3.33249e-27
1374.700000	3.33956e-27
1374.650000	3.34664e-27
1374.600000	3.35373e-27
1374.550000	3.36084e-27
1374.500000	3.36796e-27
1374.450000	3.3751e-27
1374.400000	3.38225e-27
1374.350000	3.38942e-27
1374.300000	3.3966e-27
1374.250000	3.4038e-27
1374.200000	3.41102e-27
1374.150000	3.41825e-27
1374.100000	3.42549e-27
1374.050000	3.43275e-27
1374.000000	3.44003e-27
1373.950000	3.44732e-27
1373.900000	3.45463e-27
1373.850000	3.46195e-27
1373.800000	3.46929e-27
1373.750000	3.47664e-27
1373.700000	3.48401e-27
1373.650000	3.49139e-27
1373.600000	3.49879e-27
1373.550000	3.50621e-27
1373.500000	3.51364e-27
1373.450000	3.52109e-27
1373.400000	3.52855e-27
1373.350000	3.53603e-27
1373.300000	3.54352e-27
1373.250000	3.55104e-27
1373.200000	3.55856e-27
1373.150000	3.5661e-27
1373.100000	3.57366e-27
1373.050000	3.58124e-27
1373.000000	3.58883e-27
1372.950000	3.59643e-27
1372.900000	3.60406e-27
1372.850000	3.6117e-27
1372.800000	3.61935e-27
1372.750000	3.62702e-27
1372.700000	3.63471e-27
1372.650000	3.64241e-27
1372.600000	3.65013e-27
1372.550000	3.65787e-27
1372.500000	3.66562e-27
1372.450000	3.67339e-27
1372.400000	3.68118e-27
1372.350000	3.68898e-27
1372.300000	3.6968e-27
1372.250000	3.70464e-27
1372.200000	3.71249e-27
1372.150000	3.72036e-27
1372.100000	3.72824e-27
1372.050000	3.73614e-27
1372.000000	3.74406e-27
1371.950000	3.752e-27
1371.900000	3.75995e-27
1371.850000	3.76792e-27
1371.800000	3.77591e-27
1371.750000	3.78391e-27
1371.700000	3.79193e-27
1371.650000	3.79997e-27
1371.600000	3.80802e-27
1371.550000	3.81609e-27
1371.500000	3.82418e-27
1371.450000	3.83229e-27
1371.400000	3.84041e-27
1371.350000	3.84855e-27
1371.300000	3.85671e-27
1371.250000	3.86488e-27
1371.200000	3.87307e-27
1371.150000	3.88128e-27
1371.100000	3.88951e-27
1371.050000	3.89775e-27
1371.000000	3.90601e-27
1370.950000	3.91429e-27
1370.900000	3.92259e-27
1370.850000	3.9309e-27
1370.800000	3.93924e-27
1370.750000	3.94758e-27
1370.700000	3.95595e-27
1370.650000	3.96434e-27
1370.600000	3.97274e-27
1370.550000	3.98116e-27
1370.500000	3.9896e-27
1370.450000	3.99805e-27
1370.400000	4.00653e-27
1370.350000	4.01502e-27
1370.300000	4.02353e-27
1370.250000	4.03206e-27
1370.200000	4.0406e-27
1370.150000	4.04917e-27
1370.100000	4.05775e-27
1370.050000	4.06635e-27
1370.000000	4.07497e-27
1369.950000	4.08361e-27
1369.900000	4.09226e-27
1369.850000	4.10094e-27
1369.800000	4.10963e-27
1369.750000	4.11834e-27
1369.700000	4.12707e-27
1369.650000	4.13582e-27
1369.600000	4.14458e-27
1369.550000	4.15337e-27
1369.500000	4.16217e-27
1369.450000	4.17099e-27
1369.400000	4.17983e-27
1369.350000	4.18869e-27
1369.300000	4.19757e-27
1369.250000	4.20647e-27
1369.200000	4.21538e-27
1369.150000	4.22432e-27
1369.100000	4.23327e-27
1369.050000	4.24224e-27
1369.000000	4.25124e-27
1368.950000	4.26025e-27
1368.900000	4.26928e-27
1368.850000	4.27833e-27
1368.800000	4.28739e-27
1368.750000	4.29648e-27
1368.700000	4.30559e-27
1368.650000	4.31471e-27
1368.600000	4.32386e-27
1368.550000	4.33302e-27
1368.500000	4.34221e-27
1368.450000	4.35141e-27
1368.400000	4.36063e-27
1368.350000	4.36988e-27
1368.300000	4.37914e-27
1368.250000	4.38842e-27
1368.200000	4.39772e-27
1368.150000	4.40704e-27
1368.100000	4.41639e-27
1368.050000	4.42575e-27
1368.000000	4.43513e-27
1367.950000	4.44453e-27
1367.900000	4.45395e-27
1367.850000	4.46339e-27
1367.800000	4.47285e-27
1367.750000	4.48233e-27
1367.700000	4.49183e-27
1367.650000	4.50135e-27
1367.600000	4.51089e-27
1367.550000	4.52045e-27
1367.500000	4.53003e-27
1367.450000	4.53964e-27
1367.400000	4.54926e-27
1367.350000	4.5589e-27
1367.300000	4.56856e-27
1367.250000	4.57825e-27
1367.200000	4.58795e-27
1367.150000	4.59767e-27
1367.100000	4.60742e-27
1367.050000	4.61719e-27
1367.000000	4.62697e-27
1366.950000	4.63678e-27
1366.900000	4.64661e-27
1366.850000	4.65646e-27
1366.800000	4.66633e-27
1366.750000	4.67622e-27
1366.700000	4.68613e-27
1366.650000	4.69606e-27
1366.600000	4.70601e-27
1366.550000	4.71599e-27
1366.500000	4.72598e-27
1366.450000	4.736e-27
1366.400000	4.74604e-27
1366.350000	4.7561e-27
1366.300000	4.76618e-27
1366.250000	4.77628e-27
1366.200000	4.78641e-27
1366.150000	4.79655e-27
1366.100000	4.80672e-27
1366.050000	4.81691e-27
1366.000000	4.82712e-27
1365.950000	4.83735e-27
1365.900000	4.8476e-27
1365.850000	4.85788e-27
1365.800000	4.86817e-27
1365.750000	4.87849e-27
1365.700000	4.88883e-27
1365.650000	4.89919e-27
1365.600000	4.90958e-27
1365.550000	4.91998e-27
1365.500000	4.93041e-27
1365.450000	4.94086e-27
1365.400000	4.95134e-27
1365.350000	4.96183e-27
1365.300000	4.97235e-27
1365.250000	4.98289e-27
1365.200000	4.99345e-27
1365.150000	5.00403e-27
1365.100000	5.01464e-27
1365.050000	5.02527e-27
1365.000000	5.03592e-27
1364.950000	5.04659e-27
1364.900000	5.05729e-27
1364.850000	5.06801e-27
1364.800000	5.07875e-27
1364.750000	5.08952e-27
1364.700000	5.1003e-27
1364.650000	5.11111e-27
1364.600000	5.12195e-27
1364.550000	5.1328e-27
1364.500000	5.14368e-27
1364.450000	5.15459e-27
1364.400000	5.16551e-27
1364.350000	5.17646e-27
1364.300000	5.18743e-27
1364.250000	5.19843e-27
1364.200000	5.20945e-27
1364.150000	5.22049e-27
1364.100000	5.23155e-27
1364.050000	5.24264e-27
1364.000000	5.25375e-27
1363.950000	5.26489e-27
1363.900000	5.27605e-27
1363.850000	5.28723e-27
1363.800000	5.29844e-27
1363.750000	5.30967e-27
1363.700000	5.32092e-27
1363.650000	5.3322e-27
1363.600000	5.34351e-27
1363.550000	5.35483e-27
1363.500000	5.36618e-27
1363.450000	5.37756e-27
1363.400000	5.38895e-27
1363.350000	5.40038e-27
1363.300000	5.41182e-27
1363.250000	5.42329e-27
1363.200000	5.43479e-27
1363.150000	5.44631e-27
1363.100000	5.45785e-27
1363.050000	5.46942e-27
1363.000000	5.48101e-27
1362.950000	5.49263e-27
1362.900000	5.50427e-27
1362.850000	5.51594e-27
1362.800000	5.52763e-27
1362.750000	5.53935e-27
1362.700000	5.55109e-27
1362.650000	5.56286e-27
1362.600000	5.57465e-27
1362.550000	5.58646e-27
1362.500000	5.5983e-27
1362.450000	5.61017e-27
1362.400000	5.62206e-27
1362.350000	5.63398e-27
1362.300000	5.64592e-27
1362.250000	5.65789e-27
1362.200000	5.66988e-27
1362.150000	5.6819e-27
1362.100000	5.69394e-27
1362.050000	5.70601e-27
1362.000000	5.7181e-27
1361.950000	5.73022e-27
1361.900000	5.74237e-27
1361.850000	5.75454e-27
1361.800000	5.76674e-27
1361.750000	5.77896e-27
1361.700000	5.79121e-27
1361.650000	5.80349e-27
1361.600000	5.81579e-27
1361.550000	5.82811e-27
1361.500000	5.84047e-27
1361.450000	5.85285e-27
1361.400000	5.86525e-27
1361.350000	5.87769e-27
1361.300000	5.89014e-27
1361.250000	5.90263e-27
1361.200000	5.91514e-27
1361.150000	5.92768e-27
1361.100000	5.94024e-27
1361.050000	5.95283e-27
1361.000000	5.96545e-27
1360.950000	5.9781e-27
1360.900000	5.99077e-27
1360.850000	6.00346e-27
1360.800000	6.01619e-27
1360.750000	6.02894e-27
1360.700000	6.04172e-27
1360.650000	6.05453e-27
1360.600000	6.06736e-27
1360.550000	6.08022e-27
1360.500000	6.09311e-27
1360.450000	6.10602e-27
1360.400000	6.11897e-27
1360.350000	6.13194e-27
1360.300000	6.14493e-27
1360.250000	6.15796e-27
1360.200000	6.17101e-27
1360.150000	6.18409e-27
1360.100000	6.1972e-27
1360.050000	6.21033e-27
1360.000000	6.2235e-27
1359.950000	6.23669e-27
1359.900000	6.24991e-27
1359.850000	6.26316e-27
1359.800000	6.27643e-27
1359.750000	6.28974e-27
1359.700000	6.30307e-27
1359.650000	6.31643e-27
1359.600000	6.32982e-27
1359.550000	6.34323e-27
1359.500000	6.35668e-27
1359.450000	6.37015e-27
1359.400000	6.38365e-27
1359.350000	6.39718e-27
1359.300000	6.41074e-27
1359.250000	6.42433e-27
1359.200000	6.43795e-27
1359.150000	6.4516e-27
1359.100000	6.46527e-27
1359.050000	6.47898e-27
1359.000000	6.49271e-27
1358.950000	6.50647e-27
1358.900000	6.52026e-27
1358.850000	6.53408e-27
1358.800000	6.54793e-27
1358.750000	6.56181e-27
1358.700000	6.57572e-27
1358.650000	6.58966e-27
1358.600000	6.60363e-27
1358.550000	6.61762e-27
1358.500000	6.63165e-27
1358.450000	6.64571e-27
1358.400000	6.65979e-27
1358.350000	6.67391e-27
1358.300000	6.68806e-27
1358.250000	6.70223e-27
1358.200000	6.71644e-27
1358.150000	6.73067e-27
1358.100000	6.74494e-27
1358.050000	6.75924e-27
1358.000000	6.77356e-27
1357.950000	6.78792e-27
1357.900000	6.80231e-27
1357.850000	6.81673e-27
1357.800000	6.83118e-27
1357.750000	6.84566e-27
1357.700000	6.86017e-27
1357.650000	6.87471e-27
1357.600000	6.88928e-27
1357.550000	6.90388e-27
1357.500000	6.91852e-27
1357.450000	6.93318e-27
1357.400000	6.94788e-27
1357.350000	6.9626e-27
1357.300000	6.97736e-27
1357.250000	6.99215e-27
1357.200000	7.00697e-27
1357.150000	7.02183e-27
1357.100000	7.03671e-27
1357.050000	7.05162e-27
1357.000000	7.06657e-27
1356.950000	7.08155e-27
1356.900000	7.09656e-27
1356.850000	7.1116e-27
1356.800000	7.12668e-27
1356.750000	7.14178e-27
1356.700000	7.15692e-27
1356.650000	7.17209e-27
1356.600000	7.18729e-27
1356.550000	7.20253e-27
1356.500000	7.21779e-27
1356.450000	7.23309e-27
1356.400000	7.24842e-27
1356.350000	7.26379e-27
1356.300000	7.27919e-27
1356.250000	7.29461e-27
1356.200000	7.31008e-27
1356.150000	7.32557e-27
1356.100000	7.3411e-27
1356.050000	7.35666e-27
1356.000000	7.37225e-27
1355.950000	7.38788e-27
1355.900000	7.40354e-27
1355.850000	7.41923e-27
1355.800000	7.43496e-27
1355.750000	7.45072e-27
1355.700000	7.46651e-27
1355.650000	7.48234e-27
1355.600000	7.4982e-27
1355.550000	7.51409e-27
1355.500000	7.53002e-27
1355.450000	7.54598e-27
1355.400000	7.56197e-27
1355.350000	7.578e-27
1355.300000	7.59407e-27
1355.250000	7.61016e-27
1355.200000	7.62629e-27
1355.150000	7.64246e-27
1355.100000	7.65866e-27
1355.050000	7.67489e-27
1355.000000	7.69116e-27
1354.950000	7.70746e-27
1354.900000	7.7238e-27
1354.850000	7.74017e-27
1354.800000	7.75658e-27
1354.750000	7.77302e-27
1354.700000	7.7895e-27
1354.650000	7.80601e-27
1354.600000	7.82255e-27
1354.550000	7.83913e-27
1354.500000	7.85575e-27
1354.450000	7.8724e-27
1354.400000	7.88909e-27
1354.350000	7.90581e-27
1354.300000	7.92257e-27
1354.250000	7.93936e-27
1354.200000	7.95619e-27
1354.150000	7.97305e-27
1354.100000	7.98995e-27
1354.050000	8.00689e-27
1354.000000	8.02386e-27
1353.950000	8.04087e-27
1353.900000	8.05791e-27
1353.850000	8.07499e-27
1353.800000	8.09211e-27
1353.750000	8.10926e-27
1353.700000	8.12645e-27
1353.650000	8.14368e-27
1353.600000	8.16094e-27
1353.550000	8.17824e-27
1353.500000	8.19557e-27
1353.450000	8.21294e-27
1353.400000	8.23035e-27
1353.350000	8.2478e-27
1353.300000	8.26528e-27
1353.250000	8.2828e-27
1353.200000	8.30036e-27
1353.150000	8.31795e-27
1353.100000	8.33558e-27
1353.050000	8.35325e-27
1353.000000	8.37096e-27
1352.950000	8.3887e-27
1352.900000	8.40648e-27
1352.850000	8.4243e-27
1352.800000	8.44216e-27
1352.750000	8.46005e-27
1352.700000	8.47799e-27
1352.650000	8.49596e-27
1352.600000	8.51397e-27
1352.550000	8.53201e-27
1352.500000	8.5501e-27
1352.450000	8.56822e-27
1352.400000	8.58638e-27
1352.350000	8.60458e-27
1352.300000	8.62282e-27
1352.250000	8.6411e-27
1352.200000	8.65942e-27
1352.150000	8.67777e-27
1352.100000	8.69616e-27
1352.050000	8.7146e-27
1352.000000	8.73307e-27
1351.950000	8.75158e-27
1351.900000	8.77013e-27
1351.850000	8.78872e-27
1351.800000	8.80735e-27
1351.750000	8.82602e-27
1351.700000	8.84473e-27
1351.650000	8.86348e-27
1351.600000	8.88226e-27
1351.550000	8.90109e-27
1351.500000	8.91996e-27
1351.450000	8.93887e-27
1351.400000	8.95781e-27
1351.350000	8.9768e-27
1351.300000	8.99583e-27
1351.250000	9.0149e-27
1351.200000	9.03401e-27
1351.150000	9.05316e-27
1351.100000	9.07235e-27
1351.050000	9.09158e-27
1351.000000	9.11085e-27
1350.950000	9.13016e-27
1350.900000	9.14951e-27
1350.850000	9.16891e-27
1350.800000	9.18834e-27
1350.750000	9.20782e-27
1350.700000	9.22734e-27
1350.650000	9.24689e-27
1350.600000	9.2665e-27
1350.550000	9.28614e-27
1350.500000	9.30582e-27
1350.450000	9.32555e-27
1350.400000	9.34531e-27
1350.350000	9.36512e-27
1350.300000	9.38497e-27
1350.250000	9.40487e-27
1350.200000	9.4248e-27
1350.150000	9.44478e-27
1350.100000	9.4648e-27
1350.050000	9.48486e-27
1350.000000	9.50497e-27
1349.950000	9.52512e-27
1349.900000	9.54531e-27
1349.850000	9.56554e-27
1349.800000	9.58581e-27
1349.750000	9.60613e-27
1349.700000	9.6265e-27
1349.650000	9.6469e-27
1349.600000	9.66735e-27
1349.550000	9.68784e-27
1349.500000	9.70838e-27
1349.450000	9.72896e-27
1349.400000	9.74958e-27
1349.350000	9.77024e-27
1349.300000	9.79095e-27
1349.250000	9.81171e-27
1349.200000	9.83251e-27
1349.150000	9.85335e-27
1349.100000	9.87423e-27
1349.050000	9.89516e-27
1349.000000	9.91614e-27
1348.950000	9.93716e-27
1348.900000	9.95822e-27
1348.850000	9.97933e-27
1348.800000	1.00005e-26
1348.750000	1.00217e-26
1348.700000	1.00429e-26
1348.650000	1.00642e-26
1348.600000	1.00855e-26
1348.550000	1.01069e-26
1348.500000	1.01283e-26
1348.450000	1.01498e-26
1348.400000	1.01713e-26
1348.350000	1.01929e-26
1348.300000	1.02145e-26
1348.250000	1.02361e-26
1348.200000	1.02578e-26
1348.150000	1.02796e-26
1348.100000	1.03014e-26
1348.050000	1.03232e-26
1348.000000	1.03451e-26
1347.950000	1.0367e-26
1347.900000	1.0389e-26
1347.850000	1.0411e-26
1347.800000	1.04331e-26
1347.750000	1.04552e-26
1347.700000	1.04774e-26
1347.650000	1.04996e-26
1347.600000	1.05218e-26
1347.550000	1.05441e-26
1347.500000	1.05665e-26
1347.450000	1.05889e-26
1347.400000	1.06113e-26
1347.350000	1.06338e-26
1347.300000	1.06564e-26
1347.250000	1.0679e-26
1347.200000	1.07016e-26
1347.150000	1.07243e-26
1347.100000	1.0747e-26
1347.050000	1.07698e-26
1347.000000	1.07926e-26
1346.950000	1.08155e-26
1346.900000	1.08384e-26
1346.850000	1.08614e-26
1346.800000	1.08844e-26
1346.750000	1.09075e-26
1346.700000	1.09306e-26
1346.650000	1.09538e-26
1346.600000	1.0977e-26
1346.550000	1.10003e-26
1346.500000	1.10236e-26
1346.450000	1.10469e-26
1346.400000	1.10704e-26
1346.350000	1.10938e-26
1346.300000	1.11173e-26
1346.250000	1.11409e-26
1346.200000	1.11645e-26
1346.150000	1.11882e-26
1346.100000	1.12119e-26
1346.050000	1.12357e-26
1346.000000	1.12595e-26
1345.950000	1.12834e-26
1345.900000	1.13073e-26
1345.850000	1.13312e-26
1345.800000	1.13553e-26
1345.750000	1.13793e-26
1345.700000	1.14035e-26
1345.650000	1.14276e-26
1345.600000	1.14519e-26
1345.550000	1.14761e-26
1345.500000	1.15005e-26
1345.450000	1.15248e-26
1345.400000	1.15493e-26
1345.350000	1.15737e-26
1345.300000	1.15983e-26
1345.250000	1.16229e-26
1345.200000	1.16475e-26
1345.150000	1.16722e-26
1345.100000	1.16969e-26
1345.050000	1.17217e-26
1345.000000	1.17466e-26
1344.950000	1.17715e-26
1344.900000	1.17964e-26
1344.850000	1.18214e-26
1344.800000	1.18465e-26
1344.750000	1.18716e-26
1344.700000	1.18968e-26
1344.650000	1.1922e-26
1344.600000	1.19472e-26
1344.550000	1.19726e-26
1344.500000	1.1998e-26
1344.450000	1.20234e-26
1344.400000	1.20489e-26
1344.350000	1.20744e-26
1344.300000	1.21e-26
1344.250000	1.21257e-26
1344.200000	1.21514e-26
1344.150000	1.21771e-26
1344.100000	1.22029e-26
1344.050000	1.22288e-26
1344.000000	1.22547e-26
1343.950000	1.22807e-26
1343.900000	1.23067e-26
1343.850000	1.23328e-26
1343.800000	1.2359e-26
1343.750000	1.23852e-26
1343.700000	1.24114e-26
1343.650000	1.24377e-26
1343.600000	1.24641e-26
1343.550000	1.24905e-26
1343.500000	1.2517e-26
1343.450000	1.25435e-26
1343.400000	1.25701e-26
1343.350000	1.25967e-26
1343.300000	1.26234e-26
1343.250000	1.26502e-26
1343.200000	1.2677e-26
1343.150000	1.27039e-26
1343.100000	1.27308e-26
1343.050000	1.27578e-26
1343.000000	1.27848e-26
1342.950000	1.28119e-26
1342.900000	1.28391e-26
1342.850000	1.28663e-26
1342.800000	1.28936e-26
1342.750000	1.29209e-26
1342.700000	1.29483e-26
1342.650000	1.29758e-26
1342.600000	1.30033e-26
1342.550000	1.30308e-26
1342.500000	1.30585e-26
1342.450000	1.30861e-26
1342.400000	1.31139e-26
1342.350000	1.31417e-26
1342.300000	1.31695e-26
1342.250000	1.31974e-26
1342.200000	1.32254e-26
1342.150000	1.32535e-26
1342.100000	1.32815e-26
1342.050000	1.33097e-26
1342.000000	1.33379e-26
1341.950000	1.33662e-26
1341.900000	1.33945e-26
1341.850000	1.34229e-26
1341.800000	1.34514e-26
1341.750000	1.34799e-26
1341.700000	1.35085e-26
1341.650000	1.35371e-26
1341.600000	1.35658e-26
1341.550000	1.35945e-26
1341.500000	1.36234e-26
1341.450000	1.36522e-26
1341.400000	1.36812e-26
1341.350000	1.37102e-26
1341.300000	1.37392e-26
1341.250000	1.37684e-26
1341.200000	1.37975e-26
1341.150000	1.38268e-26
1341.100000	1.38561e-26
1341.050000	1.38855e-26
1341.000000	1.39149e-26
1340.950000	1.39444e-26
1340.900000	1.3974e-26
1340.850000	1.40036e-26
1340.800000	1.40333e-26
1340.750000	1.4063e-26
1340.700000	1.40928e-26
1340.650000	1.41227e-26
1340.600000	1.41526e-26
1340.550000	1.41826e-26
1340.500000	1.42127e-26
1340.450000	1.42428e-26
1340.400000	1.4273e-26
1340.350000	1.43033e-26
1340.300000	1.43336e-26
1340.250000	1.4364e-26
1340.200000	1.43944e-26
1340.150000	1.44249e-26
1340.100000	1.44555e-26
1340.050000	1.44862e-26
1340.000000	1.45169e-26
1339.950000	1.45476e-26
1339.900000	1.45785e-26
1339.850000	1.46094e-26
1339.800000	1.46403e-26
1339.750000	1.46714e-26
1339.700000	1.47025e-26
1339.650000	1.47336e-26
1339.600000	1.47649e-26
1339.550000	1.47962e-26
1339.500000	1.48275e-26
1339.450000	1.4859e-26
1339.400000	1.48905e-26
1339.350000	1.4922e-26
1339.300000	1.49537e-26
1339.250000	1.49854e-26
1339.200000	1.50171e-26
1339.150000	1.5049e-26
1339.100000	1.50809e-26
1339.050000	1.51128e-26
1339.000000	1.51449e-26
1338.950000	1.5177e-26
1338.900000	1.52091e-26
1338.850000	1.52414e-26
1338.800000	1.52737e-26
1338.750000	1.53061e-26
1338.700000	1.53385e-26
1338.650000	1.5371e-26
1338.600000	1.54036e-26
1338.550000	1.54363e-26
1338.500000	1.5469e-26
1338.450000	1.55018e-26
1338.400000	1.55346e-26
1338.350000	1.55676e-26
1338.300000	1.56006e-26
1338.250000	1.56336e-26
1338.200000	1.56668e-26
1338.150000	1.57e-26
1338.100000	1.57333e-26
1338.050000	1.57666e-26
1338.000000	1.58e-26
1337.950000	1.58335e-26
1337.900000	1.58671e-26
1337.850000	1.59007e-26
1337.800000	1.59344e-26
1337.750000	1.59682e-26
1337.700000	1.60021e-26
1337.650000	1.6036e-26
1337.600000	1.607e-26
1337.550000	1.6104e-26
1337.500000	1.61382e-26
1337.450000	1.61724e-26
1337.400000	1.62067e-26
1337.350000	1.6241e-26
1337.300000	1.62754e-26
1337.250000	1.63099e-26
1337.200000	1.63445e-26
1337.150000	1.63792e-26
1337.100000	1.64139e-26
1337.050000	1.64487e-26
1337.000000	1.64836e-26
1336.950000	1.65185e-26
1336.900000	1.65535e-26
1336.850000	1.65886e-26
1336.800000	1.66238e-26
1336.750000	1.6659e-26
1336.700000	1.66943e-26
1336.650000	1.67297e-26
1336.600000	1.67652e-26
1336.550000	1.68007e-26
1336.500000	1.68363e-26
1336.450000	1.6872e-26
1336.400000	1.69078e-26
1336.350000	1.69436e-26
1336.300000	1.69795e-26
1336.250000	1.70155e-26
1336.200000	1.70516e-26
1336.150000	1.70877e-26
1336.100000	1.7124e-26
1336.050000	1.71603e-26
1336.000000	1.71966e-26
1335.950000	1.72331e-26
1335.900000	1.72696e-26
1335.850000	1.73062e-26
1335.800000	1.73429e-26
1335.750000	1.73797e-26
1335.700000	1.74165e-26
1335.650000	1.74534e-26
1335.600000	1.74904e-26
1335.550000	1.75275e-26
1335.500000	1.75647e-26
1335.450000	1.76019e-26
1335.400000	1.76392e-26
1335.350000	1.76766e-26
1335.300000	1.77141e-26
1335.250000	1.77516e-26
1335.200000	1.77893e-26
1335.150000	1.7827e-26
1335.100000	1.78648e-26
1335.050000	1.79026e-26
1335.000000	1.79406e-26
1334.950000	1.79786e-26
1334.900000	1.80167e-26
1334.850000	1.80549e-26
1334.800000	1.80932e-26
1334.750000	1.81315e-26
1334.700000	1.817e-26
1334.650000	1.82085e-26
1334.600000	1.82471e-26
1334.550000	1.82858e-26
1334.500000	1.83245e-26
1334.450000	1.83634e-26
1334.400000	1.84023e-26
1334.350000	1.84413e-26
1334.300000	1.84804e-26
1334.250000	1.85196e-26
1334.200000	1.85588e-26
1334.150000	1.85982e-26
1334.100000	1.86376e-26
1334.050000	1.86771e-26
1334.000000	1.87167e-26
1333.950000	1.87564e-26
1333.900000	1.87961e-26
1333.850000	1.8836e-26
1333.800000	1.88759e-26
1333.750000	1.89159e-26
1333.700000	1.8956e-26
1333.650000	1.89962e-26
1333.600000	1.90365e-26
1333.550000	1.90768e-26
1333.500000	1.91173e-26
1333.450000	1.91578e-26
1333.400000	1.91984e-26
1333.350000	1.92391e-26
1333.300000	1.92799e-26
1333.250000	1.93207e-26
1333.200000	1.93617e-26
1333.150000	1.94027e-26
1333.100000	1.94439e-26
1333.050000	1.94851e-26
1333.000000	1.95264e-26
1332.950000	1.95678e-26
1332.900000	1.96093e-26
1332.850000	1.96508e-26
1332.800000	1.96925e-26
1332.750000	1.97342e-26
1332.700000	1.97761e-26
1332.650000	1.9818e-26
1332.600000	1.986e-26
1332.550000	1.99021e-26
1332.500000	1.99443e-26
1332.450000	1.99866e-26
1332.400000	2.00289e-26
1332.350000	2.00714e-26
1332.300000	2.01139e-26
1332.250000	2.01566e-26
1332.200000	2.01993e-26
1332.150000	2.02421e-26
1332.100000	2.0285e-26
1332.050000	2.0328e-26
1332.000000	2.03711e-26
1331.950000	2.04143e-26
1331.900000	2.04576e-26
1331.850000	2.0501e-26
1331.800000	2.05444e-26
1331.750000	2.0588e-26
1331.700000	2.06316e-26
1331.650000	2.06753e-26
1331.600000	2.07192e-26
1331.550000	2.07631e-26
1331.500000	2.08071e-26
1331.450000	2.08512e-26
1331.400000	2.08954e-26
1331.350000	2.09397e-26
1331.300000	2.09841e-26
1331.250000	2.10286e-26
1331.200000	2.10732e-26
1331.150000	2.11178e-26
1331.100000	2.11626e-26
1331.050000	2.12075e-26
1331.000000	2.12524e-26
1330.950000	2.12975e-26
1330.900000	2.13426e-26
1330.850000	2.13879e-26
1330.800000	2.14332e-26
1330.750000	2.14786e-26
1330.700000	2.15242e-26
1330.650000	2.15698e-26
1330.600000	2.16155e-26
1330.550000	2.16613e-26
1330.500000	2.17073e-26
1330.450000	2.17533e-26
1330.400000	2.17994e-26
1330.350000	2.18456e-26
1330.300000	2.18919e-26
1330.250000	2.19383e-26
1330.200000	2.19848e-26
1330.150000	2.20314e-26
1330.100000	2.20781e-26
1330.050000	2.21249e-26
1330.000000	2.21718e-26
1329.950000	2.22188e-26
1329.900000	2.22659e-26
1329.850000	2.23131e-26
1329.800000	2.23604e-26
1329.750000	2.24078e-26
1329.700000	2.24553e-26
1329.650000	2.25029e-26
1329.600000	2.25506e-26
1329.550000	2.25984e-26
1329.500000	2.26463e-26
1329.450000	2.26943e-26
1329.400000	2.27425e-26
1329.350000	2.27907e-26
1329.300000	2.2839e-26
1329.250000	2.28874e-26
1329.200000	2.29359e-26
1329.150000	2.29845e-26
1329.100000	2.30333e-26
1329.050000	2.30821e-26
1329.000000	2.3131e-26
1328.950000	2.318e-26
1328.900000	2.32292e-26
1328.850000	2.32784e-26
1328.800000	2.33278e-26
1328.750000	2.33772e-26
1328.700000	2.34268e-26
1328.650000	2.34764e-26
1328.600000	2.35262e-26
1328.550000	2.35761e-26
1328.500000	2.36261e-26
1328.450000	2.36761e-26
1328.400000	2.37263e-26
1328.350000	2.37766e-26
1328.300000	2.3827e-26
1328.250000	2.38775e-26
1328.200000	2.39282e-26
1328.150000	2.39789e-26
1328.100000	2.40297e-26
1328.050000	2.40807e-26
1328.000000	2.41317e-26
1327.950000	2.41829e-26
1327.900000	2.42341e-26
1327.850000	2.42855e-26
1327.800000	2.4337e-26
1327.750000	2.43886e-26
1327.700000	2.44403e-26
1327.650000	2.44921e-26
1327.600000	2.4544e-26
1327.550000	2.4596e-26
1327.500000	2.46482e-26
1327.450000	2.47004e-26
1327.400000	2.47528e-26
1327.350000	2.48052e-26
1327.300000	2.48578e-26
1327.250000	2.49105e-26
1327.200000	2.49633e-26
1327.150000	2.50163e-26
1327.100000	2.50693e-26
1327.050000	2.51224e-26
1327.000000	2.51757e-26
1326.950000	2.5229e-26
1326.900000	2.52825e-26
1326.850000	2.53361e-26
1326.800000	2.53898e-26
1326.750000	2.54437e-26
1326.700000	2.54976e-26
1326.650000	2.55516e-26
1326.600000	2.56058e-26
1326.550000	2.56601e-26
1326.500000	2.57145e-26
1326.450000	2.5769e-26
1326.400000	2.58236e-26
1326.350000	2.58784e-26
1326.300000	2.59332e-26
1326.250000	2.59882e-26
1326.200000	2.60433e-26
1326.150000	2.60985e-26
1326.100000	2.61538e-26
1326.050000	2.62093e-26
1326.000000	2.62648e-26
1325.950000	2.63205e-26
1325.900000	2.63763e-26
1325.850000	2.64322e-26
1325.800000	2.64883e-26
1325.750000	2.65444e-26
1325.700000	2.66007e-26
1325.650000	2.66571e-26
1325.600000	2.67136e-26
1325.550000	2.67702e-26
1325.500000	2.6827e-26
1325.450000	2.68838e-26
1325.400000	2.69408e-26
1325.350000	2.69979e-26
1325.300000	2.70552e-26
1325.250000	2.71125e-26
1325.200000	2.717e-26
1325.150000	2.72276e-26
1325.100000	2.72853e-26
1325.050000	2.73431e-26
1325.000000	2.74011e-26
1324.950000	2.74592e-26
1324.900000	2.75174e-26
1324.850000	2.75757e-26
1324.800000	2.76342e-26
1324.750000	2.76928e-26
1324.700000	2.77515e-26
1324.650000	2.78103e-26
1324.600000	2.78693e-26
1324.550000	2.79283e-26
1324.500000	2.79875e-26
1324.450000	2.80469e-26
1324.400000	2.81063e-26
1324.350000	2.81659e-26
1324.300000	2.82256e-26
1324.250000	2.82855e-26
1324.200000	2.83454e-26
1324.150000	2.84055e-26
1324.100000	2.84657e-26
1324.050000	2.85261e-26
1324.000000	2.85865e-26
1323.950000	2.86471e-26
1323.900000	2.87079e-26
1323.850000	2.87687e-26
1323.800000	2.88297e-26
1323.750000	2.88908e-26
1323.700000	2.89521e-26
1323.650000	2.90134e-26
1323.600000	2.9075e-26
1323.550000	2.91366e-26
1323.500000	2.91984e-26
1323.450000	2.92603e-26
1323.400000	2.93223e-26
1323.350000	2.93844e-26
1323.300000	2.94467e-26
1323.250000	2.95092e-26
1323.200000	2.95717e-26
1323.150000	2.96344e-26
1323.100000	2.96972e-26
1323.050000	2.97602e-26
1323.000000	2.98233e-26
1322.950000	2.98865e-26
1322.900000	2.99498e-26
1322.850000	3.00133e-26
1322.800000	3.0077e-26
1322.750000	3.01407e-26
1322.700000	3.02046e-26
1322.650000	3.02686e-26
1322.600000	3.03328e-26
1322.550000	3.03971e-26
1322.500000	3.04615e-26
1322.450000	3.05261e-26
1322.400000	3.05908e-26
1322.350000	3.06557e-26
1322.300000	3.07207e-26
1322.250000	3.07858e-26
1322.200000	3.08511e-26
1322.150000	3.09165e-26
1322.100000	3.0982e-26
1322.050000	3.10477e-26
1322.000000	3.11135e-26
1321.950000	3.11795e-26
1321.900000	3.12456e-26
1321.850000	3.13118e-26
1321.800000	3.13782e-26
1321.750000	3.14447e-26
1321.700000	3.15113e-26
1321.650000	3.15781e-26
1321.600000	3.16451e-26
1321.550000	3.17122e-26
1321.500000	3.17794e-26
1321.450000	3.18468e-26
1321.400000	3.19143e-26
1321.350000	3.19819e-26
1321.300000	3.20497e-26
1321.250000	3.21177e-26
1321.200000	3.21858e-26
1321.150000	3.2254e-26
1321.100000	3.23224e-26
1321.050000	3.23909e-26
1321.000000	3.24596e-26
1320.950000	3.25284e-26
1320.900000	3.25973e-26
1320.850000	3.26664e-26
1320.800000	3.27357e-26
1320.750000	3.28051e-26
1320.700000	3.28746e-26
1320.650000	3.29443e-26
1320.600000	3.30141e-26
1320.550000	3.30841e-26
1320.500000	3.31543e-26
1320.450000	3.32246e-26
1320.400000	3.3295e-26
1320.350000	3.33656e-26
1320.300000	3.34363e-26
1320.250000	3.35072e-26
1320.200000	3.35782e-26
1320.150000	3.36494e-26
1320.100000	3.37207e-26
1320.050000	3.37922e-26
1320.000000	3.38638e-26
1319.950000	3.39356e-26
1319.900000	3.40076e-26
1319.850000	3.40797e-26
1319.800000	3.41519e-26
1319.750000	3.42243e-26
1319.700000	3.42969e-26
1319.650000	3.43696e-26
1319.600000	3.44424e-26
1319.550000	3.45155e-26
1319.500000	3.45886e-26
1319.450000	3.46619e-26
1319.400000	3.47354e-26
1319.350000	3.48091e-26
1319.300000	3.48829e-26
1319.250000	3.49568e-26
1319.200000	3.50309e-26
1319.150000	3.51052e-26
1319.100000	3.51796e-26
1319.050000	3.52542e-26
1319.000000	3.53289e-26
1318.950000	3.54038e-26
1318.900000	3.54789e-26
1318.850000	3.55541e-26
1318.800000	3.56294e-26
1318.750000	3.5705e-26
1318.700000	3.57807e-26
1318.650000	3.58565e-26
1318.600000	3.59325e-26
1318.550000	3.60087e-26
1318.500000	3.6085e-26
1318.450000	3.61615e-26
1318.400000	3.62382e-26
1318.350000	3.6315e-26
1318.300000	3.6392e-26
1318.250000	3.64691e-26
1318.200000	3.65465e-26
1318.150000	3.66239e-26
1318.100000	3.67016e-26
1318.050000	3.67794e-26
1318.000000	3.68573e-26
1317.950000	3.69355e-26
1317.900000	3.70138e-26
1317.850000	3.70922e-26
1317.800000	3.71709e-26
1317.750000	3.72497e-26
1317.700000	3.73286e-26
1317.650000	3.74078e-26
1317.600000	3.74871e-26
1317.550000	3.75666e-26
1317.500000	3.76462e-26
1317.450000	3.7726e-26
1317.400000	3.7806e-26
1317.350000	3.78861e-26
1317.300000	3.79664e-26
1317.250000	3.80469e-26
1317.200000	3.81276e-26
1317.150000	3.82084e-26
1317.100000	3.82894e-26
1317.050000	3.83706e-26
1317.000000	3.84519e-26
1316.950000	3.85334e-26
1316.900000	3.86151e-26
1316.850000	3.8697e-26
1316.800000	3.8779e-26
1316.750000	3.88612e-26
1316.700000	3.89436e-26
1316.650000	3.90262e-26
1316.600000	3.91089e-26
1316.550000	3.91918e-26
1316.500000	3.92749e-26
1316.450000	3.93582e-26
1316.400000	3.94416e-26
1316.350000	3.95252e-26
1316.300000	3.9609e-26
1316.250000	3.9693e-26
1316.200000	3.97771e-26
1316.150000	3.98614e-26
1316.100000	3.99459e-26
1316.050000	4.00306e-26
1316.000000	4.01155e-26
1315.950000	4.02005e-26
1315.900000	4.02858e-26
1315.850000	4.03712e-26
1315.800000	4.04567e-26
1315.750000	4.05425e-26
1315.700000	4.06285e-26
1315.650000	4.07146e-26
1315.600000	4.08009e-26
1315.550000	4.08874e-26
1315.500000	4.09741e-26
1315.450000	4.10609e-26
1315.400000	4.1148e-26
1315.350000	4.12352e-26
1315.300000	4.13226e-26
1315.250000	4.14102e-26
1315.200000	4.1498e-26
1315.150000	4.1586e-26
1315.100000	4.16742e-26
1315.050000	4.17625e-26
1315.000000	4.1851e-26
1314.950000	4.19398e-26
1314.900000	4.20287e-26
1314.850000	4.21178e-26
1314.800000	4.22071e-26
1314.750000	4.22965e-26
1314.700000	4.23862e-26
1314.650000	4.24761e-26
1314.600000	4.25661e-26
1314.550000	4.26563e-26
1314.500000	4.27468e-26
1314.450000	4.28374e-26
1314.400000	4.29282e-26
1314.350000	4.30192e-26
1314.300000	4.31104e-26
1314.250000	4.32018e-26
1314.200000	4.32934e-26
1314.150000	4.33852e-26
1314.100000	4.34771e-26
1314.050000	4.35693e-26
1314.000000	4.36617e-26
1313.950000	4.37542e-26
1313.900000	4.3847e-26
1313.850000	4.39399e-26
1313.800000	4.40331e-26
1313.750000	4.41264e-26
1313.700000	4.422e-26
1313.650000	4.43137e-26
1313.600000	4.44077e-26
1313.550000	4.45018e-26
1313.500000	4.45962e-26
1313.450000	4.46907e-26
1313.400000	4.47854e-26
1313.350000	4.48804e-26
1313.300000	4.49755e-26
1313.250000	4.50709e-26
1313.200000	4.51664e-26
1313.150000	4.52622e-26
1313.100000	4.53581e-26
1313.050000	4.54543e-26
1313.000000	4.55507e-26
1312.950000	4.56472e-26
1312.900000	4.5744e-26
1312.850000	4.5841e-26
1312.800000	4.59381e-26
1312.750000	4.60355e-26
1312.700000	4.61331e-26
1312.650000	4.62309e-26
1312.600000	4.63289e-26
1312.550000	4.64271e-26
1312.500000	4.65256e-26
1312.450000	4.66242e-26
1312.400000	4.6723e-26
1312.350000	4.68221e-26
1312.300000	4.69214e-26
1312.250000	4.70208e-26
1312.200000	4.71205e-26
1312.150000	4.72204e-26
1312.100000	4.73205e-26
1312.050000	4.74208e-26
1312.000000	4.75214e-26
1311.950000	4.76221e-26
1311.900000	4.77231e-26
1311.850000	4.78242e-26
1311.800000	4.79256e-26
1311.750000	4.80272e-26
1311.700000	4.8129e-26
1311.650000	4.82311e-26
1311.600000	4.83333e-26
1311.550000	4.84358e-26
1311.500000	4.85385e-26
1311.450000	4.86414e-26
1311.400000	4.87445e-26
1311.350000	4.88478e-26
1311.300000	4.89514e-26
1311.250000	4.90552e-26
1311.200000	4.91592e-26
1311.150000	4.92634e-26
1311.100000	4.93678e-26
1311.050000	4.94725e-26
1311.000000	4.95773e-26
1310.950000	4.96824e-26
1310.900000	4.97878e-26
1310.850000	4.98933e-26
1310.800000	4.99991e-26
1310.750000	5.01051e-26
1310.700000	5.02113e-26
1310.650000	5.03178e-26
1310.600000	5.04244e-26
1310.550000	5.05313e-26
1310.500000	5.06385e-26
1310.450000	5.07458e-26
1310.400000	5.08534e-26
1310.350000	5.09612e-26
1310.300000	5.10692e-26
1310.250000	5.11775e-26
1310.200000	5.1286e-26
1310.150000	5.13947e-26
1310.100000	5.15037e-26
1310.050000	5.16129e-26
1310.000000	5.17223e-26
1309.950000	5.18319e-26
1309.900000	5.19418e-26
1309.850000	5.20519e-26
1309.800000	5.21623e-26
1309.750000	5.22729e-26
1309.700000	5.23837e-26
1309.650000	5.24947e-26
1309.600000	5.2606e-26
1309.550000	5.27175e-26
1309.500000	5.28293e-26
1309.450000	5.29413e-26
1309.400000	5.30535e-26
1309.350000	5.3166e-26
1309.300000	5.32787e-26
1309.250000	5.33917e-26
1309.200000	5.35049e-26
1309.150000	5.36183e-26
1309.100000	5.3732e-26
1309.050000	5.38459e-26
1309.000000	5.396e-26
1308.950000	5.40744e-26
1308.900000	5.41891e-26
1308.850000	5.43039e-26
1308.800000	5.44191e-26
1308.750000	5.45344e-26
1308.700000	5.465e-26
1308.650000	5.47659e-26
1308.600000	5.4882e-26
1308.550000	5.49984e-26
1308.500000	5.5115e-26
1308.450000	5.52318e-26
1308.400000	5.53489e-26
1308.350000	5.54662e-26
1308.300000	5.55838e-26
1308.250000	5.57017e-26
1308.200000	5.58197e-26
1308.150000	5.59381e-26
1308.100000	5.60567e-26
1308.050000	5.61755e-26
1308.000000	5.62946e-26
1307.950000	5.64139e-26
1307.900000	5.65335e-26
1307.850000	5.66534e-26
1307.800000	5.67735e-26
1307.750000	5.68939e-26
1307.700000	5.70145e-26
1307.650000	5.71353e-26
1307.600000	5.72565e-26
1307.550000	5.73779e-26
1307.500000	5.74995e-26
1307.450000	5.76214e-26
1307.400000	5.77436e-26
1307.350000	5.7866e-26
1307.300000	5.79886e-26
1307.250000	5.81116e-26
1307.200000	5.82348e-26
1307.150000	5.83582e-26
1307.100000	5.8482e-26
1307.050000	5.86059e-26
1307.000000	5.87302e-26
1306.950000	5.88547e-26
1306.900000	5.89795e-26
1306.850000	5.91045e-26
1306.800000	5.92298e-26
1306.750000	5.93554e-26
1306.700000	5.94812e-26
1306.650000	5.96073e-26
1306.600000	5.97337e-26
1306.550000	5.98603e-26
1306.500000	5.99872e-26
1306.450000	6.01144e-26
1306.400000	6.02418e-26
1306.350000	6.03695e-26
1306.300000	6.04975e-26
1306.250000	6.06258e-26
1306.200000	6.07543e-26
1306.150000	6.08831e-26
1306.100000	6.10122e-26
1306.050000	6.11415e-26
1306.000000	6.12712e-26
1305.950000	6.1401e-26
1305.900000	6.15312e-26
1305.850000	6.16617e-26
1305.800000	6.17924e-26
1305.750000	6.19234e-26
1305.700000	6.20547e-26
1305.650000	6.21862e-26
1305.600000	6.23181e-26
1305.550000	6.24502e-26
1305.500000	6.25826e-26
1305.450000	6.27153e-26
1305.400000	6.28482e-26
1305.350000	6.29814e-26
1305.300000	6.3115e-26
1305.250000	6.32488e-26
1305.200000	6.33829e-26
1305.150000	6.35172e-26
1305.100000	6.36519e-26
1305.050000	6.37868e-26
1305.000000	6.39221e-26
1304.950000	6.40576e-26
1304.900000	6.41934e-26
1304.850000	6.43295e-26
1304.800000	6.44659e-26
1304.750000	6.46025e-26
1304.700000	6.47395e-26
1304.650000	6.48767e-26
1304.600000	6.50143e-26
1304.550000	6.51521e-26
1304.500000	6.52902e-26
1304.450000	6.54287e-26
1304.400000	6.55674e-26
1304.350000	6.57064e-26
1304.300000	6.58457e-26
1304.250000	6.59853e-26
1304.200000	6.61251e-26
1304.150000	6.62653e-26
1304.100000	6.64058e-26
1304.050000	6.65466e-26
1304.000000	6.66877e-26
1303.950000	6.68291e-26
1303.900000	6.69707e-26
1303.850000	6.71127e-26
1303.800000	6.7255e-26
1303.750000	6.73976e-26
1303.700000	6.75405e-26
1303.650000	6.76837e-26
1303.600000	6.78272e-26
1303.550000	6.79709e-26
1303.500000	6.8115e-26
1303.450000	6.82595e-26
1303.400000	6.84042e-26
1303.350000	6.85492e-26
1303.300000	6.86945e-26
1303.250000	6.88401e-26
1303.200000	6.89861e-26
1303.150000	6.91323e-26
1303.100000	6.92789e-26
1303.050000	6.94258e-26
1303.000000	6.9573e-26
1302.950000	6.97205e-26
1302.900000	6.98683e-26
1302.850000	7.00164e-26
1302.800000	7.01648e-26
1302.750000	7.03136e-26
1302.700000	7.04627e-26
1302.650000	7.0612e-26
1302.600000	7.07617e-26
1302.550000	7.09118e-26
1302.500000	7.10621e-26
1302.450000	7.12127e-26
1302.400000	7.13637e-26
1302.350000	7.1515e-26
1302.300000	7.16666e-26
1302.250000	7.18186e-26
1302.200000	7.19708e-26
1302.150000	7.21234e-26
1302.100000	7.22763e-26
1302.050000	7.24295e-26
1302.000000	7.25831e-26
1301.950000	7.2737e-26
1301.900000	7.28912e-26
1301.850000	7.30457e-26
1301.800000	7.32006e-26
1301.750000	7.33558e-26
1301.700000	7.35113e-26
1301.650000	7.36671e-26
1301.600000	7.38233e-26
1301.550000	7.39798e-26
1301.500000	7.41367e-26
1301.450000	7.42938e-26
1301.400000	7.44513e-26
1301.350000	7.46092e-26
1301.300000	7.47674e-26
1301.250000	7.49259e-26
1301.200000	7.50847e-26
1301.150000	7.52439e-26
1301.100000	7.54034e-26
1301.050000	7.55633e-26
1301.000000	7.57235e-26
1300.950000	7.5884e-26
1300.900000	7.60449e-26
1300.850000	7.62061e-26
1300.800000	7.63677e-26
1300.750000	7.65296e-26
1300.700000	7.66918e-26
1300.650000	7.68544e-26
1300.600000	7.70173e-26
1300.550000	7.71806e-26
1300.500000	7.73443e-26
1300.450000	7.75082e-26
1300.400000	7.76726e-26
1300.350000	7.78372e-26
1300.300000	7.80022e-26
1300.250000	7.81676e-26
1300.200000	7.83333e-26
1300.150000	7.84994e-26
1300.100000	7.86658e-26
1300.050000	7.88326e-26
1300.000000	7.89997e-26
1299.950000	7.91672e-26
1299.900000	7.93351e-26
1299.850000	7.95032e-26
1299.800000	7.96718e-26
1299.750000	7.98407e-26
1299.700000	8.001e-26
1299.650000	8.01796e-26
1299.600000	8.03496e-26
1299.550000	8.05199e-26
1299.500000	8.06906e-26
1299.450000	8.08617e-26
1299.400000	8.10331e-26
1299.350000	8.12049e-26
1299.300000	8.13771e-26
1299.250000	8.15496e-26
1299.200000	8.17225e-26
1299.150000	8.18958e-26
1299.100000	8.20694e-26
1299.050000	8.22434e-26
1299.000000	8.24178e-26
1298.950000	8.25925e-26
1298.900000	8.27676e-26
1298.850000	8.29431e-26
1298.800000	8.31189e-26
1298.750000	8.32951e-26
1298.700000	8.34717e-26
1298.650000	8.36487e-26
1298.600000	8.3826e-26
1298.550000	8.40037e-26
1298.500000	8.41818e-26
1298.450000	8.43603e-26
1298.400000	8.45392e-26
1298.350000	8.47184e-26
1298.300000	8.4898e-26
1298.250000	8.5078e-26
1298.200000	8.52584e-26
1298.150000	8.54391e-26
1298.100000	8.56202e-26
1298.050000	8.58018e-26
1298.000000	8.59837e-26
1297.950000	8.6166e-26
1297.900000	8.63486e-26
1297.850000	8.65317e-26
1297.800000	8.67152e-26
1297.750000	8.6899e-26
1297.700000	8.70832e-26
1297.650000	8.72679e-26
1297.600000	8.74529e-26
1297.550000	8.76383e-26
1297.500000	8.78241e-26
1297.450000	8.80103e-26
1297.400000	8.81969e-26
1297.350000	8.83839e-26
1297.300000	8.85712e-26
1297.250000	8.8759e-26
1297.200000	8.89472e-26
1297.150000	8.91358e-26
1297.100000	8.93247e-26
1297.050000	8.95141e-26
1297.000000	8.97039e-26
1296.950000	8.98941e-26
1296.900000	9.00847e-26
1296.850000	9.02756e-26
1296.800000	9.0467e-26
1296.750000	9.06588e-26
1296.700000	9.0851e-26
1296.650000	9.10436e-26
1296.600000	9.12367e-26
1296.550000	9.14301e-26
1296.500000	9.16239e-26
1296.450000	9.18182e-26
1296.400000	9.20129e-26
1296.350000	9.22079e-26
1296.300000	9.24034e-26
1296.250000	9.25993e-26
1296.200000	9.27956e-26
1296.150000	9.29924e-26
1296.100000	9.31895e-26
1296.050000	9.33871e-26
1296.000000	9.35851e-26
1295.950000	9.37835e-26
1295.900000	9.39823e-26
1295.850000	9.41816e-26
1295.800000	9.43813e-26
1295.750000	9.45813e-26
1295.700000	9.47819e-26
1295.650000	9.49828e-26
1295.600000	9.51842e-26
1295.550000	9.5386e-26
1295.500000	9.55882e-26
1295.450000	9.57909e-26
1295.400000	9.5994e-26
1295.350000	9.61975e-26
1295.300000	9.64014e-26
1295.250000	9.66058e-26
1295.200000	9.68106e-26
1295.150000	9.70159e-26
1295.100000	9.72215e-26
1295.050000	9.74277e-26
1295.000000	9.76342e-26
1294.950000	9.78412e-26
1294.900000	9.80487e-26
1294.850000	9.82565e-26
1294.800000	9.84648e-26
1294.750000	9.86736e-26
1294.700000	9.88828e-26
1294.650000	9.90924e-26
1294.600000	9.93025e-26
1294.550000	9.95131e-26
1294.500000	9.9724e-26
1294.450000	9.99355e-26
1294.400000	1.00147e-25
1294.350000	1.0036e-25
1294.300000	1.00572e-25
1294.250000	1.00786e-25
1294.200000	1.00999e-25
1294.150000	1.01213e-25
1294.100000	1.01428e-25
1294.050000	1.01643e-25
1294.000000	1.01859e-25
1293.950000	1.02075e-25
1293.900000	1.02291e-25
1293.850000	1.02508e-25
1293.800000	1.02725e-25
1293.750000	1.02943e-25
1293.700000	1.03161e-25
1293.650000	1.0338e-25
1293.600000	1.03599e-25
1293.550000	1.03819e-25
1293.500000	1.04039e-25
1293.450000	1.04259e-25
1293.400000	1.0448e-25
1293.350000	1.04702e-25
1293.300000	1.04924e-25
1293.250000	1.05146e-25
1293.200000	1.05369e-25
1293.150000	1.05593e-25
1293.100000	1.05817e-25
1293.050000	1.06041e-25
1293.000000	1.06266e-25
1292.950000	1.06491e-25
1292.900000	1.06717e-25
1292.850000	1.06943e-25
1292.800000	1.0717e-25
1292.750000	1.07397e-25
1292.700000	1.07625e-25
1292.650000	1.07853e-25
1292.600000	1.08082e-25
1292.550000	1.08311e-25
1292.500000	1.0854e-25
1292.450000	1.0877e-25
1292.400000	1.09001e-25
1292.350000	1.09232e-25
1292.300000	1.09464e-25
1292.250000	1.09696e-25
1292.200000	1.09928e-25
1292.150000	1.10161e-25
1292.100000	1.10395e-25
1292.050000	1.10629e-25
1292.000000	1.10864e-25
1291.950000	1.11099e-25
1291.900000	1.11334e-25
1291.850000	1.1157e-25
1291.800000	1.11807e-25
1291.750000	1.12044e-25
1291.700000	1.12281e-25
1291.650000	1.12519e-25
1291.600000	1.12758e-25
1291.550000	1.12997e-25
1291.500000	1.13237e-25
1291.450000	1.13477e-25
1291.400000	1.13717e-25
1291.350000	1.13958e-25
1291.300000	1.142e-25
1291.250000	1.14442e-25
1291.200000	1.14685e-25
1291.150000	1.14928e-25
1291.100000	1.15171e-25
1291.050000	1.15416e-25
1291.000000	1.1566e-25
1290.950000	1.15906e-25
1290.900000	1.16151e-25
1290.850000	1.16398e-25
1290.800000	1.16644e-25
1290.750000	1.16892e-25
1290.700000	1.17139e-25
1290.650000	1.17388e-25
1290.600000	1.17637e-25
1290.550000	1.17886e-25
1290.500000	1.18136e-25
1290.450000	1.18386e-25
1290.400000	1.18637e-25
1290.350000	1.18889e-25
1290.300000	1.19141e-25
1290.250000	1.19394e-25
1290.200000	1.19647e-25
1290.150000	1.199e-25
1290.100000	1.20155e-25
1290.050000	1.20409e-25
1290.000000	1.20665e-25
1289.950000	1.20921e-25
1289.900000	1.21177e-25
1289.850000	1.21434e-25
1289.800000	1.21691e-25
1289.750000	1.21949e-25
1289.700000	1.22208e-25
1289.650000	1.22467e-25
1289.600000	1.22727e-25
1289.550000	1.22987e-25
1289.500000	1.23248e-25
1289.450000	1.23509e-25
1289.400000	1.23771e-25
1289.350000	1.24033e-25
1289.300000	1.24296e-25
1289.250000	1.2456e-25
1289.200000	1.24824e-25
1289.150000	1.25088e-25
1289.100000	1.25354e-25
1289.050000	1.25619e-25
1289.000000	1.25886e-25
1288.950000	1.26152e-25
1288.900000	1.2642e-25
1288.850000	1.26688e-25
1288.800000	1.26957e-25
1288.750000	1.27226e-25
1288.700000	1.27495e-25
1288.650000	1.27766e-25
1288.600000	1.28037e-25
1288.550000	1.28308e-25
1288.500000	1.2858e-25
1288.450000	1.28853e-25
1288.400000	1.29126e-25
1288.350000	1.294e-25
1288.300000	1.29674e-25
1288.250000	1.29949e-25
1288.200000	1.30225e-25
1288.150000	1.30501e-25
1288.100000	1.30777e-25
1288.050000	1.31055e-25
1288.000000	1.31332e-25
1287.950000	1.31611e-25
1287.900000	1.3189e-25
1287.850000	1.3217e-25
1287.800000	1.3245e-25
1287.750000	1.32731e-25
1287.700000	1.33012e-25
1287.650000	1.33294e-25
1287.600000	1.33577e-25
1287.550000	1.3386e-25
1287.500000	1.34144e-25
1287.450000	1.34428e-25
1287.400000	1.34713e-25
1287.350000	1.34999e-25
1287.300000	1.35285e-25
1287.250000	1.35572e-25
1287.200000	1.35859e-25
1287.150000	1.36147e-25
1287.100000	1.36436e-25
1287.050000	1.36725e-25
1287.000000	1.37015e-25
1286.950000	1.37305e-25
1286.900000	1.37597e-25
1286.850000	1.37888e-25
1286.800000	1.38181e-25
1286.750000	1.38474e-25
1286.700000	1.38767e-25
1286.650000	1.39061e-25
1286.600000	1.39356e-25
1286.550000	1.39652e-25
1286.500000	1.39948e-25
1286.450000	1.40244e-25
1286.400000	1.40542e-25
1286.350000	1.4084e-25
1286.300000	1.41138e-25
1286.250000	1.41438e-25
1286.200000	1.41737e-25
1286.150000	1.42038e-25
1286.100000	1.42339e-25
1286.050000	1.42641e-25
1286.000000	1.42943e-25
1285.950000	1.43246e-25
1285.900000	1.4355e-25
1285.850000	1.43854e-25
1285.800000	1.44159e-25
1285.750000	1.44465e-25
1285.700000	1.44771e-25
1285.650000	1.45078e-25
1285.600000	1.45386e-25
1285.550000	1.45694e-25
1285.500000	1.46003e-25
1285.450000	1.46313e-25
1285.400000	1.46623e-25
1285.350000	1.46934e-25
1285.300000	1.47245e-25
1285.250000	1.47557e-25
1285.200000	1.4787e-25
1285.150000	1.48184e-25
1285.100000	1.48498e-25
1285.050000	1.48813e-25
1285.000000	1.49128e-25
1284.950000	1.49444e-25
1284.900000	1.49761e-25
1284.850000	1.50079e-25
1284.800000	1.50397e-25
1284.750000	1.50716e-25
1284.700000	1.51035e-25
1284.650000	1.51356e-25
1284.600000	1.51677e-25
1284.550000	1.51998e-25
1284.500000	1.5232e-25
1284.450000	1.52643e-25
1284.400000	1.52967e-25
1284.350000	1.53291e-25
1284.300000	1.53616e-25
1284.250000	1.53942e-25
1284.200000	1.54268e-25
1284.150000	1.54595e-25
1284.100000	1.54923e-25
1284.050000	1.55252e-25
1284.000000	1.55581e-25
1283.950000	1.55911e-25
1283.900000	1.56241e-25
1283.850000	1.56573e-25
1283.800000	1.56905e-25
1283.750000	1.57237e-25
1283.700000	1.57571e-25
1283.650000	1.57905e-25
1283.600000	1.58239e-25
1283.550000	1.58575e-25
1283.500000	1.58911e-25
1283.450000	1.59248e-25
1283.400000	1.59586e-25
1283.350000	1.59924e-25
1283.300000	1.60263e-25
1283.250000	1.60603e-25
1283.200000	1.60943e-25
1283.150000	1.61285e-25
1283.100000	1.61627e-25
1283.050000	1.61969e-25
1283.000000	1.62313e-25
1282.950000	1.62657e-25
1282.900000	1.63002e-25
1282.850000	1.63347e-25
1282.800000	1.63694e-25
1282.750000	1.64041e-25
1282.700000	1.64388e-25
1282.650000	1.64737e-25
1282.600000	1.65086e-25
1282.550000	1.65436e-25
1282.500000	1.65787e-25
1282.450000	1.66139e-25
1282.400000	1.66491e-25
1282.350000	1.66844e-25
1282.300000	1.67198e-25
1282.250000	1.67552e-25
1282.200000	1.67907e-25
1282.150000	1.68263e-25
1282.100000	1.6862e-25
1282.050000	1.68978e-25
1282.000000	1.69336e-25
1281.950000	1.69695e-25
1281.900000	1.70055e-25
1281.850000	1.70415e-25
1281.800000	1.70776e-25
1281.750000	1.71139e-25
1281.700000	1.71501e-25
1281.650000	1.71865e-25
1281.600000	1.72229e-25
1281.550000	1.72595e-25
1281.500000	1.72961e-25
1281.450000	1.73327e-25
1281.400000	1.73695e-25
1281.350000	1.74063e-25
1281.300000	1.74432e-25
1281.250000	1.74802e-25
1281.200000	1.75172e-25
1281.150000	1.75544e-25
1281.100000	1.75916e-25
1281.050000	1.76289e-25
1281.000000	1.76663e-25
1280.950000	1.77037e-25
1280.900000	1.77413e-25
1280.850000	1.77789e-25
1280.800000	1.78166e-25
1280.750000	1.78544e-25
1280.700000	1.78922e-25
1280.650000	1.79302e-25
1280.600000	1.79682e-25
1280.550000	1.80063e-25
1280.500000	1.80444e-25
1280.450000	1.80827e-25
1280.400000	1.8121e-25
1280.350000	1.81595e-25
1280.300000	1.8198e-25
1280.250000	1.82365e-25
1280.200000	1.82752e-25
1280.150000	1.8314e-25
1280.100000	1.83528e-25
1280.050000	1.83917e-25
1280.000000	1.84307e-25
1279.950000	1.84698e-25
1279.900000	1.85089e-25
1279.850000	1.85482e-25
1279.800000	1.85875e-25
1279.750000	1.86269e-25
1279.700000	1.86664e-25
1279.650000	1.8706e-25
1279.600000	1.87456e-25
1279.550000	1.87854e-25
1279.500000	1.88252e-25
1279.450000	1.88651e-25
1279.400000	1.89051e-25
1279.350000	1.89452e-25
1279.300000	1.89854e-25
1279.250000	1.90256e-25
1279.200000	1.9066e-25
1279.150000	1.91064e-25
1279.100000	1.91469e-25
1279.050000	1.91875e-25
1279.000000	1.92282e-25
1278.950000	1.92689e-25
1278.900000	1.93098e-25
1278.850000	1.93507e-25
1278.800000	1.93918e-25
1278.750000	1.94329e-25
1278.700000	1.94741e-25
1278.650000	1.95154e-25
1278.600000	1.95568e-25
1278.550000	1.95982e-25
1278.500000	1.96398e-25
1278.450000	1.96814e-25
1278.400000	1.97231e-25
1278.350000	1.9765e-25
1278.300000	1.98069e-25
1278.250000	1.98489e-25
1278.200000	1.98909e-25
1278.150000	1.99331e-25
1278.100000	1.99754e-25
1278.050000	2.00177e-25
1278.000000	2.00602e-25
1277.950000	2.01027e-25
1277.900000	2.01453e-25
1277.850000	2.0188e-25
1277.800000	2.02308e-25
1277.750000	2.02737e-25
1277.700000	2.03167e-25
1277.650000	2.03598e-25
1277.600000	2.0403e-25
1277.550000	2.04462e-25
1277.500000	2.04896e-25
1277.450000	2.0533e-25
1277.400000	2.05766e-25
1277.350000	2.06202e-25
1277.300000	2.06639e-25
1277.250000	2.07077e-25
1277.200000	2.07516e-25
1277.150000	2.07956e-25
1277.100000	2.08397e-25
1277.050000	2.08839e-25
1277.000000	2.09282e-25
1276.950000	2.09726e-25
1276.900000	2.1017e-25
1276.850000	2.10616e-25
1276.800000	2.11062e-25
1276.750000	2.1151e-25
1276.700000	2.11958e-25
1276.650000	2.12408e-25
1276.600000	2.12858e-25
1276.550000	2.13309e-25
1276.500000	2.13762e-25
1276.450000	2.14215e-25
1276.400000	2.14669e-25
1276.350000	2.15124e-25
1276.300000	2.1558e-25
1276.250000	2.16037e-25
1276.200000	2.16495e-25
1276.150000	2.16954e-25
1276.100000	2.17414e-25
1276.050000	2.17875e-25
1276.000000	2.18337e-25
1275.950000	2.188e-25
1275.900000	2.19264e-25
1275.850000	2.19729e-25
1275.800000	2.20195e-25
1275.750000	2.20662e-25
1275.700000	2.2113e-25
1275.650000	2.21599e-25
1275.600000	2.22068e-25
1275.550000	2.22539e-25
1275.500000	2.23011e-25
1275.450000	2.23484e-25
1275.400000	2.23958e-25
1275.350000	2.24433e-25
1275.300000	2.24909e-25
1275.250000	2.25385e-25
1275.200000	2.25863e-25
1275.150000	2.26342e-25
1275.100000	2.26822e-25
1275.050000	2.27303e-25
1275.000000	2.27785e-25
1274.950000	2.28268e-25
1274.900000	2.28752e-25
1274.850000	2.29237e-25
1274.800000	2.29723e-25
1274.750000	2.3021e-25
1274.700000	2.30698e-25
1274.650000	2.31187e-25
1274.600000	2.31677e-25
1274.550000	2.32169e-25
1274.500000	2.32661e-25
1274.450000	2.33154e-25
1274.400000	2.33649e-25
1274.350000	2.34144e-25
1274.300000	2.3464e-25
1274.250000	2.35138e-25
1274.200000	2.35636e-25
1274.150000	2.36136e-25
1274.100000	2.36637e-25
1274.050000	2.37138e-25
1274.000000	2.37641e-25
1273.950000	2.38145e-25
1273.900000	2.3865e-25
1273.850000	2.39156e-25
1273.800000	2.39663e-25
1273.750000	2.40171e-25
1273.700000	2.4068e-25
1273.650000	2.41191e-25
1273.600000	2.41702e-25
1273.550000	2.42215e-25
1273.500000	2.42728e-25
1273.450000	2.43243e-25
1273.400000	2.43759e-25
1273.350000	2.44275e-25
1273.300000	2.44793e-25
1273.250000	2.45312e-25
1273.200000	2.45833e-25
1273.150000	2.46354e-25
1273.100000	2.46876e-25
1273.050000	2.474e-25
1273.000000	2.47924e-25
1272.950000	2.4845e-25
1272.900000	2.48977e-25
1272.850000	2.49504e-25
1272.800000	2.50033e-25
1272.750000	2.50564e-25
1272.700000	2.51095e-25
1272.650000	2.51627e-25
1272.600000	2.52161e-25
1272.550000	2.52695e-25
1272.500000	2.53231e-25
1272.450000	2.53768e-25
1272.400000	2.54306e-25
1272.350000	2.54845e-25
1272.300000	2.55386e-25
1272.250000	2.55927e-25
1272.200000	2.5647e-25
1272.150000	2.57014e-25
1272.100000	2.57559e-25
1272.050000	2.58105e-25
1272.000000	2.58652e-25
1271.950000	2.592e-25
1271.900000	2.5975e-25
1271.850000	2.60301e-25
1271.800000	2.60853e-25
1271.750000	2.61406e-25
1271.700000	2.6196e-25
1271.650000	2.62515e-25
1271.600000	2.63072e-25
1271.550000	2.6363e-25
1271.500000	2.64189e-25
1271.450000	2.64749e-25
1271.400000	2.6531e-25
1271.350000	2.65873e-25
1271.300000	2.66436e-25
1271.250000	2.67001e-25
1271.200000	2.67568e-25
1271.150000	2.68135e-25
1271.100000	2.68703e-25
1271.050000	2.69273e-25
1271.000000	2.69844e-25
1270.950000	2.70416e-25
1270.900000	2.7099e-25
1270.850000	2.71564e-25
1270.800000	2.7214e-25
1270.750000	2.72717e-25
1270.700000	2.73295e-25
1270.650000	2.73875e-25
1270.600000	2.74455e-25
1270.550000	2.75037e-25
1270.500000	2.7562e-25
1270.450000	2.76205e-25
1270.400000	2.7679e-25
1270.350000	2.77377e-25
1270.300000	2.77965e-25
1270.250000	2.78555e-25
1270.200000	2.79145e-25
1270.150000	2.79737e-25
1270.100000	2.8033e-25
1270.050000	2.80925e-25
1270.000000	2.8152e-25
1269.950000	2.82117e-25
1269.900000	2.82716e-25
1269.850000	2.83315e-25
1269.800000	2.83916e-25
1269.750000	2.84518e-25
1269.700000	2.85121e-25
1269.650000	2.85726e-25
1269.600000	2.86331e-25
1269.550000	2.86938e-25
1269.500000	2.87547e-25
1269.450000	2.88157e-25
1269.400000	2.88768e-25
1269.350000	2.8938e-25
1269.300000	2.89993e-25
1269.250000	2.90608e-25
1269.200000	2.91224e-25
1269.150000	2.91842e-25
1269.100000	2.92461e-25
1269.050000	2.93081e-25
1269.000000	2.93702e-25
1268.950000	2.94325e-25
1268.900000	2.94949e-25
1268.850000	2.95574e-25
1268.800000	2.96201e-25
1268.750000	2.96829e-25
1268.700000	2.97459e-25
1268.650000	2.98089e-25
1268.600000	2.98721e-25
1268.550000	2.99355e-25
1268.500000	2.99989e-25
1268.450000	3.00625e-25
1268.400000	3.01263e-25
1268.350000	3.01902e-25
1268.300000	3.02542e-25
1268.250000	3.03183e-25
1268.200000	3.03826e-25
1268.150000	3.0447e-25
1268.100000	3.05116e-25
1268.050000	3.05763e-25
1268.000000	3.06411e-25
1267.950000	3.07061e-25
1267.900000	3.07712e-25
1267.850000	3.08364e-25
1267.800000	3.09018e-25
1267.750000	3.09673e-25
1267.700000	3.1033e-25
1267.650000	3.10988e-25
1267.600000	3.11647e-25
1267.550000	3.12308e-25
1267.500000	3.1297e-25
1267.450000	3.13634e-25
1267.400000	3.14299e-25
1267.350000	3.14965e-25
1267.300000	3.15633e-25
1267.250000	3.16302e-25
1267.200000	3.16973e-25
1267.150000	3.17645e-25
1267.100000	3.18319e-25
1267.050000	3.18994e-25
1267.000000	3.1967e-25
1266.950000	3.20348e-25
1266.900000	3.21027e-25
1266.850000	3.21708e-25
1266.800000	3.2239e-25
1266.750000	3.23073e-25
1266.700000	3.23758e-25
1266.650000	3.24445e-25
1266.600000	3.25133e-25
1266.550000	3.25822e-25
1266.500000	3.26513e-25
1266.450000	3.27205e-25
1266.400000	3.27899e-25
1266.350000	3.28594e-25
1266.300000	3.29291e-25
1266.250000	3.29989e-25
1266.200000	3.30689e-25
1266.150000	3.3139e-25
1266.100000	3.32093e-25
1266.050000	3.32797e-25
1266.000000	3.33503e-25
1265.950000	3.3421e-25
1265.900000	3.34918e-25
1265.850000	3.35629e-25
1265.800000	3.3634e-25
1265.750000	3.37053e-25
1265.700000	3.37768e-25
1265.650000	3.38484e-25
1265.600000	3.39202e-25
1265.550000	3.39921e-25
1265.500000	3.40642e-25
1265.450000	3.41364e-25
1265.400000	3.42088e-25
1265.350000	3.42813e-25
1265.300000	3.4354e-25
1265.250000	3.44269e-25
1265.200000	3.44999e-25
1265.150000	3.4573e-25
1265.100000	3.46463e-25
1265.050000	3.47198e-25
1265.000000	3.47934e-25
1264.950000	3.48672e-25
1264.900000	3.49411e-25
1264.850000	3.50152e-25
1264.800000	3.50894e-25
1264.750000	3.51638e-25
1264.700000	3.52384e-25
1264.650000	3.53131e-25
1264.600000	3.5388e-25
1264.550000	3.5463e-25
1264.500000	3.55382e-25
1264.450000	3.56136e-25
1264.400000	3.56891e-25
1264.350000	3.57648e-25
1264.300000	3.58406e-25
1264.250000	3.59166e-25
1264.200000	3.59927e-25
1264.150000	3.60691e-25
1264.100000	3.61455e-25
1264.050000	3.62222e-25
1264.000000	3.6299e-25
1263.950000	3.63759e-25
1263.900000	3.64531e-25
1263.850000	3.65304e-25
1263.800000	3.66078e-25
1263.750000	3.66854e-25
1263.700000	3.67632e-25
1263.650000	3.68412e-25
1263.600000	3.69193e-25
1263.550000	3.69976e-25
1263.500000	3.7076e-25
1263.450000	3.71546e-25
1263.400000	3.72334e-25
1263.350000	3.73124e-25
1263.300000	3.73915e-25
1263.250000	3.74708e-25
1263.200000	3.75502e-25
1263.150000	3.76298e-25
1263.100000	3.77096e-25
1263.050000	3.77896e-25
1263.000000	3.78697e-25
1262.950000	3.795e-25
1262.900000	3.80305e-25
1262.850000	3.81111e-25
1262.800000	3.81919e-25
1262.750000	3.82729e-25
1262.700000	3.83541e-25
1262.650000	3.84354e-25
1262.600000	3.85169e-25
1262.550000	3.85985e-25
1262.500000	3.86804e-25
1262.450000	3.87624e-25
1262.400000	3.88446e-25
1262.350000	3.8927e-25
1262.300000	3.90095e-25
1262.250000	3.90922e-25
1262.200000	3.91751e-25
1262.150000	3.92582e-25
1262.100000	3.93414e-25
1262.050000	3.94248e-25
1262.000000	3.95084e-25
1261.950000	3.95922e-25
1261.900000	3.96761e-25
1261.850000	3.97603e-25
1261.800000	3.98446e-25
1261.750000	3.99291e-25
1261.700000	4.00137e-25
1261.650000	4.00986e-25
1261.600000	4.01836e-25
1261.550000	4.02688e-25
1261.500000	4.03542e-25
1261.450000	4.04398e-25
1261.400000	4.05255e-25
1261.350000	4.06114e-25
1261.300000	4.06975e-25
1261.250000	4.07838e-25
1261.200000	4.08703e-25
1261.150000	4.0957e-25
1261.100000	4.10438e-25
1261.050000	4.11308e-25
1261.000000	4.12181e-25
1260.950000	4.13055e-25
1260.900000	4.1393e-25
1260.850000	4.14808e-25
1260.800000	4.15688e-25
1260.750000	4.16569e-25
1260.700000	4.17452e-25
1260.650000	4.18337e-25
1260.600000	4.19224e-25
1260.550000	4.20113e-25
1260.500000	4.21004e-25
1260.450000	4.21897e-25
1260.400000	4.22791e-25
1260.350000	4.23688e-25
1260.300000	4.24586e-25
1260.250000	4.25487e-25
1260.200000	4.26389e-25
1260.150000	4.27293e-25
1260.100000	4.28199e-25
1260.050000	4.29107e-25
1260.000000	4.30017e-25
1259.950000	4.30929e-25
1259.900000	4.31842e-25
1259.850000	4.32758e-25
1259.800000	4.33676e-25
1259.750000	4.34595e-25
1259.700000	4.35517e-25
1259.650000	4.3644e-25
1259.600000	4.37366e-25
1259.550000	4.38293e-25
1259.500000	4.39222e-25
1259.450000	4.40154e-25
1259.400000	4.41087e-25
1259.350000	4.42022e-25
1259.300000	4.42959e-25
1259.250000	4.43899e-25
1259.200000	4.4484e-25
1259.150000	4.45783e-25
1259.100000	4.46728e-25
1259.050000	4.47676e-25
1259.000000	4.48625e-25
1258.950000	4.49576e-25
1258.900000	4.50529e-25
1258.850000	4.51485e-25
1258.800000	4.52442e-25
1258.750000	4.53401e-25
1258.700000	4.54363e-25
1258.650000	4.55326e-25
1258.600000	4.56292e-25
1258.550000	4.57259e-25
1258.500000	4.58229e-25
1258.450000	4.592e-25
1258.400000	4.60174e-25
1258.350000	4.6115e-25
1258.300000	4.62128e-25
1258.250000	4.63107e-25
1258.200000	4.64089e-25
1258.150000	4.65074e-25
1258.100000	4.6606e-25
1258.050000	4.67048e-25
1258.000000	4.68038e-25
1257.950000	4.69031e-25
1257.900000	4.70025e-25
1257.850000	4.71022e-25
1257.800000	4.72021e-25
1257.750000	4.73021e-25
1257.700000	4.74024e-25
1257.650000	4.7503e-25
1257.600000	4.76037e-25
1257.550000	4.77046e-25
1257.500000	4.78058e-25
1257.450000	4.79071e-25
1257.400000	4.80087e-25
1257.350000	4.81105e-25
1257.300000	4.82125e-25
1257.250000	4.83148e-25
1257.200000	4.84172e-25
1257.150000	4.85199e-25
1257.100000	4.86228e-25
1257.050000	4.87259e-25
1257.000000	4.88292e-25
1256.950000	4.89327e-25
1256.900000	4.90365e-25
1256.850000	4.91404e-25
1256.800000	4.92446e-25
1256.750000	4.93491e-25
1256.700000	4.94537e-25
1256.650000	4.95586e-25
1256.600000	4.96636e-25
1256.550000	4.9769e-25
1256.500000	4.98745e-25
1256.450000	4.99802e-25
1256.400000	5.00862e-25
1256.350000	5.01924e-25
1256.300000	5.02989e-25
1256.250000	5.04055e-25
1256.200000	5.05124e-25
1256.150000	5.06195e-25
1256.100000	5.07268e-25
1256.050000	5.08344e-25
1256.000000	5.09422e-25
1255.950000	5.10502e-25
1255.900000	5.11584e-25
1255.850000	5.12669e-25
1255.800000	5.13756e-25
1255.750000	5.14846e-25
1255.700000	5.15937e-25
1255.650000	5.17031e-25
1255.600000	5.18128e-25
1255.550000	5.19226e-25
1255.500000	5.20327e-25
1255.450000	5.21431e-25
1255.400000	5.22536e-25
1255.350000	5.23644e-25
1255.300000	5.24755e-25
1255.250000	5.25867e-25
1255.200000	5.26982e-25
1255.150000	5.281e-25
1255.100000	5.2922e-25
1255.050000	5.30342e-25
1255.000000	5.31466e-25
1254.950000	5.32593e-25
1254.900000	5.33723e-25
1254.850000	5.34854e-25
1254.800000	5.35988e-25
1254.750000	5.37125e-25
1254.700000	5.38264e-25
1254.650000	5.39405e-25
1254.600000	5.40549e-25
1254.550000	5.41695e-25
1254.500000	5.42844e-25
1254.450000	5.43995e-25
1254.400000	5.45148e-25
1254.350000	5.46304e-25
1254.300000	5.47463e-25
1254.250000	5.48624e-25
1254.200000	5.49787e-25
1254.150000	5.50953e-25
1254.100000	5.52121e-25
1254.050000	5.53292e-25
1254.000000	5.54465e-25
1253.950000	5.55641e-25
1253.900000	5.56819e-25
1253.850000	5.57999e-25
1253.800000	5.59183e-25
1253.750000	5.60368e-25
1253.700000	5.61557e-25
1253.650000	5.62747e-25
1253.600000	5.63941e-25
1253.550000	5.65136e-25
1253.500000	5.66335e-25
1253.450000	5.67536e-25
1253.400000	5.68739e-25
1253.350000	5.69945e-25
1253.300000	5.71154e-25
1253.250000	5.72365e-25
1253.200000	5.73578e-25
1253.150000	5.74795e-25
1253.100000	5.76013e-25
1253.050000	5.77235e-25
1253.000000	5.78459e-25
1252.950000	5.79685e-25
1252.900000	5.80915e-25
1252.850000	5.82146e-25
1252.800000	5.83381e-25
1252.750000	5.84618e-25
1252.700000	5.85857e-25
1252.650000	5.871e-25
1252.600000	5.88345e-25
1252.550000	5.89592e-25
1252.500000	5.90842e-25
1252.450000	5.92095e-25
1252.400000	5.93351e-25
1252.350000	5.94609e-25
1252.300000	5.9587e-25
1252.250000	5.97133e-25
1252.200000	5.98399e-25
1252.150000	5.99668e-25
1252.100000	6.0094e-25
1252.050000	6.02214e-25
1252.000000	6.03491e-25
1251.950000	6.04771e-25
1251.900000	6.06053e-25
1251.850000	6.07338e-25
1251.800000	6.08626e-25
1251.750000	6.09917e-25
1251.700000	6.1121e-25
1251.650000	6.12506e-25
1251.600000	6.13805e-25
1251.550000	6.15106e-25
1251.500000	6.16411e-25
1251.450000	6.17718e-25
1251.400000	6.19027e-25
1251.350000	6.2034e-25
1251.300000	6.21656e-25
1251.250000	6.22974e-25
1251.200000	6.24295e-25
1251.150000	6.25618e-25
1251.100000	6.26945e-25
1251.050000	6.28274e-25
1251.000000	6.29607e-25
1250.950000	6.30942e-25
1250.900000	6.3228e-25
1250.850000	6.3362e-25
1250.800000	6.34964e-25
1250.750000	6.3631e-25
1250.700000	6.3766e-25
1250.650000	6.39012e-25
1250.600000	6.40367e-25
1250.550000	6.41725e-25
1250.500000	6.43085e-25
1250.450000	6.44449e-25
1250.400000	6.45816e-25
1250.350000	6.47185e-25
1250.300000	6.48557e-25
1250.250000	6.49933e-25
1250.200000	6.51311e-25
1250.150000	6.52692e-25
1250.100000	6.54076e-25
1250.050000	6.55463e-25
1250.000000	6.56853e-25
1249.950000	6.58245e-25
1249.900000	6.59641e-25
1249.850000	6.6104e-25
1249.800000	6.62442e-25
1249.750000	6.63846e-25
1249.700000	6.65254e-25
1249.650000	6.66665e-25
1249.600000	6.68078e-25
1249.550000	6.69495e-25
1249.500000	6.70915e-25
1249.450000	6.72337e-25
1249.400000	6.73763e-25
1249.350000	6.75192e-25
1249.300000	6.76623e-25
1249.250000	6.78058e-25
1249.200000	6.79496e-25
1249.150000	6.80937e-25
1249.100000	6.82381e-25
1249.050000	6.83828e-25
1249.000000	6.85278e-25
1248.950000	6.86731e-25
1248.900000	6.88187e-25
1248.850000	6.89646e-25
1248.800000	6.91109e-25
1248.750000	6.92574e-25
1248.700000	6.94043e-25
1248.650000	6.95514e-25
1248.600000	6.96989e-25
1248.550000	6.98467e-25
1248.500000	6.99948e-25
1248.450000	7.01432e-25
1248.400000	7.0292e-25
1248.350000	7.0441e-25
1248.300000	7.05904e-25
1248.250000	7.07401e-25
1248.200000	7.08901e-25
1248.150000	7.10404e-25
1248.100000	7.11911e-25
1248.050000	7.1342e-25
1248.000000	7.14933e-25
1247.950000	7.16449e-25
1247.900000	7.17968e-25
1247.850000	7.19491e-25
1247.800000	7.21016e-25
1247.750000	7.22545e-25
1247.700000	7.24077e-25
1247.650000	7.25613e-25
1247.600000	7.27151e-25
1247.550000	7.28693e-25
1247.500000	7.30238e-25
1247.450000	7.31787e-25
1247.400000	7.33339e-25
1247.350000	7.34894e-25
1247.300000	7.36452e-25
1247.250000	7.38014e-25
1247.200000	7.39579e-25
1247.150000	7.41147e-25
1247.100000	7.42718e-25
1247.050000	7.44293e-25
1247.000000	7.45872e-25
1246.950000	7.47453e-25
1246.900000	7.49038e-25
1246.850000	7.50627e-25
1246.800000	7.52218e-25
1246.750000	7.53813e-25
1246.700000	7.55412e-25
1246.650000	7.57014e-25
1246.600000	7.58619e-25
1246.550000	7.60228e-25
1246.500000	7.6184e-25
1246.450000	7.63455e-25
1246.400000	7.65074e-25
1246.350000	7.66696e-25
1246.300000	7.68322e-25
1246.250000	7.69951e-25
1246.200000	7.71584e-25
1246.150000	7.7322e-25
1246.100000	7.7486e-25
1246.050000	7.76503e-25
1246.000000	7.78149e-25
1245.950000	7.79799e-25
1245.900000	7.81453e-25
1245.850000	7.8311e-25
1245.800000	7.84771e-25
1245.750000	7.86435e-25
1245.700000	7.88102e-25
1245.650000	7.89774e-25
1245.600000	7.91448e-25
1245.550000	7.93127e-25
1245.500000	7.94808e-25
1245.450000	7.96494e-25
1245.400000	7.98183e-25
1245.350000	7.99875e-25
1245.300000	8.01571e-25
1245.250000	8.03271e-25
1245.200000	8.04974e-25
1245.150000	8.06681e-25
1245.100000	8.08392e-25
1245.050000	8.10106e-25
1245.000000	8.11824e-25
1244.950000	8.13546e-25
1244.900000	8.15271e-25
1244.850000	8.16999e-25
1244.800000	8.18732e-25
1244.750000	8.20468e-25
1244.700000	8.22208e-25
1244.650000	8.23951e-25
1244.600000	8.25699e-25
1244.550000	8.27449e-25
1244.500000	8.29204e-25
1244.450000	8.30962e-25
1244.400000	8.32724e-25
1244.350000	8.3449e-25
1244.300000	8.3626e-25
1244.250000	8.38033e-25
1244.200000	8.3981e-25
1244.150000	8.41591e-25
1244.100000	8.43376e-25
1244.050000	8.45164e-25
1244.000000	8.46956e-25
1243.950000	8.48752e-25
1243.900000	8.50552e-25
1243.850000	8.52356e-25
1243.800000	8.54163e-25
1243.750000	8.55974e-25
1243.700000	8.57789e-25
1243.650000	8.59608e-25
1243.600000	8.61431e-25
1243.550000	8.63258e-25
1243.500000	8.65088e-25
1243.450000	8.66923e-25
1243.400000	8.68761e-25
1243.350000	8.70603e-25
1243.300000	8.72449e-25
1243.250000	8.743e-25
1243.200000	8.76154e-25
1243.150000	8.78011e-25
1243.100000	8.79873e-25
1243.050000	8.81739e-25
1243.000000	8.83609e-25
1242.950000	8.85483e-25
1242.900000	8.8736e-25
1242.850000	8.89242e-25
1242.800000	8.91128e-25
1242.750000	8.93017e-25
1242.700000	8.94911e-25
1242.650000	8.96809e-25
1242.600000	8.9871e-25
1242.550000	9.00616e-25
1242.500000	9.02526e-25
1242.450000	9.0444e-25
1242.400000	9.06357e-25
1242.350000	9.08279e-25
1242.300000	9.10205e-25
1242.250000	9.12136e-25
1242.200000	9.1407e-25
1242.150000	9.16008e-25
1242.100000	9.17951e-25
1242.050000	9.19897e-25
1242.000000	9.21848e-25
1241.950000	9.23803e-25
1241.900000	9.25762e-25
1241.850000	9.27725e-25
1241.800000	9.29692e-25
1241.750000	9.31663e-25
1241.700000	9.33639e-25
1241.650000	9.35619e-25
1241.600000	9.37603e-25
1241.550000	9.39591e-25
1241.500000	9.41583e-25
1241.450000	9.4358e-25
1241.400000	9.45581e-25
1241.350000	9.47586e-25
1241.300000	9.49596e-25
1241.250000	9.51609e-25
1241.200000	9.53627e-25
1241.150000	9.55649e-25
1241.100000	9.57676e-25
1241.050000	9.59707e-25
1241.000000	9.61742e-25
1240.950000	9.63781e-25
1240.900000	9.65825e-25
1240.850000	9.67873e-25
1240.800000	9.69925e-25
1240.750000	9.71982e-25
1240.700000	9.74043e-25
1240.650000	9.76109e-25
1240.600000	9.78179e-25
1240.550000	9.80253e-25
1240.500000	9.82332e-25
1240.450000	9.84415e-25
1240.400000	9.86502e-25
1240.350000	9.88594e-25
1240.300000	9.9069e-25
1240.250000	9.92791e-25
1240.200000	9.94896e-25
1240.150000	9.97006e-25
1240.100000	9.9912e-25
1240.050000	1.00124e-24
1240.000000	1.00336e-24
1239.950000	1.00549e-24
1239.900000	1.00762e-24
1239.850000	1.00976e-24
1239.800000	1.0119e-24
1239.750000	1.01405e-24
1239.700000	1.0162e-24
1239.650000	1.01835e-24
1239.600000	1.02051e-24
1239.550000	1.02267e-24
1239.500000	1.02484e-24
1239.450000	1.02702e-24
1239.400000	1.02919e-24
1239.350000	1.03138e-24
1239.300000	1.03356e-24
1239.250000	1.03576e-24
1239.200000	1.03795e-24
1239.150000	1.04015e-24
1239.100000	1.04236e-24
1239.050000	1.04457e-24
1239.000000	1.04678e-24
1238.950000	1.049e-24
1238.900000	1.05123e-24
1238.850000	1.05346e-24
1238.800000	1.05569e-24
1238.750000	1.05793e-24
1238.700000	1.06017e-24
1238.650000	1.06242e-24
1238.600000	1.06467e-24
1238.550000	1.06693e-24
1238.500000	1.06919e-24
1238.450000	1.07146e-24
1238.400000	1.07373e-24
1238.350000	1.07601e-24
1238.300000	1.07829e-24
1238.250000	1.08058e-24
1238.200000	1.08287e-24
1238.150000	1.08517e-24
1238.100000	1.08747e-24
1238.050000	1.08977e-24
1238.000000	1.09209e-24
1237.950000	1.0944e-24
1237.900000	1.09672e-24
1237.850000	1.09905e-24
1237.800000	1.10138e-24
1237.750000	1.10371e-24
1237.700000	1.10605e-24
1237.650000	1.1084e-24
1237.600000	1.11075e-24
1237.550000	1.11311e-24
1237.500000	1.11547e-24
1237.450000	1.11783e-24
1237.400000	1.1202e-24
1237.350000	1.12258e-24
1237.300000	1.12496e-24
1237.250000	1.12734e-24
1237.200000	1.12973e-24
1237.150000	1.13213e-24
1237.100000	1.13453e-24
1237.050000	1.13694e-24
1237.000000	1.13935e-24
1236.950000	1.14176e-24
1236.900000	1.14418e-24
1236.850000	1.14661e-24
1236.800000	1.14904e-24
1236.750000	1.15148e-24
1236.700000	1.15392e-24
1236.650000	1.15637e-24
1236.600000	1.15882e-24
1236.550000	1.16128e-24
1236.500000	1.16374e-24
1236.450000	1.16621e-24
1236.400000	1.16868e-24
1236.350000	1.17116e-24
1236.300000	1.17364e-24
1236.250000	1.17613e-24
1236.200000	1.17863e-24
1236.150000	1.18112e-24
1236.100000	1.18363e-24
1236.050000	1.18614e-24
1236.000000	1.18865e-24
1235.950000	1.19118e-24
1235.900000	1.1937e-24
1235.850000	1.19623e-24
1235.800000	1.19877e-24
1235.750000	1.20131e-24
1235.700000	1.20386e-24
1235.650000	1.20641e-24
1235.600000	1.20897e-24
1235.550000	1.21153e-24
1235.500000	1.2141e-24
1235.450000	1.21668e-24
1235.400000	1.21926e-24
1235.350000	1.22184e-24
1235.300000	1.22443e-24
1235.250000	1.22703e-24
1235.200000	1.22963e-24
1235.150000	1.23224e-24
1235.100000	1.23485e-24
1235.050000	1.23747e-24
1235.000000	1.2401e-24
1234.950000	1.24273e-24
1234.900000	1.24536e-24
1234.850000	1.248e-24
1234.800000	1.25065e-24
1234.750000	1.2533e-24
1234.700000	1.25596e-24
1234.650000	1.25862e-24
1234.600000	1.26129e-24
1234.550000	1.26397e-24
1234.500000	1.26665e-24
1234.450000	1.26933e-24
1234.400000	1.27202e-24
1234.350000	1.27472e-24
1234.300000	1.27742e-24
1234.250000	1.28013e-24
1234.200000	1.28285e-24
1234.150000	1.28557e-24
1234.100000	1.28829e-24
1234.050000	1.29103e-24
1234.000000	1.29376e-24
1233.950000	1.29651e-24
1233.900000	1.29926e-24
1233.850000	1.30201e-24
1233.800000	1.30477e-24
1233.750000	1.30754e-24
1233.700000	1.31031e-24
1233.650000	1.31309e-24
1233.600000	1.31588e-24
1233.550000	1.31867e-24
1233.500000	1.32146e-24
1233.450000	1.32427e-24
1233.400000	1.32707e-24
1233.350000	1.32989e-24
1233.300000	1.33271e-24
1233.250000	1.33553e-24
1233.200000	1.33837e-24
1233.150000	1.3412e-24
1233.100000	1.34405e-24
1233.050000	1.3469e-24
1233.000000	1.34976e-24
1232.950000	1.35262e-24
1232.900000	1.35549e-24
1232.850000	1.35836e-24
1232.800000	1.36124e-24
1232.750000	1.36413e-24
1232.700000	1.36702e-24
1232.650000	1.36992e-24
1232.600000	1.37282e-24
1232.550000	1.37574e-24
1232.500000	1.37865e-24
1232.450000	1.38158e-24
1232.400000	1.38451e-24
1232.350000	1.38744e-24
1232.300000	1.39038e-24
1232.250000	1.39333e-24
1232.200000	1.39629e-24
1232.150000	1.39925e-24
1232.100000	1.40222e-24
1232.050000	1.40519e-24
1232.000000	1.40817e-24
1231.950000	1.41116e-24
1231.900000	1.41415e-24
1231.850000	1.41715e-24
1231.800000	1.42015e-24
1231.750000	1.42316e-24
1231.700000	1.42618e-24
1231.650000	1.42921e-24
1231.600000	1.43224e-24
1231.550000	1.43527e-24
1231.500000	1.43832e-24
1231.450000	1.44137e-24
1231.400000	1.44442e-24
1231.350000	1.44749e-24
1231.300000	1.45056e-24
1231.250000	1.45363e-24
1231.200000	1.45672e-24
1231.150000	1.45981e-24
1231.100000	1.4629e-24
1231.050000	1.466e-24
1231.000000	1.46911e-24
1230.950000	1.47223e-24
1230.900000	1.47535e-24
1230.850000	1.47848e-24
1230.800000	1.48161e-24
1230.750000	1.48476e-24
1230.700000	1.4879e-24
1230.650000	1.49106e-24
1230.600000	1.49422e-24
1230.550000	1.49739e-24
1230.500000	1.50057e-24
1230.450000	1.50375e-24
1230.400000	1.50694e-24
1230.350000	1.51013e-24
1230.300000	1.51333e-24
1230.250000	1.51654e-24
1230.200000	1.51976e-24
1230.150000	1.52298e-24
1230.100000	1.52621e-24
1230.050000	1.52945e-24
1230.000000	1.53269e-24
1229.950000	1.53594e-24
1229.900000	1.5392e-24
1229.850000	1.54246e-24
1229.800000	1.54573e-24
1229.750000	1.54901e-24
1229.700000	1.5523e-24
1229.650000	1.55559e-24
1229.600000	1.55889e-24
1229.550000	1.56219e-24
1229.500000	1.56551e-24
1229.450000	1.56883e-24
1229.400000	1.57215e-24
1229.350000	1.57549e-24
1229.300000	1.57883e-24
1229.250000	1.58218e-24
1229.200000	1.58553e-24
1229.150000	1.58889e-24
1229.100000	1.59226e-24
1229.050000	1.59564e-24
1229.000000	1.59902e-24
1228.950000	1.60242e-24
1228.900000	1.60581e-24
1228.850000	1.60922e-24
1228.800000	1.61263e-24
1228.750000	1.61605e-24
1228.700000	1.61948e-24
1228.650000	1.62291e-24
1228.600000	1.62635e-24
1228.550000	1.6298e-24
1228.500000	1.63326e-24
1228.450000	1.63672e-24
1228.400000	1.64019e-24
1228.350000	1.64367e-24
1228.300000	1.64716e-24
1228.250000	1.65065e-24
1228.200000	1.65415e-24
1228.150000	1.65766e-24
1228.100000	1.66117e-24
1228.050000	1.6647e-24
1228.000000	1.66823e-24
1227.950000	1.67177e-24
1227.900000	1.67531e-24
1227.850000	1.67886e-24
1227.800000	1.68242e-24
1227.750000	1.68599e-24
1227.700000	1.68957e-24
1227.650000	1.69315e-24
1227.600000	1.69674e-24
1227.550000	1.70034e-24
1227.500000	1.70394e-24
1227.450000	1.70756e-24
1227.400000	1.71118e-24
1227.350000	1.71481e-24
1227.300000	1.71844e-24
1227.250000	1.72209e-24
1227.200000	1.72574e-24
1227.150000	1.7294e-24
1227.100000	1.73307e-24
1227.050000	1.73674e-24
1227.000000	1.74043e-24
1226.950000	1.74412e-24
1226.900000	1.74782e-24
1226.850000	1.75152e-24
1226.800000	1.75524e-24
1226.750000	1.75896e-24
1226.700000	1.76269e-24
1226.650000	1.76643e-24
1226.600000	1.77017e-24
1226.550000	1.77393e-24
1226.500000	1.77769e-24
1226.450000	1.78146e-24
1226.400000	1.78524e-24
1226.350000	1.78902e-24
1226.300000	1.79282e-24
1226.250000	1.79662e-24
1226.200000	1.80043e-24
1226.150000	1.80425e-24
1226.100000	1.80807e-24
1226.050000	1.81191e-24
1226.000000	1.81575e-24
1225.950000	1.8196e-24
1225.900000	1.82346e-24
1225.850000	1.82733e-24
1225.800000	1.8312e-24
1225.750000	1.83508e-24
1225.700000	1.83898e-24
1225.650000	1.84288e-24
1225.600000	1.84678e-24
1225.550000	1.8507e-24
1225.500000	1.85463e-24
1225.450000	1.85856e-24
1225.400000	1.8625e-24
1225.350000	1.86645e-24
1225.300000	1.87041e-24
1225.250000	1.87437e-24
1225.200000	1.87835e-24
1225.150000	1.88233e-24
1225.100000	1.88632e-24
1225.050000	1.89032e-24
1225.000000	1.89433e-24
1224.950000	1.89835e-24
1224.900000	1.90238e-24
1224.850000	1.90641e-24
1224.800000	1.91045e-24
1224.750000	1.91451e-24
1224.700000	1.91857e-24
1224.650000	1.92263e-24
1224.600000	1.92671e-24
1224.550000	1.9308e-24
1224.500000	1.93489e-24
1224.450000	1.939e-24
1224.400000	1.94311e-24
1224.350000	1.94723e-24
1224.300000	1.95136e-24
1224.250000	1.9555e-24
1224.200000	1.95964e-24
1224.150000	1.9638e-24
1224.100000	1.96796e-24
1224.050000	1.97214e-24
1224.000000	1.97632e-24
1223.950000	1.98051e-24
1223.900000	1.98471e-24
1223.850000	1.98892e-24
1223.800000	1.99314e-24
1223.750000	1.99736e-24
1223.700000	2.0016e-24
1223.650000	2.00584e-24
1223.600000	2.0101e-24
1223.550000	2.01436e-24
1223.500000	2.01863e-24
1223.450000	2.02291e-24
1223.400000	2.0272e-24
1223.350000	2.0315e-24
1223.300000	2.03581e-24
1223.250000	2.04013e-24
1223.200000	2.04445e-24
1223.150000	2.04879e-24
1223.100000	2.05313e-24
1223.050000	2.05749e-24
1223.000000	2.06185e-24
1222.950000	2.06622e-24
1222.900000	2.07061e-24
1222.850000	2.075e-24
1222.800000	2.0794e-24
1222.750000	2.08381e-24
1222.700000	2.08823e-24
1222.650000	2.09266e-24
1222.600000	2.09709e-24
1222.550000	2.10154e-24
1222.500000	2.106e-24
1222.450000	2.11046e-24
1222.400000	2.11494e-24
1222.350000	2.11942e-24
1222.300000	2.12392e-24
1222.250000	2.12842e-24
1222.200000	2.13294e-24
1222.150000	2.13746e-24
1222.100000	2.14199e-24
1222.050000	2.14654e-24
1222.000000	2.15109e-24
1221.950000	2.15565e-24
1221.900000	2.16022e-24
1221.850000	2.1648e-24
1221.800000	2.16939e-24
1221.750000	2.17399e-24
1221.700000	2.1786e-24
1221.650000	2.18322e-24
1221.600000	2.18785e-24
1221.550000	2.19249e-24
1221.500000	2.19714e-24
1221.450000	2.2018e-24
1221.400000	2.20647e-24
1221.350000	2.21115e-24
1221.300000	2.21584e-24
1221.250000	2.22054e-24
1221.200000	2.22525e-24
1221.150000	2.22997e-24
1221.100000	2.2347e-24
1221.050000	2.23944e-24
1221.000000	2.24419e-24
1220.950000	2.24895e-24
1220.900000	2.25372e-24
1220.850000	2.25849e-24
1220.800000	2.26328e-24
1220.750000	2.26808e-24
1220.700000	2.27289e-24
1220.650000	2.27771e-24
1220.600000	2.28254e-24
1220.550000	2.28739e-24
1220.500000	2.29224e-24
1220.450000	2.2971e-24
1220.400000	2.30197e-24
1220.350000	2.30685e-24
1220.300000	2.31174e-24
1220.250000	2.31665e-24
1220.200000	2.32156e-24
1220.150000	2.32648e-24
1220.100000	2.33142e-24
1220.050000	2.33636e-24
1220.000000	2.34131e-24
1219.950000	2.34628e-24
1219.900000	2.35126e-24
1219.850000	2.35624e-24
1219.800000	2.36124e-24
1219.750000	2.36625e-24
1219.700000	2.37126e-24
1219.650000	2.37629e-24
1219.600000	2.38133e-24
1219.550000	2.38638e-24
1219.500000	2.39144e-24
1219.450000	2.39652e-24
1219.400000	2.4016e-24
1219.350000	2.40669e-24
1219.300000	2.4118e-24
1219.250000	2.41691e-24
1219.200000	2.42204e-24
1219.150000	2.42717e-24
1219.100000	2.43232e-24
1219.050000	2.43748e-24
1219.000000	2.44265e-24
1218.950000	2.44783e-24
1218.900000	2.45302e-24
1218.850000	2.45822e-24
1218.800000	2.46343e-24
1218.750000	2.46866e-24
1218.700000	2.47389e-24
1218.650000	2.47914e-24
1218.600000	2.4844e-24
1218.550000	2.48967e-24
1218.500000	2.49495e-24
1218.450000	2.50024e-24
1218.400000	2.50554e-24
1218.350000	2.51085e-24
1218.300000	2.51618e-24
1218.250000	2.52151e-24
1218.200000	2.52686e-24
1218.150000	2.53222e-24
1218.100000	2.53759e-24
1218.050000	2.54297e-24
1218.000000	2.54837e-24
1217.950000	2.55377e-24
1217.900000	2.55919e-24
1217.850000	2.56461e-24
1217.800000	2.57005e-24
1217.750000	2.5755e-24
1217.700000	2.58096e-24
1217.650000	2.58644e-24
1217.600000	2.59192e-24
1217.550000	2.59742e-24
1217.500000	2.60293e-24
1217.450000	2.60845e-24
1217.400000	2.61398e-24
1217.350000	2.61952e-24
1217.300000	2.62508e-24
1217.250000	2.63065e-24
1217.200000	2.63623e-24
1217.150000	2.64182e-24
1217.100000	2.64742e-24
1217.050000	2.65303e-24
1217.000000	2.65866e-24
1216.950000	2.6643e-24
1216.900000	2.66995e-24
1216.850000	2.67561e-24
1216.800000	2.68128e-24
1216.750000	2.68697e-24
1216.700000	2.69267e-24
1216.650000	2.69838e-24
1216.600000	2.7041e-24
1216.550000	2.70984e-24
1216.500000	2.71558e-24
1216.450000	2.72134e-24
1216.400000	2.72711e-24
1216.350000	2.7329e-24
1216.300000	2.73869e-24
1216.250000	2.7445e-24
1216.200000	2.75032e-24
1216.150000	2.75616e-24
1216.100000	2.762e-24
1216.050000	2.76786e-24
1216.000000	2.77373e-24
1215.950000	2.77961e-24
1215.900000	2.78551e-24
1215.850000	2.79141e-24
1215.800000	2.79733e-24
1215.750000	2.80327e-24
1215.700000	2.80921e-24
1215.650000	2.81517e-24
1215.600000	2.82114e-24
1215.550000	2.82712e-24
1215.500000	2.83312e-24
1215.450000	2.83913e-24
1215.400000	2.84515e-24
1215.350000	2.85118e-24
1215.300000	2.85723e-24
1215.250000	2.86329e-24
1215.200000	2.86936e-24
1215.150000	2.87544e-24
1215.100000	2.88154e-24
1215.050000	2.88765e-24
1215.000000	2.89378e-24
1214.950000	2.89991e-24
1214.900000	2.90606e-24
1214.850000	2.91223e-24
1214.800000	2.9184e-24
1214.750000	2.92459e-24
1214.700000	2.9308e-24
1214.650000	2.93701e-24
1214.600000	2.94324e-24
1214.550000	2.94948e-24
1214.500000	2.95574e-24
1214.450000	2.962e-24
1214.400000	2.96829e-24
1214.350000	2.97458e-24
1214.300000	2.98089e-24
1214.250000	2.98721e-24
1214.200000	2.99355e-24
1214.150000	2.9999e-24
1214.100000	3.00626e-24
1214.050000	3.01263e-24
1214.000000	3.01902e-24
1213.950000	3.02543e-24
1213.900000	3.03184e-24
1213.850000	3.03827e-24
1213.800000	3.04471e-24
1213.750000	3.05117e-24
1213.700000	3.05764e-24
1213.650000	3.06413e-24
1213.600000	3.07063e-24
1213.550000	3.07714e-24
1213.500000	3.08366e-24
1213.450000	3.0902e-24
1213.400000	3.09676e-24
1213.350000	3.10332e-24
1213.300000	3.10991e-24
1213.250000	3.1165e-24
1213.200000	3.12311e-24
1213.150000	3.12973e-24
1213.100000	3.13637e-24
1213.050000	3.14302e-24
1213.000000	3.14969e-24
1212.950000	3.15637e-24
1212.900000	3.16306e-24
1212.850000	3.16977e-24
1212.800000	3.17649e-24
1212.750000	3.18323e-24
1212.700000	3.18998e-24
1212.650000	3.19675e-24
1212.600000	3.20353e-24
1212.550000	3.21032e-24
1212.500000	3.21713e-24
1212.450000	3.22395e-24
1212.400000	3.23079e-24
1212.350000	3.23764e-24
1212.300000	3.24451e-24
1212.250000	3.25139e-24
1212.200000	3.25828e-24
1212.150000	3.26519e-24
1212.100000	3.27212e-24
1212.050000	3.27906e-24
1212.000000	3.28601e-24
1211.950000	3.29298e-24
1211.900000	3.29996e-24
1211.850000	3.30696e-24
1211.800000	3.31398e-24
1211.750000	3.32101e-24
1211.700000	3.32805e-24
1211.650000	3.33511e-24
1211.600000	3.34218e-24
1211.550000	3.34927e-24
1211.500000	3.35637e-24
1211.450000	3.36349e-24
1211.400000	3.37062e-24
1211.350000	3.37777e-24
1211.300000	3.38493e-24
1211.250000	3.39211e-24
1211.200000	3.39931e-24
1211.150000	3.40652e-24
1211.100000	3.41374e-24
1211.050000	3.42098e-24
1211.000000	3.42824e-24
1210.950000	3.43551e-24
1210.900000	3.44279e-24
1210.850000	3.45009e-24
1210.800000	3.45741e-24
1210.750000	3.46474e-24
1210.700000	3.47209e-24
1210.650000	3.47946e-24
1210.600000	3.48683e-24
1210.550000	3.49423e-24
1210.500000	3.50164e-24
1210.450000	3.50907e-24
1210.400000	3.51651e-24
1210.350000	3.52397e-24
1210.300000	3.53144e-24
1210.250000	3.53893e-24
1210.200000	3.54643e-24
1210.150000	3.55396e-24
1210.100000	3.56149e-24
1210.050000	3.56905e-24
1210.000000	3.57662e-24
1209.950000	3.5842e-24
1209.900000	3.5918e-24
1209.850000	3.59942e-24
1209.800000	3.60705e-24
1209.750000	3.6147e-24
1209.700000	3.62237e-24
1209.650000	3.63005e-24
1209.600000	3.63775e-24
1209.550000	3.64547e-24
1209.500000	3.6532e-24
1209.450000	3.66094e-24
1209.400000	3.66871e-24
1209.350000	3.67649e-24
1209.300000	3.68429e-24
1209.250000	3.6921e-24
1209.200000	3.69993e-24
1209.150000	3.70778e-24
1209.100000	3.71564e-24
1209.050000	3.72352e-24
1209.000000	3.73142e-24
1208.950000	3.73933e-24
1208.900000	3.74726e-24
1208.850000	3.75521e-24
1208.800000	3.76317e-24
1208.750000	3.77116e-24
1208.700000	3.77915e-24
1208.650000	3.78717e-24
1208.600000	3.7952e-24
1208.550000	3.80325e-24
1208.500000	3.81131e-24
1208.450000	3.8194e-24
1208.400000	3.8275e-24
1208.350000	3.83562e-24
1208.300000	3.84375e-24
1208.250000	3.8519e-24
1208.200000	3.86007e-24
1208.150000	3.86826e-24
1208.100000	3.87646e-24
1208.050000	3.88468e-24
1208.000000	3.89292e-24
1207.950000	3.90118e-24
1207.900000	3.90945e-24
1207.850000	3.91774e-24
1207.800000	3.92605e-24
1207.750000	3.93438e-24
1207.700000	3.94272e-24
1207.650000	3.95108e-24
1207.600000	3.95946e-24
1207.550000	3.96786e-24
1207.500000	3.97628e-24
1207.450000	3.98471e-24
1207.400000	3.99316e-24
1207.350000	4.00163e-24
1207.300000	4.01012e-24
1207.250000	4.01862e-24
1207.200000	4.02714e-24
1207.150000	4.03569e-24
1207.100000	4.04424e-24
1207.050000	4.05282e-24
1207.000000	4.06142e-24
1206.950000	4.07003e-24
1206.900000	4.07866e-24
1206.850000	4.08731e-24
1206.800000	4.09598e-24
1206.750000	4.10467e-24
1206.700000	4.11337e-24
1206.650000	4.1221e-24
1206.600000	4.13084e-24
1206.550000	4.1396e-24
1206.500000	4.14838e-24
1206.450000	4.15718e-24
1206.400000	4.16599e-24
1206.350000	4.17483e-24
1206.300000	4.18368e-24
1206.250000	4.19256e-24
1206.200000	4.20145e-24
1206.150000	4.21036e-24
1206.100000	4.21929e-24
1206.050000	4.22824e-24
1206.000000	4.2372e-24
1205.950000	4.24619e-24
1205.900000	4.2552e-24
1205.850000	4.26422e-24
1205.800000	4.27327e-24
1205.750000	4.28233e-24
1205.700000	4.29141e-24
1205.650000	4.30051e-24
1205.600000	4.30963e-24
1205.550000	4.31877e-24
1205.500000	4.32793e-24
1205.450000	4.33711e-24
1205.400000	4.34631e-24
1205.350000	4.35553e-24
1205.300000	4.36476e-24
1205.250000	4.37402e-24
1205.200000	4.3833e-24
1205.150000	4.39259e-24
1205.100000	4.40191e-24
1205.050000	4.41125e-24
1205.000000	4.4206e-24
1204.950000	4.42998e-24
1204.900000	4.43937e-24
1204.850000	4.44879e-24
1204.800000	4.45822e-24
1204.750000	4.46768e-24
1204.700000	4.47715e-24
1204.650000	4.48665e-24
1204.600000	4.49617e-24
1204.550000	4.5057e-24
1204.500000	4.51526e-24
1204.450000	4.52483e-24
1204.400000	4.53443e-24
1204.350000	4.54405e-24
1204.300000	4.55368e-24
1204.250000	4.56334e-24
1204.200000	4.57302e-24
1204.150000	4.58272e-24
1204.100000	4.59244e-24
1204.050000	4.60218e-24
1204.000000	4.61194e-24
1203.950000	4.62172e-24
1203.900000	4.63152e-24
1203.850000	4.64134e-24
1203.800000	4.65119e-24
1203.750000	4.66105e-24
1203.700000	4.67094e-24
1203.650000	4.68085e-24
1203.600000	4.69077e-24
1203.550000	4.70072e-24
1203.500000	4.71069e-24
1203.450000	4.72068e-24
1203.400000	4.73069e-24
1203.350000	4.74073e-24
1203.300000	4.75078e-24
1203.250000	4.76086e-24
1203.200000	4.77095e-24
1203.150000	4.78107e-24
1203.100000	4.79121e-24
1203.050000	4.80137e-24
1203.000000	4.81156e-24
1202.950000	4.82176e-24
1202.900000	4.83199e-24
1202.850000	4.84224e-24
1202.800000	4.85251e-24
1202.750000	4.8628e-24
1202.700000	4.87311e-24
1202.650000	4.88345e-24
1202.600000	4.8938e-24
1202.550000	4.90418e-24
1202.500000	4.91458e-24
1202.450000	4.92501e-24
1202.400000	4.93545e-24
1202.350000	4.94592e-24
1202.300000	4.95641e-24
1202.250000	4.96692e-24
1202.200000	4.97746e-24
1202.150000	4.98801e-24
1202.100000	4.99859e-24
1202.050000	5.00919e-24
1202.000000	5.01982e-24
1201.950000	5.03046e-24
1201.900000	5.04113e-24
1201.850000	5.05182e-24
1201.800000	5.06254e-24
1201.750000	5.07328e-24
1201.700000	5.08404e-24
1201.650000	5.09482e-24
1201.600000	5.10562e-24
1201.550000	5.11645e-24
1201.500000	5.1273e-24
1201.450000	5.13818e-24
1201.400000	5.14908e-24
1201.350000	5.16e-24
1201.300000	5.17094e-24
1201.250000	5.18191e-24
1201.200000	5.1929e-24
1201.150000	5.20391e-24
1201.100000	5.21495e-24
1201.050000	5.22601e-24
1201.000000	5.23709e-24
1200.950000	5.2482e-24
1200.900000	5.25933e-24
1200.850000	5.27048e-24
1200.800000	5.28166e-24
1200.750000	5.29286e-24
1200.700000	5.30409e-24
1200.650000	5.31534e-24
1200.600000	5.32661e-24
1200.550000	5.33791e-24
1200.500000	5.34923e-24
1200.450000	5.36058e-24
1200.400000	5.37195e-24
1200.350000	5.38334e-24
1200.300000	5.39476e-24
1200.250000	5.4062e-24
1200.200000	5.41766e-24
1200.150000	5.42915e-24
1200.100000	5.44067e-24
1200.050000	5.45221e-24
1200.000000	5.46377e-24
1199.950000	5.47536e-24
1199.900000	5.48697e-24
1199.850000	5.49861e-24
1199.800000	5.51027e-24
1199.750000	5.52196e-24
1199.700000	5.53367e-24
1199.650000	5.54541e-24
1199.600000	5.55717e-24
1199.550000	5.56895e-24
1199.500000	5.58077e-24
1199.450000	5.5926e-24
1199.400000	5.60446e-24
1199.350000	5.61635e-24
1199.300000	5.62826e-24
1199.250000	5.6402e-24
1199.200000	5.65216e-24
1199.150000	5.66415e-24
1199.100000	5.67616e-24
1199.050000	5.6882e-24
1199.000000	5.70027e-24
1198.950000	5.71236e-24
1198.900000	5.72447e-24
1198.850000	5.73661e-24
1198.800000	5.74878e-24
1198.750000	5.76097e-24
1198.700000	5.77319e-24
1198.650000	5.78543e-24
1198.600000	5.7977e-24
1198.550000	5.81e-24
1198.500000	5.82232e-24
1198.450000	5.83467e-24
1198.400000	5.84705e-24
1198.350000	5.85945e-24
1198.300000	5.87188e-24
1198.250000	5.88433e-24
1198.200000	5.89681e-24
1198.150000	5.90932e-24
1198.100000	5.92185e-24
1198.050000	5.93441e-24
1198.000000	5.947e-24
1197.950000	5.95961e-24
1197.900000	5.97225e-24
1197.850000	5.98492e-24
1197.800000	5.99761e-24
1197.750000	6.01033e-24
1197.700000	6.02308e-24
1197.650000	6.03585e-24
1197.600000	6.04865e-24
1197.550000	6.06148e-24
1197.500000	6.07434e-24
1197.450000	6.08722e-24
1197.400000	6.10013e-24
1197.350000	6.11307e-24
1197.300000	6.12603e-24
1197.250000	6.13903e-24
1197.200000	6.15205e-24
1197.150000	6.1651e-24
1197.100000	6.17817e-24
1197.050000	6.19128e-24
1197.000000	6.20441e-24
1196.950000	6.21757e-24
1196.900000	6.23075e-24
1196.850000	6.24397e-24
1196.800000	6.25721e-24
1196.750000	6.27048e-24
1196.700000	6.28378e-24
1196.650000	6.29711e-24
1196.600000	6.31046e-24
1196.550000	6.32385e-24
1196.500000	6.33726e-24
1196.450000	6.3507e-24
1196.400000	6.36417e-24
1196.350000	6.37767e-24
1196.300000	6.3912e-24
1196.250000	6.40475e-24
1196.200000	6.41834e-24
1196.150000	6.43195e-24
1196.100000	6.44559e-24
1196.050000	6.45926e-24
1196.000000	6.47296e-24
1195.950000	6.48669e-24
1195.900000	6.50045e-24
1195.850000	6.51423e-24
1195.800000	6.52805e-24
1195.750000	6.5419e-24
1195.700000	6.55577e-24
1195.650000	6.56968e-24
1195.600000	6.58361e-24
1195.550000	6.59757e-24
1195.500000	6.61157e-24
1195.450000	6.62559e-24
1195.400000	6.63964e-24
1195.350000	6.65372e-24
1195.300000	6.66784e-24
1195.250000	6.68198e-24
1195.200000	6.69615e-24
1195.150000	6.71035e-24
1195.100000	6.72458e-24
1195.050000	6.73885e-24
1195.000000	6.75314e-24
1194.950000	6.76746e-24
1194.900000	6.78182e-24
1194.850000	6.7962e-24
1194.800000	6.81061e-24
1194.750000	6.82506e-24
1194.700000	6.83954e-24
1194.650000	6.85404e-24
1194.600000	6.86858e-24
1194.550000	6.88315e-24
1194.500000	6.89775e-24
1194.450000	6.91238e-24
1194.400000	6.92704e-24
1194.350000	6.94173e-24
1194.300000	6.95645e-24
1194.250000	6.97121e-24
1194.200000	6.98599e-24
1194.150000	7.00081e-24
1194.100000	7.01566e-24
1194.050000	7.03054e-24
1194.000000	7.04545e-24
1193.950000	7.06039e-24
1193.900000	7.07537e-24
1193.850000	7.09037e-24
1193.800000	7.10541e-24
1193.750000	7.12048e-24
1193.700000	7.13558e-24
1193.650000	7.15072e-24
1193.600000	7.16588e-24
1193.550000	7.18108e-24
1193.500000	7.19631e-24
1193.450000	7.21158e-24
1193.400000	7.22687e-24
1193.350000	7.2422e-24
1193.300000	7.25756e-24
1193.250000	7.27295e-24
1193.200000	7.28838e-24
1193.150000	7.30384e-24
1193.100000	7.31933e-24
1193.050000	7.33485e-24
1193.000000	7.35041e-24
1192.950000	7.366e-24
1192.900000	7.38162e-24
1192.850000	7.39728e-24
1192.800000	7.41297e-24
1192.750000	7.42869e-24
1192.700000	7.44445e-24
1192.650000	7.46024e-24
1192.600000	7.47606e-24
1192.550000	7.49192e-24
1192.500000	7.50781e-24
1192.450000	7.52373e-24
1192.400000	7.53969e-24
1192.350000	7.55568e-24
1192.300000	7.5717e-24
1192.250000	7.58776e-24
1192.200000	7.60386e-24
1192.150000	7.61999e-24
1192.100000	7.63615e-24
1192.050000	7.65234e-24
1192.000000	7.66857e-24
1191.950000	7.68484e-24
1191.900000	7.70114e-24
1191.850000	7.71747e-24
1191.800000	7.73384e-24
1191.750000	7.75024e-24
1191.700000	7.76668e-24
1191.650000	7.78315e-24
1191.600000	7.79966e-24
1191.550000	7.81621e-24
1191.500000	7.83278e-24
1191.450000	7.8494e-24
1191.400000	7.86605e-24
1191.350000	7.88273e-24
1191.300000	7.89945e-24
1191.250000	7.9162e-24
1191.200000	7.93299e-24
1191.150000	7.94982e-24
1191.100000	7.96668e-24
1191.050000	7.98358e-24
1191.000000	8.00051e-24
1190.950000	8.01748e-24
1190.900000	8.03448e-24
1190.850000	8.05153e-24
1190.800000	8.0686e-24
1190.750000	8.08572e-24
1190.700000	8.10287e-24
1190.650000	8.12005e-24
1190.600000	8.13727e-24
1190.550000	8.15453e-24
1190.500000	8.17183e-24
1190.450000	8.18916e-24
1190.400000	8.20653e-24
1190.350000	8.22394e-24
1190.300000	8.24138e-24
1190.250000	8.25886e-24
1190.200000	8.27638e-24
1190.150000	8.29393e-24
1190.100000	8.31152e-24
1190.050000	8.32915e-24
1190.000000	8.34682e-24
1189.950000	8.36452e-24
1189.900000	8.38226e-24
1189.850000	8.40004e-24
1189.800000	8.41786e-24
1189.750000	8.43571e-24
1189.700000	8.4536e-24
1189.650000	8.47153e-24
1189.600000	8.4895e-24
1189.550000	8.50751e-24
1189.500000	8.52555e-24
1189.450000	8.54363e-24
1189.400000	8.56176e-24
1189.350000	8.57992e-24
1189.300000	8.59811e-24
1189.250000	8.61635e-24
1189.200000	8.63463e-24
1189.150000	8.65294e-24
1189.100000	8.67129e-24
1189.050000	8.68968e-24
1189.000000	8.70812e-24
1188.950000	8.72659e-24
1188.900000	8.74509e-24
1188.850000	8.76364e-24
1188.800000	8.78223e-24
1188.750000	8.80086e-24
1188.700000	8.81952e-24
1188.650000	8.83823e-24
1188.600000	8.85698e-24
1188.550000	8.87576e-24
1188.500000	8.89459e-24
1188.450000	8.91345e-24
1188.400000	8.93236e-24
1188.350000	8.9513e-24
1188.300000	8.97029e-24
1188.250000	8.98932e-24
1188.200000	9.00838e-24
1188.150000	9.02749e-24
1188.100000	9.04664e-24
1188.050000	9.06583e-24
1188.000000	9.08505e-24
1187.950000	9.10432e-24
1187.900000	9.12363e-24
1187.850000	9.14299e-24
1187.800000	9.16238e-24
1187.750000	9.18181e-24
1187.700000	9.20129e-24
1187.650000	9.2208e-24
1187.600000	9.24036e-24
1187.550000	9.25996e-24
1187.500000	9.2796e-24
1187.450000	9.29928e-24
1187.400000	9.31901e-24
1187.350000	9.33877e-24
1187.300000	9.35858e-24
1187.250000	9.37843e-24
1187.200000	9.39832e-24
1187.150000	9.41825e-24
1187.100000	9.43823e-24
1187.050000	9.45825e-24
1187.000000	9.47831e-24
1186.950000	9.49841e-24
1186.900000	9.51856e-24
1186.850000	9.53875e-24
1186.800000	9.55898e-24
1186.750000	9.57926e-24
1186.700000	9.59957e-24
1186.650000	9.61994e-24
1186.600000	9.64034e-24
1186.550000	9.66079e-24
1186.500000	9.68128e-24
1186.450000	9.70181e-24
1186.400000	9.72239e-24
1186.350000	9.74301e-24
1186.300000	9.76368e-24
1186.250000	9.78439e-24
1186.200000	9.80514e-24
1186.150000	9.82594e-24
1186.100000	9.84678e-24
1186.050000	9.86766e-24
1186.000000	9.88859e-24
1185.950000	9.90957e-24
1185.900000	9.93058e-24
1185.850000	9.95165e-24
1185.800000	9.97276e-24
1185.750000	9.99391e-24
1185.700000	1.00151e-23
1185.650000	1.00363e-23
1185.600000	1.00576e-23
1185.550000	1.0079e-23
1185.500000	1.01003e-23
1185.450000	1.01218e-23
1185.400000	1.01432e-23
1185.350000	1.01648e-23
1185.300000	1.01863e-23
1185.250000	1.02079e-23
1185.200000	1.02296e-23
1185.150000	1.02513e-23
1185.100000	1.0273e-23
1185.050000	1.02948e-23
1185.000000	1.03166e-23
1184.950000	1.03385e-23
1184.900000	1.03604e-23
1184.850000	1.03824e-23
1184.800000	1.04044e-23
1184.750000	1.04265e-23
1184.700000	1.04486e-23
1184.650000	1.04708e-23
1184.600000	1.0493e-23
1184.550000	1.05153e-23
1184.500000	1.05376e-23
1184.450000	1.05599e-23
1184.400000	1.05823e-23
1184.350000	1.06048e-23
1184.300000	1.06272e-23
1184.250000	1.06498e-23
1184.200000	1.06724e-23
1184.150000	1.0695e-23
1184.100000	1.07177e-23
1184.050000	1.07404e-23
1184.000000	1.07632e-23
1183.950000	1.0786e-23
1183.900000	1.08089e-23
1183.850000	1.08318e-23
1183.800000	1.08548e-23
1183.750000	1.08778e-23
1183.700000	1.09009e-23
1183.650000	1.0924e-23
1183.600000	1.09472e-23
1183.550000	1.09704e-23
1183.500000	1.09937e-23
1183.450000	1.1017e-23
1183.400000	1.10404e-23
1183.350000	1.10638e-23
1183.300000	1.10873e-23
1183.250000	1.11108e-23
1183.200000	1.11343e-23
1183.150000	1.1158e-23
1183.100000	1.11816e-23
1183.050000	1.12053e-23
1183.000000	1.12291e-23
1182.950000	1.12529e-23
1182.900000	1.12768e-23
1182.850000	1.13007e-23
1182.800000	1.13247e-23
1182.750000	1.13487e-23
1182.700000	1.13728e-23
1182.650000	1.13969e-23
1182.600000	1.14211e-23
1182.550000	1.14453e-23
1182.500000	1.14696e-23
1182.450000	1.14939e-23
1182.400000	1.15183e-23
1182.350000	1.15427e-23
1182.300000	1.15672e-23
1182.250000	1.15917e-23
1182.200000	1.16163e-23
1182.150000	1.1641e-23
1182.100000	1.16657e-23
1182.050000	1.16904e-23
1182.000000	1.17152e-23
1181.950000	1.174e-23
1181.900000	1.17649e-23
1181.850000	1.17899e-23
1181.800000	1.18149e-23
1181.750000	1.184e-23
1181.700000	1.18651e-23
1181.650000	1.18902e-23
1181.600000	1.19155e-23
1181.550000	1.19407e-23
1181.500000	1.19661e-23
1181.450000	1.19914e-23
1181.400000	1.20169e-23
1181.350000	1.20424e-23
1181.300000	1.20679e-23
1181.250000	1.20935e-23
1181.200000	1.21192e-23
1181.150000	1.21449e-23
1181.100000	1.21706e-23
1181.050000	1.21964e-23
1181.000000	1.22223e-23
1180.950000	1.22482e-23
1180.900000	1.22742e-23
1180.850000	1.23002e-23
1180.800000	1.23263e-23
1180.750000	1.23525e-23
1180.700000	1.23787e-23
1180.650000	1.24049e-23
1180.600000	1.24313e-23
1180.550000	1.24576e-23
1180.500000	1.2484e-23
1180.450000	1.25105e-23
1180.400000	1.25371e-23
1180.350000	1.25637e-23
1180.300000	1.25903e-23
1180.250000	1.2617e-23
1180.200000	1.26438e-23
1180.150000	1.26706e-23
1180.100000	1.26975e-23
1180.050000	1.27244e-23
1180.000000	1.27514e-23
1179.950000	1.27784e-23
1179.900000	1.28055e-23
1179.850000	1.28327e-23
1179.800000	1.28599e-23
1179.750000	1.28872e-23
1179.700000	1.29145e-23
1179.650000	1.29419e-23
1179.600000	1.29694e-23
1179.550000	1.29969e-23
1179.500000	1.30244e-23
1179.450000	1.30521e-23
1179.400000	1.30798e-23
1179.350000	1.31075e-23
1179.300000	1.31353e-23
1179.250000	1.31632e-23
1179.200000	1.31911e-23
1179.150000	1.32191e-23
1179.100000	1.32471e-23
1179.050000	1.32752e-23
1179.000000	1.33034e-23
1178.950000	1.33316e-23
1178.900000	1.33599e-23
1178.850000	1.33882e-23
1178.800000	1.34166e-23
1178.750000	1.3445e-23
1178.700000	1.34736e-23
1178.650000	1.35021e-23
1178.600000	1.35308e-23
1178.550000	1.35595e-23
1178.500000	1.35882e-23
1178.450000	1.36171e-23
1178.400000	1.3646e-23
1178.350000	1.36749e-23
1178.300000	1.37039e-23
1178.250000	1.3733e-23
1178.200000	1.37621e-23
1178.150000	1.37913e-23
1178.100000	1.38205e-23
1178.050000	1.38499e-23
1178.000000	1.38792e-23
1177.950000	1.39087e-23
1177.900000	1.39382e-23
1177.850000	1.39677e-23
1177.800000	1.39974e-23
1177.750000	1.40271e-23
1177.700000	1.40568e-23
1177.650000	1.40866e-23
1177.600000	1.41165e-23
1177.550000	1.41464e-23
1177.500000	1.41765e-23
1177.450000	1.42065e-23
1177.400000	1.42367e-23
1177.350000	1.42669e-23
1177.300000	1.42971e-23
1177.250000	1.43274e-23
1177.200000	1.43578e-23
1177.150000	1.43883e-23
1177.100000	1.44188e-23
1177.050000	1.44494e-23
1177.000000	1.448e-23
1176.950000	1.45108e-23
1176.900000	1.45415e-23
1176.850000	1.45724e-23
1176.800000	1.46033e-23
1176.750000	1.46343e-23
1176.700000	1.46653e-23
1176.650000	1.46964e-23
1176.600000	1.47276e-23
1176.550000	1.47588e-23
1176.500000	1.47901e-23
1176.450000	1.48215e-23
1176.400000	1.48529e-23
1176.350000	1.48844e-23
1176.300000	1.4916e-23
1176.250000	1.49477e-23
1176.200000	1.49794e-23
1176.150000	1.50111e-23
1176.100000	1.5043e-23
1176.050000	1.50749e-23
1176.000000	1.51069e-23
1175.950000	1.51389e-23
1175.900000	1.5171e-23
1175.850000	1.52032e-23
1175.800000	1.52354e-23
1175.750000	1.52678e-23
1175.700000	1.53001e-23
1175.650000	1.53326e-23
1175.600000	1.53651e-23
1175.550000	1.53977e-23
1175.500000	1.54304e-23
1175.450000	1.54631e-23
1175.400000	1.54959e-23
1175.350000	1.55288e-23
1175.300000	1.55617e-23
1175.250000	1.55947e-23
1175.200000	1.56278e-23
1175.150000	1.56609e-23
1175.100000	1.56942e-23
1175.050000	1.57275e-23
1175.000000	1.57608e-23
1174.950000	1.57942e-23
1174.900000	1.58277e-23
1174.850000	1.58613e-23
1174.800000	1.5895e-23
1174.750000	1.59287e-23
1174.700000	1.59625e-23
1174.650000	1.59963e-23
1174.600000	1.60303e-23
1174.550000	1.60643e-23
1174.500000	1.60983e-23
1174.450000	1.61325e-23
1174.400000	1.61667e-23
1174.350000	1.6201e-23
1174.300000	1.62354e-23
1174.250000	1.62698e-23
1174.200000	1.63043e-23
1174.150000	1.63389e-23
1174.100000	1.63735e-23
1174.050000	1.64083e-23
1174.000000	1.64431e-23
1173.950000	1.6478e-23
1173.900000	1.65129e-23
1173.850000	1.65479e-23
1173.800000	1.6583e-23
1173.750000	1.66182e-23
1173.700000	1.66535e-23
1173.650000	1.66888e-23
1173.600000	1.67242e-23
1173.550000	1.67597e-23
1173.500000	1.67952e-23
1173.450000	1.68308e-23
1173.400000	1.68665e-23
1173.350000	1.69023e-23
1173.300000	1.69382e-23
1173.250000	1.69741e-23
1173.200000	1.70101e-23
1173.150000	1.70462e-23
1173.100000	1.70823e-23
1173.050000	1.71186e-23
1173.000000	1.71549e-23
1172.950000	1.71913e-23
1172.900000	1.72277e-23
1172.850000	1.72643e-23
1172.800000	1.73009e-23
1172.750000	1.73376e-23
1172.700000	1.73744e-23
1172.650000	1.74112e-23
1172.600000	1.74482e-23
1172.550000	1.74852e-23
1172.500000	1.75223e-23
1172.450000	1.75594e-23
1172.400000	1.75967e-23
1172.350000	1.7634e-23
1172.300000	1.76714e-23
1172.250000	1.77089e-23
1172.200000	1.77464e-23
1172.150000	1.77841e-23
1172.100000	1.78218e-23
1172.050000	1.78596e-23
1172.000000	1.78975e-23
1171.950000	1.79355e-23
1171.900000	1.79735e-23
1171.850000	1.80116e-23
1171.800000	1.80498e-23
1171.750000	1.80881e-23
1171.700000	1.81265e-23
1171.650000	1.81649e-23
1171.600000	1.82035e-23
1171.550000	1.82421e-23
1171.500000	1.82808e-23
1171.450000	1.83196e-23
1171.400000	1.83584e-23
1171.350000	1.83974e-23
1171.300000	1.84364e-23
1171.250000	1.84755e-23
1171.200000	1.85147e-23
1171.150000	1.8554e-23
1171.100000	1.85933e-23
1171.050000	1.86327e-23
1171.000000	1.86723e-23
1170.950000	1.87119e-23
1170.900000	1.87516e-23
1170.850000	1.87913e-23
1170.800000	1.88312e-23
1170.750000	1.88711e-23
1170.700000	1.89112e-23
1170.650000	1.89513e-23
1170.600000	1.89915e-23
1170.550000	1.90318e-23
1170.500000	1.90721e-23
1170.450000	1.91126e-23
1170.400000	1.91531e-23
1170.350000	1.91938e-23
1170.300000	1.92345e-23
1170.250000	1.92753e-23
1170.200000	1.93162e-23
1170.150000	1.93571e-23
1170.100000	1.93982e-23
1170.050000	1.94393e-23
1170.000000	1.94806e-23
1169.950000	1.95219e-23
1169.900000	1.95633e-23
1169.850000	1.96048e-23
1169.800000	1.96464e-23
1169.750000	1.96881e-23
1169.700000	1.97298e-23
1169.650000	1.97717e-23
1169.600000	1.98136e-23
1169.550000	1.98557e-23
1169.500000	1.98978e-23
1169.450000	1.994e-23
1169.400000	1.99823e-23
1169.350000	2.00247e-23
1169.300000	2.00671e-23
1169.250000	2.01097e-23
1169.200000	2.01524e-23
1169.150000	2.01951e-23
1169.100000	2.02379e-23
1169.050000	2.02809e-23
1169.000000	2.03239e-23
1168.950000	2.0367e-23
1168.900000	2.04102e-23
1168.850000	2.04535e-23
1168.800000	2.04969e-23
1168.750000	2.05404e-23
1168.700000	2.05839e-23
1168.650000	2.06276e-23
1168.600000	2.06714e-23
1168.550000	2.07152e-23
1168.500000	2.07591e-23
1168.450000	2.08032e-23
1168.400000	2.08473e-23
1168.350000	2.08915e-23
1168.300000	2.09358e-23
1168.250000	2.09802e-23
1168.200000	2.10248e-23
1168.150000	2.10694e-23
1168.100000	2.1114e-23
1168.050000	2.11588e-23
1168.000000	2.12037e-23
1167.950000	2.12487e-23
1167.900000	2.12938e-23
1167.850000	2.13389e-23
1167.800000	2.13842e-23
1167.750000	2.14296e-23
1167.700000	2.1475e-23
1167.650000	2.15206e-23
1167.600000	2.15662e-23
1167.550000	2.1612e-23
1167.500000	2.16578e-23
1167.450000	2.17037e-23
1167.400000	2.17498e-23
1167.350000	2.17959e-23
1167.300000	2.18422e-23
1167.250000	2.18885e-23
1167.200000	2.19349e-23
1167.150000	2.19814e-23
1167.100000	2.20281e-23
1167.050000	2.20748e-23
1167.000000	2.21216e-23
1166.950000	2.21685e-23
1166.900000	2.22156e-23
1166.850000	2.22627e-23
1166.800000	2.23099e-23
1166.750000	2.23572e-23
1166.700000	2.24047e-23
1166.650000	2.24522e-23
1166.600000	2.24998e-23
1166.550000	2.25475e-23
1166.500000	2.25954e-23
1166.450000	2.26433e-23
1166.400000	2.26913e-23
1166.350000	2.27395e-23
1166.300000	2.27877e-23
1166.250000	2.2836e-23
1166.200000	2.28845e-23
1166.150000	2.2933e-23
1166.100000	2.29817e-23
1166.050000	2.30304e-23
1166.000000	2.30793e-23
1165.950000	2.31282e-23
1165.900000	2.31773e-23
1165.850000	2.32265e-23
1165.800000	2.32757e-23
1165.750000	2.33251e-23
1165.700000	2.33746e-23
1165.650000	2.34242e-23
1165.600000	2.34738e-23
1165.550000	2.35236e-23
1165.500000	2.35735e-23
1165.450000	2.36235e-23
1165.400000	2.36737e-23
1165.350000	2.37239e-23
1165.300000	2.37742e-23
1165.250000	2.38246e-23
1165.200000	2.38752e-23
1165.150000	2.39258e-23
1165.100000	2.39766e-23
1165.050000	2.40274e-23
1165.000000	2.40784e-23
1164.950000	2.41295e-23
1164.900000	2.41807e-23
1164.850000	2.42319e-23
1164.800000	2.42833e-23
1164.750000	2.43349e-23
1164.700000	2.43865e-23
1164.650000	2.44382e-23
1164.600000	2.449e-23
1164.550000	2.4542e-23
1164.500000	2.45941e-23
1164.450000	2.46462e-23
1164.400000	2.46985e-23
1164.350000	2.47509e-23
1164.300000	2.48034e-23
1164.250000	2.4856e-23
1164.200000	2.49087e-23
1164.150000	2.49616e-23
1164.100000	2.50145e-23
1164.050000	2.50676e-23
1164.000000	2.51208e-23
1163.950000	2.5174e-23
1163.900000	2.52274e-23
1163.850000	2.5281e-23
1163.800000	2.53346e-23
1163.750000	2.53883e-23
1163.700000	2.54422e-23
1163.650000	2.54962e-23
1163.600000	2.55502e-23
1163.550000	2.56044e-23
1163.500000	2.56588e-23
1163.450000	2.57132e-23
1163.400000	2.57677e-23
1163.350000	2.58224e-23
1163.300000	2.58772e-23
1163.250000	2.59321e-23
1163.200000	2.59871e-23
1163.150000	2.60422e-23
1163.100000	2.60974e-23
1163.050000	2.61528e-23
1163.000000	2.62083e-23
1162.950000	2.62639e-23
1162.900000	2.63196e-23
1162.850000	2.63754e-23
1162.800000	2.64314e-23
1162.750000	2.64874e-23
1162.700000	2.65436e-23
1162.650000	2.65999e-23
1162.600000	2.66563e-23
1162.550000	2.67129e-23
1162.500000	2.67695e-23
1162.450000	2.68263e-23
1162.400000	2.68832e-23
1162.350000	2.69403e-23
1162.300000	2.69974e-23
1162.250000	2.70547e-23
1162.200000	2.71121e-23
1162.150000	2.71696e-23
1162.100000	2.72272e-23
1162.050000	2.7285e-23
1162.000000	2.73428e-23
1161.950000	2.74009e-23
1161.900000	2.7459e-23
1161.850000	2.75172e-23
1161.800000	2.75756e-23
1161.750000	2.76341e-23
1161.700000	2.76927e-23
1161.650000	2.77515e-23
1161.600000	2.78103e-23
1161.550000	2.78693e-23
1161.500000	2.79284e-23
1161.450000	2.79877e-23
1161.400000	2.8047e-23
1161.350000	2.81065e-23
1161.300000	2.81662e-23
1161.250000	2.82259e-23
1161.200000	2.82858e-23
1161.150000	2.83458e-23
1161.100000	2.84059e-23
1161.050000	2.84662e-23
1161.000000	2.85266e-23
1160.950000	2.85871e-23
1160.900000	2.86477e-23
1160.850000	2.87085e-23
1160.800000	2.87694e-23
1160.750000	2.88304e-23
1160.700000	2.88916e-23
1160.650000	2.89529e-23
1160.600000	2.90143e-23
1160.550000	2.90758e-23
1160.500000	2.91375e-23
1160.450000	2.91993e-23
1160.400000	2.92612e-23
1160.350000	2.93233e-23
1160.300000	2.93855e-23
1160.250000	2.94479e-23
1160.200000	2.95103e-23
1160.150000	2.95729e-23
1160.100000	2.96357e-23
1160.050000	2.96985e-23
1160.000000	2.97615e-23
1159.950000	2.98247e-23
1159.900000	2.98879e-23
1159.850000	2.99513e-23
1159.800000	3.00149e-23
1159.750000	3.00785e-23
1159.700000	3.01423e-23
1159.650000	3.02063e-23
1159.600000	3.02703e-23
1159.550000	3.03346e-23
1159.500000	3.03989e-23
1159.450000	3.04634e-23
1159.400000	3.0528e-23
1159.350000	3.05928e-23
1159.300000	3.06577e-23
1159.250000	3.07227e-23
1159.200000	3.07879e-23
1159.150000	3.08532e-23
1159.100000	3.09186e-23
1159.050000	3.09842e-23
1159.000000	3.10499e-23
1158.950000	3.11158e-23
1158.900000	3.11818e-23
1158.850000	3.1248e-23
1158.800000	3.13143e-23
1158.750000	3.13807e-23
1158.700000	3.14472e-23
1158.650000	3.1514e-23
1158.600000	3.15808e-23
1158.550000	3.16478e-23
1158.500000	3.17149e-23
1158.450000	3.17822e-23
1158.400000	3.18496e-23
1158.350000	3.19172e-23
1158.300000	3.19849e-23
1158.250000	3.20527e-23
1158.200000	3.21207e-23
1158.150000	3.21889e-23
1158.100000	3.22572e-23
1158.050000	3.23256e-23
1158.000000	3.23942e-23
1157.950000	3.24629e-23
1157.900000	3.25317e-23
1157.850000	3.26008e-23
1157.800000	3.26699e-23
1157.750000	3.27392e-23
1157.700000	3.28087e-23
1157.650000	3.28783e-23
1157.600000	3.2948e-23
1157.550000	3.30179e-23
1157.500000	3.30879e-23
1157.450000	3.31581e-23
1157.400000	3.32285e-23
1157.350000	3.3299e-23
1157.300000	3.33696e-23
1157.250000	3.34404e-23
1157.200000	3.35113e-23
1157.150000	3.35824e-23
1157.100000	3.36536e-23
1157.050000	3.3725e-23
1157.000000	3.37966e-23
1156.950000	3.38683e-23
1156.900000	3.39401e-23
1156.850000	3.40121e-23
1156.800000	3.40843e-23
1156.750000	3.41566e-23
1156.700000	3.4229e-23
1156.650000	3.43016e-23
1156.600000	3.43744e-23
1156.550000	3.44473e-23
1156.500000	3.45204e-23
1156.450000	3.45936e-23
1156.400000	3.4667e-23
1156.350000	3.47405e-23
1156.300000	3.48142e-23
1156.250000	3.48881e-23
1156.200000	3.49621e-23
1156.150000	3.50363e-23
1156.100000	3.51106e-23
1156.050000	3.51851e-23
1156.000000	3.52597e-23
1155.950000	3.53345e-23
1155.900000	3.54095e-23
1155.850000	3.54846e-23
1155.800000	3.55599e-23
1155.750000	3.56353e-23
1155.700000	3.57109e-23
1155.650000	3.57866e-23
1155.600000	3.58625e-23
1155.550000	3.59386e-23
1155.500000	3.60149e-23
1155.450000	3.60913e-23
1155.400000	3.61678e-23
1155.350000	3.62445e-23
1155.300000	3.63214e-23
1155.250000	3.63985e-23
1155.200000	3.64757e-23
1155.150000	3.65531e-23
1155.100000	3.66306e-23
1155.050000	3.67083e-23
1155.000000	3.67862e-23
1154.950000	3.68642e-23
1154.900000	3.69424e-23
1154.850000	3.70208e-23
1154.800000	3.70993e-23
1154.750000	3.7178e-23
1154.700000	3.72569e-23
1154.650000	3.73359e-23
1154.600000	3.74151e-23
1154.550000	3.74945e-23
1154.500000	3.7574e-23
1154.450000	3.76538e-23
1154.400000	3.77336e-23
1154.350000	3.78137e-23
1154.300000	3.78939e-23
1154.250000	3.79743e-23
1154.200000	3.80548e-23
1154.150000	3.81356e-23
1154.100000	3.82165e-23
1154.050000	3.82975e-23
1154.000000	3.83788e-23
1153.950000	3.84602e-23
1153.900000	3.85418e-23
1153.850000	3.86235e-23
1153.800000	3.87055e-23
1153.750000	3.87876e-23
1153.700000	3.88699e-23
1153.650000	3.89523e-23
1153.600000	3.90349e-23
1153.550000	3.91178e-23
1153.500000	3.92007e-23
1153.450000	3.92839e-23
1153.400000	3.93672e-23
1153.350000	3.94507e-23
1153.300000	3.95344e-23
1153.250000	3.96183e-23
1153.200000	3.97023e-23
1153.150000	3.97866e-23
1153.100000	3.9871e-23
1153.050000	3.99555e-23
1153.000000	4.00403e-23
1152.950000	4.01252e-23
1152.900000	4.02104e-23
1152.850000	4.02957e-23
1152.800000	4.03811e-23
1152.750000	4.04668e-23
1152.700000	4.05527e-23
1152.650000	4.06387e-23
1152.600000	4.07249e-23
1152.550000	4.08113e-23
1152.500000	4.08979e-23
1152.450000	4.09846e-23
1152.400000	4.10716e-23
1152.350000	4.11587e-23
1152.300000	4.1246e-23
1152.250000	4.13335e-23
1152.200000	4.14212e-23
1152.150000	4.1509e-23
1152.100000	4.15971e-23
1152.050000	4.16853e-23
1152.000000	4.17738e-23
1151.950000	4.18624e-23
1151.900000	4.19512e-23
1151.850000	4.20402e-23
1151.800000	4.21294e-23
1151.750000	4.22187e-23
1151.700000	4.23083e-23
1151.650000	4.23981e-23
1151.600000	4.2488e-23
1151.550000	4.25781e-23
1151.500000	4.26685e-23
1151.450000	4.2759e-23
1151.400000	4.28497e-23
1151.350000	4.29406e-23
1151.300000	4.30317e-23
1151.250000	4.3123e-23
1151.200000	4.32144e-23
1151.150000	4.33061e-23
1151.100000	4.3398e-23
1151.050000	4.349e-23
1151.000000	4.35823e-23
1150.950000	4.36748e-23
1150.900000	4.37674e-23
1150.850000	4.38603e-23
1150.800000	4.39533e-23
1150.750000	4.40465e-23
1150.700000	4.414e-23
1150.650000	4.42336e-23
1150.600000	4.43275e-23
1150.550000	4.44215e-23
1150.500000	4.45157e-23
1150.450000	4.46102e-23
1150.400000	4.47048e-23
1150.350000	4.47996e-23
1150.300000	4.48947e-23
1150.250000	4.49899e-23
1150.200000	4.50854e-23
1150.150000	4.5181e-23
1150.100000	4.52768e-23
1150.050000	4.53729e-23
1150.000000	4.54691e-23
1149.950000	4.55656e-23
1149.900000	4.56623e-23
1149.850000	4.57591e-23
1149.800000	4.58562e-23
1149.750000	4.59535e-23
1149.700000	4.6051e-23
1149.650000	4.61487e-23
1149.600000	4.62466e-23
1149.550000	4.63447e-23
1149.500000	4.6443e-23
1149.450000	4.65415e-23
1149.400000	4.66402e-23
1149.350000	4.67392e-23
1149.300000	4.68383e-23
1149.250000	4.69377e-23
1149.200000	4.70373e-23
1149.150000	4.71371e-23
1149.100000	4.7237e-23
1149.050000	4.73373e-23
1149.000000	4.74377e-23
1148.950000	4.75383e-23
1148.900000	4.76392e-23
1148.850000	4.77402e-23
1148.800000	4.78415e-23
1148.750000	4.7943e-23
1148.700000	4.80447e-23
1148.650000	4.81466e-23
1148.600000	4.82488e-23
1148.550000	4.83511e-23
1148.500000	4.84537e-23
1148.450000	4.85565e-23
1148.400000	4.86595e-23
1148.350000	4.87627e-23
1148.300000	4.88662e-23
1148.250000	4.89698e-23
1148.200000	4.90737e-23
1148.150000	4.91778e-23
1148.100000	4.92821e-23
1148.050000	4.93867e-23
1148.000000	4.94914e-23
1147.950000	4.95964e-23
1147.900000	4.97017e-23
1147.850000	4.98071e-23
1147.800000	4.99128e-23
1147.750000	5.00186e-23
1147.700000	5.01247e-23
1147.650000	5.02311e-23
1147.600000	5.03376e-23
1147.550000	5.04444e-23
1147.500000	5.05514e-23
1147.450000	5.06587e-23
1147.400000	5.07662e-23
1147.350000	5.08738e-23
1147.300000	5.09818e-23
1147.250000	5.10899e-23
1147.200000	5.11983e-23
1147.150000	5.13069e-23
1147.100000	5.14158e-23
1147.050000	5.15248e-23
1147.000000	5.16341e-23
1146.950000	5.17437e-23
1146.900000	5.18535e-23
1146.850000	5.19635e-23
1146.800000	5.20737e-23
1146.750000	5.21842e-23
1146.700000	5.22949e-23
1146.650000	5.24058e-23
1146.600000	5.2517e-23
1146.550000	5.26284e-23
1146.500000	5.274e-23
1146.450000	5.28519e-23
1146.400000	5.2964e-23
1146.350000	5.30764e-23
1146.300000	5.3189e-23
1146.250000	5.33018e-23
1146.200000	5.34149e-23
1146.150000	5.35282e-23
1146.100000	5.36418e-23
1146.050000	5.37556e-23
1146.000000	5.38696e-23
1145.950000	5.39839e-23
1145.900000	5.40984e-23
1145.850000	5.42132e-23
1145.800000	5.43282e-23
1145.750000	5.44435e-23
1145.700000	5.45589e-23
1145.650000	5.46747e-23
1145.600000	5.47907e-23
1145.550000	5.49069e-23
1145.500000	5.50234e-23
1145.450000	5.51401e-23
1145.400000	5.52571e-23
1145.350000	5.53743e-23
1145.300000	5.54918e-23
1145.250000	5.56095e-23
1145.200000	5.57275e-23
1145.150000	5.58457e-23
1145.100000	5.59642e-23
1145.050000	5.60829e-23
1145.000000	5.62019e-23
1144.950000	5.63211e-23
1144.900000	5.64406e-23
1144.850000	5.65603e-23
1144.800000	5.66803e-23
1144.750000	5.68006e-23
1144.700000	5.69211e-23
1144.650000	5.70418e-23
1144.600000	5.71628e-23
1144.550000	5.72841e-23
1144.500000	5.74056e-23
1144.450000	5.75274e-23
1144.400000	5.76494e-23
1144.350000	5.77717e-23
1144.300000	5.78943e-23
1144.250000	5.80171e-23
1144.200000	5.81402e-23
1144.150000	5.82635e-23
1144.100000	5.83872e-23
1144.050000	5.8511e-23
1144.000000	5.86351e-23
1143.950000	5.87595e-23
1143.900000	5.88842e-23
1143.850000	5.90091e-23
1143.800000	5.91343e-23
1143.750000	5.92597e-23
1143.700000	5.93855e-23
1143.650000	5.95114e-23
1143.600000	5.96377e-23
1143.550000	5.97642e-23
1143.500000	5.9891e-23
1143.450000	6.00181e-23
1143.400000	6.01454e-23
1143.350000	6.0273e-23
1143.300000	6.04008e-23
1143.250000	6.0529e-23
1143.200000	6.06574e-23
1143.150000	6.07861e-23
1143.100000	6.0915e-23
1143.050000	6.10443e-23
1143.000000	6.11738e-23
1142.950000	6.13035e-23
1142.900000	6.14336e-23
1142.850000	6.15639e-23
1142.800000	6.16945e-23
1142.750000	6.18254e-23
1142.700000	6.19566e-23
1142.650000	6.2088e-23
1142.600000	6.22197e-23
1142.550000	6.23517e-23
1142.500000	6.2484e-23
1142.450000	6.26166e-23
1142.400000	6.27494e-23
1142.350000	6.28825e-23
1142.300000	6.30159e-23
1142.250000	6.31496e-23
1142.200000	6.32836e-23
1142.150000	6.34178e-23
1142.100000	6.35524e-23
1142.050000	6.36872e-23
1142.000000	6.38223e-23
1141.950000	6.39577e-23
1141.900000	6.40934e-23
1141.850000	6.42294e-23
1141.800000	6.43656e-23
1141.750000	6.45022e-23
1141.700000	6.4639e-23
1141.650000	6.47761e-23
1141.600000	6.49136e-23
1141.550000	6.50513e-23
1141.500000	6.51893e-23
1141.450000	6.53276e-23
1141.400000	6.54662e-23
1141.350000	6.5605e-23
1141.300000	6.57442e-23
1141.250000	6.58837e-23
1141.200000	6.60235e-23
1141.150000	6.61635e-23
1141.100000	6.63039e-23
1141.050000	6.64446e-23
1141.000000	6.65855e-23
1140.950000	6.67268e-23
1140.900000	6.68683e-23
1140.850000	6.70102e-23
1140.800000	6.71524e-23
1140.750000	6.72948e-23
1140.700000	6.74376e-23
1140.650000	6.75807e-23
1140.600000	6.7724e-23
1140.550000	6.78677e-23
1140.500000	6.80117e-23
1140.450000	6.8156e-23
1140.400000	6.83006e-23
1140.350000	6.84455e-23
1140.300000	6.85907e-23
1140.250000	6.87362e-23
1140.200000	6.8882e-23
1140.150000	6.90281e-23
1140.100000	6.91746e-23
1140.050000	6.93213e-23
1140.000000	6.94684e-23
1139.950000	6.96158e-23
1139.900000	6.97635e-23
1139.850000	6.99115e-23
1139.800000	7.00598e-23
1139.750000	7.02084e-23
1139.700000	7.03574e-23
1139.650000	7.05066e-23
1139.600000	7.06562e-23
1139.550000	7.08061e-23
1139.500000	7.09563e-23
1139.450000	7.11068e-23
1139.400000	7.12577e-23
1139.350000	7.14089e-23
1139.300000	7.15604e-23
1139.250000	7.17122e-23
1139.200000	7.18643e-23
1139.150000	7.20168e-23
1139.100000	7.21696e-23
1139.050000	7.23227e-23
1139.000000	7.24761e-23
1138.950000	7.26299e-23
1138.900000	7.27839e-23
1138.850000	7.29383e-23
1138.800000	7.30931e-23
1138.750000	7.32482e-23
1138.700000	7.34035e-23
1138.650000	7.35593e-23
1138.600000	7.37153e-23
1138.550000	7.38717e-23
1138.500000	7.40284e-23
1138.450000	7.41855e-23
1138.400000	7.43429e-23
1138.350000	7.45006e-23
1138.300000	7.46586e-23
1138.250000	7.4817e-23
1138.200000	7.49758e-23
1138.150000	7.51348e-23
1138.100000	7.52942e-23
1138.050000	7.5454e-23
1138.000000	7.5614e-23
1137.950000	7.57744e-23
1137.900000	7.59352e-23
1137.850000	7.60963e-23
1137.800000	7.62577e-23
1137.750000	7.64195e-23
1137.700000	7.65816e-23
1137.650000	7.67441e-23
1137.600000	7.69069e-23
1137.550000	7.70701e-23
1137.500000	7.72336e-23
1137.450000	7.73974e-23
1137.400000	7.75616e-23
1137.350000	7.77262e-23
1137.300000	7.78911e-23
1137.250000	7.80563e-23
1137.200000	7.82219e-23
1137.150000	7.83879e-23
1137.100000	7.85542e-23
1137.050000	7.87208e-23
1137.000000	7.88878e-23
1136.950000	7.90552e-23
1136.900000	7.92229e-23
1136.850000	7.9391e-23
1136.800000	7.95594e-23
1136.750000	7.97282e-23
1136.700000	7.98974e-23
1136.650000	8.00669e-23
1136.600000	8.02367e-23
1136.550000	8.0407e-23
1136.500000	8.05775e-23
1136.450000	8.07485e-23
1136.400000	8.09198e-23
1136.350000	8.10915e-23
1136.300000	8.12635e-23
1136.250000	8.14359e-23
1136.200000	8.16087e-23
1136.150000	8.17818e-23
1136.100000	8.19553e-23
1136.050000	8.21292e-23
1136.000000	8.23034e-23
1135.950000	8.2478e-23
1135.900000	8.2653e-23
1135.850000	8.28284e-23
1135.800000	8.30041e-23
1135.750000	8.31802e-23
1135.700000	8.33567e-23
1135.650000	8.35335e-23
1135.600000	8.37107e-23
1135.550000	8.38883e-23
1135.500000	8.40663e-23
1135.450000	8.42446e-23
1135.400000	8.44234e-23
1135.350000	8.46025e-23
1135.300000	8.4782e-23
1135.250000	8.49618e-23
1135.200000	8.51421e-23
1135.150000	8.53227e-23
1135.100000	8.55037e-23
1135.050000	8.56851e-23
1135.000000	8.58669e-23
1134.950000	8.60491e-23
1134.900000	8.62316e-23
1134.850000	8.64146e-23
1134.800000	8.65979e-23
1134.750000	8.67816e-23
1134.700000	8.69657e-23
1134.650000	8.71502e-23
1134.600000	8.73351e-23
1134.550000	8.75204e-23
1134.500000	8.77061e-23
1134.450000	8.78922e-23
1134.400000	8.80786e-23
1134.350000	8.82655e-23
1134.300000	8.84528e-23
1134.250000	8.86404e-23
1134.200000	8.88285e-23
1134.150000	8.90169e-23
1134.100000	8.92058e-23
1134.050000	8.9395e-23
1134.000000	8.95847e-23
1133.950000	8.97747e-23
1133.900000	8.99652e-23
1133.850000	9.01561e-23
1133.800000	9.03473e-23
1133.750000	9.0539e-23
1133.700000	9.07311e-23
1133.650000	9.09236e-23
1133.600000	9.11165e-23
1133.550000	9.13098e-23
1133.500000	9.15035e-23
1133.450000	9.16977e-23
1133.400000	9.18922e-23
1133.350000	9.20871e-23
1133.300000	9.22825e-23
1133.250000	9.24783e-23
1133.200000	9.26745e-23
1133.150000	9.28711e-23
1133.100000	9.30681e-23
1133.050000	9.32656e-23
1133.000000	9.34635e-23
1132.950000	9.36617e-23
1132.900000	9.38605e-23
1132.850000	9.40596e-23
1132.800000	9.42591e-23
1132.750000	9.44591e-23
1132.700000	9.46595e-23
1132.650000	9.48603e-23
1132.600000	9.50616e-23
1132.550000	9.52633e-23
1132.500000	9.54654e-23
1132.450000	9.56679e-23
1132.400000	9.58709e-23
1132.350000	9.60743e-23
1132.300000	9.62781e-23
1132.250000	9.64824e-23
1132.200000	9.66871e-23
1132.150000	9.68922e-23
1132.100000	9.70978e-23
1132.050000	9.73038e-23
1132.000000	9.75102e-23
1131.950000	9.77171e-23
1131.900000	9.79244e-23
1131.850000	9.81321e-23
1131.800000	9.83403e-23
1131.750000	9.8549e-23
1131.700000	9.8758e-23
1131.650000	9.89676e-23
1131.600000	9.91775e-23
1131.550000	9.93879e-23
1131.500000	9.95988e-23
1131.450000	9.98101e-23
1131.400000	1.00022e-22
1131.350000	1.00234e-22
1131.300000	1.00447e-22
1131.250000	1.0066e-22
1131.200000	1.00873e-22
1131.150000	1.01087e-22
1131.100000	1.01302e-22
1131.050000	1.01517e-22
1131.000000	1.01732e-22
1130.950000	1.01948e-22
1130.900000	1.02164e-22
1130.850000	1.02381e-22
1130.800000	1.02598e-22
1130.750000	1.02816e-22
1130.700000	1.03034e-22
1130.650000	1.03253e-22
1130.600000	1.03472e-22
1130.550000	1.03691e-22
1130.500000	1.03911e-22
1130.450000	1.04132e-22
1130.400000	1.04353e-22
1130.350000	1.04574e-22
1130.300000	1.04796e-22
1130.250000	1.05018e-22
1130.200000	1.05241e-22
1130.150000	1.05464e-22
1130.100000	1.05688e-22
1130.050000	1.05912e-22
1130.000000	1.06137e-22
1129.950000	1.06362e-22
1129.900000	1.06588e-22
1129.850000	1.06814e-22
1129.800000	1.07041e-22
1129.750000	1.07268e-22
1129.700000	1.07495e-22
1129.650000	1.07723e-22
1129.600000	1.07952e-22
1129.550000	1.08181e-22
1129.500000	1.0841e-22
1129.450000	1.0864e-22
1129.400000	1.08871e-22
1129.350000	1.09102e-22
1129.300000	1.09333e-22
1129.250000	1.09565e-22
1129.200000	1.09798e-22
1129.150000	1.10031e-22
1129.100000	1.10264e-22
1129.050000	1.10498e-22
1129.000000	1.10732e-22
1128.950000	1.10967e-22
1128.900000	1.11203e-22
1128.850000	1.11439e-22
1128.800000	1.11675e-22
1128.750000	1.11912e-22
1128.700000	1.1215e-22
1128.650000	1.12388e-22
1128.600000	1.12626e-22
1128.550000	1.12865e-22
1128.500000	1.13104e-22
1128.450000	1.13344e-22
1128.400000	1.13585e-22
1128.350000	1.13826e-22
1128.300000	1.14067e-22
1128.250000	1.14309e-22
1128.200000	1.14552e-22
1128.150000	1.14795e-22
1128.100000	1.15038e-22
1128.050000	1.15282e-22
1128.000000	1.15527e-22
1127.950000	1.15772e-22
1127.900000	1.16018e-22
1127.850000	1.16264e-22
1127.800000	1.16511e-22
1127.750000	1.16758e-22
1127.700000	1.17005e-22
1127.650000	1.17254e-22
1127.600000	1.17502e-22
1127.550000	1.17752e-22
1127.500000	1.18002e-22
1127.450000	1.18252e-22
1127.400000	1.18503e-22
1127.350000	1.18754e-22
1127.300000	1.19006e-22
1127.250000	1.19259e-22
1127.200000	1.19512e-22
1127.150000	1.19765e-22
1127.100000	1.20019e-22
1127.050000	1.20274e-22
1127.000000	1.20529e-22
1126.950000	1.20785e-22
1126.900000	1.21041e-22
1126.850000	1.21298e-22
1126.800000	1.21555e-22
1126.750000	1.21813e-22
1126.700000	1.22072e-22
1126.650000	1.22331e-22
1126.600000	1.2259e-22
1126.550000	1.2285e-22
1126.500000	1.23111e-22
1126.450000	1.23372e-22
1126.400000	1.23634e-22
1126.350000	1.23896e-22
1126.300000	1.24159e-22
1126.250000	1.24422e-22
1126.200000	1.24686e-22
1126.150000	1.24951e-22
1126.100000	1.25216e-22
1126.050000	1.25482e-22
1126.000000	1.25748e-22
1125.950000	1.26015e-22
1125.900000	1.26282e-22
1125.850000	1.2655e-22
1125.800000	1.26819e-22
1125.750000	1.27088e-22
1125.700000	1.27357e-22
1125.650000	1.27627e-22
1125.600000	1.27898e-22
1125.550000	1.2817e-22
1125.500000	1.28441e-22
1125.450000	1.28714e-22
1125.400000	1.28987e-22
1125.350000	1.29261e-22
1125.300000	1.29535e-22
1125.250000	1.2981e-22
1125.200000	1.30085e-22
1125.150000	1.30361e-22
1125.100000	1.30638e-22
1125.050000	1.30915e-22
1125.000000	1.31193e-22
1124.950000	1.31471e-22
1124.900000	1.3175e-22
1124.850000	1.3203e-22
1124.800000	1.3231e-22
1124.750000	1.3259e-22
1124.700000	1.32872e-22
1124.650000	1.33154e-22
1124.600000	1.33436e-22
1124.550000	1.33719e-22
1124.500000	1.34003e-22
1124.450000	1.34287e-22
1124.400000	1.34572e-22
1124.350000	1.34858e-22
1124.300000	1.35144e-22
1124.250000	1.3543e-22
1124.200000	1.35718e-22
1124.150000	1.36006e-22
1124.100000	1.36294e-22
1124.050000	1.36583e-22
1124.000000	1.36873e-22
1123.950000	1.37164e-22
1123.900000	1.37455e-22
1123.850000	1.37746e-22
1123.800000	1.38039e-22
1123.750000	1.38331e-22
1123.700000	1.38625e-22
1123.650000	1.38919e-22
1123.600000	1.39214e-22
1123.550000	1.39509e-22
1123.500000	1.39805e-22
1123.450000	1.40102e-22
1123.400000	1.40399e-22
1123.350000	1.40697e-22
1123.300000	1.40995e-22
1123.250000	1.41295e-22
1123.200000	1.41594e-22
1123.150000	1.41895e-22
1123.100000	1.42196e-22
1123.050000	1.42497e-22
1123.000000	1.428e-22
1122.950000	1.43103e-22
1122.900000	1.43406e-22
1122.850000	1.43711e-22
1122.800000	1.44016e-22
1122.750000	1.44321e-22
1122.700000	1.44627e-22
1122.650000	1.44934e-22
1122.600000	1.45242e-22
1122.550000	1.4555e-22
1122.500000	1.45859e-22
1122.450000	1.46168e-22
1122.400000	1.46478e-22
1122.350000	1.46789e-22
1122.300000	1.471e-22
1122.250000	1.47413e-22
1122.200000	1.47725e-22
1122.150000	1.48039e-22
1122.100000	1.48353e-22
1122.050000	1.48668e-22
1122.000000	1.48983e-22
1121.950000	1.49299e-22
1121.900000	1.49616e-22
1121.850000	1.49933e-22
1121.800000	1.50251e-22
1121.750000	1.5057e-22
1121.700000	1.5089e-22
1121.650000	1.5121e-22
1121.600000	1.51531e-22
1121.550000	1.51852e-22
1121.500000	1.52174e-22
1121.450000	1.52497e-22
1121.400000	1.52821e-22
1121.350000	1.53145e-22
1121.300000	1.5347e-22
1121.250000	1.53795e-22
1121.200000	1.54122e-22
1121.150000	1.54449e-22
1121.100000	1.54776e-22
1121.050000	1.55105e-22
1121.000000	1.55434e-22
1120.950000	1.55764e-22
1120.900000	1.56094e-22
1120.850000	1.56425e-22
1120.800000	1.56757e-22
1120.750000	1.5709e-22
1120.700000	1.57423e-22
1120.650000	1.57757e-22
1120.600000	1.58092e-22
1120.550000	1.58427e-22
1120.500000	1.58763e-22
1120.450000	1.591e-22
1120.400000	1.59438e-22
1120.350000	1.59776e-22
1120.300000	1.60115e-22
1120.250000	1.60455e-22
1120.200000	1.60795e-22
1120.150000	1.61136e-22
1120.100000	1.61478e-22
1120.050000	1.61821e-22
1120.000000	1.62164e-22
1119.950000	1.62508e-22
1119.900000	1.62853e-22
1119.850000	1.63199e-22
1119.800000	1.63545e-22
1119.750000	1.63892e-22
1119.700000	1.6424e-22
1119.650000	1.64588e-22
1119.600000	1.64937e-22
1119.550000	1.65287e-22
1119.500000	1.65638e-22
1119.450000	1.65989e-22
1119.400000	1.66342e-22
1119.350000	1.66694e-22
1119.300000	1.67048e-22
1119.250000	1.67403e-22
1119.200000	1.67758e-22
1119.150000	1.68114e-22
1119.100000	1.6847e-22
1119.050000	1.68828e-22
1119.000000	1.69186e-22
1118.950000	1.69545e-22
1118.900000	1.69905e-22
1118.850000	1.70265e-22
1118.800000	1.70626e-22
1118.750000	1.70988e-22
1118.700000	1.71351e-22
1118.650000	1.71715e-22
1118.600000	1.72079e-22
1118.550000	1.72444e-22
1118.500000	1.7281e-22
1118.450000	1.73177e-22
1118.400000	1.73544e-22
1118.350000	1.73912e-22
1118.300000	1.74281e-22
1118.250000	1.74651e-22
1118.200000	1.75022e-22
1118.150000	1.75393e-22
1118.100000	1.75765e-22
1118.050000	1.76138e-22
1118.000000	1.76512e-22
1117.950000	1.76886e-22
1117.900000	1.77262e-22
1117.850000	1.77638e-22
1117.800000	1.78015e-22
1117.750000	1.78392e-22
1117.700000	1.78771e-22
1117.650000	1.7915e-22
1117.600000	1.7953e-22
1117.550000	1.79911e-22
1117.500000	1.80293e-22
1117.450000	1.80675e-22
1117.400000	1.81059e-22
1117.350000	1.81443e-22
1117.300000	1.81828e-22
1117.250000	1.82214e-22
1117.200000	1.826e-22
1117.150000	1.82988e-22
1117.100000	1.83376e-22
1117.050000	1.83765e-22
1117.000000	1.84155e-22
1116.950000	1.84546e-22
1116.900000	1.84937e-22
1116.850000	1.8533e-22
1116.800000	1.85723e-22
1116.750000	1.86117e-22
1116.700000	1.86512e-22
1116.650000	1.86908e-22
1116.600000	1.87304e-22
1116.550000	1.87702e-22
1116.500000	1.881e-22
1116.450000	1.88499e-22
1116.400000	1.88899e-22
1116.350000	1.893e-22
1116.300000	1.89701e-22
1116.250000	1.90104e-22
1116.200000	1.90507e-22
1116.150000	1.90911e-22
1116.100000	1.91316e-22
1116.050000	1.91722e-22
1116.000000	1.92129e-22
1115.950000	1.92537e-22
1115.900000	1.92945e-22
1115.850000	1.93355e-22
1115.800000	1.93765e-22
1115.750000	1.94176e-22
1115.700000	1.94588e-22
1115.650000	1.95001e-22
1115.600000	1.95415e-22
1115.550000	1.95829e-22
1115.500000	1.96245e-22
1115.450000	1.96661e-22
1115.400000	1.97078e-22
1115.350000	1.97497e-22
1115.300000	1.97916e-22
1115.250000	1.98335e-22
1115.200000	1.98756e-22
1115.150000	1.99178e-22
1115.100000	1.99601e-22
1115.050000	2.00024e-22
1115.000000	2.00449e-22
1114.950000	2.00874e-22
1114.900000	2.013e-22
1114.850000	2.01727e-22
1114.800000	2.02155e-22
1114.750000	2.02584e-22
1114.700000	2.03014e-22
1114.650000	2.03445e-22
1114.600000	2.03876e-22
1114.550000	2.04309e-22
1114.500000	2.04742e-22
1114.450000	2.05177e-22
1114.400000	2.05612e-22
1114.350000	2.06048e-22
1114.300000	2.06486e-22
1114.250000	2.06924e-22
1114.200000	2.07363e-22
1114.150000	2.07803e-22
1114.100000	2.08244e-22
1114.050000	2.08685e-22
1114.000000	2.09128e-22
1113.950000	2.09572e-22
1113.900000	2.10017e-22
1113.850000	2.10462e-22
1113.800000	2.10909e-22
1113.750000	2.11356e-22
1113.700000	2.11805e-22
1113.650000	2.12254e-22
1113.600000	2.12704e-22
1113.550000	2.13156e-22
1113.500000	2.13608e-22
1113.450000	2.14061e-22
1113.400000	2.14515e-22
1113.350000	2.14971e-22
1113.300000	2.15427e-22
1113.250000	2.15884e-22
1113.200000	2.16342e-22
1113.150000	2.16801e-22
1113.100000	2.17261e-22
1113.050000	2.17722e-22
1113.000000	2.18184e-22
1112.950000	2.18647e-22
1112.900000	2.19111e-22
1112.850000	2.19576e-22
1112.800000	2.20041e-22
1112.750000	2.20508e-22
1112.700000	2.20976e-22
1112.650000	2.21445e-22
1112.600000	2.21915e-22
1112.550000	2.22386e-22
1112.500000	2.22858e-22
1112.450000	2.23331e-22
1112.400000	2.23804e-22
1112.350000	2.24279e-22
1112.300000	2.24755e-22
1112.250000	2.25232e-22
1112.200000	2.2571e-22
1112.150000	2.26189e-22
1112.100000	2.26669e-22
1112.050000	2.2715e-22
1112.000000	2.27632e-22
1111.950000	2.28115e-22
1111.900000	2.28599e-22
1111.850000	2.29084e-22
1111.800000	2.2957e-22
1111.750000	2.30057e-22
1111.700000	2.30545e-22
1111.650000	2.31034e-22
1111.600000	2.31524e-22
1111.550000	2.32016e-22
1111.500000	2.32508e-22
1111.450000	2.33001e-22
1111.400000	2.33496e-22
1111.350000	2.33991e-22
1111.300000	2.34487e-22
1111.250000	2.34985e-22
1111.200000	2.35484e-22
1111.150000	2.35983e-22
1111.100000	2.36484e-22
1111.050000	2.36986e-22
1111.000000	2.37489e-22
1110.950000	2.37992e-22
1110.900000	2.38497e-22
1110.850000	2.39003e-22
1110.800000	2.39511e-22
1110.750000	2.40019e-22
1110.700000	2.40528e-22
1110.650000	2.41038e-22
1110.600000	2.4155e-22
1110.550000	2.42062e-22
1110.500000	2.42576e-22
1110.450000	2.43091e-22
1110.400000	2.43606e-22
1110.350000	2.44123e-22
1110.300000	2.44641e-22
1110.250000	2.4516e-22
1110.200000	2.45681e-22
1110.150000	2.46202e-22
1110.100000	2.46724e-22
1110.050000	2.47248e-22
1110.000000	2.47772e-22
1109.950000	2.48298e-22
1109.900000	2.48825e-22
1109.850000	2.49353e-22
1109.800000	2.49882e-22
1109.750000	2.50412e-22
1109.700000	2.50944e-22
1109.650000	2.51476e-22
1109.600000	2.5201e-22
1109.550000	2.52544e-22
1109.500000	2.5308e-22
1109.450000	2.53617e-22
1109.400000	2.54155e-22
1109.350000	2.54695e-22
1109.300000	2.55235e-22
1109.250000	2.55776e-22
1109.200000	2.56319e-22
1109.150000	2.56863e-22
1109.100000	2.57408e-22
1109.050000	2.57954e-22
1109.000000	2.58502e-22
1108.950000	2.5905e-22
1108.900000	2.596e-22
1108.850000	2.60151e-22
1108.800000	2.60703e-22
1108.750000	2.61256e-22
1108.700000	2.6181e-22
1108.650000	2.62366e-22
1108.600000	2.62922e-22
1108.550000	2.6348e-22
1108.500000	2.64039e-22
1108.450000	2.64599e-22
1108.400000	2.65161e-22
1108.350000	2.65723e-22
1108.300000	2.66287e-22
1108.250000	2.66852e-22
1108.200000	2.67419e-22
1108.150000	2.67986e-22
1108.100000	2.68555e-22
1108.050000	2.69124e-22
1108.000000	2.69695e-22
1107.950000	2.70268e-22
1107.900000	2.70841e-22
1107.850000	2.71416e-22
1107.800000	2.71992e-22
1107.750000	2.72569e-22
1107.700000	2.73147e-22
1107.650000	2.73727e-22
1107.600000	2.74308e-22
1107.550000	2.7489e-22
1107.500000	2.75473e-22
1107.450000	2.76057e-22
1107.400000	2.76643e-22
1107.350000	2.7723e-22
1107.300000	2.77818e-22
1107.250000	2.78408e-22
1107.200000	2.78999e-22
1107.150000	2.79591e-22
1107.100000	2.80184e-22
1107.050000	2.80778e-22
1107.000000	2.81374e-22
1106.950000	2.81971e-22
1106.900000	2.82569e-22
1106.850000	2.83169e-22
1106.800000	2.8377e-22
1106.750000	2.84372e-22
1106.700000	2.84975e-22
1106.650000	2.8558e-22
1106.600000	2.86186e-22
1106.550000	2.86793e-22
1106.500000	2.87402e-22
1106.450000	2.88012e-22
1106.400000	2.88623e-22
1106.350000	2.89235e-22
1106.300000	2.89849e-22
1106.250000	2.90464e-22
1106.200000	2.9108e-22
1106.150000	2.91698e-22
1106.100000	2.92317e-22
1106.050000	2.92937e-22
1106.000000	2.93558e-22
1105.950000	2.94181e-22
1105.900000	2.94806e-22
1105.850000	2.95431e-22
1105.800000	2.96058e-22
1105.750000	2.96686e-22
1105.700000	2.97316e-22
1105.650000	2.97947e-22
1105.600000	2.98579e-22
1105.550000	2.99212e-22
1105.500000	2.99847e-22
1105.450000	3.00483e-22
1105.400000	3.01121e-22
1105.350000	3.0176e-22
1105.300000	3.024e-22
1105.250000	3.03042e-22
1105.200000	3.03685e-22
1105.150000	3.04329e-22
1105.100000	3.04975e-22
1105.050000	3.05622e-22
1105.000000	3.06271e-22
1104.950000	3.0692e-22
1104.900000	3.07572e-22
1104.850000	3.08224e-22
1104.800000	3.08878e-22
1104.750000	3.09534e-22
1104.700000	3.10191e-22
1104.650000	3.10849e-22
1104.600000	3.11508e-22
1104.550000	3.12169e-22
1104.500000	3.12832e-22
1104.450000	3.13495e-22
1104.400000	3.14161e-22
1104.350000	3.14827e-22
1104.300000	3.15495e-22
1104.250000	3.16165e-22
1104.200000	3.16836e-22
1104.150000	3.17508e-22
1104.100000	3.18182e-22
1104.050000	3.18857e-22
1104.000000	3.19533e-22
1103.950000	3.20211e-22
1103.900000	3.20891e-22
1103.850000	3.21572e-22
1103.800000	3.22254e-22
1103.750000	3.22938e-22
1103.700000	3.23623e-22
1103.650000	3.2431e-22
1103.600000	3.24998e-22
1103.550000	3.25687e-22
1103.500000	3.26378e-22
1103.450000	3.27071e-22
1103.400000	3.27765e-22
1103.350000	3.2846e-22
1103.300000	3.29157e-22
1103.250000	3.29856e-22
1103.200000	3.30556e-22
1103.150000	3.31257e-22
1103.100000	3.3196e-22
1103.050000	3.32664e-22
1103.000000	3.3337e-22
1102.950000	3.34078e-22
1102.900000	3.34787e-22
1102.850000	3.35497e-22
1102.800000	3.36209e-22
1102.750000	3.36922e-22
1102.700000	3.37637e-22
1102.650000	3.38354e-22
1102.600000	3.39072e-22
1102.550000	3.39791e-22
1102.500000	3.40512e-22
1102.450000	3.41235e-22
1102.400000	3.41959e-22
1102.350000	3.42684e-22
1102.300000	3.43411e-22
1102.250000	3.4414e-22
1102.200000	3.4487e-22
1102.150000	3.45602e-22
1102.100000	3.46335e-22
1102.050000	3.4707e-22
1102.000000	3.47807e-22
1101.950000	3.48545e-22
1101.900000	3.49284e-22
1101.850000	3.50025e-22
1101.800000	3.50768e-22
1101.750000	3.51512e-22
1101.700000	3.52258e-22
1101.650000	3.53006e-22
1101.600000	3.53755e-22
1101.550000	3.54505e-22
1101.500000	3.55258e-22
1101.450000	3.56011e-22
1101.400000	3.56767e-22
1101.350000	3.57524e-22
1101.300000	3.58283e-22
1101.250000	3.59043e-22
1101.200000	3.59805e-22
1101.150000	3.60568e-22
1101.100000	3.61333e-22
1101.050000	3.621e-22
1101.000000	3.62868e-22
1100.950000	3.63638e-22
1100.900000	3.6441e-22
1100.850000	3.65183e-22
1100.800000	3.65958e-22
1100.750000	3.66734e-22
1100.700000	3.67513e-22
1100.650000	3.68292e-22
1100.600000	3.69074e-22
1100.550000	3.69857e-22
1100.500000	3.70642e-22
1100.450000	3.71428e-22
1100.400000	3.72217e-22
1100.350000	3.73006e-22
1100.300000	3.73798e-22
1100.250000	3.74591e-22
1100.200000	3.75386e-22
1100.150000	3.76182e-22
1100.100000	3.76981e-22
1100.050000	3.77781e-22
1100.000000	3.78582e-22
1099.950000	3.79385e-22
1099.900000	3.8019e-22
1099.850000	3.80997e-22
1099.800000	3.81806e-22
1099.750000	3.82616e-22
1099.700000	3.83428e-22
1099.650000	3.84241e-22
1099.600000	3.85057e-22
1099.550000	3.85874e-22
1099.500000	3.86693e-22
1099.450000	3.87513e-22
1099.400000	3.88335e-22
1099.350000	3.89159e-22
1099.300000	3.89985e-22
1099.250000	3.90813e-22
1099.200000	3.91642e-22
1099.150000	3.92473e-22
1099.100000	3.93306e-22
1099.050000	3.9414e-22
1099.000000	3.94977e-22
1098.950000	3.95815e-22
1098.900000	3.96655e-22
1098.850000	3.97496e-22
1098.800000	3.9834e-22
1098.750000	3.99185e-22
1098.700000	4.00032e-22
1098.650000	4.00881e-22
1098.600000	4.01732e-22
1098.550000	4.02584e-22
1098.500000	4.03438e-22
1098.450000	4.04294e-22
1098.400000	4.05152e-22
1098.350000	4.06012e-22
1098.300000	4.06873e-22
1098.250000	4.07737e-22
1098.200000	4.08602e-22
1098.150000	4.09469e-22
1098.100000	4.10338e-22
1098.050000	4.11209e-22
1098.000000	4.12081e-22
1097.950000	4.12956e-22
1097.900000	4.13832e-22
1097.850000	4.1471e-22
1097.800000	4.1559e-22
1097.750000	4.16472e-22
1097.700000	4.17356e-22
1097.650000	4.18241e-22
1097.600000	4.19129e-22
1097.550000	4.20018e-22
1097.500000	4.20909e-22
1097.450000	4.21802e-22
1097.400000	4.22697e-22
1097.350000	4.23594e-22
1097.300000	4.24493e-22
1097.250000	4.25394e-22
1097.200000	4.26297e-22
1097.150000	4.27201e-22
1097.100000	4.28108e-22
1097.050000	4.29016e-22
1097.000000	4.29926e-22
1096.950000	4.30839e-22
1096.900000	4.31753e-22
1096.850000	4.32669e-22
1096.800000	4.33587e-22
1096.750000	4.34507e-22
1096.700000	4.35429e-22
1096.650000	4.36353e-22
1096.600000	4.37279e-22
1096.550000	4.38207e-22
1096.500000	4.39137e-22
1096.450000	4.40069e-22
1096.400000	4.41003e-22
1096.350000	4.41938e-22
1096.300000	4.42876e-22
1096.250000	4.43816e-22
1096.200000	4.44758e-22
1096.150000	4.45701e-22
1096.100000	4.46647e-22
1096.050000	4.47595e-22
1096.000000	4.48545e-22
1095.950000	4.49496e-22
1095.900000	4.5045e-22
1095.850000	4.51406e-22
1095.800000	4.52364e-22
1095.750000	4.53324e-22
1095.700000	4.54286e-22
1095.650000	4.5525e-22
1095.600000	4.56216e-22
1095.550000	4.57184e-22
1095.500000	4.58154e-22
1095.450000	4.59126e-22
1095.400000	4.601e-22
1095.350000	4.61077e-22
1095.300000	4.62055e-22
1095.250000	4.63036e-22
1095.200000	4.64018e-22
1095.150000	4.65003e-22
1095.100000	4.6599e-22
1095.050000	4.66978e-22
1095.000000	4.67969e-22
1094.950000	4.68962e-22
1094.900000	4.69957e-22
1094.850000	4.70955e-22
1094.800000	4.71954e-22
1094.750000	4.72956e-22
1094.700000	4.73959e-22
1094.650000	4.74965e-22
1094.600000	4.75973e-22
1094.550000	4.76983e-22
1094.500000	4.77995e-22
1094.450000	4.79009e-22
1094.400000	4.80026e-22
1094.350000	4.81044e-22
1094.300000	4.82065e-22
1094.250000	4.83088e-22
1094.200000	4.84113e-22
1094.150000	4.8514e-22
1094.100000	4.8617e-22
1094.050000	4.87201e-22
1094.000000	4.88235e-22
1093.950000	4.89271e-22
1093.900000	4.90309e-22
1093.850000	4.9135e-22
1093.800000	4.92393e-22
1093.750000	4.93437e-22
1093.700000	4.94484e-22
1093.650000	4.95534e-22
1093.600000	4.96585e-22
1093.550000	4.97639e-22
1093.500000	4.98695e-22
1093.450000	4.99753e-22
1093.400000	5.00814e-22
1093.350000	5.01876e-22
1093.300000	5.02941e-22
1093.250000	5.04009e-22
1093.200000	5.05078e-22
1093.150000	5.0615e-22
1093.100000	5.07224e-22
1093.050000	5.083e-22
1093.000000	5.09379e-22
1092.950000	5.1046e-22
1092.900000	5.11543e-22
1092.850000	5.12628e-22
1092.800000	5.13716e-22
1092.750000	5.14806e-22
1092.700000	5.15899e-22
1092.650000	5.16994e-22
1092.600000	5.18091e-22
1092.550000	5.1919e-22
1092.500000	5.20292e-22
1092.450000	5.21396e-22
1092.400000	5.22502e-22
1092.350000	5.23611e-22
1092.300000	5.24722e-22
1092.250000	5.25835e-22
1092.200000	5.26951e-22
1092.150000	5.2807e-22
1092.100000	5.2919e-22
1092.050000	5.30313e-22
1092.000000	5.31438e-22
1091.950000	5.32566e-22
1091.900000	5.33696e-22
1091.850000	5.34829e-22
1091.800000	5.35964e-22
1091.750000	5.37101e-22
1091.700000	5.38241e-22
1091.650000	5.39383e-22
1091.600000	5.40527e-22
1091.550000	5.41674e-22
1091.500000	5.42824e-22
1091.450000	5.43976e-22
1091.400000	5.4513e-22
1091.350000	5.46287e-22
1091.300000	5.47446e-22
1091.250000	5.48608e-22
1091.200000	5.49772e-22
1091.150000	5.50938e-22
1091.100000	5.52108e-22
1091.050000	5.53279e-22
1091.000000	5.54453e-22
1090.950000	5.5563e-22
1090.900000	5.56809e-22
1090.850000	5.5799e-22
1090.800000	5.59174e-22
1090.750000	5.60361e-22
1090.700000	5.6155e-22
1090.650000	5.62742e-22
1090.600000	5.63936e-22
1090.550000	5.65133e-22
1090.500000	5.66332e-22
1090.450000	5.67534e-22
1090.400000	5.68738e-22
1090.350000	5.69945e-22
1090.300000	5.71154e-22
1090.250000	5.72366e-22
1090.200000	5.73581e-22
1090.150000	5.74798e-22
1090.100000	5.76018e-22
1090.050000	5.7724e-22
1090.000000	5.78465e-22
1089.950000	5.79692e-22
1089.900000	5.80923e-22
1089.850000	5.82155e-22
1089.800000	5.83391e-22
1089.750000	5.84629e-22
1089.700000	5.85869e-22
1089.650000	5.87112e-22
1089.600000	5.88358e-22
1089.550000	5.89607e-22
1089.500000	5.90858e-22
1089.450000	5.92112e-22
1089.400000	5.93368e-22
1089.350000	5.94627e-22
1089.300000	5.95889e-22
1089.250000	5.97154e-22
1089.200000	5.98421e-22
1089.150000	5.99691e-22
1089.100000	6.00963e-22
1089.050000	6.02239e-22
1089.000000	6.03517e-22
1088.950000	6.04797e-22
1088.900000	6.06081e-22
1088.850000	6.07367e-22
1088.800000	6.08656e-22
1088.750000	6.09947e-22
1088.700000	6.11242e-22
1088.650000	6.12539e-22
1088.600000	6.13839e-22
1088.550000	6.15141e-22
1088.500000	6.16447e-22
1088.450000	6.17755e-22
1088.400000	6.19066e-22
1088.350000	6.20379e-22
1088.300000	6.21696e-22
1088.250000	6.23015e-22
1088.200000	6.24337e-22
1088.150000	6.25662e-22
1088.100000	6.2699e-22
1088.050000	6.2832e-22
1088.000000	6.29653e-22
1087.950000	6.3099e-22
1087.900000	6.32329e-22
1087.850000	6.3367e-22
1087.800000	6.35015e-22
1087.750000	6.36363e-22
1087.700000	6.37713e-22
1087.650000	6.39066e-22
1087.600000	6.40422e-22
1087.550000	6.41781e-22
1087.500000	6.43143e-22
1087.450000	6.44508e-22
1087.400000	6.45876e-22
1087.350000	6.47246e-22
1087.300000	6.4862e-22
1087.250000	6.49996e-22
1087.200000	6.51376e-22
1087.150000	6.52758e-22
1087.100000	6.54143e-22
1087.050000	6.55531e-22
1087.000000	6.56922e-22
1086.950000	6.58316e-22
1086.900000	6.59713e-22
1086.850000	6.61113e-22
1086.800000	6.62516e-22
1086.750000	6.63922e-22
1086.700000	6.65331e-22
1086.650000	6.66743e-22
1086.600000	6.68158e-22
1086.550000	6.69576e-22
1086.500000	6.70997e-22
1086.450000	6.7242e-22
1086.400000	6.73847e-22
1086.350000	6.75277e-22
1086.300000	6.7671e-22
1086.250000	6.78146e-22
1086.200000	6.79585e-22
1086.150000	6.81028e-22
1086.100000	6.82473e-22
1086.050000	6.83921e-22
1086.000000	6.85372e-22
1085.950000	6.86827e-22
1085.900000	6.88284e-22
1085.850000	6.89745e-22
1085.800000	6.91209e-22
1085.750000	6.92675e-22
1085.700000	6.94145e-22
1085.650000	6.95618e-22
1085.600000	6.97094e-22
1085.550000	6.98574e-22
1085.500000	7.00056e-22
1085.450000	7.01542e-22
1085.400000	7.0303e-22
1085.350000	7.04522e-22
1085.300000	7.06017e-22
1085.250000	7.07516e-22
1085.200000	7.09017e-22
1085.150000	7.10522e-22
1085.100000	7.12029e-22
1085.050000	7.1354e-22
1085.000000	7.15055e-22
1084.950000	7.16572e-22
1084.900000	7.18093e-22
1084.850000	7.19616e-22
1084.800000	7.21144e-22
1084.750000	7.22674e-22
1084.700000	7.24207e-22
1084.650000	7.25744e-22
1084.600000	7.27284e-22
1084.550000	7.28828e-22
1084.500000	7.30374e-22
1084.450000	7.31924e-22
1084.400000	7.33478e-22
1084.350000	7.35034e-22
1084.300000	7.36594e-22
1084.250000	7.38157e-22
1084.200000	7.39723e-22
1084.150000	7.41293e-22
1084.100000	7.42866e-22
1084.050000	7.44443e-22
1084.000000	7.46022e-22
1083.950000	7.47606e-22
1083.900000	7.49192e-22
1083.850000	7.50782e-22
1083.800000	7.52375e-22
1083.750000	7.53972e-22
1083.700000	7.55572e-22
1083.650000	7.57175e-22
1083.600000	7.58782e-22
1083.550000	7.60392e-22
1083.500000	7.62006e-22
1083.450000	7.63623e-22
1083.400000	7.65243e-22
1083.350000	7.66867e-22
1083.300000	7.68495e-22
1083.250000	7.70126e-22
1083.200000	7.7176e-22
1083.150000	7.73398e-22
1083.100000	7.75039e-22
1083.050000	7.76684e-22
1083.000000	7.78332e-22
1082.950000	7.79983e-22
1082.900000	7.81639e-22
1082.850000	7.83297e-22
1082.800000	7.8496e-22
1082.750000	7.86625e-22
1082.700000	7.88295e-22
1082.650000	7.89968e-22
1082.600000	7.91644e-22
1082.550000	7.93324e-22
1082.500000	7.95007e-22
1082.450000	7.96695e-22
1082.400000	7.98385e-22
1082.350000	8.00079e-22
1082.300000	8.01777e-22
1082.250000	8.03479e-22
1082.200000	8.05184e-22
1082.150000	8.06893e-22
1082.100000	8.08605e-22
1082.050000	8.10321e-22
1082.000000	8.1204e-22
1081.950000	8.13764e-22
1081.900000	8.15491e-22
1081.850000	8.17221e-22
1081.800000	8.18955e-22
1081.750000	8.20693e-22
1081.700000	8.22435e-22
1081.650000	8.2418e-22
1081.600000	8.25929e-22
1081.550000	8.27682e-22
1081.500000	8.29438e-22
1081.450000	8.31199e-22
1081.400000	8.32963e-22
1081.350000	8.3473e-22
1081.300000	8.36502e-22
1081.250000	8.38277e-22
1081.200000	8.40056e-22
1081.150000	8.41838e-22
1081.100000	8.43625e-22
1081.050000	8.45415e-22
1081.000000	8.47209e-22
1080.950000	8.49007e-22
1080.900000	8.50809e-22
1080.850000	8.52614e-22
1080.800000	8.54424e-22
1080.750000	8.56237e-22
1080.700000	8.58054e-22
1080.650000	8.59875e-22
1080.600000	8.617e-22
1080.550000	8.63528e-22
1080.500000	8.65361e-22
1080.450000	8.67197e-22
1080.400000	8.69038e-22
1080.350000	8.70882e-22
1080.300000	8.7273e-22
1080.250000	8.74582e-22
1080.200000	8.76438e-22
1080.150000	8.78298e-22
1080.100000	8.80162e-22
1080.050000	8.8203e-22
1080.000000	8.83901e-22
1079.950000	8.85777e-22
1079.900000	8.87657e-22
1079.850000	8.89541e-22
1079.800000	8.91428e-22
1079.750000	8.9332e-22
1079.700000	8.95216e-22
1079.650000	8.97116e-22
1079.600000	8.99019e-22
1079.550000	9.00927e-22
1079.500000	9.02839e-22
1079.450000	9.04755e-22
1079.400000	9.06675e-22
1079.350000	9.08599e-22
1079.300000	9.10528e-22
1079.250000	9.1246e-22
1079.200000	9.14396e-22
1079.150000	9.16337e-22
1079.100000	9.18281e-22
1079.050000	9.2023e-22
1079.000000	9.22183e-22
1078.950000	9.2414e-22
1078.900000	9.26101e-22
1078.850000	9.28066e-22
1078.800000	9.30036e-22
1078.750000	9.3201e-22
1078.700000	9.33987e-22
1078.650000	9.3597e-22
1078.600000	9.37956e-22
1078.550000	9.39946e-22
1078.500000	9.41941e-22
1078.450000	9.4394e-22
1078.400000	9.45943e-22
1078.350000	9.47951e-22
1078.300000	9.49962e-22
1078.250000	9.51978e-22
1078.200000	9.53999e-22
1078.150000	9.56023e-22
1078.100000	9.58052e-22
1078.050000	9.60085e-22
1078.000000	9.62123e-22
1077.950000	9.64164e-22
1077.900000	9.6621e-22
1077.850000	9.68261e-22
1077.800000	9.70316e-22
1077.750000	9.72375e-22
1077.700000	9.74438e-22
1077.650000	9.76506e-22
1077.600000	9.78579e-22
1077.550000	9.80655e-22
1077.500000	9.82736e-22
1077.450000	9.84822e-22
1077.400000	9.86912e-22
1077.350000	9.89006e-22
1077.300000	9.91105e-22
1077.250000	9.93209e-22
1077.200000	9.95316e-22
1077.150000	9.97429e-22
1077.100000	9.99545e-22
1077.050000	1.00167e-21
1077.000000	1.00379e-21
1076.950000	1.00592e-21
1076.900000	1.00806e-21
1076.850000	1.0102e-21
1076.800000	1.01234e-21
1076.750000	1.01449e-21
1076.700000	1.01664e-21
1076.650000	1.0188e-21
1076.600000	1.02096e-21
1076.550000	1.02313e-21
1076.500000	1.0253e-21
1076.450000	1.02747e-21
1076.400000	1.02966e-21
1076.350000	1.03184e-21
1076.300000	1.03403e-21
1076.250000	1.03622e-21
1076.200000	1.03842e-21
1076.150000	1.04063e-21
1076.100000	1.04284e-21
1076.050000	1.04505e-21
1076.000000	1.04727e-21
1075.950000	1.04949e-21
1075.900000	1.05172e-21
1075.850000	1.05395e-21
1075.800000	1.05619e-21
1075.750000	1.05843e-21
1075.700000	1.06067e-21
1075.650000	1.06292e-21
1075.600000	1.06518e-21
1075.550000	1.06744e-21
1075.500000	1.06971e-21
1075.450000	1.07198e-21
1075.400000	1.07425e-21
1075.350000	1.07653e-21
1075.300000	1.07881e-21
1075.250000	1.0811e-21
1075.200000	1.0834e-21
1075.150000	1.0857e-21
1075.100000	1.088e-21
1075.050000	1.09031e-21
1075.000000	1.09262e-21
1074.950000	1.09494e-21
1074.900000	1.09727e-21
1074.850000	1.0996e-21
1074.800000	1.10193e-21
1074.750000	1.10427e-21
1074.700000	1.10661e-21
1074.650000	1.10896e-21
1074.600000	1.11131e-21
1074.550000	1.11367e-21
1074.500000	1.11604e-21
1074.450000	1.1184e-21
1074.400000	1.12078e-21
1074.350000	1.12316e-21
1074.300000	1.12554e-21
1074.250000	1.12793e-21
1074.200000	1.13032e-21
1074.150000	1.13272e-21
1074.100000	1.13512e-21
1074.050000	1.13753e-21
1074.000000	1.13995e-21
1073.950000	1.14237e-21
1073.900000	1.14479e-21
1073.850000	1.14722e-21
1073.800000	1.14965e-21
1073.750000	1.15209e-21
1073.700000	1.15454e-21
1073.650000	1.15699e-21
1073.600000	1.15945e-21
1073.550000	1.16191e-21
1073.500000	1.16437e-21
1073.450000	1.16684e-21
1073.400000	1.16932e-21
1073.350000	1.1718e-21
1073.300000	1.17429e-21
1073.250000	1.17678e-21
1073.200000	1.17928e-21
1073.150000	1.18178e-21
1073.100000	1.18429e-21
1073.050000	1.1868e-21
1073.000000	1.18932e-21
1072.950000	1.19184e-21
1072.900000	1.19437e-21
1072.850000	1.19691e-21
1072.800000	1.19945e-21
1072.750000	1.20199e-21
1072.700000	1.20454e-21
1072.650000	1.2071e-21
1072.600000	1.20966e-21
1072.550000	1.21223e-21
1072.500000	1.2148e-21
1072.450000	1.21738e-21
1072.400000	1.21996e-21
1072.350000	1.22255e-21
1072.300000	1.22515e-21
1072.250000	1.22775e-21
1072.200000	1.23035e-21
1072.150000	1.23296e-21
1072.100000	1.23558e-21
1072.050000	1.2382e-21
1072.000000	1.24083e-21
1071.950000	1.24346e-21
1071.900000	1.2461e-21
1071.850000	1.24875e-21
1071.800000	1.2514e-21
1071.750000	1.25405e-21
1071.700000	1.25671e-21
1071.650000	1.25938e-21
1071.600000	1.26205e-21
1071.550000	1.26473e-21
1071.500000	1.26742e-21
1071.450000	1.27011e-21
1071.400000	1.2728e-21
1071.350000	1.2755e-21
1071.300000	1.27821e-21
1071.250000	1.28092e-21
1071.200000	1.28364e-21
1071.150000	1.28637e-21
1071.100000	1.2891e-21
1071.050000	1.29183e-21
1071.000000	1.29457e-21
1070.950000	1.29732e-21
1070.900000	1.30007e-21
1070.850000	1.30283e-21
1070.800000	1.3056e-21
1070.750000	1.30837e-21
1070.700000	1.31115e-21
1070.650000	1.31393e-21
1070.600000	1.31672e-21
1070.550000	1.31951e-21
1070.500000	1.32231e-21
1070.450000	1.32512e-21
1070.400000	1.32793e-21
1070.350000	1.33075e-21
1070.300000	1.33357e-21
1070.250000	1.3364e-21
1070.200000	1.33924e-21
1070.150000	1.34208e-21
1070.100000	1.34493e-21
1070.050000	1.34778e-21
1070.000000	1.35064e-21
1069.950000	1.35351e-21
1069.900000	1.35638e-21
1069.850000	1.35926e-21
1069.800000	1.36215e-21
1069.750000	1.36504e-21
1069.700000	1.36793e-21
1069.650000	1.37084e-21
1069.600000	1.37375e-21
1069.550000	1.37666e-21
1069.500000	1.37958e-21
1069.450000	1.38251e-21
1069.400000	1.38544e-21
1069.350000	1.38839e-21
1069.300000	1.39133e-21
1069.250000	1.39428e-21
1069.200000	1.39724e-21
1069.150000	1.40021e-21
1069.100000	1.40318e-21
1069.050000	1.40616e-21
1069.000000	1.40914e-21
1068.950000	1.41213e-21
1068.900000	1.41513e-21
1068.850000	1.41813e-21
1068.800000	1.42114e-21
1068.750000	1.42416e-21
1068.700000	1.42718e-21
1068.650000	1.43021e-21
1068.600000	1.43325e-21
1068.550000	1.43629e-21
1068.500000	1.43934e-21
1068.450000	1.44239e-21
1068.400000	1.44545e-21
1068.350000	1.44852e-21
1068.300000	1.45159e-21
1068.250000	1.45467e-21
1068.200000	1.45776e-21
1068.150000	1.46085e-21
1068.100000	1.46396e-21
1068.050000	1.46706e-21
1068.000000	1.47018e-21
1067.950000	1.4733e-21
1067.900000	1.47642e-21
1067.850000	1.47956e-21
1067.800000	1.4827e-21
1067.750000	1.48584e-21
1067.700000	1.489e-21
1067.650000	1.49216e-21
1067.600000	1.49532e-21
1067.550000	1.4985e-21
1067.500000	1.50168e-21
1067.450000	1.50486e-21
1067.400000	1.50806e-21
1067.350000	1.51126e-21
1067.300000	1.51447e-21
1067.250000	1.51768e-21
1067.200000	1.5209e-21
1067.150000	1.52413e-21
1067.100000	1.52736e-21
1067.050000	1.5306e-21
1067.000000	1.53385e-21
1066.950000	1.53711e-21
1066.900000	1.54037e-21
1066.850000	1.54364e-21
1066.800000	1.54692e-21
1066.750000	1.5502e-21
1066.700000	1.55349e-21
1066.650000	1.55679e-21
1066.600000	1.56009e-21
1066.550000	1.5634e-21
1066.500000	1.56672e-21
1066.450000	1.57004e-21
1066.400000	1.57338e-21
1066.350000	1.57671e-21
1066.300000	1.58006e-21
1066.250000	1.58341e-21
1066.200000	1.58678e-21
1066.150000	1.59014e-21
1066.100000	1.59352e-21
1066.050000	1.5969e-21
1066.000000	1.60029e-21
1065.950000	1.60368e-21
1065.900000	1.60709e-21
1065.850000	1.6105e-21
1065.800000	1.61392e-21
1065.750000	1.61734e-21
1065.700000	1.62077e-21
1065.650000	1.62421e-21
1065.600000	1.62766e-21
1065.550000	1.63112e-21
1065.500000	1.63458e-21
1065.450000	1.63805e-21
1065.400000	1.64152e-21
1065.350000	1.64501e-21
1065.300000	1.6485e-21
1065.250000	1.652e-21
1065.200000	1.6555e-21
1065.150000	1.65902e-21
1065.100000	1.66254e-21
1065.050000	1.66607e-21
1065.000000	1.6696e-21
1064.950000	1.67315e-21
1064.900000	1.6767e-21
1064.850000	1.68025e-21
1064.800000	1.68382e-21
1064.750000	1.68739e-21
1064.700000	1.69098e-21
1064.650000	1.69456e-21
1064.600000	1.69816e-21
1064.550000	1.70176e-21
1064.500000	1.70538e-21
1064.450000	1.709e-21
1064.400000	1.71262e-21
1064.350000	1.71626e-21
1064.300000	1.7199e-21
1064.250000	1.72355e-21
1064.200000	1.72721e-21
1064.150000	1.73087e-21
1064.100000	1.73455e-21
1064.050000	1.73823e-21
1064.000000	1.74192e-21
1063.950000	1.74561e-21
1063.900000	1.74932e-21
1063.850000	1.75303e-21
1063.800000	1.75675e-21
1063.750000	1.76048e-21
1063.700000	1.76422e-21
1063.650000	1.76796e-21
1063.600000	1.77171e-21
1063.550000	1.77547e-21
1063.500000	1.77924e-21
1063.450000	1.78302e-21
1063.400000	1.7868e-21
1063.350000	1.79059e-21
1063.300000	1.7944e-21
1063.250000	1.7982e-21
1063.200000	1.80202e-21
1063.150000	1.80584e-21
1063.100000	1.80968e-21
1063.050000	1.81352e-21
1063.000000	1.81737e-21
1062.950000	1.82122e-21
1062.900000	1.82509e-21
1062.850000	1.82896e-21
1062.800000	1.83284e-21
1062.750000	1.83673e-21
1062.700000	1.84063e-21
1062.650000	1.84454e-21
1062.600000	1.84845e-21
1062.550000	1.85238e-21
1062.500000	1.85631e-21
1062.450000	1.86025e-21
1062.400000	1.8642e-21
1062.350000	1.86815e-21
1062.300000	1.87212e-21
1062.250000	1.87609e-21
1062.200000	1.88007e-21
1062.150000	1.88406e-21
1062.100000	1.88806e-21
1062.050000	1.89207e-21
1062.000000	1.89608e-21
1061.950000	1.90011e-21
1061.900000	1.90414e-21
1061.850000	1.90818e-21
1061.800000	1.91223e-21
1061.750000	1.91629e-21
1061.700000	1.92036e-21
1061.650000	1.92443e-21
1061.600000	1.92852e-21
1061.550000	1.93261e-21
1061.500000	1.93671e-21
1061.450000	1.94082e-21
1061.400000	1.94494e-21
1061.350000	1.94907e-21
1061.300000	1.95321e-21
1061.250000	1.95735e-21
1061.200000	1.96151e-21
1061.150000	1.96567e-21
1061.100000	1.96984e-21
1061.050000	1.97402e-21
1061.000000	1.97821e-21
1060.950000	1.98241e-21
1060.900000	1.98662e-21
1060.850000	1.99083e-21
1060.800000	1.99506e-21
1060.750000	1.99929e-21
1060.700000	2.00354e-21
1060.650000	2.00779e-21
1060.600000	2.01205e-21
1060.550000	2.01632e-21
1060.500000	2.0206e-21
1060.450000	2.02489e-21
1060.400000	2.02919e-21
1060.350000	2.03349e-21
1060.300000	2.03781e-21
1060.250000	2.04213e-21
1060.200000	2.04647e-21
1060.150000	2.05081e-21
1060.100000	2.05516e-21
1060.050000	2.05952e-21
1060.000000	2.0639e-21
1059.950000	2.06828e-21
1059.900000	2.07267e-21
1059.850000	2.07706e-21
1059.800000	2.08147e-21
1059.750000	2.08589e-21
1059.700000	2.09032e-21
1059.650000	2.09475e-21
1059.600000	2.0992e-21
1059.550000	2.10366e-21
1059.500000	2.10812e-21
1059.450000	2.11259e-21
1059.400000	2.11708e-21
1059.350000	2.12157e-21
1059.300000	2.12607e-21
1059.250000	2.13059e-21
1059.200000	2.13511e-21
1059.150000	2.13964e-21
1059.100000	2.14418e-21
1059.050000	2.14873e-21
1059.000000	2.15329e-21
1058.950000	2.15786e-21
1058.900000	2.16244e-21
1058.850000	2.16703e-21
1058.800000	2.17163e-21
1058.750000	2.17624e-21
1058.700000	2.18086e-21
1058.650000	2.18549e-21
1058.600000	2.19013e-21
1058.550000	2.19477e-21
1058.500000	2.19943e-21
1058.450000	2.2041e-21
1058.400000	2.20878e-21
1058.350000	2.21347e-21
1058.300000	2.21816e-21
1058.250000	2.22287e-21
1058.200000	2.22759e-21
1058.150000	2.23232e-21
1058.100000	2.23706e-21
1058.050000	2.2418e-21
1058.000000	2.24656e-21
1057.950000	2.25133e-21
1057.900000	2.25611e-21
1057.850000	2.2609e-21
1057.800000	2.2657e-21
1057.750000	2.2705e-21
1057.700000	2.27532e-21
1057.650000	2.28015e-21
1057.600000	2.28499e-21
1057.550000	2.28984e-21
1057.500000	2.2947e-21
1057.450000	2.29957e-21
1057.400000	2.30445e-21
1057.350000	2.30934e-21
1057.300000	2.31424e-21
1057.250000	2.31916e-21
1057.200000	2.32408e-21
1057.150000	2.32901e-21
1057.100000	2.33395e-21
1057.050000	2.33891e-21
1057.000000	2.34387e-21
1056.950000	2.34885e-21
1056.900000	2.35383e-21
1056.850000	2.35883e-21
1056.800000	2.36383e-21
1056.750000	2.36885e-21
1056.700000	2.37388e-21
1056.650000	2.37892e-21
1056.600000	2.38397e-21
1056.550000	2.38903e-21
1056.500000	2.3941e-21
1056.450000	2.39918e-21
1056.400000	2.40427e-21
1056.350000	2.40937e-21
1056.300000	2.41449e-21
1056.250000	2.41961e-21
1056.200000	2.42475e-21
1056.150000	2.42989e-21
1056.100000	2.43505e-21
1056.050000	2.44022e-21
1056.000000	2.4454e-21
1055.950000	2.45059e-21
1055.900000	2.45579e-21
1055.850000	2.461e-21
1055.800000	2.46623e-21
1055.750000	2.47146e-21
1055.700000	2.4767e-21
1055.650000	2.48196e-21
1055.600000	2.48723e-21
1055.550000	2.49251e-21
1055.500000	2.4978e-21
1055.450000	2.5031e-21
1055.400000	2.50841e-21
1055.350000	2.51374e-21
1055.300000	2.51907e-21
1055.250000	2.52442e-21
1055.200000	2.52978e-21
1055.150000	2.53515e-21
1055.100000	2.54053e-21
1055.050000	2.54592e-21
1055.000000	2.55132e-21
1054.950000	2.55674e-21
1054.900000	2.56216e-21
1054.850000	2.5676e-21
1054.800000	2.57305e-21
1054.750000	2.57851e-21
1054.700000	2.58399e-21
1054.650000	2.58947e-21
1054.600000	2.59497e-21
1054.550000	2.60047e-21
1054.500000	2.60599e-21
1054.450000	2.61152e-21
1054.400000	2.61707e-21
1054.350000	2.62262e-21
1054.300000	2.62819e-21
1054.250000	2.63377e-21
1054.200000	2.63936e-21
1054.150000	2.64496e-21
1054.100000	2.65057e-21
1054.050000	2.6562e-21
1054.000000	2.66183e-21
1053.950000	2.66748e-21
1053.900000	2.67315e-21
1053.850000	2.67882e-21
1053.800000	2.68451e-21
1053.750000	2.6902e-21
1053.700000	2.69591e-21
1053.650000	2.70163e-21
1053.600000	2.70737e-21
1053.550000	2.71312e-21
1053.500000	2.71887e-21
1053.450000	2.72464e-21
1053.400000	2.73043e-21
1053.350000	2.73622e-21
1053.300000	2.74203e-21
1053.250000	2.74785e-21
1053.200000	2.75368e-21
1053.150000	2.75953e-21
1053.100000	2.76538e-21
1053.050000	2.77125e-21
1053.000000	2.77714e-21
1052.950000	2.78303e-21
1052.900000	2.78894e-21
1052.850000	2.79486e-21
1052.800000	2.80079e-21
1052.750000	2.80673e-21
1052.700000	2.81269e-21
1052.650000	2.81866e-21
1052.600000	2.82464e-21
1052.550000	2.83064e-21
1052.500000	2.83665e-21
1052.450000	2.84267e-21
1052.400000	2.8487e-21
1052.350000	2.85475e-21
1052.300000	2.8608e-21
1052.250000	2.86688e-21
1052.200000	2.87296e-21
1052.150000	2.87906e-21
1052.100000	2.88517e-21
1052.050000	2.89129e-21
1052.000000	2.89743e-21
1051.950000	2.90358e-21
1051.900000	2.90974e-21
1051.850000	2.91592e-21
1051.800000	2.92211e-21
1051.750000	2.92831e-21
1051.700000	2.93453e-21
1051.650000	2.94075e-21
1051.600000	2.947e-21
1051.550000	2.95325e-21
1051.500000	2.95952e-21
1051.450000	2.9658e-21
1051.400000	2.9721e-21
1051.350000	2.9784e-21
1051.300000	2.98472e-21
1051.250000	2.99106e-21
1051.200000	2.99741e-21
1051.150000	3.00377e-21
1051.100000	3.01015e-21
1051.050000	3.01653e-21
1051.000000	3.02294e-21
1050.950000	3.02935e-21
1050.900000	3.03578e-21
1050.850000	3.04223e-21
1050.800000	3.04868e-21
1050.750000	3.05515e-21
1050.700000	3.06164e-21
1050.650000	3.06814e-21
1050.600000	3.07465e-21
1050.550000	3.08118e-21
1050.500000	3.08772e-21
1050.450000	3.09427e-21
1050.400000	3.10084e-21
1050.350000	3.10742e-21
1050.300000	3.11401e-21
1050.250000	3.12062e-21
1050.200000	3.12725e-21
1050.150000	3.13388e-21
1050.100000	3.14054e-21
1050.050000	3.1472e-21
1050.000000	3.15388e-21
1049.950000	3.16058e-21
1049.900000	3.16728e-21
1049.850000	3.17401e-21
1049.800000	3.18074e-21
1049.750000	3.18749e-21
1049.700000	3.19426e-21
1049.650000	3.20104e-21
1049.600000	3.20783e-21
1049.550000	3.21464e-21
1049.500000	3.22147e-21
1049.450000	3.2283e-21
1049.400000	3.23516e-21
1049.350000	3.24202e-21
1049.300000	3.2489e-21
1049.250000	3.2558e-21
1049.200000	3.26271e-21
1049.150000	3.26964e-21
1049.100000	3.27658e-21
1049.050000	3.28353e-21
1049.000000	3.2905e-21
1048.950000	3.29748e-21
1048.900000	3.30448e-21
1048.850000	3.3115e-21
1048.800000	3.31852e-21
1048.750000	3.32557e-21
1048.700000	3.33263e-21
1048.650000	3.3397e-21
1048.600000	3.34679e-21
1048.550000	3.35389e-21
1048.500000	3.36101e-21
1048.450000	3.36815e-21
1048.400000	3.37529e-21
1048.350000	3.38246e-21
1048.300000	3.38964e-21
1048.250000	3.39683e-21
1048.200000	3.40404e-21
1048.150000	3.41127e-21
1048.100000	3.41851e-21
1048.050000	3.42576e-21
1048.000000	3.43303e-21
1047.950000	3.44032e-21
1047.900000	3.44762e-21
1047.850000	3.45494e-21
1047.800000	3.46227e-21
1047.750000	3.46962e-21
1047.700000	3.47699e-21
1047.650000	3.48437e-21
1047.600000	3.49176e-21
1047.550000	3.49917e-21
1047.500000	3.5066e-21
1047.450000	3.51404e-21
1047.400000	3.5215e-21
1047.350000	3.52898e-21
1047.300000	3.53647e-21
1047.250000	3.54397e-21
1047.200000	3.5515e-21
1047.150000	3.55904e-21
1047.100000	3.56659e-21
1047.050000	3.57416e-21
1047.000000	3.58175e-21
1046.950000	3.58935e-21
1046.900000	3.59697e-21
1046.850000	3.6046e-21
1046.800000	3.61225e-21
1046.750000	3.61992e-21
1046.700000	3.6276e-21
1046.650000	3.6353e-21
1046.600000	3.64302e-21
1046.550000	3.65075e-21
1046.500000	3.6585e-21
1046.450000	3.66627e-21
1046.400000	3.67405e-21
1046.350000	3.68185e-21
1046.300000	3.68966e-21
1046.250000	3.69749e-21
1046.200000	3.70534e-21
1046.150000	3.71321e-21
1046.100000	3.72109e-21
1046.050000	3.72898e-21
1046.000000	3.7369e-21
1045.950000	3.74483e-21
1045.900000	3.75278e-21
1045.850000	3.76075e-21
1045.800000	3.76873e-21
1045.750000	3.77673e-21
1045.700000	3.78474e-21
1045.650000	3.79278e-21
1045.600000	3.80083e-21
1045.550000	3.80889e-21
1045.500000	3.81698e-21
1045.450000	3.82508e-21
1045.400000	3.8332e-21
1045.350000	3.84134e-21
1045.300000	3.84949e-21
1045.250000	3.85766e-21
1045.200000	3.86585e-21
1045.150000	3.87405e-21
1045.100000	3.88228e-21
1045.050000	3.89052e-21
1045.000000	3.89878e-21
1044.950000	3.90705e-21
1044.900000	3.91534e-21
1044.850000	3.92365e-21
1044.800000	3.93198e-21
1044.750000	3.94033e-21
1044.700000	3.94869e-21
1044.650000	3.95707e-21
1044.600000	3.96547e-21
1044.550000	3.97389e-21
1044.500000	3.98232e-21
1044.450000	3.99078e-21
1044.400000	3.99925e-21
1044.350000	4.00774e-21
1044.300000	4.01624e-21
1044.250000	4.02477e-21
1044.200000	4.03331e-21
1044.150000	4.04187e-21
1044.100000	4.05045e-21
1044.050000	4.05905e-21
1044.000000	4.06766e-21
1043.950000	4.0763e-21
1043.900000	4.08495e-21
1043.850000	4.09362e-21
1043.800000	4.10231e-21
1043.750000	4.11102e-21
1043.700000	4.11974e-21
1043.650000	4.12849e-21
1043.600000	4.13725e-21
1043.550000	4.14603e-21
1043.500000	4.15483e-21
1043.450000	4.16365e-21
1043.400000	4.17249e-21
1043.350000	4.18135e-21
1043.300000	4.19022e-21
1043.250000	4.19912e-21
1043.200000	4.20803e-21
1043.150000	4.21696e-21
1043.100000	4.22591e-21
1043.050000	4.23488e-21
1043.000000	4.24387e-21
1042.950000	4.25288e-21
1042.900000	4.26191e-21
1042.850000	4.27095e-21
1042.800000	4.28002e-21
1042.750000	4.2891e-21
1042.700000	4.29821e-21
1042.650000	4.30733e-21
1042.600000	4.31647e-21
1042.550000	4.32563e-21
1042.500000	4.33482e-21
1042.450000	4.34402e-21
1042.400000	4.35324e-21
1042.350000	4.36248e-21
1042.300000	4.37174e-21
1042.250000	4.38102e-21
1042.200000	4.39032e-21
1042.150000	4.39963e-21
1042.100000	4.40897e-21
1042.050000	4.41833e-21
1042.000000	4.42771e-21
1041.950000	4.43711e-21
1041.900000	4.44653e-21
1041.850000	4.45597e-21
1041.800000	4.46542e-21
1041.750000	4.4749e-21
1041.700000	4.4844e-21
1041.650000	4.49392e-21
1041.600000	4.50346e-21
1041.550000	4.51302e-21
1041.500000	4.5226e-21
1041.450000	4.5322e-21
1041.400000	4.54182e-21
1041.350000	4.55146e-21
1041.300000	4.56112e-21
1041.250000	4.5708e-21
1041.200000	4.5805e-21
1041.150000	4.59022e-21
1041.100000	4.59997e-21
1041.050000	4.60973e-21
1041.000000	4.61952e-21
1040.950000	4.62932e-21
1040.900000	4.63915e-21
1040.850000	4.64899e-21
1040.800000	4.65886e-21
1040.750000	4.66875e-21
1040.700000	4.67866e-21
1040.650000	4.68859e-21
1040.600000	4.69854e-21
1040.550000	4.70852e-21
1040.500000	4.71851e-21
1040.450000	4.72853e-21
1040.400000	4.73856e-21
1040.350000	4.74862e-21
1040.300000	4.7587e-21
1040.250000	4.7688e-21
1040.200000	4.77893e-21
1040.150000	4.78907e-21
1040.100000	4.79923e-21
1040.050000	4.80942e-21
1040.000000	4.81963e-21
1039.950000	4.82986e-21
1039.900000	4.84011e-21
1039.850000	4.85039e-21
1039.800000	4.86068e-21
1039.750000	4.871e-21
1039.700000	4.88134e-21
1039.650000	4.8917e-21
1039.600000	4.90208e-21
1039.550000	4.91249e-21
1039.500000	4.92292e-21
1039.450000	4.93337e-21
1039.400000	4.94384e-21
1039.350000	4.95433e-21
1039.300000	4.96485e-21
1039.250000	4.97539e-21
1039.200000	4.98595e-21
1039.150000	4.99653e-21
1039.100000	5.00714e-21
1039.050000	5.01776e-21
1039.000000	5.02842e-21
1038.950000	5.03909e-21
1038.900000	5.04979e-21
1038.850000	5.0605e-21
1038.800000	5.07125e-21
1038.750000	5.08201e-21
1038.700000	5.0928e-21
1038.650000	5.10361e-21
1038.600000	5.11444e-21
1038.550000	5.1253e-21
1038.500000	5.13618e-21
1038.450000	5.14708e-21
1038.400000	5.158e-21
1038.350000	5.16895e-21
1038.300000	5.17992e-21
1038.250000	5.19092e-21
1038.200000	5.20194e-21
1038.150000	5.21298e-21
1038.100000	5.22405e-21
1038.050000	5.23513e-21
1038.000000	5.24625e-21
1037.950000	5.25738e-21
1037.900000	5.26854e-21
1037.850000	5.27973e-21
1037.800000	5.29093e-21
1037.750000	5.30216e-21
1037.700000	5.31342e-21
1037.650000	5.3247e-21
1037.600000	5.336e-21
1037.550000	5.34733e-21
1037.500000	5.35868e-21
1037.450000	5.37005e-21
1037.400000	5.38145e-21
1037.350000	5.39287e-21
1037.300000	5.40432e-21
1037.250000	5.41579e-21
1037.200000	5.42729e-21
1037.150000	5.43881e-21
1037.100000	5.45035e-21
1037.050000	5.46192e-21
1037.000000	5.47352e-21
1036.950000	5.48513e-21
1036.900000	5.49678e-21
1036.850000	5.50845e-21
1036.800000	5.52014e-21
1036.750000	5.53186e-21
1036.700000	5.5436e-21
1036.650000	5.55536e-21
1036.600000	5.56716e-21
1036.550000	5.57897e-21
1036.500000	5.59082e-21
1036.450000	5.60268e-21
1036.400000	5.61458e-21
1036.350000	5.62649e-21
1036.300000	5.63844e-21
1036.250000	5.65041e-21
1036.200000	5.6624e-21
1036.150000	5.67442e-21
1036.100000	5.68646e-21
1036.050000	5.69854e-21
1036.000000	5.71063e-21
1035.950000	5.72275e-21
1035.900000	5.7349e-21
1035.850000	5.74707e-21
1035.800000	5.75927e-21
1035.750000	5.7715e-21
1035.700000	5.78375e-21
1035.650000	5.79603e-21
1035.600000	5.80833e-21
1035.550000	5.82066e-21
1035.500000	5.83301e-21
1035.450000	5.8454e-21
1035.400000	5.8578e-21
1035.350000	5.87024e-21
1035.300000	5.8827e-21
1035.250000	5.89519e-21
1035.200000	5.9077e-21
1035.150000	5.92024e-21
1035.100000	5.93281e-21
1035.050000	5.9454e-21
1035.000000	5.95802e-21
1034.950000	5.97067e-21
1034.900000	5.98334e-21
1034.850000	5.99604e-21
1034.800000	6.00877e-21
1034.750000	6.02153e-21
1034.700000	6.03431e-21
1034.650000	6.04712e-21
1034.600000	6.05995e-21
1034.550000	6.07282e-21
1034.500000	6.08571e-21
1034.450000	6.09862e-21
1034.400000	6.11157e-21
1034.350000	6.12454e-21
1034.300000	6.13754e-21
1034.250000	6.15057e-21
1034.200000	6.16363e-21
1034.150000	6.17671e-21
1034.100000	6.18982e-21
1034.050000	6.20296e-21
1034.000000	6.21613e-21
1033.950000	6.22932e-21
1033.900000	6.24255e-21
1033.850000	6.2558e-21
1033.800000	6.26908e-21
1033.750000	6.28238e-21
1033.700000	6.29572e-21
1033.650000	6.30908e-21
1033.600000	6.32248e-21
1033.550000	6.3359e-21
1033.500000	6.34935e-21
1033.450000	6.36282e-21
1033.400000	6.37633e-21
1033.350000	6.38987e-21
1033.300000	6.40343e-21
1033.250000	6.41702e-21
1033.200000	6.43064e-21
1033.150000	6.44429e-21
1033.100000	6.45797e-21
1033.050000	6.47168e-21
1033.000000	6.48542e-21
1032.950000	6.49919e-21
1032.900000	6.51298e-21
1032.850000	6.52681e-21
1032.800000	6.54066e-21
1032.750000	6.55455e-21
1032.700000	6.56846e-21
1032.650000	6.5824e-21
1032.600000	6.59638e-21
1032.550000	6.61038e-21
1032.500000	6.62441e-21
1032.450000	6.63847e-21
1032.400000	6.65256e-21
1032.350000	6.66668e-21
1032.300000	6.68084e-21
1032.250000	6.69502e-21
1032.200000	6.70923e-21
1032.150000	6.72347e-21
1032.100000	6.73774e-21
1032.050000	6.75205e-21
1032.000000	6.76638e-21
1031.950000	6.78074e-21
1031.900000	6.79514e-21
1031.850000	6.80956e-21
1031.800000	6.82401e-21
1031.750000	6.8385e-21
1031.700000	6.85302e-21
1031.650000	6.86756e-21
1031.600000	6.88214e-21
1031.550000	6.89675e-21
1031.500000	6.91139e-21
1031.450000	6.92606e-21
1031.400000	6.94076e-21
1031.350000	6.9555e-21
1031.300000	6.97026e-21
1031.250000	6.98506e-21
1031.200000	6.99989e-21
1031.150000	7.01474e-21
1031.100000	7.02963e-21
1031.050000	7.04456e-21
1031.000000	7.05951e-21
1030.950000	7.0745e-21
1030.900000	7.08951e-21
1030.850000	7.10456e-21
1030.800000	7.11964e-21
1030.750000	7.13476e-21
1030.700000	7.1499e-21
1030.650000	7.16508e-21
1030.600000	7.18029e-21
1030.550000	7.19553e-21
1030.500000	7.21081e-21
1030.450000	7.22611e-21
1030.400000	7.24145e-21
1030.350000	7.25682e-21
1030.300000	7.27223e-21
1030.250000	7.28767e-21
1030.200000	7.30314e-21
1030.150000	7.31864e-21
1030.100000	7.33417e-21
1030.050000	7.34974e-21
1030.000000	7.36534e-21
1029.950000	7.38098e-21
1029.900000	7.39665e-21
1029.850000	7.41235e-21
1029.800000	7.42808e-21
1029.750000	7.44385e-21
1029.700000	7.45965e-21
1029.650000	7.47549e-21
1029.600000	7.49136e-21
1029.550000	7.50726e-21
1029.500000	7.52319e-21
1029.450000	7.53916e-21
1029.400000	7.55517e-21
1029.350000	7.57121e-21
1029.300000	7.58728e-21
1029.250000	7.60338e-21
1029.200000	7.61952e-21
1029.150000	7.6357e-21
1029.100000	7.65191e-21
1029.050000	7.66815e-21
1029.000000	7.68443e-21
1028.950000	7.70074e-21
1028.900000	7.71709e-21
1028.850000	7.73347e-21
1028.800000	7.74989e-21
1028.750000	7.76634e-21
1028.700000	7.78282e-21
1028.650000	7.79934e-21
1028.600000	7.8159e-21
1028.550000	7.83249e-21
1028.500000	7.84912e-21
1028.450000	7.86578e-21
1028.400000	7.88248e-21
1028.350000	7.89921e-21
1028.300000	7.91598e-21
1028.250000	7.93278e-21
1028.200000	7.94962e-21
1028.150000	7.9665e-21
1028.100000	7.98341e-21
1028.050000	8.00036e-21
1028.000000	8.01734e-21
1027.950000	8.03436e-21
1027.900000	8.05141e-21
1027.850000	8.0685e-21
1027.800000	8.08563e-21
1027.750000	8.1028e-21
1027.700000	8.12e-21
1027.650000	8.13723e-21
1027.600000	8.15451e-21
1027.550000	8.17182e-21
1027.500000	8.18916e-21
1027.450000	8.20655e-21
1027.400000	8.22397e-21
1027.350000	8.24143e-21
1027.300000	8.25892e-21
1027.250000	8.27645e-21
1027.200000	8.29402e-21
1027.150000	8.31163e-21
1027.100000	8.32927e-21
1027.050000	8.34695e-21
1027.000000	8.36467e-21
1026.950000	8.38243e-21
1026.900000	8.40022e-21
1026.850000	8.41806e-21
1026.800000	8.43593e-21
1026.750000	8.45383e-21
1026.700000	8.47178e-21
1026.650000	8.48976e-21
1026.600000	8.50779e-21
1026.550000	8.52585e-21
1026.500000	8.54394e-21
1026.450000	8.56208e-21
1026.400000	8.58026e-21
1026.350000	8.59847e-21
1026.300000	8.61672e-21
1026.250000	8.63502e-21
1026.200000	8.65335e-21
1026.150000	8.67172e-21
1026.100000	8.69012e-21
1026.050000	8.70857e-21
1026.000000	8.72706e-21
1025.950000	8.74558e-21
1025.900000	8.76415e-21
1025.850000	8.78275e-21
1025.800000	8.8014e-21
1025.750000	8.82008e-21
1025.700000	8.83881e-21
1025.650000	8.85757e-21
1025.600000	8.87637e-21
1025.550000	8.89521e-21
1025.500000	8.9141e-21
1025.450000	8.93302e-21
1025.400000	8.95198e-21
1025.350000	8.97099e-21
1025.300000	8.99003e-21
1025.250000	9.00911e-21
1025.200000	9.02824e-21
1025.150000	9.0474e-21
1025.100000	9.06661e-21
1025.050000	9.08586e-21
1025.000000	9.10515e-21
1024.950000	9.12447e-21
1024.900000	9.14384e-21
1024.850000	9.16325e-21
1024.800000	9.18271e-21
1024.750000	9.2022e-21
1024.700000	9.22173e-21
1024.650000	9.24131e-21
1024.600000	9.26093e-21
1024.550000	9.28059e-21
1024.500000	9.30029e-21
1024.450000	9.32003e-21
1024.400000	9.33982e-21
1024.350000	9.35964e-21
1024.300000	9.37951e-21
1024.250000	9.39942e-21
1024.200000	9.41938e-21
1024.150000	9.43937e-21
1024.100000	9.45941e-21
1024.050000	9.47949e-21
1024.000000	9.49961e-21
1023.950000	9.51978e-21
1023.900000	9.53999e-21
1023.850000	9.56024e-21
1023.800000	9.58054e-21
1023.750000	9.60087e-21
1023.700000	9.62126e-21
1023.650000	9.64168e-21
1023.600000	9.66215e-21
1023.550000	9.68266e-21
1023.500000	9.70321e-21
1023.450000	9.72381e-21
1023.400000	9.74445e-21
1023.350000	9.76514e-21
1023.300000	9.78587e-21
1023.250000	9.80664e-21
1023.200000	9.82746e-21
1023.150000	9.84832e-21
1023.100000	9.86923e-21
1023.050000	9.89018e-21
1023.000000	9.91118e-21
1022.950000	9.93222e-21
1022.900000	9.9533e-21
1022.850000	9.97443e-21
1022.800000	9.9956e-21
1022.750000	1.00168e-20
1022.700000	1.00381e-20
1022.650000	1.00594e-20
1022.600000	1.00808e-20
1022.550000	1.01022e-20
1022.500000	1.01236e-20
1022.450000	1.01451e-20
1022.400000	1.01666e-20
1022.350000	1.01882e-20
1022.300000	1.02098e-20
1022.250000	1.02315e-20
1022.200000	1.02532e-20
1022.150000	1.0275e-20
1022.100000	1.02968e-20
1022.050000	1.03187e-20
1022.000000	1.03406e-20
1021.950000	1.03625e-20
1021.900000	1.03845e-20
1021.850000	1.04066e-20
1021.800000	1.04287e-20
1021.750000	1.04508e-20
1021.700000	1.0473e-20
1021.650000	1.04952e-20
1021.600000	1.05175e-20
1021.550000	1.05398e-20
1021.500000	1.05622e-20
1021.450000	1.05846e-20
1021.400000	1.06071e-20
1021.350000	1.06296e-20
1021.300000	1.06522e-20
1021.250000	1.06748e-20
1021.200000	1.06974e-20
1021.150000	1.07202e-20
1021.100000	1.07429e-20
1021.050000	1.07657e-20
1021.000000	1.07886e-20
1020.950000	1.08115e-20
1020.900000	1.08344e-20
1020.850000	1.08574e-20
1020.800000	1.08805e-20
1020.750000	1.09036e-20
1020.700000	1.09267e-20
1020.650000	1.09499e-20
1020.600000	1.09732e-20
1020.550000	1.09965e-20
1020.500000	1.10198e-20
1020.450000	1.10432e-20
1020.400000	1.10666e-20
1020.350000	1.10901e-20
1020.300000	1.11137e-20
1020.250000	1.11373e-20
1020.200000	1.11609e-20
1020.150000	1.11846e-20
1020.100000	1.12083e-20
1020.050000	1.12321e-20
1020.000000	1.1256e-20
1019.950000	1.12799e-20
1019.900000	1.13038e-20
1019.850000	1.13278e-20
1019.800000	1.13519e-20
1019.750000	1.1376e-20
1019.700000	1.14001e-20
1019.650000	1.14243e-20
1019.600000	1.14486e-20
1019.550000	1.14729e-20
1019.500000	1.14972e-20
1019.450000	1.15216e-20
1019.400000	1.15461e-20
1019.350000	1.15706e-20
1019.300000	1.15952e-20
1019.250000	1.16198e-20
1019.200000	1.16445e-20
1019.150000	1.16692e-20
1019.100000	1.16939e-20
1019.050000	1.17188e-20
1019.000000	1.17437e-20
1018.950000	1.17686e-20
1018.900000	1.17936e-20
1018.850000	1.18186e-20
1018.800000	1.18437e-20
1018.750000	1.18688e-20
1018.700000	1.1894e-20
1018.650000	1.19193e-20
1018.600000	1.19446e-20
1018.550000	1.19699e-20
1018.500000	1.19954e-20
1018.450000	1.20208e-20
1018.400000	1.20463e-20
1018.350000	1.20719e-20
1018.300000	1.20975e-20
1018.250000	1.21232e-20
1018.200000	1.2149e-20
1018.150000	1.21747e-20
1018.100000	1.22006e-20
1018.050000	1.22265e-20
1018.000000	1.22525e-20
1017.950000	1.22785e-20
1017.900000	1.23045e-20
1017.850000	1.23306e-20
1017.800000	1.23568e-20
1017.750000	1.23831e-20
1017.700000	1.24093e-20
1017.650000	1.24357e-20
1017.600000	1.24621e-20
1017.550000	1.24885e-20
1017.500000	1.25151e-20
1017.450000	1.25416e-20
1017.400000	1.25683e-20
1017.350000	1.25949e-20
1017.300000	1.26217e-20
1017.250000	1.26485e-20
1017.200000	1.26753e-20
1017.150000	1.27022e-20
1017.100000	1.27292e-20
1017.050000	1.27562e-20
1017.000000	1.27833e-20
1016.950000	1.28104e-20
1016.900000	1.28376e-20
1016.850000	1.28649e-20
1016.800000	1.28922e-20
1016.750000	1.29196e-20
1016.700000	1.2947e-20
1016.650000	1.29745e-20
1016.600000	1.3002e-20
1016.550000	1.30296e-20
1016.500000	1.30573e-20
1016.450000	1.3085e-20
1016.400000	1.31128e-20
1016.350000	1.31406e-20
1016.300000	1.31685e-20
1016.250000	1.31965e-20
1016.200000	1.32245e-20
1016.150000	1.32526e-20
1016.100000	1.32807e-20
1016.050000	1.33089e-20
1016.000000	1.33371e-20
1015.950000	1.33655e-20
1015.900000	1.33938e-20
1015.850000	1.34223e-20
1015.800000	1.34508e-20
1015.750000	1.34793e-20
1015.700000	1.35079e-20
1015.650000	1.35366e-20
1015.600000	1.35653e-20
1015.550000	1.35941e-20
1015.500000	1.3623e-20
1015.450000	1.36519e-20
1015.400000	1.36809e-20
1015.350000	1.371e-20
1015.300000	1.37391e-20
1015.250000	1.37682e-20
1015.200000	1.37975e-20
1015.150000	1.38267e-20
1015.100000	1.38561e-20
1015.050000	1.38855e-20
1015.000000	1.3915e-20
1014.950000	1.39445e-20
1014.900000	1.39741e-20
1014.850000	1.40038e-20
1014.800000	1.40335e-20
1014.750000	1.40633e-20
1014.700000	1.40932e-20
1014.650000	1.41231e-20
1014.600000	1.41531e-20
1014.550000	1.41831e-20
1014.500000	1.42132e-20
1014.450000	1.42434e-20
1014.400000	1.42737e-20
1014.350000	1.4304e-20
1014.300000	1.43343e-20
1014.250000	1.43648e-20
1014.200000	1.43953e-20
1014.150000	1.44258e-20
1014.100000	1.44564e-20
1014.050000	1.44871e-20
1014.000000	1.45179e-20
1013.950000	1.45487e-20
1013.900000	1.45796e-20
1013.850000	1.46105e-20
1013.800000	1.46416e-20
1013.750000	1.46726e-20
1013.700000	1.47038e-20
1013.650000	1.4735e-20
1013.600000	1.47663e-20
1013.550000	1.47976e-20
1013.500000	1.48291e-20
1013.450000	1.48605e-20
1013.400000	1.48921e-20
1013.350000	1.49237e-20
1013.300000	1.49554e-20
1013.250000	1.49871e-20
1013.200000	1.5019e-20
1013.150000	1.50508e-20
1013.100000	1.50828e-20
1013.050000	1.51148e-20
1013.000000	1.51469e-20
1012.950000	1.51791e-20
1012.900000	1.52113e-20
1012.850000	1.52436e-20
1012.800000	1.52759e-20
1012.750000	1.53084e-20
1012.700000	1.53409e-20
1012.650000	1.53734e-20
1012.600000	1.54061e-20
1012.550000	1.54388e-20
1012.500000	1.54716e-20
1012.450000	1.55044e-20
1012.400000	1.55373e-20
1012.350000	1.55703e-20
1012.300000	1.56034e-20
1012.250000	1.56365e-20
1012.200000	1.56697e-20
1012.150000	1.57029e-20
1012.100000	1.57363e-20
1012.050000	1.57697e-20
1012.000000	1.58032e-20
1011.950000	1.58367e-20
1011.900000	1.58703e-20
1011.850000	1.5904e-20
1011.800000	1.59378e-20
1011.750000	1.59716e-20
1011.700000	1.60055e-20
1011.650000	1.60395e-20
1011.600000	1.60736e-20
1011.550000	1.61077e-20
1011.500000	1.61419e-20
1011.450000	1.61762e-20
1011.400000	1.62105e-20
1011.350000	1.62449e-20
1011.300000	1.62794e-20
1011.250000	1.6314e-20
1011.200000	1.63486e-20
1011.150000	1.63833e-20
1011.100000	1.64181e-20
1011.050000	1.64529e-20
1011.000000	1.64879e-20
1010.950000	1.65229e-20
1010.900000	1.6558e-20
1010.850000	1.65931e-20
1010.800000	1.66283e-20
1010.750000	1.66636e-20
1010.700000	1.6699e-20
1010.650000	1.67345e-20
1010.600000	1.677e-20
1010.550000	1.68056e-20
1010.500000	1.68413e-20
1010.450000	1.6877e-20
1010.400000	1.69129e-20
1010.350000	1.69488e-20
1010.300000	1.69848e-20
1010.250000	1.70208e-20
1010.200000	1.70569e-20
1010.150000	1.70932e-20
1010.100000	1.71294e-20
1010.050000	1.71658e-20
1010.000000	1.72023e-20
1009.950000	1.72388e-20
1009.900000	1.72754e-20
1009.850000	1.73121e-20
1009.800000	1.73488e-20
1009.750000	1.73856e-20
1009.700000	1.74225e-20
1009.650000	1.74595e-20
1009.600000	1.74966e-20
1009.550000	1.75337e-20
1009.500000	1.7571e-20
1009.450000	1.76083e-20
1009.400000	1.76457e-20
1009.350000	1.76831e-20
1009.300000	1.77207e-20
1009.250000	1.77583e-20
1009.200000	1.7796e-20
1009.150000	1.78338e-20
1009.100000	1.78716e-20
1009.050000	1.79096e-20
1009.000000	1.79476e-20
1008.950000	1.79857e-20
1008.900000	1.80239e-20
1008.850000	1.80621e-20
1008.800000	1.81005e-20
1008.750000	1.81389e-20
1008.700000	1.81774e-20
1008.650000	1.8216e-20
1008.600000	1.82547e-20
1008.550000	1.82935e-20
1008.500000	1.83323e-20
1008.450000	1.83712e-20
1008.400000	1.84102e-20
1008.350000	1.84493e-20
1008.300000	1.84885e-20
1008.250000	1.85277e-20
1008.200000	1.85671e-20
1008.150000	1.86065e-20
1008.100000	1.8646e-20
1008.050000	1.86856e-20
1008.000000	1.87252e-20
1007.950000	1.8765e-20
1007.900000	1.88048e-20
1007.850000	1.88448e-20
1007.800000	1.88848e-20
1007.750000	1.89249e-20
1007.700000	1.8965e-20
1007.650000	1.90053e-20
1007.600000	1.90456e-20
1007.550000	1.90861e-20
1007.500000	1.91266e-20
1007.450000	1.91672e-20
1007.400000	1.92079e-20
1007.350000	1.92487e-20
1007.300000	1.92895e-20
1007.250000	1.93305e-20
1007.200000	1.93715e-20
1007.150000	1.94127e-20
1007.100000	1.94539e-20
1007.050000	1.94952e-20
1007.000000	1.95366e-20
1006.950000	1.9578e-20
1006.900000	1.96196e-20
1006.850000	1.96613e-20
1006.800000	1.9703e-20
1006.750000	1.97448e-20
1006.700000	1.97868e-20
1006.650000	1.98288e-20
1006.600000	1.98709e-20
1006.550000	1.99131e-20
1006.500000	1.99553e-20
1006.450000	1.99977e-20
1006.400000	2.00402e-20
1006.350000	2.00827e-20
1006.300000	2.01253e-20
1006.250000	2.01681e-20
1006.200000	2.02109e-20
1006.150000	2.02538e-20
1006.100000	2.02968e-20
1006.050000	2.03399e-20
1006.000000	2.03831e-20
1005.950000	2.04263e-20
1005.900000	2.04697e-20
1005.850000	2.05132e-20
1005.800000	2.05567e-20
1005.750000	2.06004e-20
1005.700000	2.06441e-20
1005.650000	2.06879e-20
1005.600000	2.07318e-20
1005.550000	2.07759e-20
1005.500000	2.082e-20
1005.450000	2.08642e-20
1005.400000	2.09085e-20
1005.350000	2.09529e-20
1005.300000	2.09973e-20
1005.250000	2.10419e-20
1005.200000	2.10866e-20
1005.150000	2.11314e-20
1005.100000	2.11762e-20
1005.050000	2.12212e-20
1005.000000	2.12662e-20
1004.950000	2.13114e-20
1004.900000	2.13566e-20
1004.850000	2.1402e-20
1004.800000	2.14474e-20
1004.750000	2.1493e-20
1004.700000	2.15386e-20
1004.650000	2.15843e-20
1004.600000	2.16301e-20
1004.550000	2.16761e-20
1004.500000	2.17221e-20
1004.450000	2.17682e-20
1004.400000	2.18144e-20
1004.350000	2.18607e-20
1004.300000	2.19071e-20
1004.250000	2.19537e-20
1004.200000	2.20003e-20
1004.150000	2.2047e-20
1004.100000	2.20938e-20
1004.050000	2.21407e-20
1004.000000	2.21877e-20
1003.950000	2.22348e-20
1003.900000	2.2282e-20
1003.850000	2.23293e-20
1003.800000	2.23767e-20
1003.750000	2.24242e-20
1003.700000	2.24718e-20
1003.650000	2.25196e-20
1003.600000	2.25674e-20
1003.550000	2.26153e-20
1003.500000	2.26633e-20
1003.450000	2.27114e-20
1003.400000	2.27596e-20
1003.350000	2.28079e-20
1003.300000	2.28564e-20
1003.250000	2.29049e-20
1003.200000	2.29535e-20
1003.150000	2.30023e-20
1003.100000	2.30511e-20
1003.050000	2.31e-20
1003.000000	2.31491e-20
1002.950000	2.31982e-20
1002.900000	2.32475e-20
1002.850000	2.32968e-20
1002.800000	2.33463e-20
1002.750000	2.33959e-20
1002.700000	2.34455e-20
1002.650000	2.34953e-20
1002.600000	2.35452e-20
1002.550000	2.35952e-20
1002.500000	2.36453e-20
1002.450000	2.36955e-20
1002.400000	2.37458e-20
1002.350000	2.37962e-20
1002.300000	2.38467e-20
1002.250000	2.38974e-20
1002.200000	2.39481e-20
1002.150000	2.39989e-20
1002.100000	2.40499e-20
1002.050000	2.4101e-20
1002.000000	2.41521e-20
1001.950000	2.42034e-20
1001.900000	2.42548e-20
1001.850000	2.43063e-20
1001.800000	2.43579e-20
1001.750000	2.44096e-20
1001.700000	2.44614e-20
1001.650000	2.45134e-20
1001.600000	2.45654e-20
1001.550000	2.46176e-20
1001.500000	2.46698e-20
1001.450000	2.47222e-20
1001.400000	2.47747e-20
1001.350000	2.48273e-20
1001.300000	2.488e-20
1001.250000	2.49328e-20
1001.200000	2.49858e-20
1001.150000	2.50388e-20
1001.100000	2.5092e-20
1001.050000	2.51453e-20
1001.000000	2.51986e-20
1000.950000	2.52521e-20
1000.900000	2.53058e-20
1000.850000	2.53595e-20
1000.800000	2.54133e-20
1000.750000	2.54673e-20
1000.700000	2.55214e-20
1000.650000	2.55755e-20
1000.600000	2.56298e-20
1000.550000	2.56843e-20
1000.500000	2.57388e-20
1000.450000	2.57934e-20
1000.400000	2.58482e-20
1000.350000	2.59031e-20
1000.300000	2.59581e-20
1000.250000	2.60132e-20
1000.200000	2.60684e-20
1000.150000	2.61238e-20
1000.100000	2.61792e-20
1000.050000	2.62348e-20
1000.000000	2.62905e-20
999.950000	2.63463e-20
999.900000	2.64023e-20
999.850000	2.64583e-20
999.800000	2.65145e-20
999.750000	2.65708e-20
999.700000	2.66272e-20
999.650000	2.66837e-20
999.600000	2.67404e-20
999.550000	2.67972e-20
999.500000	2.68541e-20
999.450000	2.69111e-20
999.400000	2.69682e-20
999.350000	2.70255e-20
999.300000	2.70829e-20
999.250000	2.71404e-20
999.200000	2.7198e-20
999.150000	2.72557e-20
999.100000	2.73136e-20
999.050000	2.73716e-20
999.000000	2.74297e-20
998.950000	2.74879e-20
998.900000	2.75463e-20
998.850000	2.76048e-20
998.800000	2.76634e-20
998.750000	2.77221e-20
998.700000	2.7781e-20
998.650000	2.784e-20
998.600000	2.78991e-20
998.550000	2.79583e-20
998.500000	2.80177e-20
998.450000	2.80772e-20
998.400000	2.81368e-20
998.350000	2.81965e-20
998.300000	2.82564e-20
998.250000	2.83164e-20
998.200000	2.83765e-20
998.150000	2.84367e-20
998.100000	2.84971e-20
998.050000	2.85576e-20
998.000000	2.86183e-20
997.950000	2.8679e-20
997.900000	2.87399e-20
997.850000	2.88009e-20
997.800000	2.88621e-20
997.750000	2.89234e-20
997.700000	2.89848e-20
997.650000	2.90463e-20
997.600000	2.9108e-20
997.550000	2.91698e-20
997.500000	2.92317e-20
997.450000	2.92938e-20
997.400000	2.9356e-20
997.350000	2.94183e-20
997.300000	2.94808e-20
997.250000	2.95434e-20
997.200000	2.96061e-20
997.150000	2.96689e-20
997.100000	2.97319e-20
997.050000	2.97951e-20
997.000000	2.98583e-20
996.950000	2.99217e-20
996.900000	2.99853e-20
996.850000	3.00489e-20
996.800000	3.01127e-20
996.750000	3.01767e-20
996.700000	3.02407e-20
996.650000	3.03049e-20
996.600000	3.03693e-20
996.550000	3.04338e-20
996.500000	3.04984e-20
996.450000	3.05631e-20
996.400000	3.0628e-20
996.350000	3.0693e-20
996.300000	3.07582e-20
996.250000	3.08235e-20
996.200000	3.0889e-20
996.150000	3.09545e-20
996.100000	3.10203e-20
996.050000	3.10861e-20
996.000000	3.11521e-20
995.950000	3.12183e-20
995.900000	3.12846e-20
995.850000	3.1351e-20
995.800000	3.14176e-20
995.750000	3.14843e-20
995.700000	3.15511e-20
995.650000	3.16181e-20
995.600000	3.16852e-20
995.550000	3.17525e-20
995.500000	3.18199e-20
995.450000	3.18875e-20
995.400000	3.19552e-20
995.350000	3.2023e-20
995.300000	3.2091e-20
995.250000	3.21592e-20
995.200000	3.22274e-20
995.150000	3.22959e-20
995.100000	3.23644e-20
995.050000	3.24332e-20
995.000000	3.2502e-20
994.950000	3.2571e-20
994.900000	3.26402e-20
994.850000	3.27095e-20
994.800000	3.27789e-20
994.750000	3.28485e-20
994.700000	3.29183e-20
994.650000	3.29882e-20
994.600000	3.30582e-20
994.550000	3.31284e-20
994.500000	3.31987e-20
994.450000	3.32692e-20
994.400000	3.33399e-20
994.350000	3.34107e-20
994.300000	3.34816e-20
994.250000	3.35527e-20
994.200000	3.36239e-20
994.150000	3.36953e-20
994.100000	3.37669e-20
994.050000	3.38386e-20
994.000000	3.39104e-20
993.950000	3.39824e-20
993.900000	3.40546e-20
993.850000	3.41269e-20
993.800000	3.41993e-20
993.750000	3.42719e-20
993.700000	3.43447e-20
993.650000	3.44176e-20
993.600000	3.44907e-20
993.550000	3.45639e-20
993.500000	3.46373e-20
993.450000	3.47109e-20
993.400000	3.47846e-20
993.350000	3.48584e-20
993.300000	3.49324e-20
993.250000	3.50066e-20
993.200000	3.50809e-20
993.150000	3.51554e-20
993.100000	3.52301e-20
993.050000	3.53049e-20
993.000000	3.53798e-20
992.950000	3.54549e-20
992.900000	3.55302e-20
992.850000	3.56057e-20
992.800000	3.56813e-20
992.750000	3.5757e-20
992.700000	3.58329e-20
992.650000	3.5909e-20
992.600000	3.59853e-20
992.550000	3.60617e-20
992.500000	3.61382e-20
992.450000	3.6215e-20
992.400000	3.62919e-20
992.350000	3.63689e-20
992.300000	3.64462e-20
992.250000	3.65235e-20
992.200000	3.66011e-20
992.150000	3.66788e-20
992.100000	3.67567e-20
992.050000	3.68347e-20
992.000000	3.69129e-20
991.950000	3.69913e-20
991.900000	3.70699e-20
991.850000	3.71486e-20
991.800000	3.72274e-20
991.750000	3.73065e-20
991.700000	3.73857e-20
991.650000	3.74651e-20
991.600000	3.75446e-20
991.550000	3.76243e-20
991.500000	3.77042e-20
991.450000	3.77843e-20
991.400000	3.78645e-20
991.350000	3.79449e-20
991.300000	3.80255e-20
991.250000	3.81062e-20
991.200000	3.81871e-20
991.150000	3.82682e-20
991.100000	3.83495e-20
991.050000	3.84309e-20
991.000000	3.85125e-20
990.950000	3.85943e-20
990.900000	3.86762e-20
990.850000	3.87583e-20
990.800000	3.88406e-20
990.750000	3.89231e-20
990.700000	3.90057e-20
990.650000	3.90886e-20
990.600000	3.91716e-20
990.550000	3.92547e-20
990.500000	3.93381e-20
990.450000	3.94216e-20
990.400000	3.95053e-20
990.350000	3.95892e-20
990.300000	3.96732e-20
990.250000	3.97575e-20
990.200000	3.98419e-20
990.150000	3.99265e-20
990.100000	4.00113e-20
990.050000	4.00962e-20
990.000000	4.01814e-20
989.950000	4.02667e-20
989.900000	4.03522e-20
989.850000	4.04379e-20
989.800000	4.05237e-20
989.750000	4.06098e-20
989.700000	4.0696e-20
989.650000	4.07824e-20
989.600000	4.0869e-20
989.550000	4.09558e-20
989.500000	4.10427e-20
989.450000	4.11299e-20
989.400000	4.12172e-20
989.350000	4.13047e-20
989.300000	4.13924e-20
989.250000	4.14803e-20
989.200000	4.15684e-20
989.150000	4.16567e-20
989.100000	4.17451e-20
989.050000	4.18337e-20
989.000000	4.19226e-20
988.950000	4.20116e-20
988.900000	4.21008e-20
988.850000	4.21902e-20
988.800000	4.22798e-20
988.750000	4.23695e-20
988.700000	4.24595e-20
988.650000	4.25497e-20
988.600000	4.264e-20
988.550000	4.27305e-20
988.500000	4.28213e-20
988.450000	4.29122e-20
988.400000	4.30033e-20
988.350000	4.30946e-20
988.300000	4.31861e-20
988.250000	4.32778e-20
988.200000	4.33697e-20
988.150000	4.34618e-20
988.100000	4.35541e-20
988.050000	4.36466e-20
988.000000	4.37392e-20
987.950000	4.38321e-20
987.900000	4.39252e-20
987.850000	4.40184e-20
987.800000	4.41119e-20
987.750000	4.42056e-20
987.700000	4.42994e-20
987.650000	4.43935e-20
987.600000	4.44878e-20
987.550000	4.45822e-20
987.500000	4.46769e-20
987.450000	4.47718e-20
987.400000	4.48668e-20
987.350000	4.49621e-20
987.300000	4.50576e-20
987.250000	4.51532e-20
987.200000	4.52491e-20
987.150000	4.53452e-20
987.100000	4.54415e-20
987.050000	4.5538e-20
987.000000	4.56346e-20
986.950000	4.57315e-20
986.900000	4.58286e-20
986.850000	4.5926e-20
986.800000	4.60235e-20
986.750000	4.61212e-20
986.700000	4.62191e-20
986.650000	4.63173e-20
986.600000	4.64156e-20
986.550000	4.65142e-20
986.500000	4.66129e-20
986.450000	4.67119e-20
986.400000	4.68111e-20
986.350000	4.69105e-20
986.300000	4.70101e-20
986.250000	4.71099e-20
986.200000	4.721e-20
986.150000	4.73102e-20
986.100000	4.74107e-20
986.050000	4.75113e-20
986.000000	4.76122e-20
985.950000	4.77133e-20
985.900000	4.78146e-20
985.850000	4.79161e-20
985.800000	4.80179e-20
985.750000	4.81198e-20
985.700000	4.8222e-20
985.650000	4.83244e-20
985.600000	4.8427e-20
985.550000	4.85298e-20
985.500000	4.86329e-20
985.450000	4.87362e-20
985.400000	4.88396e-20
985.350000	4.89434e-20
985.300000	4.90473e-20
985.250000	4.91514e-20
985.200000	4.92558e-20
985.150000	4.93604e-20
985.100000	4.94652e-20
985.050000	4.95702e-20
985.000000	4.96755e-20
984.950000	4.9781e-20
984.900000	4.98867e-20
984.850000	4.99926e-20
984.800000	5.00987e-20
984.750000	5.02051e-20
984.700000	5.03117e-20
984.650000	5.04185e-20
984.600000	5.05256e-20
984.550000	5.06329e-20
984.500000	5.07404e-20
984.450000	5.08481e-20
984.400000	5.09561e-20
984.350000	5.10643e-20
984.300000	5.11727e-20
984.250000	5.12814e-20
984.200000	5.13903e-20
984.150000	5.14994e-20
984.100000	5.16088e-20
984.050000	5.17183e-20
984.000000	5.18282e-20
983.950000	5.19382e-20
983.900000	5.20485e-20
983.850000	5.2159e-20
983.800000	5.22698e-20
983.750000	5.23808e-20
983.700000	5.2492e-20
983.650000	5.26034e-20
983.600000	5.27151e-20
983.550000	5.28271e-20
983.500000	5.29393e-20
983.450000	5.30517e-20
983.400000	5.31643e-20
983.350000	5.32772e-20
983.300000	5.33903e-20
983.250000	5.35037e-20
983.200000	5.36173e-20
983.150000	5.37312e-20
983.100000	5.38453e-20
983.050000	5.39596e-20
983.000000	5.40742e-20
982.950000	5.4189e-20
982.900000	5.4304e-20
982.850000	5.44194e-20
982.800000	5.45349e-20
982.750000	5.46507e-20
982.700000	5.47668e-20
982.650000	5.4883e-20
982.600000	5.49996e-20
982.550000	5.51164e-20
982.500000	5.52334e-20
982.450000	5.53507e-20
982.400000	5.54682e-20
982.350000	5.5586e-20
982.300000	5.5704e-20
982.250000	5.58223e-20
982.200000	5.59409e-20
982.150000	5.60596e-20
982.100000	5.61787e-20
982.050000	5.6298e-20
982.000000	5.64175e-20
981.950000	5.65373e-20
981.900000	5.66574e-20
981.850000	5.67777e-20
981.800000	5.68982e-20
981.750000	5.7019e-20
981.700000	5.71401e-20
981.650000	5.72615e-20
981.600000	5.7383e-20
981.550000	5.75049e-20
981.500000	5.7627e-20
981.450000	5.77494e-20
981.400000	5.7872e-20
981.350000	5.79949e-20
981.300000	5.8118e-20
981.250000	5.82414e-20
981.200000	5.83651e-20
981.150000	5.8489e-20
981.100000	5.86132e-20
981.050000	5.87377e-20
981.000000	5.88624e-20
980.950000	5.89874e-20
980.900000	5.91127e-20
980.850000	5.92382e-20
980.800000	5.9364e-20
980.750000	5.949e-20
980.700000	5.96164e-20
980.650000	5.97429e-20
980.600000	5.98698e-20
980.550000	5.99969e-20
980.500000	6.01243e-20
980.450000	6.0252e-20
980.400000	6.03799e-20
980.350000	6.05082e-20
980.300000	6.06366e-20
980.250000	6.07654e-20
980.200000	6.08944e-20
980.150000	6.10237e-20
980.100000	6.11533e-20
980.050000	6.12832e-20
980.000000	6.14133e-20
979.950000	6.15437e-20
979.900000	6.16744e-20
979.850000	6.18054e-20
979.800000	6.19366e-20
979.750000	6.20681e-20
979.700000	6.21999e-20
979.650000	6.2332e-20
979.600000	6.24644e-20
979.550000	6.2597e-20
979.500000	6.27299e-20
979.450000	6.28631e-20
979.400000	6.29966e-20
979.350000	6.31304e-20
979.300000	6.32644e-20
979.250000	6.33988e-20
979.200000	6.35334e-20
979.150000	6.36683e-20
979.100000	6.38035e-20
979.050000	6.3939e-20
979.000000	6.40748e-20
978.950000	6.42108e-20
978.900000	6.43472e-20
978.850000	6.44838e-20
978.800000	6.46207e-20
978.750000	6.47579e-20
978.700000	6.48955e-20
978.650000	6.50333e-20
978.600000	6.51714e-20
978.550000	6.53097e-20
978.500000	6.54484e-20
978.450000	6.55874e-20
978.400000	6.57267e-20
978.350000	6.58662e-20
978.300000	6.60061e-20
978.250000	6.61463e-20
978.200000	6.62867e-20
978.150000	6.64275e-20
978.100000	6.65685e-20
978.050000	6.67099e-20
978.000000	6.68516e-20
977.950000	6.69935e-20
977.900000	6.71358e-20
977.850000	6.72783e-20
977.800000	6.74212e-20
977.750000	6.75644e-20
977.700000	6.77078e-20
977.650000	6.78516e-20
977.600000	6.79957e-20
977.550000	6.81401e-20
977.500000	6.82848e-20
977.450000	6.84298e-20
977.400000	6.85751e-20
977.350000	6.87207e-20
977.300000	6.88666e-20
977.250000	6.90129e-20
977.200000	6.91594e-20
977.150000	6.93063e-20
977.100000	6.94534e-20
977.050000	6.96009e-20
977.000000	6.97487e-20
976.950000	6.98968e-20
976.900000	7.00453e-20
976.850000	7.0194e-20
976.800000	7.0343e-20
976.750000	7.04924e-20
976.700000	7.06421e-20
976.650000	7.07921e-20
976.600000	7.09424e-20
976.550000	7.10931e-20
976.500000	7.12441e-20
976.450000	7.13953e-20
976.400000	7.15469e-20
976.350000	7.16989e-20
976.300000	7.18511e-20
976.250000	7.20037e-20
976.200000	7.21566e-20
976.150000	7.23098e-20
976.100000	7.24634e-20
976.050000	7.26173e-20
976.000000	7.27715e-20
975.950000	7.2926e-20
975.900000	7.30808e-20
975.850000	7.3236e-20
975.800000	7.33915e-20
975.750000	7.35474e-20
975.700000	7.37036e-20
975.650000	7.38601e-20
975.600000	7.40169e-20
975.550000	7.41741e-20
975.500000	7.43316e-20
975.450000	7.44895e-20
975.400000	7.46476e-20
975.350000	7.48061e-20
975.300000	7.4965e-20
975.250000	7.51242e-20
975.200000	7.52837e-20
975.150000	7.54436e-20
975.100000	7.56038e-20
975.050000	7.57643e-20
975.000000	7.59252e-20
974.950000	7.60864e-20
974.900000	7.6248e-20
974.850000	7.64099e-20
974.800000	7.65722e-20
974.750000	7.67348e-20
974.700000	7.68977e-20
974.650000	7.7061e-20
974.600000	7.72247e-20
974.550000	7.73887e-20
974.500000	7.7553e-20
974.450000	7.77177e-20
974.400000	7.78827e-20
974.350000	7.80481e-20
974.300000	7.82138e-20
974.250000	7.83799e-20
974.200000	7.85464e-20
974.150000	7.87132e-20
974.100000	7.88803e-20
974.050000	7.90478e-20
974.000000	7.92157e-20
973.950000	7.93839e-20
973.900000	7.95525e-20
973.850000	7.97214e-20
973.800000	7.98907e-20
973.750000	8.00603e-20
973.700000	8.02304e-20
973.650000	8.04007e-20
973.600000	8.05715e-20
973.550000	8.07426e-20
973.500000	8.0914e-20
973.450000	8.10858e-20
973.400000	8.1258e-20
973.350000	8.14306e-20
973.300000	8.16035e-20
973.250000	8.17768e-20
973.200000	8.19504e-20
973.150000	8.21245e-20
973.100000	8.22989e-20
973.050000	8.24736e-20
973.000000	8.26488e-20
972.950000	8.28243e-20
972.900000	8.30002e-20
972.850000	8.31764e-20
972.800000	8.3353e-20
972.750000	8.353e-20
972.700000	8.37074e-20
972.650000	8.38852e-20
972.600000	8.40633e-20
972.550000	8.42418e-20
972.500000	8.44207e-20
972.450000	8.46e-20
972.400000	8.47796e-20
972.350000	8.49597e-20
972.300000	8.51401e-20
972.250000	8.53209e-20
972.200000	8.55021e-20
972.150000	8.56836e-20
972.100000	8.58656e-20
972.050000	8.60479e-20
972.000000	8.62307e-20
971.950000	8.64138e-20
971.900000	8.65973e-20
971.850000	8.67812e-20
971.800000	8.69655e-20
971.750000	8.71501e-20
971.700000	8.73352e-20
971.650000	8.75207e-20
971.600000	8.77065e-20
971.550000	8.78928e-20
971.500000	8.80794e-20
971.450000	8.82665e-20
971.400000	8.84539e-20
971.350000	8.86417e-20
971.300000	8.883e-20
971.250000	8.90186e-20
971.200000	8.92076e-20
971.150000	8.93971e-20
971.100000	8.95869e-20
971.050000	8.97772e-20
971.000000	8.99678e-20
970.950000	9.01589e-20
970.900000	9.03503e-20
970.850000	9.05422e-20
970.800000	9.07345e-20
970.750000	9.09271e-20
970.700000	9.11202e-20
970.650000	9.13137e-20
970.600000	9.15077e-20
970.550000	9.1702e-20
970.500000	9.18967e-20
970.450000	9.20919e-20
970.400000	9.22874e-20
970.350000	9.24834e-20
970.300000	9.26798e-20
970.250000	9.28766e-20
970.200000	9.30738e-20
970.150000	9.32715e-20
970.100000	9.34696e-20
970.050000	9.36681e-20
970.000000	9.3867e-20
969.950000	9.40663e-20
969.900000	9.42661e-20
969.850000	9.44662e-20
969.800000	9.46669e-20
969.750000	9.48679e-20
969.700000	9.50693e-20
969.650000	9.52712e-20
969.600000	9.54735e-20
969.550000	9.56763e-20
969.500000	9.58795e-20
969.450000	9.60831e-20
969.400000	9.62871e-20
969.350000	9.64916e-20
969.300000	9.66965e-20
969.250000	9.69019e-20
969.200000	9.71076e-20
969.150000	9.73139e-20
969.100000	9.75205e-20
969.050000	9.77276e-20
969.000000	9.79351e-20
968.950000	9.81431e-20
968.900000	9.83515e-20
968.850000	9.85604e-20
968.800000	9.87697e-20
968.750000	9.89794e-20
968.700000	9.91896e-20
968.650000	9.94003e-20
968.600000	9.96114e-20
968.550000	9.98229e-20
968.500000	1.00035e-19
968.450000	1.00247e-19
968.400000	1.0046e-19
968.350000	1.00674e-19
968.300000	1.00887e-19
968.250000	1.01102e-19
968.200000	1.01316e-19
968.150000	1.01531e-19
968.100000	1.01747e-19
968.050000	1.01963e-19
968.000000	1.0218e-19
967.950000	1.02397e-19
967.900000	1.02614e-19
967.850000	1.02832e-19
967.800000	1.0305e-19
967.750000	1.03269e-19
967.700000	1.03489e-19
967.650000	1.03708e-19
967.600000	1.03929e-19
967.550000	1.04149e-19
967.500000	1.0437e-19
967.450000	1.04592e-19
967.400000	1.04814e-19
967.350000	1.05037e-19
967.300000	1.0526e-19
967.250000	1.05483e-19
967.200000	1.05707e-19
967.150000	1.05932e-19
967.100000	1.06157e-19
967.050000	1.06382e-19
967.000000	1.06608e-19
966.950000	1.06835e-19
966.900000	1.07061e-19
966.850000	1.07289e-19
966.800000	1.07517e-19
966.750000	1.07745e-19
966.700000	1.07974e-19
966.650000	1.08203e-19
966.600000	1.08433e-19
966.550000	1.08663e-19
966.500000	1.08894e-19
966.450000	1.09125e-19
966.400000	1.09357e-19
966.350000	1.09589e-19
966.300000	1.09822e-19
966.250000	1.10055e-19
966.200000	1.10289e-19
966.150000	1.10523e-19
966.100000	1.10758e-19
966.050000	1.10993e-19
966.000000	1.11229e-19
965.950000	1.11465e-19
965.900000	1.11702e-19
965.850000	1.11939e-19
965.800000	1.12176e-19
965.750000	1.12415e-19
965.700000	1.12653e-19
965.650000	1.12893e-19
965.600000	1.13132e-19
965.550000	1.13373e-19
965.500000	1.13613e-19
965.450000	1.13855e-19
965.400000	1.14096e-19
965.350000	1.14339e-19
965.300000	1.14582e-19
965.250000	1.14825e-19
965.200000	1.15069e-19
965.150000	1.15313e-19
965.100000	1.15558e-19
965.050000	1.15803e-19
965.000000	1.16049e-19
964.950000	1.16296e-19
964.900000	1.16543e-19
964.850000	1.1679e-19
964.800000	1.17038e-19
964.750000	1.17287e-19
964.700000	1.17536e-19
964.650000	1.17786e-19
964.600000	1.18036e-19
964.550000	1.18286e-19
964.500000	1.18538e-19
964.450000	1.18789e-19
964.400000	1.19042e-19
964.350000	1.19294e-19
964.300000	1.19548e-19
964.250000	1.19802e-19
964.200000	1.20056e-19
964.150000	1.20311e-19
964.100000	1.20566e-19
964.050000	1.20822e-19
964.000000	1.21079e-19
963.950000	1.21336e-19
963.900000	1.21594e-19
963.850000	1.21852e-19
963.800000	1.22111e-19
963.750000	1.2237e-19
963.700000	1.2263e-19
963.650000	1.22891e-19
963.600000	1.23152e-19
963.550000	1.23413e-19
963.500000	1.23675e-19
963.450000	1.23938e-19
963.400000	1.24201e-19
963.350000	1.24465e-19
963.300000	1.24729e-19
963.250000	1.24994e-19
963.200000	1.25259e-19
963.150000	1.25525e-19
963.100000	1.25792e-19
963.050000	1.26059e-19
963.000000	1.26327e-19
962.950000	1.26595e-19
962.900000	1.26864e-19
962.850000	1.27133e-19
962.800000	1.27403e-19
962.750000	1.27674e-19
962.700000	1.27945e-19
962.650000	1.28217e-19
962.600000	1.28489e-19
962.550000	1.28762e-19
962.500000	1.29035e-19
962.450000	1.29309e-19
962.400000	1.29584e-19
962.350000	1.29859e-19
962.300000	1.30135e-19
962.250000	1.30411e-19
962.200000	1.30688e-19
962.150000	1.30966e-19
962.100000	1.31244e-19
962.050000	1.31523e-19
962.000000	1.31802e-19
961.950000	1.32082e-19
961.900000	1.32362e-19
961.850000	1.32644e-19
961.800000	1.32925e-19
961.750000	1.33208e-19
961.700000	1.3349e-19
961.650000	1.33774e-19
961.600000	1.34058e-19
961.550000	1.34343e-19
961.500000	1.34628e-19
961.450000	1.34914e-19
961.400000	1.35201e-19
961.350000	1.35488e-19
961.300000	1.35775e-19
961.250000	1.36064e-19
961.200000	1.36353e-19
961.150000	1.36642e-19
961.100000	1.36932e-19
961.050000	1.37223e-19
961.000000	1.37515e-19
960.950000	1.37807e-19
960.900000	1.38099e-19
960.850000	1.38393e-19
960.800000	1.38687e-19
960.750000	1.38981e-19
960.700000	1.39276e-19
960.650000	1.39572e-19
960.600000	1.39868e-19
960.550000	1.40165e-19
960.500000	1.40463e-19
960.450000	1.40761e-19
960.400000	1.4106e-19
960.350000	1.4136e-19
960.300000	1.4166e-19
960.250000	1.41961e-19
960.200000	1.42263e-19
960.150000	1.42565e-19
960.100000	1.42867e-19
960.050000	1.43171e-19
960.000000	1.43475e-19
959.950000	1.4378e-19
959.900000	1.44085e-19
959.850000	1.44391e-19
959.800000	1.44698e-19
959.750000	1.45005e-19
959.700000	1.45313e-19
959.650000	1.45621e-19
959.600000	1.45931e-19
959.550000	1.46241e-19
959.500000	1.46551e-19
959.450000	1.46862e-19
959.400000	1.47174e-19
959.350000	1.47487e-19
959.300000	1.478e-19
959.250000	1.48114e-19
959.200000	1.48429e-19
959.150000	1.48744e-19
959.100000	1.4906e-19
959.050000	1.49376e-19
959.000000	1.49694e-19
958.950000	1.50011e-19
958.900000	1.5033e-19
958.850000	1.50649e-19
958.800000	1.50969e-19
958.750000	1.5129e-19
958.700000	1.51611e-19
958.650000	1.51933e-19
958.600000	1.52256e-19
958.550000	1.52579e-19
958.500000	1.52903e-19
958.450000	1.53228e-19
958.400000	1.53553e-19
958.350000	1.53879e-19
958.300000	1.54206e-19
958.250000	1.54534e-19
958.200000	1.54862e-19
958.150000	1.55191e-19
958.100000	1.5552e-19
958.050000	1.55851e-19
958.000000	1.56182e-19
957.950000	1.56513e-19
957.900000	1.56846e-19
957.850000	1.57179e-19
957.800000	1.57513e-19
957.750000	1.57847e-19
957.700000	1.58182e-19
957.650000	1.58518e-19
957.600000	1.58855e-19
957.550000	1.59192e-19
957.500000	1.59531e-19
957.450000	1.59869e-19
957.400000	1.60209e-19
957.350000	1.60549e-19
957.300000	1.6089e-19
957.250000	1.61232e-19
957.200000	1.61574e-19
957.150000	1.61917e-19
957.100000	1.62261e-19
957.050000	1.62606e-19
957.000000	1.62951e-19
956.950000	1.63297e-19
956.900000	1.63644e-19
956.850000	1.63992e-19
956.800000	1.6434e-19
956.750000	1.64689e-19
956.700000	1.65039e-19
956.650000	1.65389e-19
956.600000	1.6574e-19
956.550000	1.66092e-19
956.500000	1.66445e-19
956.450000	1.66799e-19
956.400000	1.67153e-19
956.350000	1.67508e-19
956.300000	1.67864e-19
956.250000	1.6822e-19
956.200000	1.68577e-19
956.150000	1.68935e-19
956.100000	1.69294e-19
956.050000	1.69654e-19
956.000000	1.70014e-19
955.950000	1.70375e-19
955.900000	1.70737e-19
955.850000	1.711e-19
955.800000	1.71463e-19
955.750000	1.71827e-19
955.700000	1.72192e-19
955.650000	1.72558e-19
955.600000	1.72924e-19
955.550000	1.73291e-19
955.500000	1.7366e-19
955.450000	1.74028e-19
955.400000	1.74398e-19
955.350000	1.74768e-19
955.300000	1.7514e-19
955.250000	1.75511e-19
955.200000	1.75884e-19
955.150000	1.76258e-19
955.100000	1.76632e-19
955.050000	1.77007e-19
955.000000	1.77383e-19
954.950000	1.7776e-19
954.900000	1.78137e-19
954.850000	1.78516e-19
954.800000	1.78895e-19
954.750000	1.79275e-19
954.700000	1.79656e-19
954.650000	1.80037e-19
954.600000	1.80419e-19
954.550000	1.80803e-19
954.500000	1.81187e-19
954.450000	1.81571e-19
954.400000	1.81957e-19
954.350000	1.82344e-19
954.300000	1.82731e-19
954.250000	1.83119e-19
954.200000	1.83508e-19
954.150000	1.83898e-19
954.100000	1.84288e-19
954.050000	1.8468e-19
954.000000	1.85072e-19
953.950000	1.85465e-19
953.900000	1.85859e-19
953.850000	1.86253e-19
953.800000	1.86649e-19
953.750000	1.87045e-19
953.700000	1.87443e-19
953.650000	1.87841e-19
953.600000	1.8824e-19
953.550000	1.88639e-19
953.500000	1.8904e-19
953.450000	1.89442e-19
953.400000	1.89844e-19
953.350000	1.90247e-19
953.300000	1.90651e-19
953.250000	1.91056e-19
953.200000	1.91462e-19
953.150000	1.91869e-19
953.100000	1.92276e-19
953.050000	1.92684e-19
953.000000	1.93094e-19
952.950000	1.93504e-19
952.900000	1.93915e-19
952.850000	1.94327e-19
952.800000	1.94739e-19
952.750000	1.95153e-19
952.700000	1.95567e-19
952.650000	1.95983e-19
952.600000	1.96399e-19
952.550000	1.96816e-19
952.500000	1.97234e-19
952.450000	1.97653e-19
952.400000	1.98073e-19
952.350000	1.98493e-19
952.300000	1.98915e-19
952.250000	1.99337e-19
952.200000	1.99761e-19
952.150000	2.00185e-19
952.100000	2.0061e-19
952.050000	2.01036e-19
952.000000	2.01463e-19
951.950000	2.01891e-19
951.900000	2.0232e-19
951.850000	2.0275e-19
951.800000	2.0318e-19
951.750000	2.03612e-19
951.700000	2.04044e-19
951.650000	2.04478e-19
951.600000	2.04912e-19
951.550000	2.05347e-19
951.500000	2.05783e-19
951.450000	2.0622e-19
951.400000	2.06658e-19
951.350000	2.07097e-19
951.300000	2.07537e-19
951.250000	2.07978e-19
951.200000	2.08419e-19
951.150000	2.08862e-19
951.100000	2.09306e-19
951.050000	2.0975e-19
951.000000	2.10196e-19
950.950000	2.10642e-19
950.900000	2.1109e-19
950.850000	2.11538e-19
950.800000	2.11987e-19
950.750000	2.12437e-19
950.700000	2.12889e-19
950.650000	2.13341e-19
950.600000	2.13794e-19
950.550000	2.14248e-19
950.500000	2.14703e-19
950.450000	2.15159e-19
950.400000	2.15616e-19
950.350000	2.16074e-19
950.300000	2.16533e-19
950.250000	2.16993e-19
950.200000	2.17454e-19
950.150000	2.17915e-19
950.100000	2.18378e-19
950.050000	2.18842e-19
950.000000	2.19307e-19
949.950000	2.19773e-19
949.900000	2.20239e-19
949.850000	2.20707e-19
949.800000	2.21176e-19
949.750000	2.21646e-19
949.700000	2.22116e-19
949.650000	2.22588e-19
949.600000	2.23061e-19
949.550000	2.23535e-19
949.500000	2.24009e-19
949.450000	2.24485e-19
949.400000	2.24962e-19
949.350000	2.2544e-19
949.300000	2.25919e-19
949.250000	2.26398e-19
949.200000	2.26879e-19
949.150000	2.27361e-19
949.100000	2.27844e-19
949.050000	2.28328e-19
949.000000	2.28813e-19
948.950000	2.29299e-19
948.900000	2.29786e-19
948.850000	2.30274e-19
948.800000	2.30763e-19
948.750000	2.31253e-19
948.700000	2.31744e-19
948.650000	2.32237e-19
948.600000	2.3273e-19
948.550000	2.33224e-19
948.500000	2.33719e-19
948.450000	2.34216e-19
948.400000	2.34713e-19
948.350000	2.35212e-19
948.300000	2.35711e-19
948.250000	2.36212e-19
948.200000	2.36714e-19
948.150000	2.37216e-19
948.100000	2.3772e-19
948.050000	2.38225e-19
948.000000	2.38731e-19
947.950000	2.39238e-19
947.900000	2.39746e-19
947.850000	2.40255e-19
947.800000	2.40766e-19
947.750000	2.41277e-19
947.700000	2.4179e-19
947.650000	2.42303e-19
947.600000	2.42818e-19
947.550000	2.43334e-19
947.500000	2.4385e-19
947.450000	2.44368e-19
947.400000	2.44887e-19
947.350000	2.45407e-19
947.300000	2.45929e-19
947.250000	2.46451e-19
947.200000	2.46974e-19
947.150000	2.47499e-19
947.100000	2.48025e-19
947.050000	2.48551e-19
947.000000	2.49079e-19
946.950000	2.49608e-19
946.900000	2.50138e-19
946.850000	2.5067e-19
946.800000	2.51202e-19
946.750000	2.51736e-19
946.700000	2.5227e-19
946.650000	2.52806e-19
946.600000	2.53343e-19
946.550000	2.53881e-19
946.500000	2.5442e-19
946.450000	2.54961e-19
946.400000	2.55502e-19
946.350000	2.56045e-19
946.300000	2.56589e-19
946.250000	2.57134e-19
946.200000	2.5768e-19
946.150000	2.58227e-19
946.100000	2.58776e-19
946.050000	2.59325e-19
946.000000	2.59876e-19
945.950000	2.60428e-19
945.900000	2.60981e-19
945.850000	2.61536e-19
945.800000	2.62091e-19
945.750000	2.62648e-19
945.700000	2.63206e-19
945.650000	2.63765e-19
945.600000	2.64325e-19
945.550000	2.64886e-19
945.500000	2.65449e-19
945.450000	2.66013e-19
945.400000	2.66578e-19
945.350000	2.67144e-19
945.300000	2.67711e-19
945.250000	2.6828e-19
945.200000	2.6885e-19
945.150000	2.69421e-19
945.100000	2.69993e-19
945.050000	2.70566e-19
945.000000	2.71141e-19
944.950000	2.71717e-19
944.900000	2.72294e-19
944.850000	2.72872e-19
944.800000	2.73452e-19
944.750000	2.74033e-19
944.700000	2.74615e-19
944.650000	2.75198e-19
944.600000	2.75783e-19
944.550000	2.76368e-19
944.500000	2.76955e-19
944.450000	2.77544e-19
944.400000	2.78133e-19
944.350000	2.78724e-19
944.300000	2.79316e-19
944.250000	2.79909e-19
944.200000	2.80504e-19
944.150000	2.81099e-19
944.100000	2.81697e-19
944.050000	2.82295e-19
944.000000	2.82894e-19
943.950000	2.83495e-19
943.900000	2.84097e-19
943.850000	2.84701e-19
943.800000	2.85306e-19
943.750000	2.85912e-19
943.700000	2.86519e-19
943.650000	2.87127e-19
943.600000	2.87737e-19
943.550000	2.88348e-19
943.500000	2.88961e-19
943.450000	2.89575e-19
943.400000	2.9019e-19
943.350000	2.90806e-19
943.300000	2.91424e-19
943.250000	2.92043e-19
943.200000	2.92663e-19
943.150000	2.93285e-19
943.100000	2.93907e-19
943.050000	2.94532e-19
943.000000	2.95157e-19
942.950000	2.95784e-19
942.900000	2.96412e-19
942.850000	2.97042e-19
942.800000	2.97673e-19
942.750000	2.98305e-19
942.700000	2.98939e-19
942.650000	2.99574e-19
942.600000	3.0021e-19
942.550000	3.00848e-19
942.500000	3.01487e-19
942.450000	3.02127e-19
942.400000	3.02769e-19
942.350000	3.03412e-19
942.300000	3.04056e-19
942.250000	3.04702e-19
942.200000	3.05349e-19
942.150000	3.05998e-19
942.100000	3.06648e-19
942.050000	3.07299e-19
942.000000	3.07952e-19
941.950000	3.08606e-19
941.900000	3.09261e-19
941.850000	3.09918e-19
941.800000	3.10577e-19
941.750000	3.11236e-19
941.700000	3.11897e-19
941.650000	3.1256e-19
941.600000	3.13224e-19
941.550000	3.13889e-19
941.500000	3.14556e-19
941.450000	3.15224e-19
941.400000	3.15893e-19
941.350000	3.16564e-19
941.300000	3.17237e-19
941.250000	3.17911e-19
941.200000	3.18586e-19
941.150000	3.19262e-19
941.100000	3.19941e-19
941.050000	3.2062e-19
941.000000	3.21301e-19
940.950000	3.21984e-19
940.900000	3.22668e-19
940.850000	3.23353e-19
940.800000	3.2404e-19
940.750000	3.24728e-19
940.700000	3.25418e-19
940.650000	3.26109e-19
940.600000	3.26802e-19
940.550000	3.27496e-19
940.500000	3.28191e-19
940.450000	3.28888e-19
940.400000	3.29587e-19
940.350000	3.30287e-19
940.300000	3.30989e-19
940.250000	3.31692e-19
940.200000	3.32396e-19
940.150000	3.33102e-19
940.100000	3.3381e-19
940.050000	3.34519e-19
940.000000	3.35229e-19
939.950000	3.35941e-19
939.900000	3.36655e-19
939.850000	3.3737e-19
939.800000	3.38086e-19
939.750000	3.38805e-19
939.700000	3.39524e-19
939.650000	3.40245e-19
939.600000	3.40968e-19
939.550000	3.41692e-19
939.500000	3.42418e-19
939.450000	3.43145e-19
939.400000	3.43874e-19
939.350000	3.44605e-19
939.300000	3.45337e-19
939.250000	3.4607e-19
939.200000	3.46805e-19
939.150000	3.47542e-19
939.100000	3.4828e-19
939.050000	3.4902e-19
939.000000	3.49761e-19
938.950000	3.50504e-19
938.900000	3.51249e-19
938.850000	3.51995e-19
938.800000	3.52742e-19
938.750000	3.53492e-19
938.700000	3.54242e-19
938.650000	3.54995e-19
938.600000	3.55749e-19
938.550000	3.56504e-19
938.500000	3.57262e-19
938.450000	3.58021e-19
938.400000	3.58781e-19
938.350000	3.59543e-19
938.300000	3.60307e-19
938.250000	3.61072e-19
938.200000	3.61839e-19
938.150000	3.62608e-19
938.100000	3.63378e-19
938.050000	3.6415e-19
938.000000	3.64923e-19
937.950000	3.65698e-19
937.900000	3.66475e-19
937.850000	3.67253e-19
937.800000	3.68034e-19
937.750000	3.68815e-19
937.700000	3.69599e-19
937.650000	3.70384e-19
937.600000	3.7117e-19
937.550000	3.71959e-19
937.500000	3.72749e-19
937.450000	3.73541e-19
937.400000	3.74334e-19
937.350000	3.75129e-19
937.300000	3.75926e-19
937.250000	3.76725e-19
937.200000	3.77525e-19
937.150000	3.78327e-19
937.100000	3.7913e-19
937.050000	3.79936e-19
937.000000	3.80743e-19
936.950000	3.81551e-19
936.900000	3.82362e-19
936.850000	3.83174e-19
936.800000	3.83988e-19
936.750000	3.84803e-19
936.700000	3.85621e-19
936.650000	3.8644e-19
936.600000	3.87261e-19
936.550000	3.88083e-19
936.500000	3.88908e-19
936.450000	3.89734e-19
936.400000	3.90562e-19
936.350000	3.91391e-19
936.300000	3.92223e-19
936.250000	3.93056e-19
936.200000	3.93891e-19
936.150000	3.94727e-19
936.100000	3.95566e-19
936.050000	3.96406e-19
936.000000	3.97248e-19
935.950000	3.98092e-19
935.900000	3.98937e-19
935.850000	3.99785e-19
935.800000	4.00634e-19
935.750000	4.01485e-19
935.700000	4.02338e-19
935.650000	4.03192e-19
935.600000	4.04049e-19
935.550000	4.04907e-19
935.500000	4.05767e-19
935.450000	4.06629e-19
935.400000	4.07493e-19
935.350000	4.08358e-19
935.300000	4.09226e-19
935.250000	4.10095e-19
935.200000	4.10966e-19
935.150000	4.11839e-19
935.100000	4.12714e-19
935.050000	4.1359e-19
935.000000	4.14469e-19
934.950000	4.15349e-19
934.900000	4.16231e-19
934.850000	4.17116e-19
934.800000	4.18002e-19
934.750000	4.18889e-19
934.700000	4.19779e-19
934.650000	4.20671e-19
934.600000	4.21564e-19
934.550000	4.2246e-19
934.500000	4.23357e-19
934.450000	4.24257e-19
934.400000	4.25158e-19
934.350000	4.26061e-19
934.300000	4.26966e-19
934.250000	4.27873e-19
934.200000	4.28782e-19
934.150000	4.29692e-19
934.100000	4.30605e-19
934.050000	4.3152e-19
934.000000	4.32436e-19
933.950000	4.33355e-19
933.900000	4.34275e-19
933.850000	4.35198e-19
933.800000	4.36122e-19
933.750000	4.37049e-19
933.700000	4.37977e-19
933.650000	4.38907e-19
933.600000	4.3984e-19
933.550000	4.40774e-19
933.500000	4.4171e-19
933.450000	4.42649e-19
933.400000	4.43589e-19
933.350000	4.44531e-19
933.300000	4.45475e-19
933.250000	4.46422e-19
933.200000	4.4737e-19
933.150000	4.4832e-19
933.100000	4.49272e-19
933.050000	4.50227e-19
933.000000	4.51183e-19
932.950000	4.52141e-19
932.900000	4.53102e-19
932.850000	4.54064e-19
932.800000	4.55029e-19
932.750000	4.55995e-19
932.700000	4.56964e-19
932.650000	4.57935e-19
932.600000	4.58907e-19
932.550000	4.59882e-19
932.500000	4.60859e-19
932.450000	4.61838e-19
932.400000	4.62819e-19
932.350000	4.63802e-19
932.300000	4.64787e-19
932.250000	4.65775e-19
932.200000	4.66764e-19
932.150000	4.67755e-19
932.100000	4.68749e-19
932.050000	4.69745e-19
932.000000	4.70743e-19
931.950000	4.71743e-19
931.900000	4.72745e-19
931.850000	4.73749e-19
931.800000	4.74755e-19
931.750000	4.75764e-19
931.700000	4.76774e-19
931.650000	4.77787e-19
931.600000	4.78802e-19
931.550000	4.79819e-19
931.500000	4.80838e-19
931.450000	4.8186e-19
931.400000	4.82883e-19
931.350000	4.83909e-19
931.300000	4.84937e-19
931.250000	4.85967e-19
931.200000	4.86999e-19
931.150000	4.88034e-19
931.100000	4.8907e-19
931.050000	4.90109e-19
931.000000	4.9115e-19
930.950000	4.92194e-19
930.900000	4.93239e-19
930.850000	4.94287e-19
930.800000	4.95337e-19
930.750000	4.96389e-19
930.700000	4.97443e-19
930.650000	4.985e-19
930.600000	4.99559e-19
930.550000	5.0062e-19
930.500000	5.01683e-19
930.450000	5.02749e-19
930.400000	5.03817e-19
930.350000	5.04887e-19
930.300000	5.0596e-19
930.250000	5.07035e-19
930.200000	5.08112e-19
930.150000	5.09191e-19
930.100000	5.10273e-19
930.050000	5.11356e-19
930.000000	5.12443e-19
929.950000	5.13531e-19
929.900000	5.14622e-19
929.850000	5.15715e-19
929.800000	5.16811e-19
929.750000	5.17909e-19
929.700000	5.19009e-19
929.650000	5.20111e-19
929.600000	5.21216e-19
929.550000	5.22323e-19
929.500000	5.23433e-19
929.450000	5.24545e-19
929.400000	5.25659e-19
929.350000	5.26775e-19
929.300000	5.27894e-19
929.250000	5.29016e-19
929.200000	5.3014e-19
929.150000	5.31266e-19
929.100000	5.32394e-19
929.050000	5.33525e-19
929.000000	5.34658e-19
928.950000	5.35794e-19
928.900000	5.36932e-19
928.850000	5.38073e-19
928.800000	5.39216e-19
928.750000	5.40361e-19
928.700000	5.41509e-19
928.650000	5.42659e-19
928.600000	5.43812e-19
928.550000	5.44967e-19
928.500000	5.46125e-19
928.450000	5.47285e-19
928.400000	5.48448e-19
928.350000	5.49613e-19
928.300000	5.5078e-19
928.250000	5.5195e-19
928.200000	5.53123e-19
928.150000	5.54298e-19
928.100000	5.55475e-19
928.050000	5.56655e-19
928.000000	5.57837e-19
927.950000	5.59022e-19
927.900000	5.6021e-19
927.850000	5.614e-19
927.800000	5.62593e-19
927.750000	5.63788e-19
927.700000	5.64985e-19
927.650000	5.66185e-19
927.600000	5.67388e-19
927.550000	5.68593e-19
927.500000	5.69801e-19
927.450000	5.71012e-19
927.400000	5.72225e-19
927.350000	5.7344e-19
927.300000	5.74658e-19
927.250000	5.75879e-19
927.200000	5.77102e-19
927.150000	5.78328e-19
927.100000	5.79557e-19
927.050000	5.80788e-19
927.000000	5.82022e-19
926.950000	5.83258e-19
926.900000	5.84497e-19
926.850000	5.85739e-19
926.800000	5.86983e-19
926.750000	5.8823e-19
926.700000	5.89479e-19
926.650000	5.90731e-19
926.600000	5.91986e-19
926.550000	5.93244e-19
926.500000	5.94504e-19
926.450000	5.95767e-19
926.400000	5.97033e-19
926.350000	5.98301e-19
926.300000	5.99572e-19
926.250000	6.00845e-19
926.200000	6.02122e-19
926.150000	6.03401e-19
926.100000	6.04683e-19
926.050000	6.05967e-19
926.000000	6.07254e-19
925.950000	6.08544e-19
925.900000	6.09837e-19
925.850000	6.11132e-19
925.800000	6.12431e-19
925.750000	6.13732e-19
925.700000	6.15035e-19
925.650000	6.16342e-19
925.600000	6.17651e-19
925.550000	6.18963e-19
925.500000	6.20278e-19
925.450000	6.21596e-19
925.400000	6.22916e-19
925.350000	6.24239e-19
925.300000	6.25565e-19
925.250000	6.26894e-19
925.200000	6.28226e-19
925.150000	6.29561e-19
925.100000	6.30898e-19
925.050000	6.32238e-19
925.000000	6.33581e-19
924.950000	6.34927e-19
924.900000	6.36276e-19
924.850000	6.37628e-19
924.800000	6.38982e-19
924.750000	6.40339e-19
924.700000	6.417e-19
924.650000	6.43063e-19
924.600000	6.44429e-19
924.550000	6.45798e-19
924.500000	6.4717e-19
924.450000	6.48544e-19
924.400000	6.49922e-19
924.350000	6.51303e-19
924.300000	6.52686e-19
924.250000	6.54073e-19
924.200000	6.55462e-19
924.150000	6.56855e-19
924.100000	6.5825e-19
924.050000	6.59648e-19
924.000000	6.6105e-19
923.950000	6.62454e-19
923.900000	6.63861e-19
923.850000	6.65271e-19
923.800000	6.66685e-19
923.750000	6.68101e-19
923.700000	6.6952e-19
923.650000	6.70942e-19
923.600000	6.72368e-19
923.550000	6.73796e-19
923.500000	6.75227e-19
923.450000	6.76662e-19
923.400000	6.78099e-19
923.350000	6.7954e-19
923.300000	6.80983e-19
923.250000	6.8243e-19
923.200000	6.8388e-19
923.150000	6.85332e-19
923.100000	6.86788e-19
923.050000	6.88247e-19
923.000000	6.89709e-19
922.950000	6.91174e-19
922.900000	6.92643e-19
922.850000	6.94114e-19
922.800000	6.95589e-19
922.750000	6.97066e-19
922.700000	6.98547e-19
922.650000	7.00031e-19
922.600000	7.01518e-19
922.550000	7.03008e-19
922.500000	7.04502e-19
922.450000	7.05998e-19
922.400000	7.07498e-19
922.350000	7.09001e-19
922.300000	7.10507e-19
922.250000	7.12017e-19
922.200000	7.13529e-19
922.150000	7.15045e-19
922.100000	7.16564e-19
922.050000	7.18086e-19
922.000000	7.19612e-19
921.950000	7.2114e-19
921.900000	7.22672e-19
921.850000	7.24207e-19
921.800000	7.25746e-19
921.750000	7.27288e-19
921.700000	7.28833e-19
921.650000	7.30381e-19
921.600000	7.31933e-19
921.550000	7.33487e-19
921.500000	7.35046e-19
921.450000	7.36607e-19
921.400000	7.38172e-19
921.350000	7.3974e-19
921.300000	7.41312e-19
921.250000	7.42886e-19
921.200000	7.44464e-19
921.150000	7.46046e-19
921.100000	7.47631e-19
921.050000	7.49219e-19
921.000000	7.50811e-19
920.950000	7.52406e-19
920.900000	7.54004e-19
920.850000	7.55606e-19
920.800000	7.57211e-19
920.750000	7.5882e-19
920.700000	7.60432e-19
920.650000	7.62047e-19
920.600000	7.63666e-19
920.550000	7.65288e-19
920.500000	7.66914e-19
920.450000	7.68543e-19
920.400000	7.70176e-19
920.350000	7.71812e-19
920.300000	7.73452e-19
920.250000	7.75095e-19
920.200000	7.76741e-19
920.150000	7.78391e-19
920.100000	7.80045e-19
920.050000	7.81702e-19
920.000000	7.83363e-19
919.950000	7.85027e-19
919.900000	7.86694e-19
919.850000	7.88366e-19
919.800000	7.9004e-19
919.750000	7.91719e-19
919.700000	7.93401e-19
919.650000	7.95086e-19
919.600000	7.96775e-19
919.550000	7.98468e-19
919.500000	8.00164e-19
919.450000	8.01864e-19
919.400000	8.03567e-19
919.350000	8.05275e-19
919.300000	8.06985e-19
919.250000	8.087e-19
919.200000	8.10418e-19
919.150000	8.12139e-19
919.100000	8.13865e-19
919.050000	8.15593e-19
919.000000	8.17326e-19
918.950000	8.19062e-19
918.900000	8.20802e-19
918.850000	8.22546e-19
918.800000	8.24294e-19
918.750000	8.26045e-19
918.700000	8.278e-19
918.650000	8.29558e-19
918.600000	8.3132e-19
918.550000	8.33086e-19
918.500000	8.34856e-19
918.450000	8.3663e-19
918.400000	8.38407e-19
918.350000	8.40188e-19
918.300000	8.41973e-19
918.250000	8.43762e-19
918.200000	8.45554e-19
918.150000	8.47351e-19
918.100000	8.49151e-19
918.050000	8.50955e-19
918.000000	8.52762e-19
917.950000	8.54574e-19
917.900000	8.5639e-19
917.850000	8.58209e-19
917.800000	8.60032e-19
917.750000	8.61859e-19
917.700000	8.6369e-19
917.650000	8.65525e-19
917.600000	8.67364e-19
917.550000	8.69206e-19
917.500000	8.71053e-19
917.450000	8.72903e-19
917.400000	8.74758e-19
917.350000	8.76616e-19
917.300000	8.78478e-19
917.250000	8.80345e-19
917.200000	8.82215e-19
917.150000	8.84089e-19
917.100000	8.85967e-19
917.050000	8.87849e-19
917.000000	8.89735e-19
916.950000	8.91626e-19
916.900000	8.9352e-19
916.850000	8.95418e-19
916.800000	8.9732e-19
916.750000	8.99227e-19
916.700000	9.01137e-19
916.650000	9.03051e-19
916.600000	9.0497e-19
916.550000	9.06892e-19
916.500000	9.08819e-19
916.450000	9.1075e-19
916.400000	9.12684e-19
916.350000	9.14623e-19
916.300000	9.16566e-19
916.250000	9.18514e-19
916.200000	9.20465e-19
916.150000	9.2242e-19
916.100000	9.2438e-19
916.050000	9.26344e-19
916.000000	9.28312e-19
915.950000	9.30284e-19
915.900000	9.3226e-19
915.850000	9.34241e-19
915.800000	9.36226e-19
915.750000	9.38214e-19
915.700000	9.40208e-19
915.650000	9.42205e-19
915.600000	9.44207e-19
915.550000	9.46213e-19
915.500000	9.48223e-19
915.450000	9.50237e-19
915.400000	9.52256e-19
915.350000	9.54279e-19
915.300000	9.56306e-19
915.250000	9.58338e-19
915.200000	9.60374e-19
915.150000	9.62414e-19
915.100000	9.64459e-19
915.050000	9.66508e-19
915.000000	9.68561e-19
914.950000	9.70619e-19
914.900000	9.72681e-19
914.850000	9.74747e-19
914.800000	9.76818e-19
914.750000	9.78893e-19
914.700000	9.80973e-19
914.650000	9.83057e-19
914.600000	9.85145e-19
914.550000	9.87238e-19
914.500000	9.89336e-19
914.450000	9.91437e-19
914.400000	9.93544e-19
914.350000	9.95654e-19
914.300000	9.9777e-19
914.250000	9.99889e-19
914.200000	1.00201e-18
914.150000	1.00414e-18
914.100000	1.00628e-18
914.050000	1.00841e-18
914.000000	1.01056e-18
913.950000	1.0127e-18
913.900000	1.01485e-18
913.850000	1.01701e-18
913.800000	1.01917e-18
913.750000	1.02134e-18
913.700000	1.02351e-18
913.650000	1.02568e-18
913.600000	1.02786e-18
913.550000	1.03004e-18
913.500000	1.03223e-18
913.450000	1.03442e-18
913.400000	1.03662e-18
913.350000	1.03882e-18
913.300000	1.04103e-18
913.250000	1.04324e-18
913.200000	1.04546e-18
913.150000	1.04768e-18
913.100000	1.04991e-18
913.050000	1.05214e-18
913.000000	1.05437e-18
912.950000	1.05661e-18
912.900000	1.05886e-18
912.850000	1.06111e-18
912.800000	1.06336e-18
912.750000	1.06562e-18
912.700000	1.06788e-18
912.650000	1.07015e-18
912.600000	1.07243e-18
912.550000	1.0747e-18
912.500000	1.07699e-18
912.450000	1.07927e-18
912.400000	1.08157e-18
912.350000	1.08387e-18
912.300000	1.08617e-18
912.250000	1.08848e-18
912.200000	1.09079e-18
912.150000	1.09311e-18
912.100000	1.09543e-18
912.050000	1.09776e-18
912.000000	1.10009e-18
911.950000	1.10242e-18
911.900000	1.10477e-18
911.850000	1.10711e-18
911.800000	1.10947e-18
911.750000	1.11182e-18
911.700000	1.11419e-18
911.650000	1.11655e-18
911.600000	1.11892e-18
911.550000	1.1213e-18
911.500000	1.12368e-18
911.450000	1.12607e-18
911.400000	1.12846e-18
911.350000	1.13086e-18
911.300000	1.13326e-18
911.250000	1.13567e-18
911.200000	1.13808e-18
911.150000	1.1405e-18
911.100000	1.14292e-18
911.050000	1.14535e-18
911.000000	1.14779e-18
910.950000	1.15022e-18
910.900000	1.15267e-18
910.850000	1.15512e-18
910.800000	1.15757e-18
910.750000	1.16003e-18
910.700000	1.16249e-18
910.650000	1.16496e-18
910.600000	1.16744e-18
910.550000	1.16992e-18
910.500000	1.17241e-18
910.450000	1.1749e-18
910.400000	1.17739e-18
910.350000	1.17989e-18
910.300000	1.1824e-18
910.250000	1.18491e-18
910.200000	1.18743e-18
910.150000	1.18995e-18
910.100000	1.19248e-18
910.050000	1.19501e-18
910.000000	1.19755e-18
909.950000	1.2001e-18
909.900000	1.20265e-18
909.850000	1.2052e-18
909.800000	1.20776e-18
909.750000	1.21033e-18
909.700000	1.2129e-18
909.650000	1.21548e-18
909.600000	1.21806e-18
909.550000	1.22065e-18
909.500000	1.22324e-18
909.450000	1.22584e-18
909.400000	1.22844e-18
909.350000	1.23105e-18
909.300000	1.23367e-18
909.250000	1.23629e-18
909.200000	1.23892e-18
909.150000	1.24155e-18
909.100000	1.24419e-18
909.050000	1.24683e-18
909.000000	1.24948e-18
908.950000	1.25213e-18
908.900000	1.25479e-18
908.850000	1.25746e-18
908.800000	1.26013e-18
908.750000	1.26281e-18
908.700000	1.26549e-18
908.650000	1.26818e-18
908.600000	1.27087e-18
908.550000	1.27357e-18
908.500000	1.27628e-18
908.450000	1.27899e-18
908.400000	1.28171e-18
908.350000	1.28443e-18
908.300000	1.28716e-18
908.250000	1.2899e-18
908.200000	1.29264e-18
908.150000	1.29538e-18
908.100000	1.29813e-18
908.050000	1.30089e-18
908.000000	1.30366e-18
907.950000	1.30643e-18
907.900000	1.3092e-18
907.850000	1.31198e-18
907.800000	1.31477e-18
907.750000	1.31756e-18
907.700000	1.32036e-18
907.650000	1.32317e-18
907.600000	1.32598e-18
907.550000	1.3288e-18
907.500000	1.33162e-18
907.450000	1.33445e-18
907.400000	1.33728e-18
907.350000	1.34012e-18
907.300000	1.34297e-18
907.250000	1.34583e-18
907.200000	1.34868e-18
907.150000	1.35155e-18
907.100000	1.35442e-18
907.050000	1.3573e-18
907.000000	1.36018e-18
906.950000	1.36307e-18
906.900000	1.36597e-18
906.850000	1.36887e-18
906.800000	1.37178e-18
906.750000	1.37469e-18
906.700000	1.37761e-18
906.650000	1.38054e-18
906.600000	1.38347e-18
906.550000	1.38641e-18
906.500000	1.38936e-18
906.450000	1.39231e-18
906.400000	1.39527e-18
906.350000	1.39823e-18
906.300000	1.4012e-18
906.250000	1.40418e-18
906.200000	1.40716e-18
906.150000	1.41015e-18
906.100000	1.41315e-18
906.050000	1.41615e-18
906.000000	1.41916e-18
905.950000	1.42218e-18
905.900000	1.4252e-18
905.850000	1.42823e-18
905.800000	1.43126e-18
905.750000	1.4343e-18
905.700000	1.43735e-18
905.650000	1.4404e-18
905.600000	1.44346e-18
905.550000	1.44653e-18
905.500000	1.4496e-18
905.450000	1.45268e-18
905.400000	1.45577e-18
905.350000	1.45886e-18
905.300000	1.46196e-18
905.250000	1.46507e-18
905.200000	1.46818e-18
905.150000	1.4713e-18
905.100000	1.47443e-18
905.050000	1.47756e-18
905.000000	1.4807e-18
904.950000	1.48384e-18
904.900000	1.487e-18
904.850000	1.49016e-18
904.800000	1.49332e-18
904.750000	1.49649e-18
904.700000	1.49967e-18
904.650000	1.50286e-18
904.600000	1.50605e-18
904.550000	1.50925e-18
904.500000	1.51246e-18
904.450000	1.51567e-18
904.400000	1.51889e-18
904.350000	1.52212e-18
904.300000	1.52535e-18
904.250000	1.52859e-18
904.200000	1.53184e-18
904.150000	1.5351e-18
904.100000	1.53836e-18
904.050000	1.54163e-18
904.000000	1.5449e-18
903.950000	1.54818e-18
903.900000	1.55147e-18
903.850000	1.55477e-18
903.800000	1.55807e-18
903.750000	1.56138e-18
903.700000	1.5647e-18
903.650000	1.56803e-18
903.600000	1.57136e-18
903.550000	1.5747e-18
903.500000	1.57804e-18
903.450000	1.58139e-18
903.400000	1.58475e-18
903.350000	1.58812e-18
903.300000	1.5915e-18
903.250000	1.59488e-18
903.200000	1.59827e-18
903.150000	1.60166e-18
903.100000	1.60506e-18
903.050000	1.60847e-18
903.000000	1.61189e-18
902.950000	1.61532e-18
902.900000	1.61875e-18
902.850000	1.62219e-18
902.800000	1.62563e-18
902.750000	1.62909e-18
902.700000	1.63255e-18
902.650000	1.63602e-18
902.600000	1.63949e-18
902.550000	1.64298e-18
902.500000	1.64647e-18
902.450000	1.64997e-18
902.400000	1.65347e-18
902.350000	1.65699e-18
902.300000	1.66051e-18
902.250000	1.66403e-18
902.200000	1.66757e-18
902.150000	1.67111e-18
902.100000	1.67466e-18
902.050000	1.67822e-18
902.000000	1.68179e-18
901.950000	1.68536e-18
901.900000	1.68894e-18
901.850000	1.69253e-18
901.800000	1.69613e-18
901.750000	1.69973e-18
901.700000	1.70334e-18
901.650000	1.70696e-18
901.600000	1.71059e-18
901.550000	1.71422e-18
901.500000	1.71786e-18
901.450000	1.72151e-18
901.400000	1.72517e-18
901.350000	1.72884e-18
901.300000	1.73251e-18
901.250000	1.73619e-18
901.200000	1.73988e-18
901.150000	1.74358e-18
901.100000	1.74728e-18
901.050000	1.75099e-18
901.000000	1.75471e-18
900.950000	1.75844e-18
900.900000	1.76218e-18
900.850000	1.76592e-18
900.800000	1.76967e-18
900.750000	1.77343e-18
900.700000	1.7772e-18
900.650000	1.78098e-18
900.600000	1.78476e-18
900.550000	1.78855e-18
900.500000	1.79235e-18
900.450000	1.79616e-18
900.400000	1.79998e-18
900.350000	1.8038e-18
900.300000	1.80764e-18
900.250000	1.81148e-18
900.200000	1.81533e-18
900.150000	1.81918e-18
900.100000	1.82305e-18
900.050000	1.82692e-18
900.000000	1.8308e-18
899.950000	1.83469e-18
899.900000	1.83859e-18
899.850000	1.8425e-18
899.800000	1.84641e-18
899.750000	1.85034e-18
899.700000	1.85427e-18
899.650000	1.85821e-18
899.600000	1.86215e-18
899.550000	1.86611e-18
899.500000	1.87008e-18
899.450000	1.87405e-18
899.400000	1.87803e-18
899.350000	1.88202e-18
899.300000	1.88602e-18
899.250000	1.89003e-18
899.200000	1.89404e-18
899.150000	1.89807e-18
899.100000	1.9021e-18
899.050000	1.90614e-18
899.000000	1.91019e-18
898.950000	1.91425e-18
898.900000	1.91832e-18
898.850000	1.92239e-18
898.800000	1.92648e-18
898.750000	1.93057e-18
898.700000	1.93467e-18
898.650000	1.93878e-18
898.600000	1.9429e-18
898.550000	1.94703e-18
898.500000	1.95117e-18
898.450000	1.95531e-18
898.400000	1.95947e-18
898.350000	1.96363e-18
898.300000	1.9678e-18
898.250000	1.97199e-18
898.200000	1.97618e-18
898.150000	1.98037e-18
898.100000	1.98458e-18
898.050000	1.9888e-18
898.000000	1.99302e-18
897.950000	1.99726e-18
897.900000	2.0015e-18
897.850000	2.00576e-18
897.800000	2.01002e-18
897.750000	2.01429e-18
897.700000	2.01857e-18
897.650000	2.02286e-18
897.600000	2.02716e-18
897.550000	2.03146e-18
897.500000	2.03578e-18
897.450000	2.0401e-18
897.400000	2.04444e-18
897.350000	2.04878e-18
897.300000	2.05314e-18
897.250000	2.0575e-18
897.200000	2.06187e-18
897.150000	2.06625e-18
897.100000	2.07064e-18
897.050000	2.07504e-18
897.000000	2.07945e-18
896.950000	2.08387e-18
896.900000	2.0883e-18
896.850000	2.09273e-18
896.800000	2.09718e-18
896.750000	2.10164e-18
896.700000	2.1061e-18
896.650000	2.11058e-18
896.600000	2.11506e-18
896.550000	2.11956e-18
896.500000	2.12406e-18
896.450000	2.12857e-18
896.400000	2.13309e-18
896.350000	2.13763e-18
896.300000	2.14217e-18
896.250000	2.14672e-18
896.200000	2.15128e-18
896.150000	2.15585e-18
896.100000	2.16043e-18
896.050000	2.16502e-18
896.000000	2.16962e-18
895.950000	2.17423e-18
895.900000	2.17885e-18
895.850000	2.18348e-18
895.800000	2.18812e-18
895.750000	2.19277e-18
895.700000	2.19743e-18
895.650000	2.2021e-18
895.600000	2.20678e-18
895.550000	2.21147e-18
895.500000	2.21617e-18
895.450000	2.22088e-18
895.400000	2.2256e-18
895.350000	2.23032e-18
895.300000	2.23506e-18
895.250000	2.23981e-18
895.200000	2.24457e-18
895.150000	2.24934e-18
895.100000	2.25412e-18
895.050000	2.25891e-18
895.000000	2.26371e-18
894.950000	2.26852e-18
894.900000	2.27334e-18
894.850000	2.27817e-18
894.800000	2.28301e-18
894.750000	2.28786e-18
894.700000	2.29272e-18
894.650000	2.29759e-18
894.600000	2.30248e-18
894.550000	2.30737e-18
894.500000	2.31227e-18
894.450000	2.31718e-18
894.400000	2.32211e-18
894.350000	2.32704e-18
894.300000	2.33199e-18
894.250000	2.33694e-18
894.200000	2.34191e-18
894.150000	2.34688e-18
894.100000	2.35187e-18
894.050000	2.35687e-18
894.000000	2.36187e-18
893.950000	2.36689e-18
893.900000	2.37192e-18
893.850000	2.37696e-18
893.800000	2.38201e-18
893.750000	2.38707e-18
893.700000	2.39215e-18
893.650000	2.39723e-18
893.600000	2.40232e-18
893.550000	2.40743e-18
893.500000	2.41254e-18
893.450000	2.41767e-18
893.400000	2.42281e-18
893.350000	2.42795e-18
893.300000	2.43311e-18
893.250000	2.43828e-18
893.200000	2.44346e-18
893.150000	2.44866e-18
893.100000	2.45386e-18
893.050000	2.45907e-18
893.000000	2.4643e-18
892.950000	2.46953e-18
892.900000	2.47478e-18
892.850000	2.48004e-18
892.800000	2.48531e-18
892.750000	2.49059e-18
892.700000	2.49588e-18
892.650000	2.50119e-18
892.600000	2.5065e-18
892.550000	2.51183e-18
892.500000	2.51716e-18
892.450000	2.52251e-18
892.400000	2.52787e-18
892.350000	2.53324e-18
892.300000	2.53863e-18
892.250000	2.54402e-18
892.200000	2.54943e-18
892.150000	2.55484e-18
892.100000	2.56027e-18
892.050000	2.56571e-18
892.000000	2.57116e-18
891.950000	2.57663e-18
891.900000	2.5821e-18
891.850000	2.58759e-18
891.800000	2.59309e-18
891.750000	2.5986e-18
891.700000	2.60412e-18
891.650000	2.60965e-18
891.600000	2.6152e-18
891.550000	2.62075e-18
891.500000	2.62632e-18
891.450000	2.6319e-18
891.400000	2.6375e-18
891.350000	2.6431e-18
891.300000	2.64872e-18
891.250000	2.65435e-18
891.200000	2.65999e-18
891.150000	2.66564e-18
891.100000	2.6713e-18
891.050000	2.67698e-18
891.000000	2.68267e-18
890.950000	2.68837e-18
890.900000	2.69408e-18
890.850000	2.6998e-18
890.800000	2.70554e-18
890.750000	2.71129e-18
890.700000	2.71705e-18
890.650000	2.72282e-18
890.600000	2.72861e-18
890.550000	2.73441e-18
890.500000	2.74022e-18
890.450000	2.74604e-18
890.400000	2.75188e-18
890.350000	2.75772e-18
890.300000	2.76358e-18
890.250000	2.76945e-18
890.200000	2.77534e-18
890.150000	2.78124e-18
890.100000	2.78715e-18
890.050000	2.79307e-18
890.000000	2.799e-18
889.950000	2.80495e-18
889.900000	2.81091e-18
889.850000	2.81688e-18
889.800000	2.82287e-18
889.750000	2.82887e-18
889.700000	2.83488e-18
889.650000	2.8409e-18
889.600000	2.84694e-18
889.550000	2.85299e-18
889.500000	2.85905e-18
889.450000	2.86513e-18
889.400000	2.87122e-18
889.350000	2.87732e-18
889.300000	2.88343e-18
889.250000	2.88956e-18
889.200000	2.8957e-18
889.150000	2.90185e-18
889.100000	2.90802e-18
889.050000	2.9142e-18
889.000000	2.92039e-18
888.950000	2.92659e-18
888.900000	2.93281e-18
888.850000	2.93904e-18
888.800000	2.94529e-18
888.750000	2.95155e-18
888.700000	2.95782e-18
888.650000	2.96411e-18
888.600000	2.9704e-18
888.550000	2.97672e-18
888.500000	2.98304e-18
888.450000	2.98938e-18
888.400000	2.99573e-18
888.350000	3.0021e-18
888.300000	3.00848e-18
888.250000	3.01487e-18
888.200000	3.02128e-18
888.150000	3.0277e-18
888.100000	3.03413e-18
888.050000	3.04058e-18
888.000000	3.04704e-18
887.950000	3.05351e-18
887.900000	3.06e-18
887.850000	3.0665e-18
887.800000	3.07302e-18
887.750000	3.07955e-18
887.700000	3.08609e-18
887.650000	3.09265e-18
887.600000	3.09922e-18
887.550000	3.10581e-18
887.500000	3.11241e-18
887.450000	3.11902e-18
887.400000	3.12565e-18
887.350000	3.13229e-18
887.300000	3.13895e-18
887.250000	3.14562e-18
887.200000	3.1523e-18
887.150000	3.159e-18
887.100000	3.16571e-18
887.050000	3.17244e-18
887.000000	3.17918e-18
886.950000	3.18594e-18
886.900000	3.19271e-18
886.850000	3.19949e-18
886.800000	3.20629e-18
886.750000	3.2131e-18
886.700000	3.21993e-18
886.650000	3.22677e-18
886.600000	3.23363e-18
886.550000	3.2405e-18
886.500000	3.24739e-18
886.450000	3.25429e-18
886.400000	3.2612e-18
886.350000	3.26813e-18
886.300000	3.27508e-18
886.250000	3.28204e-18
886.200000	3.28901e-18
886.150000	3.296e-18
886.100000	3.303e-18
886.050000	3.31002e-18
886.000000	3.31705e-18
885.950000	3.3241e-18
885.900000	3.33117e-18
885.850000	3.33825e-18
885.800000	3.34534e-18
885.750000	3.35245e-18
885.700000	3.35957e-18
885.650000	3.36671e-18
885.600000	3.37387e-18
885.550000	3.38103e-18
885.500000	3.38822e-18
885.450000	3.39542e-18
885.400000	3.40263e-18
885.350000	3.40986e-18
885.300000	3.41711e-18
885.250000	3.42437e-18
885.200000	3.43165e-18
885.150000	3.43894e-18
885.100000	3.44625e-18
885.050000	3.45357e-18
885.000000	3.46091e-18
884.950000	3.46826e-18
884.900000	3.47563e-18
884.850000	3.48302e-18
884.800000	3.49042e-18
884.750000	3.49784e-18
884.700000	3.50527e-18
884.650000	3.51272e-18
884.600000	3.52018e-18
884.550000	3.52766e-18
884.500000	3.53516e-18
884.450000	3.54267e-18
884.400000	3.5502e-18
884.350000	3.55775e-18
884.300000	3.56531e-18
884.250000	3.57288e-18
884.200000	3.58047e-18
884.150000	3.58808e-18
884.100000	3.59571e-18
884.050000	3.60335e-18
884.000000	3.61101e-18
883.950000	3.61868e-18
883.900000	3.62637e-18
883.850000	3.63407e-18
883.800000	3.6418e-18
883.750000	3.64954e-18
883.700000	3.65729e-18
883.650000	3.66506e-18
883.600000	3.67285e-18
883.550000	3.68066e-18
883.500000	3.68848e-18
883.450000	3.69632e-18
883.400000	3.70417e-18
883.350000	3.71204e-18
883.300000	3.71993e-18
883.250000	3.72783e-18
883.200000	3.73576e-18
883.150000	3.74369e-18
883.100000	3.75165e-18
883.050000	3.75962e-18
883.000000	3.76761e-18
882.950000	3.77562e-18
882.900000	3.78364e-18
882.850000	3.79168e-18
882.800000	3.79974e-18
882.750000	3.80781e-18
882.700000	3.81591e-18
882.650000	3.82401e-18
882.600000	3.83214e-18
882.550000	3.84028e-18
882.500000	3.84844e-18
882.450000	3.85662e-18
882.400000	3.86482e-18
882.350000	3.87303e-18
882.300000	3.88126e-18
882.250000	3.88951e-18
882.200000	3.89777e-18
882.150000	3.90606e-18
882.100000	3.91436e-18
882.050000	3.92268e-18
882.000000	3.93101e-18
881.950000	3.93936e-18
881.900000	3.94774e-18
881.850000	3.95613e-18
881.800000	3.96453e-18
881.750000	3.97296e-18
881.700000	3.9814e-18
881.650000	3.98986e-18
881.600000	3.99834e-18
881.550000	4.00684e-18
881.500000	4.01535e-18
881.450000	4.02388e-18
881.400000	4.03243e-18
881.350000	4.041e-18
881.300000	4.04959e-18
881.250000	4.0582e-18
881.200000	4.06682e-18
881.150000	4.07546e-18
881.100000	4.08412e-18
881.050000	4.0928e-18
881.000000	4.1015e-18
880.950000	4.11021e-18
880.900000	4.11895e-18
880.850000	4.1277e-18
880.800000	4.13647e-18
880.750000	4.14526e-18
880.700000	4.15407e-18
880.650000	4.1629e-18
880.600000	4.17175e-18
880.550000	4.18061e-18
880.500000	4.1895e-18
880.450000	4.1984e-18
880.400000	4.20732e-18
880.350000	4.21626e-18
880.300000	4.22522e-18
880.250000	4.2342e-18
880.200000	4.2432e-18
880.150000	4.25222e-18
880.100000	4.26125e-18
880.050000	4.27031e-18
880.000000	4.27938e-18
879.950000	4.28848e-18
879.900000	4.29759e-18
879.850000	4.30672e-18
879.800000	4.31587e-18
879.750000	4.32505e-18
879.700000	4.33424e-18
879.650000	4.34345e-18
879.600000	4.35268e-18
879.550000	4.36193e-18
879.500000	4.3712e-18
879.450000	4.38049e-18
879.400000	4.38979e-18
879.350000	4.39912e-18
879.300000	4.40847e-18
879.250000	4.41784e-18
879.200000	4.42723e-18
879.150000	4.43664e-18
879.100000	4.44607e-18
879.050000	4.45551e-18
879.000000	4.46498e-18
878.950000	4.47447e-18
878.900000	4.48398e-18
878.850000	4.49351e-18
878.800000	4.50306e-18
878.750000	4.51263e-18
878.700000	4.52222e-18
878.650000	4.53183e-18
878.600000	4.54146e-18
878.550000	4.55111e-18
878.500000	4.56078e-18
878.450000	4.57047e-18
878.400000	4.58018e-18
878.350000	4.58992e-18
878.300000	4.59967e-18
878.250000	4.60945e-18
878.200000	4.61924e-18
878.150000	4.62906e-18
878.100000	4.6389e-18
878.050000	4.64875e-18
878.000000	4.65863e-18
877.950000	4.66853e-18
877.900000	4.67845e-18
877.850000	4.6884e-18
877.800000	4.69836e-18
877.750000	4.70834e-18
877.700000	4.71835e-18
877.650000	4.72838e-18
877.600000	4.73843e-18
877.550000	4.7485e-18
877.500000	4.75859e-18
877.450000	4.7687e-18
877.400000	4.77883e-18
877.350000	4.78899e-18
877.300000	4.79917e-18
877.250000	4.80936e-18
877.200000	4.81958e-18
877.150000	4.82983e-18
877.100000	4.84009e-18
877.050000	4.85038e-18
877.000000	4.86068e-18
876.950000	4.87101e-18
876.900000	4.88137e-18
876.850000	4.89174e-18
876.800000	4.90213e-18
876.750000	4.91255e-18
876.700000	4.92299e-18
876.650000	4.93345e-18
876.600000	4.94394e-18
876.550000	4.95444e-18
876.500000	4.96497e-18
876.450000	4.97553e-18
876.400000	4.9861e-18
876.350000	4.99669e-18
876.300000	5.00731e-18
876.250000	5.01795e-18
876.200000	5.02862e-18
876.150000	5.03931e-18
876.100000	5.05001e-18
876.050000	5.06075e-18
876.000000	5.0715e-18
875.950000	5.08228e-18
875.900000	5.09308e-18
875.850000	5.1039e-18
875.800000	5.11475e-18
875.750000	5.12562e-18
875.700000	5.13651e-18
875.650000	5.14743e-18
875.600000	5.15837e-18
875.550000	5.16933e-18
875.500000	5.18031e-18
875.450000	5.19132e-18
875.400000	5.20236e-18
875.350000	5.21341e-18
875.300000	5.22449e-18
875.250000	5.23559e-18
875.200000	5.24672e-18
875.150000	5.25787e-18
875.100000	5.26904e-18
875.050000	5.28024e-18
875.000000	5.29146e-18
874.950000	5.30271e-18
874.900000	5.31398e-18
874.850000	5.32527e-18
874.800000	5.33659e-18
874.750000	5.34793e-18
874.700000	5.35929e-18
874.650000	5.37068e-18
874.600000	5.3821e-18
874.550000	5.39354e-18
874.500000	5.405e-18
874.450000	5.41648e-18
874.400000	5.428e-18
874.350000	5.43953e-18
874.300000	5.45109e-18
874.250000	5.46267e-18
874.200000	5.47428e-18
874.150000	5.48592e-18
874.100000	5.49758e-18
874.050000	5.50926e-18
874.000000	5.52097e-18
873.950000	5.5327e-18
873.900000	5.54446e-18
873.850000	5.55624e-18
873.800000	5.56805e-18
873.750000	5.57988e-18
873.700000	5.59174e-18
873.650000	5.60363e-18
873.600000	5.61553e-18
873.550000	5.62747e-18
873.500000	5.63943e-18
873.450000	5.65141e-18
873.400000	5.66342e-18
873.350000	5.67546e-18
873.300000	5.68752e-18
873.250000	5.69961e-18
873.200000	5.71172e-18
873.150000	5.72386e-18
873.100000	5.73602e-18
873.050000	5.74821e-18
873.000000	5.76043e-18
872.950000	5.77267e-18
872.900000	5.78494e-18
872.850000	5.79723e-18
872.800000	5.80955e-18
872.750000	5.8219e-18
872.700000	5.83427e-18
872.650000	5.84667e-18
872.600000	5.8591e-18
872.550000	5.87155e-18
872.500000	5.88403e-18
872.450000	5.89653e-18
872.400000	5.90906e-18
872.350000	5.92162e-18
872.300000	5.93421e-18
872.250000	5.94682e-18
872.200000	5.95946e-18
872.150000	5.97212e-18
872.100000	5.98481e-18
872.050000	5.99753e-18
872.000000	6.01028e-18
871.950000	6.02305e-18
871.900000	6.03585e-18
871.850000	6.04868e-18
871.800000	6.06153e-18
871.750000	6.07442e-18
871.700000	6.08733e-18
871.650000	6.10026e-18
871.600000	6.11323e-18
871.550000	6.12622e-18
871.500000	6.13924e-18
871.450000	6.15229e-18
871.400000	6.16536e-18
871.350000	6.17846e-18
871.300000	6.19159e-18
871.250000	6.20475e-18
871.200000	6.21794e-18
871.150000	6.23115e-18
871.100000	6.2444e-18
871.050000	6.25767e-18
871.000000	6.27097e-18
870.950000	6.28429e-18
870.900000	6.29765e-18
870.850000	6.31103e-18
870.800000	6.32445e-18
870.750000	6.33789e-18
870.700000	6.35136e-18
870.650000	6.36486e-18
870.600000	6.37838e-18
870.550000	6.39194e-18
870.500000	6.40552e-18
870.450000	6.41914e-18
870.400000	6.43278e-18
870.350000	6.44645e-18
870.300000	6.46015e-18
870.250000	6.47388e-18
870.200000	6.48764e-18
870.150000	6.50143e-18
870.100000	6.51524e-18
870.050000	6.52909e-18
870.000000	6.54296e-18
869.950000	6.55687e-18
869.900000	6.57081e-18
869.850000	6.58477e-18
869.800000	6.59876e-18
869.750000	6.61279e-18
869.700000	6.62684e-18
869.650000	6.64093e-18
869.600000	6.65504e-18
869.550000	6.66918e-18
869.500000	6.68336e-18
869.450000	6.69756e-18
869.400000	6.7118e-18
869.350000	6.72606e-18
869.300000	6.74035e-18
869.250000	6.75468e-18
869.200000	6.76904e-18
869.150000	6.78342e-18
869.100000	6.79784e-18
869.050000	6.81229e-18
869.000000	6.82676e-18
868.950000	6.84127e-18
868.900000	6.85581e-18
868.850000	6.87038e-18
868.800000	6.88498e-18
868.750000	6.89962e-18
868.700000	6.91428e-18
868.650000	6.92897e-18
868.600000	6.9437e-18
868.550000	6.95846e-18
868.500000	6.97325e-18
868.450000	6.98807e-18
868.400000	7.00292e-18
868.350000	7.0178e-18
868.300000	7.03272e-18
868.250000	7.04766e-18
868.200000	7.06264e-18
868.150000	7.07765e-18
868.100000	7.09269e-18
868.050000	7.10777e-18
868.000000	7.12287e-18
867.950000	7.13801e-18
867.900000	7.15318e-18
867.850000	7.16838e-18
867.800000	7.18362e-18
867.750000	7.19889e-18
867.700000	7.21419e-18
867.650000	7.22952e-18
867.600000	7.24488e-18
867.550000	7.26028e-18
867.500000	7.27571e-18
867.450000	7.29118e-18
867.400000	7.30667e-18
867.350000	7.3222e-18
867.300000	7.33776e-18
867.250000	7.35336e-18
867.200000	7.36899e-18
867.150000	7.38465e-18
867.100000	7.40034e-18
867.050000	7.41607e-18
867.000000	7.43183e-18
866.950000	7.44763e-18
866.900000	7.46345e-18
866.850000	7.47932e-18
866.800000	7.49521e-18
866.750000	7.51114e-18
866.700000	7.52711e-18
866.650000	7.5431e-18
866.600000	7.55913e-18
866.550000	7.5752e-18
866.500000	7.5913e-18
866.450000	7.60743e-18
866.400000	7.6236e-18
866.350000	7.63981e-18
866.300000	7.65604e-18
866.250000	7.67231e-18
866.200000	7.68862e-18
866.150000	7.70496e-18
866.100000	7.72134e-18
866.050000	7.73775e-18
866.000000	7.75419e-18
865.950000	7.77067e-18
865.900000	7.78719e-18
865.850000	7.80374e-18
865.800000	7.82032e-18
865.750000	7.83694e-18
865.700000	7.8536e-18
865.650000	7.87029e-18
865.600000	7.88702e-18
865.550000	7.90378e-18
865.500000	7.92058e-18
865.450000	7.93741e-18
865.400000	7.95428e-18
865.350000	7.97119e-18
865.300000	7.98813e-18
865.250000	8.00511e-18
865.200000	8.02212e-18
865.150000	8.03917e-18
865.100000	8.05626e-18
865.050000	8.07338e-18
865.000000	8.09054e-18
864.950000	8.10773e-18
864.900000	8.12497e-18
864.850000	8.14223e-18
864.800000	8.15954e-18
864.750000	8.17688e-18
864.700000	8.19426e-18
864.650000	8.21168e-18
864.600000	8.22913e-18
864.550000	8.24662e-18
864.500000	8.26415e-18
864.450000	8.28171e-18
864.400000	8.29931e-18
864.350000	8.31695e-18
864.300000	8.33463e-18
864.250000	8.35234e-18
864.200000	8.37009e-18
864.150000	8.38788e-18
864.100000	8.40571e-18
864.050000	8.42358e-18
864.000000	8.44148e-18
863.950000	8.45942e-18
863.900000	8.4774e-18
863.850000	8.49542e-18
863.800000	8.51347e-18
863.750000	8.53157e-18
863.700000	8.5497e-18
863.650000	8.56787e-18
863.600000	8.58608e-18
863.550000	8.60433e-18
863.500000	8.62262e-18
863.450000	8.64094e-18
863.400000	8.65931e-18
863.350000	8.67771e-18
863.300000	8.69616e-18
863.250000	8.71464e-18
863.200000	8.73316e-18
863.150000	8.75172e-18
863.100000	8.77032e-18
863.050000	8.78896e-18
863.000000	8.80764e-18
862.950000	8.82636e-18
862.900000	8.84512e-18
862.850000	8.86392e-18
862.800000	8.88276e-18
862.750000	8.90164e-18
862.700000	8.92056e-18
862.650000	8.93952e-18
862.600000	8.95852e-18
862.550000	8.97756e-18
862.500000	8.99664e-18
862.450000	9.01576e-18
862.400000	9.03493e-18
862.350000	9.05413e-18
862.300000	9.07337e-18
862.250000	9.09266e-18
862.200000	9.11198e-18
862.150000	9.13135e-18
862.100000	9.15076e-18
862.050000	9.17021e-18
862.000000	9.1897e-18
861.950000	9.20923e-18
861.900000	9.2288e-18
861.850000	9.24842e-18
861.800000	9.26807e-18
861.750000	9.28777e-18
861.700000	9.30751e-18
861.650000	9.3273e-18
861.600000	9.34712e-18
861.550000	9.36699e-18
861.500000	9.3869e-18
861.450000	9.40685e-18
861.400000	9.42684e-18
861.350000	9.44688e-18
861.300000	9.46695e-18
861.250000	9.48708e-18
861.200000	9.50724e-18
861.150000	9.52745e-18
861.100000	9.5477e-18
861.050000	9.56799e-18
861.000000	9.58833e-18
860.950000	9.6087e-18
860.900000	9.62913e-18
860.850000	9.64959e-18
860.800000	9.6701e-18
860.750000	9.69066e-18
860.700000	9.71125e-18
860.650000	9.73189e-18
860.600000	9.75258e-18
860.550000	9.77331e-18
860.500000	9.79408e-18
860.450000	9.8149e-18
860.400000	9.83576e-18
860.350000	9.85666e-18
860.300000	9.87761e-18
860.250000	9.89861e-18
860.200000	9.91965e-18
860.150000	9.94073e-18
860.100000	9.96186e-18
860.050000	9.98303e-18
860.000000	1.00042e-17
859.950000	1.00255e-17
859.900000	1.00468e-17
859.850000	1.00682e-17
859.800000	1.00896e-17
859.750000	1.0111e-17
859.700000	1.01325e-17
859.650000	1.0154e-17
859.600000	1.01756e-17
859.550000	1.01973e-17
859.500000	1.02189e-17
859.450000	1.02407e-17
859.400000	1.02624e-17
859.350000	1.02842e-17
859.300000	1.03061e-17
859.250000	1.0328e-17
859.200000	1.03499e-17
859.150000	1.03719e-17
859.100000	1.0394e-17
859.050000	1.04161e-17
859.000000	1.04382e-17
858.950000	1.04604e-17
858.900000	1.04826e-17
858.850000	1.05049e-17
858.800000	1.05272e-17
858.750000	1.05496e-17
858.700000	1.0572e-17
858.650000	1.05945e-17
858.600000	1.0617e-17
858.550000	1.06396e-17
858.500000	1.06622e-17
858.450000	1.06849e-17
858.400000	1.07076e-17
858.350000	1.07303e-17
858.300000	1.07532e-17
858.250000	1.0776e-17
858.200000	1.07989e-17
858.150000	1.08219e-17
858.100000	1.08449e-17
858.050000	1.08679e-17
858.000000	1.0891e-17
857.950000	1.09142e-17
857.900000	1.09374e-17
857.850000	1.09606e-17
857.800000	1.09839e-17
857.750000	1.10073e-17
857.700000	1.10307e-17
857.650000	1.10541e-17
857.600000	1.10776e-17
857.550000	1.11011e-17
857.500000	1.11247e-17
857.450000	1.11484e-17
857.400000	1.11721e-17
857.350000	1.11958e-17
857.300000	1.12196e-17
857.250000	1.12435e-17
857.200000	1.12674e-17
857.150000	1.12913e-17
857.100000	1.13153e-17
857.050000	1.13394e-17
857.000000	1.13635e-17
856.950000	1.13876e-17
856.900000	1.14118e-17
856.850000	1.14361e-17
856.800000	1.14604e-17
856.750000	1.14847e-17
856.700000	1.15092e-17
856.650000	1.15336e-17
856.600000	1.15581e-17
856.550000	1.15827e-17
856.500000	1.16073e-17
856.450000	1.1632e-17
856.400000	1.16567e-17
856.350000	1.16815e-17
856.300000	1.17063e-17
856.250000	1.17312e-17
856.200000	1.17561e-17
856.150000	1.17811e-17
856.100000	1.18062e-17
856.050000	1.18313e-17
856.000000	1.18564e-17
855.950000	1.18816e-17
855.900000	1.19069e-17
855.850000	1.19322e-17
855.800000	1.19575e-17
855.750000	1.1983e-17
855.700000	1.20084e-17
855.650000	1.20339e-17
855.600000	1.20595e-17
855.550000	1.20852e-17
855.500000	1.21108e-17
855.450000	1.21366e-17
855.400000	1.21624e-17
855.350000	1.21882e-17
855.300000	1.22141e-17
855.250000	1.22401e-17
855.200000	1.22661e-17
855.150000	1.22922e-17
855.100000	1.23183e-17
855.050000	1.23445e-17
855.000000	1.23707e-17
854.950000	1.2397e-17
854.900000	1.24234e-17
854.850000	1.24498e-17
854.800000	1.24763e-17
854.750000	1.25028e-17
854.700000	1.25294e-17
854.650000	1.2556e-17
854.600000	1.25827e-17
854.550000	1.26094e-17
854.500000	1.26362e-17
854.450000	1.26631e-17
854.400000	1.269e-17
854.350000	1.2717e-17
854.300000	1.2744e-17
854.250000	1.27711e-17
854.200000	1.27982e-17
854.150000	1.28254e-17
854.100000	1.28527e-17
854.050000	1.288e-17
854.000000	1.29074e-17
853.950000	1.29348e-17
853.900000	1.29623e-17
853.850000	1.29899e-17
853.800000	1.30175e-17
853.750000	1.30452e-17
853.700000	1.30729e-17
853.650000	1.31007e-17
853.600000	1.31285e-17
853.550000	1.31564e-17
853.500000	1.31844e-17
853.450000	1.32124e-17
853.400000	1.32405e-17
853.350000	1.32686e-17
853.300000	1.32968e-17
853.250000	1.33251e-17
853.200000	1.33534e-17
853.150000	1.33818e-17
853.100000	1.34103e-17
853.050000	1.34388e-17
853.000000	1.34673e-17
852.950000	1.3496e-17
852.900000	1.35246e-17
852.850000	1.35534e-17
852.800000	1.35822e-17
852.750000	1.36111e-17
852.700000	1.364e-17
852.650000	1.3669e-17
852.600000	1.3698e-17
852.550000	1.37272e-17
852.500000	1.37563e-17
852.450000	1.37856e-17
852.400000	1.38149e-17
852.350000	1.38443e-17
852.300000	1.38737e-17
852.250000	1.39032e-17
852.200000	1.39327e-17
852.150000	1.39623e-17
852.100000	1.3992e-17
852.050000	1.40218e-17
852.000000	1.40516e-17
851.950000	1.40814e-17
851.900000	1.41114e-17
851.850000	1.41414e-17
851.800000	1.41714e-17
851.750000	1.42015e-17
851.700000	1.42317e-17
851.650000	1.4262e-17
851.600000	1.42923e-17
851.550000	1.43227e-17
851.500000	1.43531e-17
851.450000	1.43836e-17
851.400000	1.44142e-17
851.350000	1.44448e-17
851.300000	1.44755e-17
851.250000	1.45063e-17
851.200000	1.45371e-17
851.150000	1.4568e-17
851.100000	1.4599e-17
851.050000	1.463e-17
851.000000	1.46611e-17
850.950000	1.46923e-17
850.900000	1.47235e-17
850.850000	1.47548e-17
850.800000	1.47862e-17
850.750000	1.48176e-17
850.700000	1.48491e-17
850.650000	1.48807e-17
850.600000	1.49123e-17
850.550000	1.4944e-17
850.500000	1.49758e-17
850.450000	1.50076e-17
850.400000	1.50395e-17
850.350000	1.50715e-17
850.300000	1.51035e-17
850.250000	1.51356e-17
850.200000	1.51678e-17
850.150000	1.52e-17
850.100000	1.52324e-17
850.050000	1.52647e-17
850.000000	1.52972e-17
849.950000	1.53297e-17
849.900000	1.53623e-17
849.850000	1.53949e-17
849.800000	1.54277e-17
849.750000	1.54605e-17
849.700000	1.54933e-17
849.650000	1.55262e-17
849.600000	1.55593e-17
849.550000	1.55923e-17
849.500000	1.56255e-17
849.450000	1.56587e-17
849.400000	1.5692e-17
849.350000	1.57253e-17
849.300000	1.57588e-17
849.250000	1.57922e-17
849.200000	1.58258e-17
849.150000	1.58595e-17
849.100000	1.58932e-17
849.050000	1.5927e-17
849.000000	1.59608e-17
848.950000	1.59947e-17
848.900000	1.60287e-17
848.850000	1.60628e-17
848.800000	1.6097e-17
848.750000	1.61312e-17
848.700000	1.61655e-17
848.650000	1.61998e-17
848.600000	1.62343e-17
848.550000	1.62688e-17
848.500000	1.63033e-17
848.450000	1.6338e-17
848.400000	1.63727e-17
848.350000	1.64075e-17
848.300000	1.64424e-17
848.250000	1.64774e-17
848.200000	1.65124e-17
848.150000	1.65475e-17
848.100000	1.65827e-17
848.050000	1.66179e-17
848.000000	1.66532e-17
847.950000	1.66886e-17
847.900000	1.67241e-17
847.850000	1.67597e-17
847.800000	1.67953e-17
847.750000	1.6831e-17
847.700000	1.68668e-17
847.650000	1.69026e-17
847.600000	1.69386e-17
847.550000	1.69746e-17
847.500000	1.70106e-17
847.450000	1.70468e-17
847.400000	1.7083e-17
847.350000	1.71193e-17
847.300000	1.71557e-17
847.250000	1.71922e-17
847.200000	1.72288e-17
847.150000	1.72654e-17
847.100000	1.73021e-17
847.050000	1.73389e-17
847.000000	1.73757e-17
846.950000	1.74127e-17
846.900000	1.74497e-17
846.850000	1.74868e-17
846.800000	1.75239e-17
846.750000	1.75612e-17
846.700000	1.75985e-17
846.650000	1.76359e-17
846.600000	1.76734e-17
846.550000	1.7711e-17
846.500000	1.77486e-17
846.450000	1.77864e-17
846.400000	1.78242e-17
846.350000	1.78621e-17
846.300000	1.79e-17
846.250000	1.79381e-17
846.200000	1.79762e-17
846.150000	1.80144e-17
846.100000	1.80527e-17
846.050000	1.80911e-17
846.000000	1.81295e-17
845.950000	1.81681e-17
845.900000	1.82067e-17
845.850000	1.82454e-17
845.800000	1.82842e-17
845.750000	1.83231e-17
845.700000	1.8362e-17
845.650000	1.8401e-17
845.600000	1.84402e-17
845.550000	1.84794e-17
845.500000	1.85186e-17
845.450000	1.8558e-17
845.400000	1.85974e-17
845.350000	1.8637e-17
845.300000	1.86766e-17
845.250000	1.87163e-17
845.200000	1.87561e-17
845.150000	1.8796e-17
845.100000	1.88359e-17
845.050000	1.8876e-17
845.000000	1.89161e-17
844.950000	1.89563e-17
844.900000	1.89966e-17
844.850000	1.9037e-17
844.800000	1.90774e-17
844.750000	1.9118e-17
844.700000	1.91586e-17
844.650000	1.91994e-17
844.600000	1.92402e-17
844.550000	1.92811e-17
844.500000	1.93221e-17
844.450000	1.93631e-17
844.400000	1.94043e-17
844.350000	1.94455e-17
844.300000	1.94869e-17
844.250000	1.95283e-17
844.200000	1.95698e-17
844.150000	1.96114e-17
844.100000	1.96531e-17
844.050000	1.96949e-17
844.000000	1.97367e-17
843.950000	1.97787e-17
843.900000	1.98208e-17
843.850000	1.98629e-17
843.800000	1.99051e-17
843.750000	1.99474e-17
843.700000	1.99898e-17
843.650000	2.00323e-17
843.600000	2.00749e-17
843.550000	2.01176e-17
843.500000	2.01603e-17
843.450000	2.02032e-17
843.400000	2.02461e-17
843.350000	2.02892e-17
843.300000	2.03323e-17
843.250000	2.03755e-17
843.200000	2.04189e-17
843.150000	2.04623e-17
843.100000	2.05058e-17
843.050000	2.05493e-17
843.000000	2.0593e-17
842.950000	2.06368e-17
842.900000	2.06807e-17
842.850000	2.07246e-17
842.800000	2.07687e-17
842.750000	2.08128e-17
842.700000	2.08571e-17
842.650000	2.09014e-17
842.600000	2.09459e-17
842.550000	2.09904e-17
842.500000	2.1035e-17
842.450000	2.10797e-17
842.400000	2.11245e-17
842.350000	2.11694e-17
842.300000	2.12144e-17
842.250000	2.12595e-17
842.200000	2.13047e-17
842.150000	2.135e-17
842.100000	2.13954e-17
842.050000	2.14409e-17
842.000000	2.14865e-17
841.950000	2.15321e-17
841.900000	2.15779e-17
841.850000	2.16238e-17
841.800000	2.16698e-17
841.750000	2.17158e-17
841.700000	2.1762e-17
841.650000	2.18083e-17
841.600000	2.18546e-17
841.550000	2.19011e-17
841.500000	2.19476e-17
841.450000	2.19943e-17
841.400000	2.2041e-17
841.350000	2.20879e-17
841.300000	2.21349e-17
841.250000	2.21819e-17
841.200000	2.22291e-17
841.150000	2.22763e-17
841.100000	2.23237e-17
841.050000	2.23711e-17
841.000000	2.24187e-17
840.950000	2.24663e-17
840.900000	2.25141e-17
840.850000	2.2562e-17
840.800000	2.26099e-17
840.750000	2.2658e-17
840.700000	2.27062e-17
840.650000	2.27544e-17
840.600000	2.28028e-17
840.550000	2.28513e-17
840.500000	2.28999e-17
840.450000	2.29485e-17
840.400000	2.29973e-17
840.350000	2.30462e-17
840.300000	2.30952e-17
840.250000	2.31443e-17
840.200000	2.31935e-17
840.150000	2.32428e-17
840.100000	2.32922e-17
840.050000	2.33417e-17
840.000000	2.33914e-17
839.950000	2.34411e-17
839.900000	2.34909e-17
839.850000	2.35409e-17
839.800000	2.35909e-17
839.750000	2.3641e-17
839.700000	2.36913e-17
839.650000	2.37417e-17
839.600000	2.37921e-17
839.550000	2.38427e-17
839.500000	2.38934e-17
839.450000	2.39442e-17
839.400000	2.39951e-17
839.350000	2.40461e-17
839.300000	2.40972e-17
839.250000	2.41485e-17
839.200000	2.41998e-17
839.150000	2.42512e-17
839.100000	2.43028e-17
839.050000	2.43545e-17
839.000000	2.44062e-17
838.950000	2.44581e-17
838.900000	2.45101e-17
838.850000	2.45622e-17
838.800000	2.46144e-17
838.750000	2.46668e-17
838.700000	2.47192e-17
838.650000	2.47717e-17
838.600000	2.48244e-17
838.550000	2.48772e-17
838.500000	2.49301e-17
838.450000	2.49831e-17
838.400000	2.50362e-17
838.350000	2.50894e-17
838.300000	2.51427e-17
838.250000	2.51962e-17
838.200000	2.52498e-17
838.150000	2.53034e-17
838.100000	2.53572e-17
838.050000	2.54111e-17
838.000000	2.54652e-17
837.950000	2.55193e-17
837.900000	2.55735e-17
837.850000	2.56279e-17
837.800000	2.56824e-17
837.750000	2.5737e-17
837.700000	2.57917e-17
837.650000	2.58465e-17
837.600000	2.59015e-17
837.550000	2.59565e-17
837.500000	2.60117e-17
837.450000	2.6067e-17
837.400000	2.61224e-17
837.350000	2.6178e-17
837.300000	2.62336e-17
837.250000	2.62894e-17
837.200000	2.63453e-17
837.150000	2.64013e-17
837.100000	2.64574e-17
837.050000	2.65137e-17
837.000000	2.657e-17
836.950000	2.66265e-17
836.900000	2.66831e-17
836.850000	2.67398e-17
836.800000	2.67967e-17
836.750000	2.68537e-17
836.700000	2.69107e-17
836.650000	2.6968e-17
836.600000	2.70253e-17
836.550000	2.70827e-17
836.500000	2.71403e-17
836.450000	2.7198e-17
836.400000	2.72558e-17
836.350000	2.73138e-17
836.300000	2.73719e-17
836.250000	2.743e-17
836.200000	2.74884e-17
836.150000	2.75468e-17
836.100000	2.76054e-17
836.050000	2.7664e-17
836.000000	2.77229e-17
835.950000	2.77818e-17
835.900000	2.78409e-17
835.850000	2.79e-17
835.800000	2.79594e-17
835.750000	2.80188e-17
835.700000	2.80784e-17
835.650000	2.81381e-17
835.600000	2.81979e-17
835.550000	2.82578e-17
835.500000	2.83179e-17
835.450000	2.83781e-17
835.400000	2.84384e-17
835.350000	2.84989e-17
835.300000	2.85595e-17
835.250000	2.86202e-17
835.200000	2.8681e-17
835.150000	2.8742e-17
835.100000	2.88031e-17
835.050000	2.88643e-17
835.000000	2.89257e-17
834.950000	2.89872e-17
834.900000	2.90488e-17
834.850000	2.91106e-17
834.800000	2.91725e-17
834.750000	2.92345e-17
834.700000	2.92966e-17
834.650000	2.93589e-17
834.600000	2.94213e-17
834.550000	2.94839e-17
834.500000	2.95466e-17
834.450000	2.96094e-17
834.400000	2.96723e-17
834.350000	2.97354e-17
834.300000	2.97986e-17
834.250000	2.9862e-17
834.200000	2.99255e-17
834.150000	2.99891e-17
834.100000	3.00529e-17
834.050000	3.01167e-17
834.000000	3.01808e-17
833.950000	3.02449e-17
833.900000	3.03092e-17
833.850000	3.03737e-17
833.800000	3.04382e-17
833.750000	3.0503e-17
833.700000	3.05678e-17
833.650000	3.06328e-17
833.600000	3.06979e-17
833.550000	3.07632e-17
833.500000	3.08286e-17
833.450000	3.08941e-17
833.400000	3.09598e-17
833.350000	3.10256e-17
833.300000	3.10916e-17
833.250000	3.11577e-17
833.200000	3.12239e-17
833.150000	3.12903e-17
833.100000	3.13568e-17
833.050000	3.14235e-17
833.000000	3.14903e-17
832.950000	3.15572e-17
832.900000	3.16243e-17
832.850000	3.16916e-17
832.800000	3.17589e-17
832.750000	3.18265e-17
832.700000	3.18941e-17
832.650000	3.19619e-17
832.600000	3.20299e-17
832.550000	3.2098e-17
832.500000	3.21662e-17
832.450000	3.22346e-17
832.400000	3.23031e-17
832.350000	3.23718e-17
832.300000	3.24406e-17
832.250000	3.25096e-17
832.200000	3.25787e-17
832.150000	3.2648e-17
832.100000	3.27174e-17
832.050000	3.2787e-17
832.000000	3.28567e-17
831.950000	3.29265e-17
831.900000	3.29965e-17
831.850000	3.30667e-17
831.800000	3.3137e-17
831.750000	3.32074e-17
831.700000	3.3278e-17
831.650000	3.33488e-17
831.600000	3.34197e-17
831.550000	3.34907e-17
831.500000	3.35619e-17
831.450000	3.36333e-17
831.400000	3.37048e-17
831.350000	3.37764e-17
831.300000	3.38482e-17
831.250000	3.39202e-17
831.200000	3.39923e-17
831.150000	3.40646e-17
831.100000	3.4137e-17
831.050000	3.42096e-17
831.000000	3.42823e-17
830.950000	3.43552e-17
830.900000	3.44282e-17
830.850000	3.45014e-17
830.800000	3.45748e-17
830.750000	3.46483e-17
830.700000	3.4722e-17
830.650000	3.47958e-17
830.600000	3.48698e-17
830.550000	3.49439e-17
830.500000	3.50182e-17
830.450000	3.50926e-17
830.400000	3.51673e-17
830.350000	3.5242e-17
830.300000	3.53169e-17
830.250000	3.5392e-17
830.200000	3.54673e-17
830.150000	3.55427e-17
830.100000	3.56182e-17
830.050000	3.5694e-17
830.000000	3.57699e-17
829.950000	3.58459e-17
829.900000	3.59221e-17
829.850000	3.59985e-17
829.800000	3.6075e-17
829.750000	3.61517e-17
829.700000	3.62286e-17
829.650000	3.63056e-17
829.600000	3.63828e-17
829.550000	3.64601e-17
829.500000	3.65377e-17
829.450000	3.66153e-17
829.400000	3.66932e-17
829.350000	3.67712e-17
829.300000	3.68494e-17
829.250000	3.69277e-17
829.200000	3.70062e-17
829.150000	3.70849e-17
829.100000	3.71638e-17
829.050000	3.72428e-17
829.000000	3.7322e-17
828.950000	3.74013e-17
828.900000	3.74808e-17
828.850000	3.75605e-17
828.800000	3.76404e-17
828.750000	3.77204e-17
828.700000	3.78006e-17
828.650000	3.7881e-17
828.600000	3.79615e-17
828.550000	3.80422e-17
828.500000	3.81231e-17
828.450000	3.82041e-17
828.400000	3.82854e-17
828.350000	3.83668e-17
828.300000	3.84483e-17
828.250000	3.85301e-17
828.200000	3.8612e-17
828.150000	3.86941e-17
828.100000	3.87764e-17
828.050000	3.88588e-17
828.000000	3.89414e-17
827.950000	3.90242e-17
827.900000	3.91072e-17
827.850000	3.91903e-17
827.800000	3.92737e-17
827.750000	3.93572e-17
827.700000	3.94408e-17
827.650000	3.95247e-17
827.600000	3.96087e-17
827.550000	3.96929e-17
827.500000	3.97773e-17
827.450000	3.98619e-17
827.400000	3.99466e-17
827.350000	4.00316e-17
827.300000	4.01167e-17
827.250000	4.0202e-17
827.200000	4.02875e-17
827.150000	4.03731e-17
827.100000	4.04589e-17
827.050000	4.0545e-17
827.000000	4.06312e-17
826.950000	4.07176e-17
826.900000	4.08041e-17
826.850000	4.08909e-17
826.800000	4.09778e-17
826.750000	4.10649e-17
826.700000	4.11523e-17
826.650000	4.12397e-17
826.600000	4.13274e-17
826.550000	4.14153e-17
826.500000	4.15034e-17
826.450000	4.15916e-17
826.400000	4.168e-17
826.350000	4.17686e-17
826.300000	4.18574e-17
826.250000	4.19464e-17
826.200000	4.20356e-17
826.150000	4.2125e-17
826.100000	4.22146e-17
826.050000	4.23043e-17
826.000000	4.23943e-17
825.950000	4.24844e-17
825.900000	4.25747e-17
825.850000	4.26652e-17
825.800000	4.2756e-17
825.750000	4.28469e-17
825.700000	4.2938e-17
825.650000	4.30293e-17
825.600000	4.31207e-17
825.550000	4.32124e-17
825.500000	4.33043e-17
825.450000	4.33964e-17
825.400000	4.34886e-17
825.350000	4.35811e-17
825.300000	4.36738e-17
825.250000	4.37666e-17
825.200000	4.38597e-17
825.150000	4.39529e-17
825.100000	4.40464e-17
825.050000	4.414e-17
825.000000	4.42339e-17
824.950000	4.43279e-17
824.900000	4.44222e-17
824.850000	4.45166e-17
824.800000	4.46113e-17
824.750000	4.47061e-17
824.700000	4.48012e-17
824.650000	4.48964e-17
824.600000	4.49919e-17
824.550000	4.50875e-17
824.500000	4.51834e-17
824.450000	4.52795e-17
824.400000	4.53758e-17
824.350000	4.54722e-17
824.300000	4.55689e-17
824.250000	4.56658e-17
824.200000	4.57629e-17
824.150000	4.58602e-17
824.100000	4.59577e-17
824.050000	4.60554e-17
824.000000	4.61533e-17
823.950000	4.62515e-17
823.900000	4.63498e-17
823.850000	4.64484e-17
823.800000	4.65471e-17
823.750000	4.66461e-17
823.700000	4.67453e-17
823.650000	4.68446e-17
823.600000	4.69442e-17
823.550000	4.70441e-17
823.500000	4.71441e-17
823.450000	4.72443e-17
823.400000	4.73448e-17
823.350000	4.74454e-17
823.300000	4.75463e-17
823.250000	4.76474e-17
823.200000	4.77487e-17
823.150000	4.78502e-17
823.100000	4.7952e-17
823.050000	4.80539e-17
823.000000	4.81561e-17
822.950000	4.82585e-17
822.900000	4.83611e-17
822.850000	4.84639e-17
822.800000	4.8567e-17
822.750000	4.86702e-17
822.700000	4.87737e-17
822.650000	4.88774e-17
822.600000	4.89814e-17
822.550000	4.90855e-17
822.500000	4.91899e-17
822.450000	4.92945e-17
822.400000	4.93993e-17
822.350000	4.95043e-17
822.300000	4.96096e-17
822.250000	4.9715e-17
822.200000	4.98207e-17
822.150000	4.99267e-17
822.100000	5.00328e-17
822.050000	5.01392e-17
822.000000	5.02458e-17
821.950000	5.03526e-17
821.900000	5.04597e-17
821.850000	5.0567e-17
821.800000	5.06745e-17
821.750000	5.07823e-17
821.700000	5.08902e-17
821.650000	5.09984e-17
821.600000	5.11069e-17
821.550000	5.12155e-17
821.500000	5.13244e-17
821.450000	5.14336e-17
821.400000	5.15429e-17
821.350000	5.16525e-17
821.300000	5.17623e-17
821.250000	5.18724e-17
821.200000	5.19827e-17
821.150000	5.20932e-17
821.100000	5.2204e-17
821.050000	5.2315e-17
821.000000	5.24262e-17
820.950000	5.25377e-17
820.900000	5.26494e-17
820.850000	5.27613e-17
820.800000	5.28735e-17
820.750000	5.2986e-17
820.700000	5.30986e-17
820.650000	5.32115e-17
820.600000	5.33247e-17
820.550000	5.3438e-17
820.500000	5.35517e-17
820.450000	5.36655e-17
820.400000	5.37796e-17
820.350000	5.3894e-17
820.300000	5.40086e-17
820.250000	5.41234e-17
820.200000	5.42385e-17
820.150000	5.43538e-17
820.100000	5.44694e-17
820.050000	5.45852e-17
820.000000	5.47013e-17
819.950000	5.48176e-17
819.900000	5.49341e-17
819.850000	5.50509e-17
819.800000	5.5168e-17
819.750000	5.52853e-17
819.700000	5.54028e-17
819.650000	5.55206e-17
819.600000	5.56387e-17
819.550000	5.5757e-17
819.500000	5.58756e-17
819.450000	5.59944e-17
819.400000	5.61134e-17
819.350000	5.62327e-17
819.300000	5.63523e-17
819.250000	5.64721e-17
819.200000	5.65922e-17
819.150000	5.67125e-17
819.100000	5.68331e-17
819.050000	5.6954e-17
819.000000	5.70751e-17
818.950000	5.71964e-17
818.900000	5.7318e-17
818.850000	5.74399e-17
818.800000	5.75621e-17
818.750000	5.76844e-17
818.700000	5.78071e-17
818.650000	5.793e-17
818.600000	5.80532e-17
818.550000	5.81766e-17
818.500000	5.83003e-17
818.450000	5.84243e-17
818.400000	5.85485e-17
818.350000	5.8673e-17
818.300000	5.87978e-17
818.250000	5.89228e-17
818.200000	5.90481e-17
818.150000	5.91736e-17
818.100000	5.92995e-17
818.050000	5.94255e-17
818.000000	5.95519e-17
817.950000	5.96785e-17
817.900000	5.98054e-17
817.850000	5.99326e-17
817.800000	6.006e-17
817.750000	6.01877e-17
817.700000	6.03157e-17
817.650000	6.0444e-17
817.600000	6.05725e-17
817.550000	6.07013e-17
817.500000	6.08304e-17
817.450000	6.09597e-17
817.400000	6.10893e-17
817.350000	6.12192e-17
817.300000	6.13494e-17
817.250000	6.14798e-17
817.200000	6.16106e-17
817.150000	6.17416e-17
817.100000	6.18729e-17
817.050000	6.20044e-17
817.000000	6.21363e-17
816.950000	6.22684e-17
816.900000	6.24008e-17
816.850000	6.25335e-17
816.800000	6.26664e-17
816.750000	6.27997e-17
816.700000	6.29332e-17
816.650000	6.3067e-17
816.600000	6.32011e-17
816.550000	6.33355e-17
816.500000	6.34702e-17
816.450000	6.36052e-17
816.400000	6.37404e-17
816.350000	6.38759e-17
816.300000	6.40118e-17
816.250000	6.41479e-17
816.200000	6.42843e-17
816.150000	6.4421e-17
816.100000	6.45579e-17
816.050000	6.46952e-17
816.000000	6.48328e-17
815.950000	6.49706e-17
815.900000	6.51088e-17
815.850000	6.52472e-17
815.800000	6.5386e-17
815.750000	6.5525e-17
815.700000	6.56643e-17
815.650000	6.5804e-17
815.600000	6.59439e-17
815.550000	6.60841e-17
815.500000	6.62246e-17
815.450000	6.63655e-17
815.400000	6.65066e-17
815.350000	6.6648e-17
815.300000	6.67897e-17
815.250000	6.69317e-17
815.200000	6.7074e-17
815.150000	6.72167e-17
815.100000	6.73596e-17
815.050000	6.75028e-17
815.000000	6.76464e-17
814.950000	6.77902e-17
814.900000	6.79344e-17
814.850000	6.80788e-17
814.800000	6.82236e-17
814.750000	6.83686e-17
814.700000	6.8514e-17
814.650000	6.86597e-17
814.600000	6.88057e-17
814.550000	6.8952e-17
814.500000	6.90986e-17
814.450000	6.92456e-17
814.400000	6.93928e-17
814.350000	6.95404e-17
814.300000	6.96882e-17
814.250000	6.98364e-17
814.200000	6.99849e-17
814.150000	7.01337e-17
814.100000	7.02829e-17
814.050000	7.04323e-17
814.000000	7.05821e-17
813.950000	7.07322e-17
813.900000	7.08826e-17
813.850000	7.10333e-17
813.800000	7.11843e-17
813.750000	7.13357e-17
813.700000	7.14874e-17
813.650000	7.16394e-17
813.600000	7.17917e-17
813.550000	7.19444e-17
813.500000	7.20974e-17
813.450000	7.22507e-17
813.400000	7.24043e-17
813.350000	7.25583e-17
813.300000	7.27126e-17
813.250000	7.28672e-17
813.200000	7.30221e-17
813.150000	7.31774e-17
813.100000	7.3333e-17
813.050000	7.3489e-17
813.000000	7.36452e-17
812.950000	7.38018e-17
812.900000	7.39588e-17
812.850000	7.4116e-17
812.800000	7.42736e-17
812.750000	7.44316e-17
812.700000	7.45899e-17
812.650000	7.47485e-17
812.600000	7.49074e-17
812.550000	7.50667e-17
812.500000	7.52263e-17
812.450000	7.53863e-17
812.400000	7.55466e-17
812.350000	7.57072e-17
812.300000	7.58682e-17
812.250000	7.60295e-17
812.200000	7.61912e-17
812.150000	7.63532e-17
812.100000	7.65156e-17
812.050000	7.66783e-17
812.000000	7.68414e-17
811.950000	7.70048e-17
811.900000	7.71685e-17
811.850000	7.73326e-17
811.800000	7.7497e-17
811.750000	7.76618e-17
811.700000	7.7827e-17
811.650000	7.79925e-17
811.600000	7.81583e-17
811.550000	7.83245e-17
811.500000	7.84911e-17
811.450000	7.8658e-17
811.400000	7.88252e-17
811.350000	7.89929e-17
811.300000	7.91608e-17
811.250000	7.93292e-17
811.200000	7.94979e-17
811.150000	7.96669e-17
811.100000	7.98363e-17
811.050000	8.00061e-17
811.000000	8.01762e-17
810.950000	8.03467e-17
810.900000	8.05176e-17
810.850000	8.06888e-17
810.800000	8.08604e-17
810.750000	8.10323e-17
810.700000	8.12046e-17
810.650000	8.13773e-17
810.600000	8.15504e-17
810.550000	8.17238e-17
810.500000	8.18976e-17
810.450000	8.20717e-17
810.400000	8.22462e-17
810.350000	8.24211e-17
810.300000	8.25964e-17
810.250000	8.2772e-17
810.200000	8.2948e-17
810.150000	8.31244e-17
810.100000	8.33012e-17
810.050000	8.34783e-17
810.000000	8.36559e-17
809.950000	8.38337e-17
809.900000	8.4012e-17
809.850000	8.41907e-17
809.800000	8.43697e-17
809.750000	8.45491e-17
809.700000	8.47289e-17
809.650000	8.49091e-17
809.600000	8.50896e-17
809.550000	8.52706e-17
809.500000	8.54519e-17
809.450000	8.56336e-17
809.400000	8.58157e-17
809.350000	8.59982e-17
809.300000	8.61811e-17
809.250000	8.63644e-17
809.200000	8.6548e-17
809.150000	8.67321e-17
809.100000	8.69165e-17
809.050000	8.71013e-17
809.000000	8.72865e-17
808.950000	8.74722e-17
808.900000	8.76582e-17
808.850000	8.78446e-17
808.800000	8.80314e-17
808.750000	8.82186e-17
808.700000	8.84062e-17
808.650000	8.85942e-17
808.600000	8.87826e-17
808.550000	8.89714e-17
808.500000	8.91606e-17
808.450000	8.93502e-17
808.400000	8.95402e-17
808.350000	8.97306e-17
808.300000	8.99214e-17
808.250000	9.01126e-17
808.200000	9.03042e-17
808.150000	9.04963e-17
808.100000	9.06887e-17
808.050000	9.08816e-17
808.000000	9.10748e-17
807.950000	9.12685e-17
807.900000	9.14626e-17
807.850000	9.16571e-17
807.800000	9.1852e-17
807.750000	9.20473e-17
807.700000	9.22431e-17
807.650000	9.24392e-17
807.600000	9.26358e-17
807.550000	9.28328e-17
807.500000	9.30302e-17
807.450000	9.32281e-17
807.400000	9.34263e-17
807.350000	9.3625e-17
807.300000	9.38241e-17
807.250000	9.40236e-17
807.200000	9.42236e-17
807.150000	9.44239e-17
807.100000	9.46247e-17
807.050000	9.48259e-17
807.000000	9.50276e-17
806.950000	9.52297e-17
806.900000	9.54322e-17
806.850000	9.56351e-17
806.800000	9.58385e-17
806.750000	9.60423e-17
806.700000	9.62466e-17
806.650000	9.64512e-17
806.600000	9.66563e-17
806.550000	9.68619e-17
806.500000	9.70679e-17
806.450000	9.72743e-17
806.400000	9.74812e-17
806.350000	9.76885e-17
806.300000	9.78962e-17
806.250000	9.81044e-17
806.200000	9.8313e-17
806.150000	9.85221e-17
806.100000	9.87316e-17
806.050000	9.89416e-17
806.000000	9.9152e-17
805.950000	9.93628e-17
805.900000	9.95741e-17
805.850000	9.97859e-17
805.800000	9.99981e-17
805.750000	1.00211e-16
805.700000	1.00424e-16
805.650000	1.00637e-16
805.600000	1.00851e-16
805.550000	1.01066e-16
805.500000	1.01281e-16
805.450000	1.01496e-16
805.400000	1.01712e-16
805.350000	1.01928e-16
805.300000	1.02145e-16
805.250000	1.02362e-16
805.200000	1.0258e-16
805.150000	1.02798e-16
805.100000	1.03017e-16
805.050000	1.03236e-16
805.000000	1.03455e-16
804.950000	1.03675e-16
804.900000	1.03896e-16
804.850000	1.04117e-16
804.800000	1.04338e-16
804.750000	1.0456e-16
804.700000	1.04782e-16
804.650000	1.05005e-16
804.600000	1.05229e-16
804.550000	1.05452e-16
804.500000	1.05677e-16
804.450000	1.05901e-16
804.400000	1.06127e-16
804.350000	1.06352e-16
804.300000	1.06578e-16
804.250000	1.06805e-16
804.200000	1.07032e-16
804.150000	1.0726e-16
804.100000	1.07488e-16
804.050000	1.07717e-16
804.000000	1.07946e-16
803.950000	1.08175e-16
803.900000	1.08405e-16
803.850000	1.08636e-16
803.800000	1.08867e-16
803.750000	1.09098e-16
803.700000	1.0933e-16
803.650000	1.09563e-16
803.600000	1.09796e-16
803.550000	1.10029e-16
803.500000	1.10263e-16
803.450000	1.10498e-16
803.400000	1.10733e-16
803.350000	1.10968e-16
803.300000	1.11204e-16
803.250000	1.11441e-16
803.200000	1.11678e-16
803.150000	1.11915e-16
803.100000	1.12153e-16
803.050000	1.12392e-16
803.000000	1.12631e-16
802.950000	1.1287e-16
802.900000	1.1311e-16
802.850000	1.13351e-16
802.800000	1.13592e-16
802.750000	1.13834e-16
802.700000	1.14076e-16
802.650000	1.14318e-16
802.600000	1.14561e-16
802.550000	1.14805e-16
802.500000	1.15049e-16
802.450000	1.15294e-16
802.400000	1.15539e-16
802.350000	1.15785e-16
802.300000	1.16031e-16
802.250000	1.16278e-16
802.200000	1.16525e-16
802.150000	1.16773e-16
802.100000	1.17021e-16
802.050000	1.1727e-16
802.000000	1.17519e-16
801.950000	1.17769e-16
801.900000	1.1802e-16
801.850000	1.18271e-16
801.800000	1.18522e-16
801.750000	1.18774e-16
801.700000	1.19027e-16
801.650000	1.1928e-16
801.600000	1.19534e-16
801.550000	1.19788e-16
801.500000	1.20043e-16
801.450000	1.20298e-16
801.400000	1.20554e-16
801.350000	1.2081e-16
801.300000	1.21067e-16
801.250000	1.21325e-16
801.200000	1.21583e-16
801.150000	1.21841e-16
801.100000	1.221e-16
801.050000	1.2236e-16
801.000000	1.2262e-16
800.950000	1.22881e-16
800.900000	1.23142e-16
800.850000	1.23404e-16
800.800000	1.23667e-16
800.750000	1.2393e-16
800.700000	1.24193e-16
800.650000	1.24457e-16
800.600000	1.24722e-16
800.550000	1.24987e-16
800.500000	1.25253e-16
800.450000	1.25519e-16
800.400000	1.25786e-16
800.350000	1.26054e-16
800.300000	1.26322e-16
800.250000	1.26591e-16
800.200000	1.2686e-16
800.150000	1.2713e-16
800.100000	1.274e-16
800.050000	1.27671e-16
800.000000	1.27942e-16
799.950000	1.28215e-16
799.900000	1.28487e-16
799.850000	1.2876e-16
799.800000	1.29034e-16
799.750000	1.29309e-16
799.700000	1.29584e-16
799.650000	1.29859e-16
799.600000	1.30135e-16
799.550000	1.30412e-16
799.500000	1.3069e-16
799.450000	1.30968e-16
799.400000	1.31246e-16
799.350000	1.31525e-16
799.300000	1.31805e-16
799.250000	1.32085e-16
799.200000	1.32366e-16
799.150000	1.32648e-16
799.100000	1.3293e-16
799.050000	1.33212e-16
799.000000	1.33496e-16
798.950000	1.3378e-16
798.900000	1.34064e-16
798.850000	1.34349e-16
798.800000	1.34635e-16
798.750000	1.34921e-16
798.700000	1.35208e-16
798.650000	1.35496e-16
798.600000	1.35784e-16
798.550000	1.36073e-16
798.500000	1.36362e-16
798.450000	1.36652e-16
798.400000	1.36943e-16
798.350000	1.37234e-16
798.300000	1.37526e-16
798.250000	1.37818e-16
798.200000	1.38112e-16
798.150000	1.38405e-16
798.100000	1.387e-16
798.050000	1.38995e-16
798.000000	1.3929e-16
797.950000	1.39586e-16
797.900000	1.39883e-16
797.850000	1.40181e-16
797.800000	1.40479e-16
797.750000	1.40778e-16
797.700000	1.41077e-16
797.650000	1.41377e-16
797.600000	1.41678e-16
797.550000	1.41979e-16
797.500000	1.42281e-16
797.450000	1.42584e-16
797.400000	1.42887e-16
797.350000	1.43191e-16
797.300000	1.43495e-16
797.250000	1.43801e-16
797.200000	1.44106e-16
797.150000	1.44413e-16
797.100000	1.4472e-16
797.050000	1.45028e-16
797.000000	1.45336e-16
796.950000	1.45645e-16
796.900000	1.45955e-16
796.850000	1.46266e-16
796.800000	1.46577e-16
796.750000	1.46888e-16
796.700000	1.47201e-16
796.650000	1.47514e-16
796.600000	1.47828e-16
796.550000	1.48142e-16
796.500000	1.48457e-16
796.450000	1.48773e-16
796.400000	1.49089e-16
796.350000	1.49406e-16
796.300000	1.49724e-16
796.250000	1.50042e-16
796.200000	1.50362e-16
796.150000	1.50681e-16
796.100000	1.51002e-16
796.050000	1.51323e-16
796.000000	1.51645e-16
795.950000	1.51967e-16
795.900000	1.52291e-16
795.850000	1.52614e-16
795.800000	1.52939e-16
795.750000	1.53264e-16
795.700000	1.5359e-16
795.650000	1.53917e-16
795.600000	1.54244e-16
795.550000	1.54572e-16
795.500000	1.54901e-16
795.450000	1.5523e-16
795.400000	1.55561e-16
795.350000	1.55891e-16
795.300000	1.56223e-16
795.250000	1.56555e-16
795.200000	1.56888e-16
795.150000	1.57222e-16
795.100000	1.57556e-16
795.050000	1.57891e-16
795.000000	1.58227e-16
794.950000	1.58564e-16
794.900000	1.58901e-16
794.850000	1.59239e-16
794.800000	1.59578e-16
794.750000	1.59917e-16
794.700000	1.60257e-16
794.650000	1.60598e-16
794.600000	1.6094e-16
794.550000	1.61282e-16
794.500000	1.61625e-16
794.450000	1.61969e-16
794.400000	1.62313e-16
794.350000	1.62658e-16
794.300000	1.63004e-16
794.250000	1.63351e-16
794.200000	1.63698e-16
794.150000	1.64047e-16
794.100000	1.64395e-16
794.050000	1.64745e-16
794.000000	1.65095e-16
793.950000	1.65447e-16
793.900000	1.65798e-16
793.850000	1.66151e-16
793.800000	1.66504e-16
793.750000	1.66859e-16
793.700000	1.67214e-16
793.650000	1.67569e-16
793.600000	1.67926e-16
793.550000	1.68283e-16
793.500000	1.68641e-16
793.450000	1.68999e-16
793.400000	1.69359e-16
793.350000	1.69719e-16
793.300000	1.7008e-16
793.250000	1.70442e-16
793.200000	1.70804e-16
793.150000	1.71167e-16
793.100000	1.71531e-16
793.050000	1.71896e-16
793.000000	1.72262e-16
792.950000	1.72628e-16
792.900000	1.72995e-16
792.850000	1.73363e-16
792.800000	1.73732e-16
792.750000	1.74102e-16
792.700000	1.74472e-16
792.650000	1.74843e-16
792.600000	1.75215e-16
792.550000	1.75588e-16
792.500000	1.75961e-16
792.450000	1.76335e-16
792.400000	1.7671e-16
792.350000	1.77086e-16
792.300000	1.77463e-16
792.250000	1.7784e-16
792.200000	1.78218e-16
792.150000	1.78598e-16
792.100000	1.78977e-16
792.050000	1.79358e-16
792.000000	1.7974e-16
791.950000	1.80122e-16
791.900000	1.80505e-16
791.850000	1.80889e-16
791.800000	1.81274e-16
791.750000	1.81659e-16
791.700000	1.82045e-16
791.650000	1.82433e-16
791.600000	1.82821e-16
791.550000	1.8321e-16
791.500000	1.83599e-16
791.450000	1.8399e-16
791.400000	1.84381e-16
791.350000	1.84773e-16
791.300000	1.85166e-16
791.250000	1.8556e-16
791.200000	1.85955e-16
791.150000	1.8635e-16
791.100000	1.86747e-16
791.050000	1.87144e-16
791.000000	1.87542e-16
790.950000	1.87941e-16
790.900000	1.8834e-16
790.850000	1.88741e-16
790.800000	1.89142e-16
790.750000	1.89545e-16
790.700000	1.89948e-16
790.650000	1.90352e-16
790.600000	1.90757e-16
790.550000	1.91163e-16
790.500000	1.91569e-16
790.450000	1.91977e-16
790.400000	1.92385e-16
790.350000	1.92794e-16
790.300000	1.93204e-16
790.250000	1.93615e-16
790.200000	1.94027e-16
790.150000	1.9444e-16
790.100000	1.94853e-16
790.050000	1.95268e-16
790.000000	1.95683e-16
789.950000	1.96099e-16
789.900000	1.96516e-16
789.850000	1.96934e-16
789.800000	1.97353e-16
789.750000	1.97773e-16
789.700000	1.98193e-16
789.650000	1.98615e-16
789.600000	1.99037e-16
789.550000	1.99461e-16
789.500000	1.99885e-16
789.450000	2.0031e-16
789.400000	2.00736e-16
789.350000	2.01163e-16
789.300000	2.01591e-16
789.250000	2.0202e-16
789.200000	2.0245e-16
789.150000	2.0288e-16
789.100000	2.03312e-16
789.050000	2.03744e-16
789.000000	2.04177e-16
788.950000	2.04612e-16
788.900000	2.05047e-16
788.850000	2.05483e-16
788.800000	2.0592e-16
788.750000	2.06358e-16
788.700000	2.06797e-16
788.650000	2.07237e-16
788.600000	2.07678e-16
788.550000	2.08119e-16
788.500000	2.08562e-16
788.450000	2.09006e-16
788.400000	2.0945e-16
788.350000	2.09896e-16
788.300000	2.10342e-16
788.250000	2.1079e-16
788.200000	2.11238e-16
788.150000	2.11687e-16
788.100000	2.12137e-16
788.050000	2.12589e-16
788.000000	2.13041e-16
787.950000	2.13494e-16
787.900000	2.13948e-16
787.850000	2.14403e-16
787.800000	2.14859e-16
787.750000	2.15316e-16
787.700000	2.15774e-16
787.650000	2.16233e-16
787.600000	2.16693e-16
787.550000	2.17154e-16
787.500000	2.17616e-16
787.450000	2.18079e-16
787.400000	2.18543e-16
787.350000	2.19007e-16
787.300000	2.19473e-16
787.250000	2.1994e-16
787.200000	2.20408e-16
787.150000	2.20877e-16
787.100000	2.21347e-16
787.050000	2.21817e-16
787.000000	2.22289e-16
786.950000	2.22762e-16
786.900000	2.23236e-16
786.850000	2.23711e-16
786.800000	2.24186e-16
786.750000	2.24663e-16
786.700000	2.25141e-16
786.650000	2.2562e-16
786.600000	2.261e-16
786.550000	2.26581e-16
786.500000	2.27063e-16
786.450000	2.27546e-16
786.400000	2.2803e-16
786.350000	2.28515e-16
786.300000	2.29001e-16
786.250000	2.29488e-16
786.200000	2.29976e-16
786.150000	2.30465e-16
786.100000	2.30955e-16
786.050000	2.31447e-16
786.000000	2.31939e-16
785.950000	2.32432e-16
785.900000	2.32927e-16
785.850000	2.33422e-16
785.800000	2.33919e-16
785.750000	2.34416e-16
785.700000	2.34915e-16
785.650000	2.35415e-16
785.600000	2.35915e-16
785.550000	2.36417e-16
785.500000	2.3692e-16
785.450000	2.37424e-16
785.400000	2.37929e-16
785.350000	2.38435e-16
785.300000	2.38942e-16
785.250000	2.3945e-16
785.200000	2.3996e-16
785.150000	2.4047e-16
785.100000	2.40982e-16
785.050000	2.41494e-16
785.000000	2.42008e-16
784.950000	2.42523e-16
784.900000	2.43039e-16
784.850000	2.43556e-16
784.800000	2.44074e-16
784.750000	2.44593e-16
784.700000	2.45113e-16
784.650000	2.45634e-16
784.600000	2.46157e-16
784.550000	2.4668e-16
784.500000	2.47205e-16
784.450000	2.47731e-16
784.400000	2.48258e-16
784.350000	2.48786e-16
784.300000	2.49315e-16
784.250000	2.49846e-16
784.200000	2.50377e-16
784.150000	2.5091e-16
784.100000	2.51443e-16
784.050000	2.51978e-16
784.000000	2.52514e-16
783.950000	2.53051e-16
783.900000	2.53589e-16
783.850000	2.54129e-16
783.800000	2.54669e-16
783.750000	2.55211e-16
783.700000	2.55754e-16
783.650000	2.56298e-16
783.600000	2.56843e-16
783.550000	2.5739e-16
783.500000	2.57937e-16
783.450000	2.58486e-16
783.400000	2.59035e-16
783.350000	2.59586e-16
783.300000	2.60139e-16
783.250000	2.60692e-16
783.200000	2.61247e-16
783.150000	2.61802e-16
783.100000	2.62359e-16
783.050000	2.62917e-16
783.000000	2.63476e-16
782.950000	2.64037e-16
782.900000	2.64599e-16
782.850000	2.65161e-16
782.800000	2.65725e-16
782.750000	2.66291e-16
782.700000	2.66857e-16
782.650000	2.67425e-16
782.600000	2.67994e-16
782.550000	2.68564e-16
782.500000	2.69135e-16
782.450000	2.69707e-16
782.400000	2.70281e-16
782.350000	2.70856e-16
782.300000	2.71432e-16
782.250000	2.72009e-16
782.200000	2.72588e-16
782.150000	2.73168e-16
782.100000	2.73749e-16
782.050000	2.74331e-16
782.000000	2.74915e-16
781.950000	2.755e-16
781.900000	2.76086e-16
781.850000	2.76673e-16
781.800000	2.77261e-16
781.750000	2.77851e-16
781.700000	2.78442e-16
781.650000	2.79035e-16
781.600000	2.79628e-16
781.550000	2.80223e-16
781.500000	2.80819e-16
781.450000	2.81416e-16
781.400000	2.82015e-16
781.350000	2.82615e-16
781.300000	2.83216e-16
781.250000	2.83818e-16
781.200000	2.84422e-16
781.150000	2.85027e-16
781.100000	2.85633e-16
781.050000	2.86241e-16
781.000000	2.8685e-16
780.950000	2.8746e-16
780.900000	2.88072e-16
780.850000	2.88684e-16
780.800000	2.89298e-16
780.750000	2.89914e-16
780.700000	2.90531e-16
780.650000	2.91149e-16
780.600000	2.91768e-16
780.550000	2.92389e-16
780.500000	2.9301e-16
780.450000	2.93634e-16
780.400000	2.94258e-16
780.350000	2.94884e-16
780.300000	2.95512e-16
780.250000	2.9614e-16
780.200000	2.9677e-16
780.150000	2.97401e-16
780.100000	2.98034e-16
780.050000	2.98668e-16
780.000000	2.99303e-16
779.950000	2.9994e-16
779.900000	3.00578e-16
779.850000	3.01217e-16
779.800000	3.01858e-16
779.750000	3.025e-16
779.700000	3.03144e-16
779.650000	3.03789e-16
779.600000	3.04435e-16
779.550000	3.05082e-16
779.500000	3.05731e-16
779.450000	3.06382e-16
779.400000	3.07033e-16
779.350000	3.07687e-16
779.300000	3.08341e-16
779.250000	3.08997e-16
779.200000	3.09654e-16
779.150000	3.10313e-16
779.100000	3.10973e-16
779.050000	3.11635e-16
779.000000	3.12298e-16
778.950000	3.12962e-16
778.900000	3.13628e-16
778.850000	3.14295e-16
778.800000	3.14963e-16
778.750000	3.15633e-16
778.700000	3.16305e-16
778.650000	3.16978e-16
778.600000	3.17652e-16
778.550000	3.18328e-16
778.500000	3.19005e-16
778.450000	3.19683e-16
778.400000	3.20363e-16
778.350000	3.21045e-16
778.300000	3.21728e-16
778.250000	3.22412e-16
778.200000	3.23098e-16
778.150000	3.23785e-16
778.100000	3.24474e-16
778.050000	3.25164e-16
778.000000	3.25856e-16
777.950000	3.26549e-16
777.900000	3.27244e-16
777.850000	3.2794e-16
777.800000	3.28638e-16
777.750000	3.29337e-16
777.700000	3.30037e-16
777.650000	3.30739e-16
777.600000	3.31443e-16
777.550000	3.32148e-16
777.500000	3.32855e-16
777.450000	3.33563e-16
777.400000	3.34272e-16
777.350000	3.34983e-16
777.300000	3.35696e-16
777.250000	3.3641e-16
777.200000	3.37126e-16
777.150000	3.37843e-16
777.100000	3.38561e-16
777.050000	3.39282e-16
777.000000	3.40003e-16
776.950000	3.40727e-16
776.900000	3.41451e-16
776.850000	3.42178e-16
776.800000	3.42906e-16
776.750000	3.43635e-16
776.700000	3.44366e-16
776.650000	3.45099e-16
776.600000	3.45833e-16
776.550000	3.46569e-16
776.500000	3.47306e-16
776.450000	3.48045e-16
776.400000	3.48785e-16
776.350000	3.49527e-16
776.300000	3.50271e-16
776.250000	3.51016e-16
776.200000	3.51762e-16
776.150000	3.52511e-16
776.100000	3.53261e-16
776.050000	3.54012e-16
776.000000	3.54765e-16
775.950000	3.5552e-16
775.900000	3.56276e-16
775.850000	3.57034e-16
775.800000	3.57794e-16
775.750000	3.58555e-16
775.700000	3.59317e-16
775.650000	3.60082e-16
775.600000	3.60848e-16
775.550000	3.61615e-16
775.500000	3.62385e-16
775.450000	3.63156e-16
775.400000	3.63928e-16
775.350000	3.64702e-16
775.300000	3.65478e-16
775.250000	3.66256e-16
775.200000	3.67035e-16
775.150000	3.67816e-16
775.100000	3.68598e-16
775.050000	3.69382e-16
775.000000	3.70168e-16
774.950000	3.70955e-16
774.900000	3.71745e-16
774.850000	3.72535e-16
774.800000	3.73328e-16
774.750000	3.74122e-16
774.700000	3.74918e-16
774.650000	3.75715e-16
774.600000	3.76515e-16
774.550000	3.77316e-16
774.500000	3.78118e-16
774.450000	3.78923e-16
774.400000	3.79729e-16
774.350000	3.80537e-16
774.300000	3.81346e-16
774.250000	3.82157e-16
774.200000	3.8297e-16
774.150000	3.83785e-16
774.100000	3.84602e-16
774.050000	3.8542e-16
774.000000	3.8624e-16
773.950000	3.87061e-16
773.900000	3.87885e-16
773.850000	3.8871e-16
773.800000	3.89537e-16
773.750000	3.90366e-16
773.700000	3.91196e-16
773.650000	3.92028e-16
773.600000	3.92862e-16
773.550000	3.93698e-16
773.500000	3.94535e-16
773.450000	3.95375e-16
773.400000	3.96216e-16
773.350000	3.97059e-16
773.300000	3.97903e-16
773.250000	3.9875e-16
773.200000	3.99598e-16
773.150000	4.00448e-16
773.100000	4.013e-16
773.050000	4.02154e-16
773.000000	4.03009e-16
772.950000	4.03867e-16
772.900000	4.04726e-16
772.850000	4.05587e-16
772.800000	4.0645e-16
772.750000	4.07314e-16
772.700000	4.08181e-16
772.650000	4.09049e-16
772.600000	4.09919e-16
772.550000	4.10792e-16
772.500000	4.11665e-16
772.450000	4.12541e-16
772.400000	4.13419e-16
772.350000	4.14298e-16
772.300000	4.1518e-16
772.250000	4.16063e-16
772.200000	4.16948e-16
772.150000	4.17835e-16
772.100000	4.18724e-16
772.050000	4.19615e-16
772.000000	4.20507e-16
771.950000	4.21402e-16
771.900000	4.22299e-16
771.850000	4.23197e-16
771.800000	4.24097e-16
771.750000	4.24999e-16
771.700000	4.25904e-16
771.650000	4.2681e-16
771.600000	4.27718e-16
771.550000	4.28628e-16
771.500000	4.29539e-16
771.450000	4.30453e-16
771.400000	4.31369e-16
771.350000	4.32287e-16
771.300000	4.33206e-16
771.250000	4.34128e-16
771.200000	4.35052e-16
771.150000	4.35977e-16
771.100000	4.36905e-16
771.050000	4.37834e-16
771.000000	4.38765e-16
770.950000	4.39699e-16
770.900000	4.40634e-16
770.850000	4.41572e-16
770.800000	4.42511e-16
770.750000	4.43453e-16
770.700000	4.44396e-16
770.650000	4.45341e-16
770.600000	4.46289e-16
770.550000	4.47238e-16
770.500000	4.4819e-16
770.450000	4.49143e-16
770.400000	4.50099e-16
770.350000	4.51056e-16
770.300000	4.52016e-16
770.250000	4.52978e-16
770.200000	4.53941e-16
770.150000	4.54907e-16
770.100000	4.55875e-16
770.050000	4.56845e-16
770.000000	4.57816e-16
769.950000	4.5879e-16
769.900000	4.59766e-16
769.850000	4.60745e-16
769.800000	4.61725e-16
769.750000	4.62707e-16
769.700000	4.63691e-16
769.650000	4.64678e-16
769.600000	4.65667e-16
769.550000	4.66657e-16
769.500000	4.6765e-16
769.450000	4.68645e-16
769.400000	4.69642e-16
769.350000	4.70641e-16
769.300000	4.71642e-16
769.250000	4.72646e-16
769.200000	4.73651e-16
769.150000	4.74659e-16
769.100000	4.75669e-16
769.050000	4.76681e-16
769.000000	4.77695e-16
768.950000	4.78711e-16
768.900000	4.7973e-16
768.850000	4.8075e-16
768.800000	4.81773e-16
768.750000	4.82798e-16
768.700000	4.83825e-16
768.650000	4.84854e-16
768.600000	4.85886e-16
768.550000	4.8692e-16
768.500000	4.87956e-16
768.450000	4.88994e-16
768.400000	4.90034e-16
768.350000	4.91076e-16
768.300000	4.92121e-16
768.250000	4.93168e-16
768.200000	4.94217e-16
768.150000	4.95269e-16
768.100000	4.96323e-16
768.050000	4.97378e-16
768.000000	4.98437e-16
767.950000	4.99497e-16
767.900000	5.0056e-16
767.850000	5.01625e-16
767.800000	5.02692e-16
767.750000	5.03761e-16
767.700000	5.04833e-16
767.650000	5.05907e-16
767.600000	5.06983e-16
767.550000	5.08062e-16
767.500000	5.09143e-16
767.450000	5.10226e-16
767.400000	5.11312e-16
767.350000	5.12399e-16
767.300000	5.1349e-16
767.250000	5.14582e-16
767.200000	5.15677e-16
767.150000	5.16774e-16
767.100000	5.17873e-16
767.050000	5.18975e-16
767.000000	5.20079e-16
766.950000	5.21186e-16
766.900000	5.22295e-16
766.850000	5.23406e-16
766.800000	5.24519e-16
766.750000	5.25635e-16
766.700000	5.26754e-16
766.650000	5.27874e-16
766.600000	5.28997e-16
766.550000	5.30123e-16
766.500000	5.31251e-16
766.450000	5.32381e-16
766.400000	5.33514e-16
766.350000	5.34649e-16
766.300000	5.35786e-16
766.250000	5.36926e-16
766.200000	5.38068e-16
766.150000	5.39213e-16
766.100000	5.4036e-16
766.050000	5.4151e-16
766.000000	5.42662e-16
765.950000	5.43817e-16
765.900000	5.44973e-16
765.850000	5.46133e-16
765.800000	5.47295e-16
765.750000	5.48459e-16
765.700000	5.49626e-16
765.650000	5.50795e-16
765.600000	5.51967e-16
765.550000	5.53142e-16
765.500000	5.54319e-16
765.450000	5.55498e-16
765.400000	5.5668e-16
765.350000	5.57864e-16
765.300000	5.59051e-16
765.250000	5.6024e-16
765.200000	5.61432e-16
765.150000	5.62627e-16
765.100000	5.63824e-16
765.050000	5.65023e-16
765.000000	5.66226e-16
764.950000	5.6743e-16
764.900000	5.68637e-16
764.850000	5.69847e-16
764.800000	5.7106e-16
764.750000	5.72275e-16
764.700000	5.73492e-16
764.650000	5.74712e-16
764.600000	5.75935e-16
764.550000	5.7716e-16
764.500000	5.78388e-16
764.450000	5.79619e-16
764.400000	5.80852e-16
764.350000	5.82088e-16
764.300000	5.83326e-16
764.250000	5.84567e-16
764.200000	5.85811e-16
764.150000	5.87058e-16
764.100000	5.88307e-16
764.050000	5.89558e-16
764.000000	5.90813e-16
763.950000	5.9207e-16
763.900000	5.93329e-16
763.850000	5.94592e-16
763.800000	5.95857e-16
763.750000	5.97124e-16
763.700000	5.98395e-16
763.650000	5.99668e-16
763.600000	6.00944e-16
763.550000	6.02222e-16
763.500000	6.03504e-16
763.450000	6.04788e-16
763.400000	6.06074e-16
763.350000	6.07364e-16
763.300000	6.08656e-16
763.250000	6.09951e-16
763.200000	6.11249e-16
763.150000	6.12549e-16
763.100000	6.13853e-16
763.050000	6.15159e-16
763.000000	6.16468e-16
762.950000	6.17779e-16
762.900000	6.19094e-16
762.850000	6.20411e-16
762.800000	6.21731e-16
762.750000	6.23054e-16
762.700000	6.24379e-16
762.650000	6.25708e-16
762.600000	6.27039e-16
762.550000	6.28373e-16
762.500000	6.2971e-16
762.450000	6.3105e-16
762.400000	6.32392e-16
762.350000	6.33738e-16
762.300000	6.35086e-16
762.250000	6.36437e-16
762.200000	6.37792e-16
762.150000	6.39149e-16
762.100000	6.40508e-16
762.050000	6.41871e-16
762.000000	6.43237e-16
761.950000	6.44605e-16
761.900000	6.45977e-16
761.850000	6.47351e-16
761.800000	6.48729e-16
761.750000	6.50109e-16
761.700000	6.51492e-16
761.650000	6.52878e-16
761.600000	6.54267e-16
761.550000	6.55659e-16
761.500000	6.57054e-16
761.450000	6.58452e-16
761.400000	6.59853e-16
761.350000	6.61257e-16
761.300000	6.62664e-16
761.250000	6.64074e-16
761.200000	6.65487e-16
761.150000	6.66903e-16
761.100000	6.68322e-16
761.050000	6.69744e-16
761.000000	6.71169e-16
760.950000	6.72597e-16
760.900000	6.74028e-16
760.850000	6.75462e-16
760.800000	6.76899e-16
760.750000	6.7834e-16
760.700000	6.79783e-16
760.650000	6.81229e-16
760.600000	6.82679e-16
760.550000	6.84131e-16
760.500000	6.85587e-16
760.450000	6.87045e-16
760.400000	6.88507e-16
760.350000	6.89972e-16
760.300000	6.9144e-16
760.250000	6.92911e-16
760.200000	6.94386e-16
760.150000	6.95863e-16
760.100000	6.97344e-16
760.050000	6.98827e-16
760.000000	7.00314e-16
759.950000	7.01804e-16
759.900000	7.03298e-16
759.850000	7.04794e-16
759.800000	7.06294e-16
759.750000	7.07796e-16
759.700000	7.09302e-16
759.650000	7.10812e-16
759.600000	7.12324e-16
759.550000	7.1384e-16
759.500000	7.15358e-16
759.450000	7.1688e-16
759.400000	7.18406e-16
759.350000	7.19934e-16
759.300000	7.21466e-16
759.250000	7.23001e-16
759.200000	7.2454e-16
759.150000	7.26081e-16
759.100000	7.27626e-16
759.050000	7.29174e-16
759.000000	7.30726e-16
758.950000	7.3228e-16
758.900000	7.33839e-16
758.850000	7.354e-16
758.800000	7.36965e-16
758.750000	7.38533e-16
758.700000	7.40104e-16
758.650000	7.41679e-16
758.600000	7.43257e-16
758.550000	7.44838e-16
758.500000	7.46423e-16
758.450000	7.48011e-16
758.400000	7.49603e-16
758.350000	7.51198e-16
758.300000	7.52796e-16
758.250000	7.54398e-16
758.200000	7.56003e-16
758.150000	7.57612e-16
758.100000	7.59224e-16
758.050000	7.60839e-16
758.000000	7.62458e-16
757.950000	7.6408e-16
757.900000	7.65706e-16
757.850000	7.67335e-16
757.800000	7.68968e-16
757.750000	7.70604e-16
757.700000	7.72244e-16
757.650000	7.73887e-16
757.600000	7.75534e-16
757.550000	7.77184e-16
757.500000	7.78838e-16
757.450000	7.80495e-16
757.400000	7.82155e-16
757.350000	7.8382e-16
757.300000	7.85487e-16
757.250000	7.87159e-16
757.200000	7.88834e-16
757.150000	7.90512e-16
757.100000	7.92194e-16
757.050000	7.9388e-16
757.000000	7.95569e-16
756.950000	7.97262e-16
756.900000	7.98958e-16
756.850000	8.00658e-16
756.800000	8.02362e-16
756.750000	8.04069e-16
756.700000	8.0578e-16
756.650000	8.07494e-16
756.600000	8.09213e-16
756.550000	8.10934e-16
756.500000	8.1266e-16
756.450000	8.14389e-16
756.400000	8.16122e-16
756.350000	8.17858e-16
756.300000	8.19599e-16
756.250000	8.21343e-16
756.200000	8.2309e-16
756.150000	8.24842e-16
756.100000	8.26597e-16
756.050000	8.28356e-16
756.000000	8.30118e-16
755.950000	8.31884e-16
755.900000	8.33655e-16
755.850000	8.35428e-16
755.800000	8.37206e-16
755.750000	8.38987e-16
755.700000	8.40773e-16
755.650000	8.42562e-16
755.600000	8.44354e-16
755.550000	8.46151e-16
755.500000	8.47951e-16
755.450000	8.49756e-16
755.400000	8.51564e-16
755.350000	8.53376e-16
755.300000	8.55192e-16
755.250000	8.57011e-16
755.200000	8.58835e-16
755.150000	8.60662e-16
755.100000	8.62494e-16
755.050000	8.64329e-16
755.000000	8.66168e-16
754.950000	8.68011e-16
754.900000	8.69858e-16
754.850000	8.71709e-16
754.800000	8.73564e-16
754.750000	8.75423e-16
754.700000	8.77285e-16
754.650000	8.79152e-16
754.600000	8.81023e-16
754.550000	8.82897e-16
754.500000	8.84776e-16
754.450000	8.86659e-16
754.400000	8.88545e-16
754.350000	8.90436e-16
754.300000	8.92331e-16
754.250000	8.9423e-16
754.200000	8.96132e-16
754.150000	8.98039e-16
754.100000	8.9995e-16
754.050000	9.01865e-16
754.000000	9.03784e-16
753.950000	9.05707e-16
753.900000	9.07634e-16
753.850000	9.09566e-16
753.800000	9.11501e-16
753.750000	9.13441e-16
753.700000	9.15384e-16
753.650000	9.17332e-16
753.600000	9.19284e-16
753.550000	9.2124e-16
753.500000	9.232e-16
753.450000	9.25165e-16
753.400000	9.27134e-16
753.350000	9.29106e-16
753.300000	9.31083e-16
753.250000	9.33065e-16
753.200000	9.3505e-16
753.150000	9.3704e-16
753.100000	9.39034e-16
753.050000	9.41032e-16
753.000000	9.43034e-16
752.950000	9.45041e-16
752.900000	9.47052e-16
752.850000	9.49067e-16
752.800000	9.51086e-16
752.750000	9.5311e-16
752.700000	9.55138e-16
752.650000	9.57171e-16
752.600000	9.59208e-16
752.550000	9.61249e-16
752.500000	9.63294e-16
752.450000	9.65344e-16
752.400000	9.67398e-16
752.350000	9.69457e-16
752.300000	9.71519e-16
752.250000	9.73587e-16
752.200000	9.75658e-16
752.150000	9.77735e-16
752.100000	9.79815e-16
752.050000	9.819e-16
752.000000	9.83989e-16
751.950000	9.86083e-16
751.900000	9.88181e-16
751.850000	9.90284e-16
751.800000	9.92391e-16
751.750000	9.94503e-16
751.700000	9.96619e-16
751.650000	9.9874e-16
751.600000	1.00087e-15
751.550000	1.003e-15
751.500000	1.00513e-15
751.450000	1.00727e-15
751.400000	1.00941e-15
751.350000	1.01156e-15
751.300000	1.01371e-15
751.250000	1.01587e-15
751.200000	1.01803e-15
751.150000	1.0202e-15
751.100000	1.02237e-15
751.050000	1.02454e-15
751.000000	1.02672e-15
750.950000	1.02891e-15
750.900000	1.0311e-15
750.850000	1.03329e-15
750.800000	1.03549e-15
750.750000	1.03769e-15
750.700000	1.0399e-15
750.650000	1.04212e-15
750.600000	1.04433e-15
750.550000	1.04656e-15
750.500000	1.04878e-15
750.450000	1.05101e-15
750.400000	1.05325e-15
750.350000	1.05549e-15
750.300000	1.05774e-15
750.250000	1.05999e-15
750.200000	1.06224e-15
750.150000	1.0645e-15
750.100000	1.06677e-15
750.050000	1.06904e-15
750.000000	1.07131e-15
749.950000	1.07359e-15
749.900000	1.07588e-15
749.850000	1.07817e-15
749.800000	1.08046e-15
749.750000	1.08276e-15
749.700000	1.08507e-15
749.650000	1.08737e-15
749.600000	1.08969e-15
749.550000	1.09201e-15
749.500000	1.09433e-15
749.450000	1.09666e-15
749.400000	1.09899e-15
749.350000	1.10133e-15
749.300000	1.10368e-15
749.250000	1.10602e-15
749.200000	1.10838e-15
749.150000	1.11074e-15
749.100000	1.1131e-15
749.050000	1.11547e-15
749.000000	1.11784e-15
748.950000	1.12022e-15
748.900000	1.12261e-15
748.850000	1.12499e-15
748.800000	1.12739e-15
748.750000	1.12979e-15
748.700000	1.13219e-15
748.650000	1.1346e-15
748.600000	1.13702e-15
748.550000	1.13943e-15
748.500000	1.14186e-15
748.450000	1.14429e-15
748.400000	1.14672e-15
748.350000	1.14916e-15
748.300000	1.15161e-15
748.250000	1.15406e-15
748.200000	1.15652e-15
748.150000	1.15898e-15
748.100000	1.16144e-15
748.050000	1.16392e-15
748.000000	1.16639e-15
747.950000	1.16887e-15
747.900000	1.17136e-15
747.850000	1.17385e-15
747.800000	1.17635e-15
747.750000	1.17886e-15
747.700000	1.18136e-15
747.650000	1.18388e-15
747.600000	1.1864e-15
747.550000	1.18892e-15
747.500000	1.19145e-15
747.450000	1.19399e-15
747.400000	1.19653e-15
747.350000	1.19907e-15
747.300000	1.20163e-15
747.250000	1.20418e-15
747.200000	1.20675e-15
747.150000	1.20931e-15
747.100000	1.21189e-15
747.050000	1.21447e-15
747.000000	1.21705e-15
746.950000	1.21964e-15
746.900000	1.22224e-15
746.850000	1.22484e-15
746.800000	1.22744e-15
746.750000	1.23006e-15
746.700000	1.23267e-15
746.650000	1.2353e-15
746.600000	1.23793e-15
746.550000	1.24056e-15
746.500000	1.2432e-15
746.450000	1.24585e-15
746.400000	1.2485e-15
746.350000	1.25115e-15
746.300000	1.25382e-15
746.250000	1.25648e-15
746.200000	1.25916e-15
746.150000	1.26184e-15
746.100000	1.26452e-15
746.050000	1.26721e-15
746.000000	1.26991e-15
745.950000	1.27261e-15
745.900000	1.27532e-15
745.850000	1.27804e-15
745.800000	1.28075e-15
745.750000	1.28348e-15
745.700000	1.28621e-15
745.650000	1.28895e-15
745.600000	1.29169e-15
745.550000	1.29444e-15
745.500000	1.2972e-15
745.450000	1.29996e-15
745.400000	1.30272e-15
745.350000	1.30549e-15
745.300000	1.30827e-15
745.250000	1.31106e-15
745.200000	1.31385e-15
745.150000	1.31664e-15
745.100000	1.31944e-15
745.050000	1.32225e-15
745.000000	1.32507e-15
744.950000	1.32789e-15
744.900000	1.33071e-15
744.850000	1.33354e-15
744.800000	1.33638e-15
744.750000	1.33923e-15
744.700000	1.34208e-15
744.650000	1.34493e-15
744.600000	1.34779e-15
744.550000	1.35066e-15
744.500000	1.35354e-15
744.450000	1.35642e-15
744.400000	1.3593e-15
744.350000	1.3622e-15
744.300000	1.3651e-15
744.250000	1.368e-15
744.200000	1.37091e-15
744.150000	1.37383e-15
744.100000	1.37675e-15
744.050000	1.37968e-15
744.000000	1.38262e-15
743.950000	1.38556e-15
743.900000	1.38851e-15
743.850000	1.39146e-15
743.800000	1.39443e-15
743.750000	1.39739e-15
743.700000	1.40037e-15
743.650000	1.40335e-15
743.600000	1.40633e-15
743.550000	1.40933e-15
743.500000	1.41233e-15
743.450000	1.41533e-15
743.400000	1.41834e-15
743.350000	1.42136e-15
743.300000	1.42439e-15
743.250000	1.42742e-15
743.200000	1.43046e-15
743.150000	1.4335e-15
743.100000	1.43655e-15
743.050000	1.43961e-15
743.000000	1.44267e-15
742.950000	1.44574e-15
742.900000	1.44882e-15
742.850000	1.4519e-15
742.800000	1.45499e-15
742.750000	1.45809e-15
742.700000	1.46119e-15
742.650000	1.4643e-15
742.600000	1.46742e-15
742.550000	1.47054e-15
742.500000	1.47367e-15
742.450000	1.47681e-15
742.400000	1.47995e-15
742.350000	1.4831e-15
742.300000	1.48625e-15
742.250000	1.48942e-15
742.200000	1.49259e-15
742.150000	1.49576e-15
742.100000	1.49895e-15
742.050000	1.50214e-15
742.000000	1.50533e-15
741.950000	1.50854e-15
741.900000	1.51175e-15
741.850000	1.51497e-15
741.800000	1.51819e-15
741.750000	1.52142e-15
741.700000	1.52466e-15
741.650000	1.5279e-15
741.600000	1.53115e-15
741.550000	1.53441e-15
741.500000	1.53768e-15
741.450000	1.54095e-15
741.400000	1.54423e-15
741.350000	1.54752e-15
741.300000	1.55081e-15
741.250000	1.55411e-15
741.200000	1.55742e-15
741.150000	1.56073e-15
741.100000	1.56405e-15
741.050000	1.56738e-15
741.000000	1.57072e-15
740.950000	1.57406e-15
740.900000	1.57741e-15
740.850000	1.58077e-15
740.800000	1.58413e-15
740.750000	1.5875e-15
740.700000	1.59088e-15
740.650000	1.59427e-15
740.600000	1.59766e-15
740.550000	1.60106e-15
740.500000	1.60447e-15
740.450000	1.60788e-15
740.400000	1.61131e-15
740.350000	1.61473e-15
740.300000	1.61817e-15
740.250000	1.62162e-15
740.200000	1.62507e-15
740.150000	1.62852e-15
740.100000	1.63199e-15
740.050000	1.63546e-15
740.000000	1.63894e-15
739.950000	1.64243e-15
739.900000	1.64593e-15
739.850000	1.64943e-15
739.800000	1.65294e-15
739.750000	1.65646e-15
739.700000	1.65998e-15
739.650000	1.66352e-15
739.600000	1.66706e-15
739.550000	1.67061e-15
739.500000	1.67416e-15
739.450000	1.67772e-15
739.400000	1.68129e-15
739.350000	1.68487e-15
739.300000	1.68846e-15
739.250000	1.69205e-15
739.200000	1.69565e-15
739.150000	1.69926e-15
739.100000	1.70288e-15
739.050000	1.7065e-15
739.000000	1.71013e-15
738.950000	1.71377e-15
738.900000	1.71742e-15
738.850000	1.72108e-15
738.800000	1.72474e-15
738.750000	1.72841e-15
738.700000	1.73209e-15
738.650000	1.73577e-15
738.600000	1.73947e-15
738.550000	1.74317e-15
738.500000	1.74688e-15
738.450000	1.7506e-15
738.400000	1.75432e-15
738.350000	1.75806e-15
738.300000	1.7618e-15
738.250000	1.76555e-15
738.200000	1.76931e-15
738.150000	1.77307e-15
738.100000	1.77685e-15
738.050000	1.78063e-15
738.000000	1.78442e-15
737.950000	1.78822e-15
737.900000	1.79202e-15
737.850000	1.79584e-15
737.800000	1.79966e-15
737.750000	1.80349e-15
737.700000	1.80733e-15
737.650000	1.81117e-15
737.600000	1.81503e-15
737.550000	1.81889e-15
737.500000	1.82276e-15
737.450000	1.82664e-15
737.400000	1.83053e-15
737.350000	1.83442e-15
737.300000	1.83833e-15
737.250000	1.84224e-15
737.200000	1.84616e-15
737.150000	1.85009e-15
737.100000	1.85403e-15
737.050000	1.85797e-15
737.000000	1.86193e-15
736.950000	1.86589e-15
736.900000	1.86986e-15
736.850000	1.87384e-15
736.800000	1.87783e-15
736.750000	1.88183e-15
736.700000	1.88583e-15
736.650000	1.88985e-15
736.600000	1.89387e-15
736.550000	1.8979e-15
736.500000	1.90194e-15
736.450000	1.90599e-15
736.400000	1.91004e-15
736.350000	1.91411e-15
736.300000	1.91818e-15
736.250000	1.92226e-15
736.200000	1.92636e-15
736.150000	1.93046e-15
736.100000	1.93456e-15
736.050000	1.93868e-15
736.000000	1.94281e-15
735.950000	1.94694e-15
735.900000	1.95109e-15
735.850000	1.95524e-15
735.800000	1.9594e-15
735.750000	1.96357e-15
735.700000	1.96775e-15
735.650000	1.97194e-15
735.600000	1.97613e-15
735.550000	1.98034e-15
735.500000	1.98456e-15
735.450000	1.98878e-15
735.400000	1.99301e-15
735.350000	1.99725e-15
735.300000	2.0015e-15
735.250000	2.00576e-15
735.200000	2.01003e-15
735.150000	2.01431e-15
735.100000	2.0186e-15
735.050000	2.0229e-15
735.000000	2.0272e-15
734.950000	2.03152e-15
734.900000	2.03584e-15
734.850000	2.04017e-15
734.800000	2.04451e-15
734.750000	2.04887e-15
734.700000	2.05323e-15
734.650000	2.0576e-15
734.600000	2.06198e-15
734.550000	2.06636e-15
734.500000	2.07076e-15
734.450000	2.07517e-15
734.400000	2.07959e-15
734.350000	2.08401e-15
734.300000	2.08845e-15
734.250000	2.09289e-15
734.200000	2.09735e-15
734.150000	2.10181e-15
734.100000	2.10629e-15
734.050000	2.11077e-15
734.000000	2.11526e-15
733.950000	2.11976e-15
733.900000	2.12427e-15
733.850000	2.1288e-15
733.800000	2.13333e-15
733.750000	2.13787e-15
733.700000	2.14242e-15
733.650000	2.14698e-15
733.600000	2.15155e-15
733.550000	2.15613e-15
733.500000	2.16072e-15
733.450000	2.16531e-15
733.400000	2.16992e-15
733.350000	2.17454e-15
733.300000	2.17917e-15
733.250000	2.18381e-15
733.200000	2.18846e-15
733.150000	2.19311e-15
733.100000	2.19778e-15
733.050000	2.20246e-15
733.000000	2.20715e-15
732.950000	2.21185e-15
732.900000	2.21655e-15
732.850000	2.22127e-15
732.800000	2.226e-15
732.750000	2.23074e-15
732.700000	2.23548e-15
732.650000	2.24024e-15
732.600000	2.24501e-15
732.550000	2.24979e-15
732.500000	2.25458e-15
732.450000	2.25938e-15
732.400000	2.26419e-15
732.350000	2.269e-15
732.300000	2.27383e-15
732.250000	2.27867e-15
732.200000	2.28352e-15
732.150000	2.28838e-15
732.100000	2.29326e-15
732.050000	2.29814e-15
732.000000	2.30303e-15
731.950000	2.30793e-15
731.900000	2.31284e-15
731.850000	2.31776e-15
731.800000	2.3227e-15
731.750000	2.32764e-15
731.700000	2.3326e-15
731.650000	2.33756e-15
731.600000	2.34254e-15
731.550000	2.34752e-15
731.500000	2.35252e-15
731.450000	2.35753e-15
731.400000	2.36254e-15
731.350000	2.36757e-15
731.300000	2.37261e-15
731.250000	2.37766e-15
731.200000	2.38272e-15
731.150000	2.38779e-15
731.100000	2.39288e-15
731.050000	2.39797e-15
731.000000	2.40307e-15
730.950000	2.40819e-15
730.900000	2.41331e-15
730.850000	2.41845e-15
730.800000	2.4236e-15
730.750000	2.42876e-15
730.700000	2.43393e-15
730.650000	2.43911e-15
730.600000	2.4443e-15
730.550000	2.4495e-15
730.500000	2.45472e-15
730.450000	2.45994e-15
730.400000	2.46518e-15
730.350000	2.47042e-15
730.300000	2.47568e-15
730.250000	2.48095e-15
730.200000	2.48623e-15
730.150000	2.49152e-15
730.100000	2.49683e-15
730.050000	2.50214e-15
730.000000	2.50747e-15
729.950000	2.5128e-15
729.900000	2.51815e-15
729.850000	2.52351e-15
729.800000	2.52888e-15
729.750000	2.53427e-15
729.700000	2.53966e-15
729.650000	2.54507e-15
729.600000	2.55048e-15
729.550000	2.55591e-15
729.500000	2.56135e-15
729.450000	2.56681e-15
729.400000	2.57227e-15
729.350000	2.57774e-15
729.300000	2.58323e-15
729.250000	2.58873e-15
729.200000	2.59424e-15
729.150000	2.59976e-15
729.100000	2.6053e-15
729.050000	2.61084e-15
729.000000	2.6164e-15
728.950000	2.62197e-15
728.900000	2.62755e-15
728.850000	2.63314e-15
728.800000	2.63875e-15
728.750000	2.64436e-15
728.700000	2.64999e-15
728.650000	2.65563e-15
728.600000	2.66128e-15
728.550000	2.66695e-15
728.500000	2.67263e-15
728.450000	2.67831e-15
728.400000	2.68402e-15
728.350000	2.68973e-15
728.300000	2.69545e-15
728.250000	2.70119e-15
728.200000	2.70694e-15
728.150000	2.7127e-15
728.100000	2.71848e-15
728.050000	2.72426e-15
728.000000	2.73006e-15
727.950000	2.73587e-15
727.900000	2.7417e-15
727.850000	2.74753e-15
727.800000	2.75338e-15
727.750000	2.75924e-15
727.700000	2.76511e-15
727.650000	2.771e-15
727.600000	2.7769e-15
727.550000	2.78281e-15
727.500000	2.78873e-15
727.450000	2.79467e-15
727.400000	2.80062e-15
727.350000	2.80658e-15
727.300000	2.81255e-15
727.250000	2.81854e-15
727.200000	2.82454e-15
727.150000	2.83055e-15
727.100000	2.83658e-15
727.050000	2.84261e-15
727.000000	2.84867e-15
726.950000	2.85473e-15
726.900000	2.86081e-15
726.850000	2.8669e-15
726.800000	2.873e-15
726.750000	2.87911e-15
726.700000	2.88524e-15
726.650000	2.89138e-15
726.600000	2.89754e-15
726.550000	2.90371e-15
726.500000	2.90989e-15
726.450000	2.91608e-15
726.400000	2.92229e-15
726.350000	2.92851e-15
726.300000	2.93474e-15
726.250000	2.94099e-15
726.200000	2.94725e-15
726.150000	2.95352e-15
726.100000	2.95981e-15
726.050000	2.96611e-15
726.000000	2.97242e-15
725.950000	2.97875e-15
725.900000	2.98509e-15
725.850000	2.99145e-15
725.800000	2.99781e-15
725.750000	3.00419e-15
725.700000	3.01059e-15
725.650000	3.017e-15
725.600000	3.02342e-15
725.550000	3.02985e-15
725.500000	3.0363e-15
725.450000	3.04277e-15
725.400000	3.04924e-15
725.350000	3.05574e-15
725.300000	3.06224e-15
725.250000	3.06876e-15
725.200000	3.07529e-15
725.150000	3.08184e-15
725.100000	3.0884e-15
725.050000	3.09497e-15
725.000000	3.10156e-15
724.950000	3.10816e-15
724.900000	3.11478e-15
724.850000	3.12141e-15
724.800000	3.12805e-15
724.750000	3.13471e-15
724.700000	3.14138e-15
724.650000	3.14807e-15
724.600000	3.15477e-15
724.550000	3.16149e-15
724.500000	3.16822e-15
724.450000	3.17496e-15
724.400000	3.18172e-15
724.350000	3.18849e-15
724.300000	3.19528e-15
724.250000	3.20208e-15
724.200000	3.2089e-15
724.150000	3.21573e-15
724.100000	3.22257e-15
724.050000	3.22943e-15
724.000000	3.23631e-15
723.950000	3.2432e-15
723.900000	3.2501e-15
723.850000	3.25702e-15
723.800000	3.26395e-15
723.750000	3.2709e-15
723.700000	3.27786e-15
723.650000	3.28484e-15
723.600000	3.29183e-15
723.550000	3.29884e-15
723.500000	3.30586e-15
723.450000	3.3129e-15
723.400000	3.31995e-15
723.350000	3.32702e-15
723.300000	3.3341e-15
723.250000	3.3412e-15
723.200000	3.34831e-15
723.150000	3.35544e-15
723.100000	3.36258e-15
723.050000	3.36974e-15
723.000000	3.37691e-15
722.950000	3.3841e-15
722.900000	3.3913e-15
722.850000	3.39852e-15
722.800000	3.40576e-15
722.750000	3.41301e-15
722.700000	3.42027e-15
722.650000	3.42755e-15
722.600000	3.43485e-15
722.550000	3.44216e-15
722.500000	3.44949e-15
722.450000	3.45683e-15
722.400000	3.46419e-15
722.350000	3.47157e-15
722.300000	3.47896e-15
722.250000	3.48636e-15
722.200000	3.49378e-15
722.150000	3.50122e-15
722.100000	3.50867e-15
722.050000	3.51614e-15
722.000000	3.52363e-15
721.950000	3.53113e-15
721.900000	3.53864e-15
721.850000	3.54618e-15
721.800000	3.55373e-15
721.750000	3.56129e-15
721.700000	3.56887e-15
721.650000	3.57647e-15
721.600000	3.58408e-15
721.550000	3.59171e-15
721.500000	3.59936e-15
721.450000	3.60702e-15
721.400000	3.6147e-15
721.350000	3.62239e-15
721.300000	3.63011e-15
721.250000	3.63783e-15
721.200000	3.64558e-15
721.150000	3.65334e-15
721.100000	3.66111e-15
721.050000	3.66891e-15
721.000000	3.67672e-15
720.950000	3.68455e-15
720.900000	3.69239e-15
720.850000	3.70025e-15
720.800000	3.70813e-15
720.750000	3.71602e-15
720.700000	3.72393e-15
720.650000	3.73186e-15
720.600000	3.7398e-15
720.550000	3.74776e-15
720.500000	3.75574e-15
720.450000	3.76374e-15
720.400000	3.77175e-15
720.350000	3.77978e-15
720.300000	3.78782e-15
720.250000	3.79589e-15
720.200000	3.80397e-15
720.150000	3.81207e-15
720.100000	3.82018e-15
720.050000	3.82831e-15
720.000000	3.83646e-15
719.950000	3.84463e-15
719.900000	3.85282e-15
719.850000	3.86102e-15
719.800000	3.86924e-15
719.750000	3.87747e-15
719.700000	3.88573e-15
719.650000	3.894e-15
719.600000	3.90229e-15
719.550000	3.9106e-15
719.500000	3.91892e-15
719.450000	3.92726e-15
719.400000	3.93562e-15
719.350000	3.944e-15
719.300000	3.9524e-15
719.250000	3.96081e-15
719.200000	3.96924e-15
719.150000	3.97769e-15
719.100000	3.98616e-15
719.050000	3.99465e-15
719.000000	4.00315e-15
718.950000	4.01167e-15
718.900000	4.02021e-15
718.850000	4.02877e-15
718.800000	4.03735e-15
718.750000	4.04594e-15
718.700000	4.05456e-15
718.650000	4.06319e-15
718.600000	4.07184e-15
718.550000	4.08051e-15
718.500000	4.08919e-15
718.450000	4.0979e-15
718.400000	4.10662e-15
718.350000	4.11536e-15
718.300000	4.12413e-15
718.250000	4.13291e-15
718.200000	4.1417e-15
718.150000	4.15052e-15
718.100000	4.15936e-15
718.050000	4.16821e-15
718.000000	4.17708e-15
717.950000	4.18598e-15
717.900000	4.19489e-15
717.850000	4.20382e-15
717.800000	4.21277e-15
717.750000	4.22174e-15
717.700000	4.23072e-15
717.650000	4.23973e-15
717.600000	4.24876e-15
717.550000	4.2578e-15
717.500000	4.26687e-15
717.450000	4.27595e-15
717.400000	4.28505e-15
717.350000	4.29417e-15
717.300000	4.30332e-15
717.250000	4.31248e-15
717.200000	4.32166e-15
717.150000	4.33086e-15
717.100000	4.34008e-15
717.050000	4.34932e-15
717.000000	4.35858e-15
716.950000	4.36786e-15
716.900000	4.37715e-15
716.850000	4.38647e-15
716.800000	4.39581e-15
716.750000	4.40517e-15
716.700000	4.41455e-15
716.650000	4.42395e-15
716.600000	4.43336e-15
716.550000	4.4428e-15
716.500000	4.45226e-15
716.450000	4.46174e-15
716.400000	4.47124e-15
716.350000	4.48076e-15
716.300000	4.4903e-15
716.250000	4.49986e-15
716.200000	4.50943e-15
716.150000	4.51903e-15
716.100000	4.52866e-15
716.050000	4.5383e-15
716.000000	4.54796e-15
715.950000	4.55764e-15
715.900000	4.56734e-15
715.850000	4.57707e-15
715.800000	4.58681e-15
715.750000	4.59658e-15
715.700000	4.60636e-15
715.650000	4.61617e-15
715.600000	4.626e-15
715.550000	4.63584e-15
715.500000	4.64571e-15
715.450000	4.6556e-15
715.400000	4.66552e-15
715.350000	4.67545e-15
715.300000	4.6854e-15
715.250000	4.69538e-15
715.200000	4.70537e-15
715.150000	4.71539e-15
715.100000	4.72543e-15
715.050000	4.73549e-15
715.000000	4.74557e-15
714.950000	4.75567e-15
714.900000	4.7658e-15
714.850000	4.77594e-15
714.800000	4.78611e-15
714.750000	4.7963e-15
714.700000	4.80651e-15
714.650000	4.81675e-15
714.600000	4.827e-15
714.550000	4.83728e-15
714.500000	4.84758e-15
714.450000	4.8579e-15
714.400000	4.86824e-15
714.350000	4.8786e-15
714.300000	4.88899e-15
714.250000	4.8994e-15
714.200000	4.90983e-15
714.150000	4.92028e-15
714.100000	4.93076e-15
714.050000	4.94125e-15
714.000000	4.95177e-15
713.950000	4.96232e-15
713.900000	4.97288e-15
713.850000	4.98347e-15
713.800000	4.99408e-15
713.750000	5.00471e-15
713.700000	5.01536e-15
713.650000	5.02604e-15
713.600000	5.03674e-15
713.550000	5.04747e-15
713.500000	5.05821e-15
713.450000	5.06898e-15
713.400000	5.07977e-15
713.350000	5.09059e-15
713.300000	5.10142e-15
713.250000	5.11229e-15
713.200000	5.12317e-15
713.150000	5.13408e-15
713.100000	5.14501e-15
713.050000	5.15596e-15
713.000000	5.16694e-15
712.950000	5.17794e-15
712.900000	5.18896e-15
712.850000	5.20001e-15
712.800000	5.21108e-15
712.750000	5.22217e-15
712.700000	5.23329e-15
712.650000	5.24443e-15
712.600000	5.2556e-15
712.550000	5.26679e-15
712.500000	5.278e-15
712.450000	5.28924e-15
712.400000	5.3005e-15
712.350000	5.31179e-15
712.300000	5.32309e-15
712.250000	5.33443e-15
712.200000	5.34578e-15
712.150000	5.35717e-15
712.100000	5.36857e-15
712.050000	5.38e-15
712.000000	5.39146e-15
711.950000	5.40293e-15
711.900000	5.41444e-15
711.850000	5.42596e-15
711.800000	5.43752e-15
711.750000	5.44909e-15
711.700000	5.46069e-15
711.650000	5.47232e-15
711.600000	5.48397e-15
711.550000	5.49565e-15
711.500000	5.50735e-15
711.450000	5.51907e-15
711.400000	5.53082e-15
711.350000	5.5426e-15
711.300000	5.5544e-15
711.250000	5.56622e-15
711.200000	5.57808e-15
711.150000	5.58995e-15
711.100000	5.60185e-15
711.050000	5.61378e-15
711.000000	5.62573e-15
710.950000	5.63771e-15
710.900000	5.64971e-15
710.850000	5.66174e-15
710.800000	5.6738e-15
710.750000	5.68588e-15
710.700000	5.69798e-15
710.650000	5.71011e-15
710.600000	5.72227e-15
710.550000	5.73445e-15
710.500000	5.74666e-15
710.450000	5.7589e-15
710.400000	5.77116e-15
710.350000	5.78345e-15
710.300000	5.79576e-15
710.250000	5.8081e-15
710.200000	5.82046e-15
710.150000	5.83286e-15
710.100000	5.84528e-15
710.050000	5.85772e-15
710.000000	5.87019e-15
709.950000	5.88269e-15
709.900000	5.89522e-15
709.850000	5.90777e-15
709.800000	5.92035e-15
709.750000	5.93295e-15
709.700000	5.94558e-15
709.650000	5.95824e-15
709.600000	5.97093e-15
709.550000	5.98364e-15
709.500000	5.99638e-15
709.450000	6.00915e-15
709.400000	6.02194e-15
709.350000	6.03476e-15
709.300000	6.04761e-15
709.250000	6.06049e-15
709.200000	6.07339e-15
709.150000	6.08632e-15
709.100000	6.09928e-15
709.050000	6.11227e-15
709.000000	6.12528e-15
708.950000	6.13832e-15
708.900000	6.15139e-15
708.850000	6.16449e-15
708.800000	6.17761e-15
708.750000	6.19077e-15
708.700000	6.20395e-15
708.650000	6.21716e-15
708.600000	6.23039e-15
708.550000	6.24366e-15
708.500000	6.25695e-15
708.450000	6.27027e-15
708.400000	6.28362e-15
708.350000	6.297e-15
708.300000	6.31041e-15
708.250000	6.32385e-15
708.200000	6.33731e-15
708.150000	6.3508e-15
708.100000	6.36432e-15
708.050000	6.37788e-15
708.000000	6.39145e-15
707.950000	6.40506e-15
707.900000	6.4187e-15
707.850000	6.43237e-15
707.800000	6.44606e-15
707.750000	6.45979e-15
707.700000	6.47354e-15
707.650000	6.48732e-15
707.600000	6.50114e-15
707.550000	6.51498e-15
707.500000	6.52885e-15
707.450000	6.54275e-15
707.400000	6.55668e-15
707.350000	6.57064e-15
707.300000	6.58463e-15
707.250000	6.59865e-15
707.200000	6.6127e-15
707.150000	6.62678e-15
707.100000	6.64089e-15
707.050000	6.65503e-15
707.000000	6.6692e-15
706.950000	6.6834e-15
706.900000	6.69763e-15
706.850000	6.71189e-15
706.800000	6.72618e-15
706.750000	6.7405e-15
706.700000	6.75486e-15
706.650000	6.76924e-15
706.600000	6.78365e-15
706.550000	6.7981e-15
706.500000	6.81257e-15
706.450000	6.82707e-15
706.400000	6.84161e-15
706.350000	6.85618e-15
706.300000	6.87078e-15
706.250000	6.88541e-15
706.200000	6.90007e-15
706.150000	6.91476e-15
706.100000	6.92948e-15
706.050000	6.94424e-15
706.000000	6.95902e-15
705.950000	6.97384e-15
705.900000	6.98869e-15
705.850000	7.00357e-15
705.800000	7.01848e-15
705.750000	7.03342e-15
705.700000	7.0484e-15
705.650000	7.06341e-15
705.600000	7.07845e-15
705.550000	7.09352e-15
705.500000	7.10862e-15
705.450000	7.12376e-15
705.400000	7.13893e-15
705.350000	7.15413e-15
705.300000	7.16936e-15
705.250000	7.18462e-15
705.200000	7.19992e-15
705.150000	7.21525e-15
705.100000	7.23062e-15
705.050000	7.24601e-15
705.000000	7.26144e-15
704.950000	7.2769e-15
704.900000	7.2924e-15
704.850000	7.30792e-15
704.800000	7.32348e-15
704.750000	7.33908e-15
704.700000	7.3547e-15
704.650000	7.37036e-15
704.600000	7.38606e-15
704.550000	7.40178e-15
704.500000	7.41755e-15
704.450000	7.43334e-15
704.400000	7.44917e-15
704.350000	7.46503e-15
704.300000	7.48092e-15
704.250000	7.49685e-15
704.200000	7.51281e-15
704.150000	7.52881e-15
704.100000	7.54484e-15
704.050000	7.56091e-15
704.000000	7.57701e-15
703.950000	7.59314e-15
703.900000	7.60931e-15
703.850000	7.62551e-15
703.800000	7.64175e-15
703.750000	7.65802e-15
703.700000	7.67433e-15
703.650000	7.69067e-15
703.600000	7.70704e-15
703.550000	7.72345e-15
703.500000	7.7399e-15
703.450000	7.75638e-15
703.400000	7.77289e-15
703.350000	7.78944e-15
703.300000	7.80603e-15
703.250000	7.82265e-15
703.200000	7.83931e-15
703.150000	7.856e-15
703.100000	7.87273e-15
703.050000	7.88949e-15
703.000000	7.90629e-15
702.950000	7.92313e-15
702.900000	7.94e-15
702.850000	7.9569e-15
702.800000	7.97385e-15
702.750000	7.99083e-15
702.700000	8.00784e-15
702.650000	8.02489e-15
702.600000	8.04198e-15
702.550000	8.0591e-15
702.500000	8.07626e-15
702.450000	8.09346e-15
702.400000	8.11069e-15
702.350000	8.12797e-15
702.300000	8.14527e-15
702.250000	8.16262e-15
702.200000	8.18e-15
702.150000	8.19742e-15
702.100000	8.21487e-15
702.050000	8.23236e-15
702.000000	8.24989e-15
701.950000	8.26746e-15
701.900000	8.28506e-15
701.850000	8.3027e-15
701.800000	8.32038e-15
701.750000	8.3381e-15
701.700000	8.35586e-15
701.650000	8.37365e-15
701.600000	8.39148e-15
701.550000	8.40935e-15
701.500000	8.42725e-15
701.450000	8.4452e-15
701.400000	8.46318e-15
701.350000	8.4812e-15
701.300000	8.49926e-15
701.250000	8.51736e-15
701.200000	8.5355e-15
701.150000	8.55367e-15
701.100000	8.57189e-15
701.050000	8.59014e-15
701.000000	8.60843e-15
700.950000	8.62676e-15
700.900000	8.64513e-15
700.850000	8.66354e-15
700.800000	8.68199e-15
700.750000	8.70047e-15
700.700000	8.719e-15
700.650000	8.73757e-15
700.600000	8.75617e-15
700.550000	8.77482e-15
700.500000	8.7935e-15
700.450000	8.81223e-15
700.400000	8.83099e-15
700.350000	8.8498e-15
700.300000	8.86864e-15
700.250000	8.88753e-15
700.200000	8.90645e-15
700.150000	8.92542e-15
700.100000	8.94442e-15
700.050000	8.96347e-15
700.000000	8.98256e-15
699.950000	9.00168e-15
699.900000	9.02085e-15
699.850000	9.04006e-15
699.800000	9.05931e-15
699.750000	9.0786e-15
699.700000	9.09793e-15
699.650000	9.11731e-15
699.600000	9.13672e-15
699.550000	9.15618e-15
699.500000	9.17567e-15
699.450000	9.19521e-15
699.400000	9.21479e-15
699.350000	9.23442e-15
699.300000	9.25408e-15
699.250000	9.27379e-15
699.200000	9.29353e-15
699.150000	9.31332e-15
699.100000	9.33316e-15
699.050000	9.35303e-15
699.000000	9.37295e-15
698.950000	9.39291e-15
698.900000	9.41291e-15
698.850000	9.43295e-15
698.800000	9.45304e-15
698.750000	9.47317e-15
698.700000	9.49334e-15
698.650000	9.51356e-15
698.600000	9.53382e-15
698.550000	9.55412e-15
698.500000	9.57446e-15
698.450000	9.59485e-15
698.400000	9.61528e-15
698.350000	9.63576e-15
698.300000	9.65628e-15
698.250000	9.67684e-15
698.200000	9.69745e-15
698.150000	9.7181e-15
698.100000	9.73879e-15
698.050000	9.75953e-15
698.000000	9.78031e-15
697.950000	9.80114e-15
697.900000	9.82201e-15
697.850000	9.84293e-15
697.800000	9.86389e-15
697.750000	9.88489e-15
697.700000	9.90594e-15
697.650000	9.92703e-15
697.600000	9.94817e-15
697.550000	9.96936e-15
697.500000	9.99059e-15
697.450000	1.00119e-14
697.400000	1.00332e-14
697.350000	1.00545e-14
697.300000	1.0076e-14
697.250000	1.00974e-14
697.200000	1.01189e-14
697.150000	1.01405e-14
697.100000	1.01621e-14
697.050000	1.01837e-14
697.000000	1.02054e-14
696.950000	1.02271e-14
696.900000	1.02489e-14
696.850000	1.02707e-14
696.800000	1.02926e-14
696.750000	1.03145e-14
696.700000	1.03365e-14
696.650000	1.03585e-14
696.600000	1.03805e-14
696.550000	1.04027e-14
696.500000	1.04248e-14
696.450000	1.0447e-14
696.400000	1.04693e-14
696.350000	1.04915e-14
696.300000	1.05139e-14
696.250000	1.05363e-14
696.200000	1.05587e-14
696.150000	1.05812e-14
696.100000	1.06037e-14
696.050000	1.06263e-14
696.000000	1.06489e-14
695.950000	1.06716e-14
695.900000	1.06943e-14
695.850000	1.07171e-14
695.800000	1.07399e-14
695.750000	1.07628e-14
695.700000	1.07857e-14
695.650000	1.08087e-14
695.600000	1.08317e-14
695.550000	1.08548e-14
695.500000	1.08779e-14
695.450000	1.09011e-14
695.400000	1.09243e-14
695.350000	1.09475e-14
695.300000	1.09709e-14
695.250000	1.09942e-14
695.200000	1.10176e-14
695.150000	1.10411e-14
695.100000	1.10646e-14
695.050000	1.10882e-14
695.000000	1.11118e-14
694.950000	1.11354e-14
694.900000	1.11592e-14
694.850000	1.11829e-14
694.800000	1.12067e-14
694.750000	1.12306e-14
694.700000	1.12545e-14
694.650000	1.12785e-14
694.600000	1.13025e-14
694.550000	1.13266e-14
694.500000	1.13507e-14
694.450000	1.13749e-14
694.400000	1.13991e-14
694.350000	1.14234e-14
694.300000	1.14477e-14
694.250000	1.14721e-14
694.200000	1.14965e-14
694.150000	1.1521e-14
694.100000	1.15455e-14
694.050000	1.15701e-14
694.000000	1.15948e-14
693.950000	1.16194e-14
693.900000	1.16442e-14
693.850000	1.1669e-14
693.800000	1.16938e-14
693.750000	1.17187e-14
693.700000	1.17437e-14
693.650000	1.17687e-14
693.600000	1.17938e-14
693.550000	1.18189e-14
693.500000	1.18441e-14
693.450000	1.18693e-14
693.400000	1.18946e-14
693.350000	1.19199e-14
693.300000	1.19453e-14
693.250000	1.19707e-14
693.200000	1.19962e-14
693.150000	1.20218e-14
693.100000	1.20474e-14
693.050000	1.2073e-14
693.000000	1.20987e-14
692.950000	1.21245e-14
692.900000	1.21503e-14
692.850000	1.21762e-14
692.800000	1.22021e-14
692.750000	1.22281e-14
692.700000	1.22541e-14
692.650000	1.22802e-14
692.600000	1.23064e-14
692.550000	1.23326e-14
692.500000	1.23589e-14
692.450000	1.23852e-14
692.400000	1.24116e-14
692.350000	1.2438e-14
692.300000	1.24645e-14
692.250000	1.2491e-14
692.200000	1.25176e-14
692.150000	1.25443e-14
692.100000	1.2571e-14
692.050000	1.25978e-14
692.000000	1.26246e-14
691.950000	1.26515e-14
691.900000	1.26784e-14
691.850000	1.27054e-14
691.800000	1.27325e-14
691.750000	1.27596e-14
691.700000	1.27868e-14
691.650000	1.2814e-14
691.600000	1.28413e-14
691.550000	1.28686e-14
691.500000	1.28961e-14
691.450000	1.29235e-14
691.400000	1.2951e-14
691.350000	1.29786e-14
691.300000	1.30063e-14
691.250000	1.3034e-14
691.200000	1.30617e-14
691.150000	1.30895e-14
691.100000	1.31174e-14
691.050000	1.31453e-14
691.000000	1.31733e-14
690.950000	1.32014e-14
690.900000	1.32295e-14
690.850000	1.32577e-14
690.800000	1.32859e-14
690.750000	1.33142e-14
690.700000	1.33426e-14
690.650000	1.3371e-14
690.600000	1.33995e-14
690.550000	1.3428e-14
690.500000	1.34566e-14
690.450000	1.34853e-14
690.400000	1.3514e-14
690.350000	1.35428e-14
690.300000	1.35716e-14
690.250000	1.36005e-14
690.200000	1.36295e-14
690.150000	1.36585e-14
690.100000	1.36876e-14
690.050000	1.37167e-14
690.000000	1.3746e-14
689.950000	1.37752e-14
689.900000	1.38046e-14
689.850000	1.3834e-14
689.800000	1.38634e-14
689.750000	1.3893e-14
689.700000	1.39225e-14
689.650000	1.39522e-14
689.600000	1.39819e-14
689.550000	1.40117e-14
689.500000	1.40415e-14
689.450000	1.40714e-14
689.400000	1.41014e-14
689.350000	1.41314e-14
689.300000	1.41615e-14
689.250000	1.41917e-14
689.200000	1.42219e-14
689.150000	1.42522e-14
689.100000	1.42826e-14
689.050000	1.4313e-14
689.000000	1.43435e-14
688.950000	1.4374e-14
688.900000	1.44046e-14
688.850000	1.44353e-14
688.800000	1.4466e-14
688.750000	1.44968e-14
688.700000	1.45277e-14
688.650000	1.45587e-14
688.600000	1.45897e-14
688.550000	1.46207e-14
688.500000	1.46519e-14
688.450000	1.46831e-14
688.400000	1.47144e-14
688.350000	1.47457e-14
688.300000	1.47771e-14
688.250000	1.48086e-14
688.200000	1.48401e-14
688.150000	1.48717e-14
688.100000	1.49034e-14
688.050000	1.49351e-14
688.000000	1.49669e-14
687.950000	1.49988e-14
687.900000	1.50308e-14
687.850000	1.50628e-14
687.800000	1.50949e-14
687.750000	1.5127e-14
687.700000	1.51592e-14
687.650000	1.51915e-14
687.600000	1.52239e-14
687.550000	1.52563e-14
687.500000	1.52888e-14
687.450000	1.53213e-14
687.400000	1.5354e-14
687.350000	1.53867e-14
687.300000	1.54194e-14
687.250000	1.54523e-14
687.200000	1.54852e-14
687.150000	1.55182e-14
687.100000	1.55512e-14
687.050000	1.55844e-14
687.000000	1.56175e-14
686.950000	1.56508e-14
686.900000	1.56841e-14
686.850000	1.57175e-14
686.800000	1.5751e-14
686.750000	1.57846e-14
686.700000	1.58182e-14
686.650000	1.58519e-14
686.600000	1.58856e-14
686.550000	1.59195e-14
686.500000	1.59534e-14
686.450000	1.59874e-14
686.400000	1.60214e-14
686.350000	1.60555e-14
686.300000	1.60897e-14
686.250000	1.6124e-14
686.200000	1.61583e-14
686.150000	1.61927e-14
686.100000	1.62272e-14
686.050000	1.62618e-14
686.000000	1.62964e-14
685.950000	1.63311e-14
685.900000	1.63659e-14
685.850000	1.64008e-14
685.800000	1.64357e-14
685.750000	1.64707e-14
685.700000	1.65058e-14
685.650000	1.6541e-14
685.600000	1.65762e-14
685.550000	1.66115e-14
685.500000	1.66469e-14
685.450000	1.66823e-14
685.400000	1.67179e-14
685.350000	1.67535e-14
685.300000	1.67891e-14
685.250000	1.68249e-14
685.200000	1.68607e-14
685.150000	1.68967e-14
685.100000	1.69326e-14
685.050000	1.69687e-14
685.000000	1.70048e-14
684.950000	1.70411e-14
684.900000	1.70774e-14
684.850000	1.71137e-14
684.800000	1.71502e-14
684.750000	1.71867e-14
684.700000	1.72233e-14
684.650000	1.726e-14
684.600000	1.72968e-14
684.550000	1.73336e-14
684.500000	1.73705e-14
684.450000	1.74075e-14
684.400000	1.74446e-14
684.350000	1.74818e-14
684.300000	1.7519e-14
684.250000	1.75563e-14
684.200000	1.75937e-14
684.150000	1.76312e-14
684.100000	1.76687e-14
684.050000	1.77064e-14
684.000000	1.77441e-14
683.950000	1.77819e-14
683.900000	1.78197e-14
683.850000	1.78577e-14
683.800000	1.78957e-14
683.750000	1.79338e-14
683.700000	1.7972e-14
683.650000	1.80103e-14
683.600000	1.80487e-14
683.550000	1.80871e-14
683.500000	1.81256e-14
683.450000	1.81643e-14
683.400000	1.82029e-14
683.350000	1.82417e-14
683.300000	1.82806e-14
683.250000	1.83195e-14
683.200000	1.83585e-14
683.150000	1.83976e-14
683.100000	1.84368e-14
683.050000	1.84761e-14
683.000000	1.85154e-14
682.950000	1.85549e-14
682.900000	1.85944e-14
682.850000	1.8634e-14
682.800000	1.86737e-14
682.750000	1.87135e-14
682.700000	1.87533e-14
682.650000	1.87933e-14
682.600000	1.88333e-14
682.550000	1.88734e-14
682.500000	1.89136e-14
682.450000	1.89539e-14
682.400000	1.89943e-14
682.350000	1.90347e-14
682.300000	1.90753e-14
682.250000	1.91159e-14
682.200000	1.91566e-14
682.150000	1.91974e-14
682.100000	1.92383e-14
682.050000	1.92793e-14
682.000000	1.93203e-14
681.950000	1.93615e-14
681.900000	1.94027e-14
681.850000	1.94441e-14
681.800000	1.94855e-14
681.750000	1.9527e-14
681.700000	1.95686e-14
681.650000	1.96103e-14
681.600000	1.9652e-14
681.550000	1.96939e-14
681.500000	1.97358e-14
681.450000	1.97779e-14
681.400000	1.982e-14
681.350000	1.98622e-14
681.300000	1.99045e-14
681.250000	1.99469e-14
681.200000	1.99894e-14
681.150000	2.0032e-14
681.100000	2.00747e-14
681.050000	2.01174e-14
681.000000	2.01603e-14
680.950000	2.02032e-14
680.900000	2.02462e-14
680.850000	2.02894e-14
680.800000	2.03326e-14
680.750000	2.03759e-14
680.700000	2.04193e-14
680.650000	2.04628e-14
680.600000	2.05064e-14
680.550000	2.05501e-14
680.500000	2.05938e-14
680.450000	2.06377e-14
680.400000	2.06816e-14
680.350000	2.07257e-14
680.300000	2.07698e-14
680.250000	2.08141e-14
680.200000	2.08584e-14
680.150000	2.09029e-14
680.100000	2.09474e-14
680.050000	2.0992e-14
680.000000	2.10367e-14
679.950000	2.10815e-14
679.900000	2.11264e-14
679.850000	2.11714e-14
679.800000	2.12165e-14
679.750000	2.12617e-14
679.700000	2.1307e-14
679.650000	2.13524e-14
679.600000	2.13979e-14
679.550000	2.14435e-14
679.500000	2.14891e-14
679.450000	2.15349e-14
679.400000	2.15808e-14
679.350000	2.16267e-14
679.300000	2.16728e-14
679.250000	2.1719e-14
679.200000	2.17652e-14
679.150000	2.18116e-14
679.100000	2.18581e-14
679.050000	2.19046e-14
679.000000	2.19513e-14
678.950000	2.1998e-14
678.900000	2.20449e-14
678.850000	2.20918e-14
678.800000	2.21389e-14
678.750000	2.21861e-14
678.700000	2.22333e-14
678.650000	2.22807e-14
678.600000	2.23281e-14
678.550000	2.23757e-14
678.500000	2.24234e-14
678.450000	2.24711e-14
678.400000	2.2519e-14
678.350000	2.2567e-14
678.300000	2.2615e-14
678.250000	2.26632e-14
678.200000	2.27115e-14
678.150000	2.27599e-14
678.100000	2.28083e-14
678.050000	2.28569e-14
678.000000	2.29056e-14
677.950000	2.29544e-14
677.900000	2.30033e-14
677.850000	2.30523e-14
677.800000	2.31014e-14
677.750000	2.31506e-14
677.700000	2.31999e-14
677.650000	2.32493e-14
677.600000	2.32989e-14
677.550000	2.33485e-14
677.500000	2.33982e-14
677.450000	2.34481e-14
677.400000	2.3498e-14
677.350000	2.35481e-14
677.300000	2.35982e-14
677.250000	2.36485e-14
677.200000	2.36989e-14
677.150000	2.37494e-14
677.100000	2.38e-14
677.050000	2.38507e-14
677.000000	2.39015e-14
676.950000	2.39524e-14
676.900000	2.40034e-14
676.850000	2.40545e-14
676.800000	2.41058e-14
676.750000	2.41571e-14
676.700000	2.42086e-14
676.650000	2.42601e-14
676.600000	2.43118e-14
676.550000	2.43636e-14
676.500000	2.44155e-14
676.450000	2.44675e-14
676.400000	2.45196e-14
676.350000	2.45719e-14
676.300000	2.46242e-14
676.250000	2.46767e-14
676.200000	2.47292e-14
676.150000	2.47819e-14
676.100000	2.48347e-14
676.050000	2.48876e-14
676.000000	2.49406e-14
675.950000	2.49937e-14
675.900000	2.5047e-14
675.850000	2.51003e-14
675.800000	2.51538e-14
675.750000	2.52074e-14
675.700000	2.52611e-14
675.650000	2.53149e-14
675.600000	2.53688e-14
675.550000	2.54229e-14
675.500000	2.5477e-14
675.450000	2.55313e-14
675.400000	2.55857e-14
675.350000	2.56402e-14
675.300000	2.56948e-14
675.250000	2.57495e-14
675.200000	2.58044e-14
675.150000	2.58594e-14
675.100000	2.59144e-14
675.050000	2.59697e-14
675.000000	2.6025e-14
674.950000	2.60804e-14
674.900000	2.6136e-14
674.850000	2.61916e-14
674.800000	2.62474e-14
674.750000	2.63034e-14
674.700000	2.63594e-14
674.650000	2.64155e-14
674.600000	2.64718e-14
674.550000	2.65282e-14
674.500000	2.65847e-14
674.450000	2.66413e-14
674.400000	2.66981e-14
674.350000	2.6755e-14
674.300000	2.6812e-14
674.250000	2.68691e-14
674.200000	2.69263e-14
674.150000	2.69837e-14
674.100000	2.70412e-14
674.050000	2.70988e-14
674.000000	2.71565e-14
673.950000	2.72143e-14
673.900000	2.72723e-14
673.850000	2.73304e-14
673.800000	2.73886e-14
673.750000	2.7447e-14
673.700000	2.75054e-14
673.650000	2.7564e-14
673.600000	2.76228e-14
673.550000	2.76816e-14
673.500000	2.77406e-14
673.450000	2.77997e-14
673.400000	2.78589e-14
673.350000	2.79182e-14
673.300000	2.79777e-14
673.250000	2.80373e-14
673.200000	2.8097e-14
673.150000	2.81569e-14
673.100000	2.82169e-14
673.050000	2.8277e-14
673.000000	2.83372e-14
672.950000	2.83976e-14
672.900000	2.84581e-14
672.850000	2.85187e-14
672.800000	2.85795e-14
672.750000	2.86403e-14
672.700000	2.87014e-14
672.650000	2.87625e-14
672.600000	2.88238e-14
672.550000	2.88852e-14
672.500000	2.89467e-14
672.450000	2.90084e-14
672.400000	2.90702e-14
672.350000	2.91321e-14
672.300000	2.91942e-14
672.250000	2.92564e-14
672.200000	2.93187e-14
672.150000	2.93811e-14
672.100000	2.94437e-14
672.050000	2.95065e-14
672.000000	2.95693e-14
671.950000	2.96323e-14
671.900000	2.96954e-14
671.850000	2.97587e-14
671.800000	2.98221e-14
671.750000	2.98856e-14
671.700000	2.99493e-14
671.650000	3.00131e-14
671.600000	3.0077e-14
671.550000	3.01411e-14
671.500000	3.02053e-14
671.450000	3.02697e-14
671.400000	3.03341e-14
671.350000	3.03988e-14
671.300000	3.04635e-14
671.250000	3.05284e-14
671.200000	3.05935e-14
671.150000	3.06586e-14
671.100000	3.0724e-14
671.050000	3.07894e-14
671.000000	3.0855e-14
670.950000	3.09207e-14
670.900000	3.09866e-14
670.850000	3.10526e-14
670.800000	3.11188e-14
670.750000	3.11851e-14
670.700000	3.12515e-14
670.650000	3.13181e-14
670.600000	3.13848e-14
670.550000	3.14517e-14
670.500000	3.15187e-14
670.450000	3.15858e-14
670.400000	3.16531e-14
670.350000	3.17205e-14
670.300000	3.17881e-14
670.250000	3.18558e-14
670.200000	3.19237e-14
670.150000	3.19917e-14
670.100000	3.20599e-14
670.050000	3.21282e-14
670.000000	3.21966e-14
669.950000	3.22652e-14
669.900000	3.23339e-14
669.850000	3.24028e-14
669.800000	3.24719e-14
669.750000	3.2541e-14
669.700000	3.26104e-14
669.650000	3.26798e-14
669.600000	3.27495e-14
669.550000	3.28192e-14
669.500000	3.28891e-14
669.450000	3.29592e-14
669.400000	3.30294e-14
669.350000	3.30998e-14
669.300000	3.31703e-14
669.250000	3.3241e-14
669.200000	3.33118e-14
669.150000	3.33828e-14
669.100000	3.34539e-14
669.050000	3.35251e-14
669.000000	3.35966e-14
668.950000	3.36681e-14
668.900000	3.37399e-14
668.850000	3.38118e-14
668.800000	3.38838e-14
668.750000	3.3956e-14
668.700000	3.40283e-14
668.650000	3.41008e-14
668.600000	3.41735e-14
668.550000	3.42463e-14
668.500000	3.43192e-14
668.450000	3.43923e-14
668.400000	3.44656e-14
668.350000	3.4539e-14
668.300000	3.46126e-14
668.250000	3.46864e-14
668.200000	3.47603e-14
668.150000	3.48343e-14
668.100000	3.49085e-14
668.050000	3.49829e-14
668.000000	3.50574e-14
667.950000	3.51321e-14
667.900000	3.5207e-14
667.850000	3.5282e-14
667.800000	3.53571e-14
667.750000	3.54325e-14
667.700000	3.5508e-14
667.650000	3.55836e-14
667.600000	3.56594e-14
667.550000	3.57354e-14
667.500000	3.58115e-14
667.450000	3.58878e-14
667.400000	3.59643e-14
667.350000	3.60409e-14
667.300000	3.61177e-14
667.250000	3.61946e-14
667.200000	3.62718e-14
667.150000	3.6349e-14
667.100000	3.64265e-14
667.050000	3.65041e-14
667.000000	3.65818e-14
666.950000	3.66598e-14
666.900000	3.67379e-14
666.850000	3.68162e-14
666.800000	3.68946e-14
666.750000	3.69732e-14
666.700000	3.7052e-14
666.650000	3.71309e-14
666.600000	3.721e-14
666.550000	3.72893e-14
666.500000	3.73687e-14
666.450000	3.74484e-14
666.400000	3.75281e-14
666.350000	3.76081e-14
666.300000	3.76882e-14
666.250000	3.77685e-14
666.200000	3.7849e-14
666.150000	3.79296e-14
666.100000	3.80104e-14
666.050000	3.80914e-14
666.000000	3.81726e-14
665.950000	3.82539e-14
665.900000	3.83354e-14
665.850000	3.84171e-14
665.800000	3.84989e-14
665.750000	3.85809e-14
665.700000	3.86631e-14
665.650000	3.87455e-14
665.600000	3.88281e-14
665.550000	3.89108e-14
665.500000	3.89937e-14
665.450000	3.90768e-14
665.400000	3.916e-14
665.350000	3.92435e-14
665.300000	3.93271e-14
665.250000	3.94109e-14
665.200000	3.94948e-14
665.150000	3.9579e-14
665.100000	3.96633e-14
665.050000	3.97478e-14
665.000000	3.98325e-14
664.950000	3.99174e-14
664.900000	4.00024e-14
664.850000	4.00876e-14
664.800000	4.0173e-14
664.750000	4.02586e-14
664.700000	4.03444e-14
664.650000	4.04304e-14
664.600000	4.05165e-14
664.550000	4.06028e-14
664.500000	4.06893e-14
664.450000	4.0776e-14
664.400000	4.08629e-14
664.350000	4.095e-14
664.300000	4.10372e-14
664.250000	4.11247e-14
664.200000	4.12123e-14
664.150000	4.13001e-14
664.100000	4.13881e-14
664.050000	4.14763e-14
664.000000	4.15646e-14
663.950000	4.16532e-14
663.900000	4.17419e-14
663.850000	4.18309e-14
663.800000	4.192e-14
663.750000	4.20093e-14
663.700000	4.20988e-14
663.650000	4.21885e-14
663.600000	4.22784e-14
663.550000	4.23685e-14
663.500000	4.24588e-14
663.450000	4.25492e-14
663.400000	4.26399e-14
663.350000	4.27307e-14
663.300000	4.28218e-14
663.250000	4.2913e-14
663.200000	4.30044e-14
663.150000	4.30961e-14
663.100000	4.31879e-14
663.050000	4.32799e-14
663.000000	4.33721e-14
662.950000	4.34645e-14
662.900000	4.35571e-14
662.850000	4.36499e-14
662.800000	4.37429e-14
662.750000	4.38361e-14
662.700000	4.39295e-14
662.650000	4.40231e-14
662.600000	4.41169e-14
662.550000	4.42109e-14
662.500000	4.43051e-14
662.450000	4.43995e-14
662.400000	4.44941e-14
662.350000	4.45889e-14
662.300000	4.46839e-14
662.250000	4.47792e-14
662.200000	4.48746e-14
662.150000	4.49702e-14
662.100000	4.5066e-14
662.050000	4.5162e-14
662.000000	4.52582e-14
661.950000	4.53547e-14
661.900000	4.54513e-14
661.850000	4.55481e-14
661.800000	4.56452e-14
661.750000	4.57425e-14
661.700000	4.58399e-14
661.650000	4.59376e-14
661.600000	4.60355e-14
661.550000	4.61336e-14
661.500000	4.62319e-14
661.450000	4.63304e-14
661.400000	4.64291e-14
661.350000	4.6528e-14
661.300000	4.66271e-14
661.250000	4.67265e-14
661.200000	4.6826e-14
661.150000	4.69258e-14
661.100000	4.70258e-14
661.050000	4.7126e-14
661.000000	4.72264e-14
660.950000	4.7327e-14
660.900000	4.74279e-14
660.850000	4.75289e-14
660.800000	4.76302e-14
660.750000	4.77317e-14
660.700000	4.78334e-14
660.650000	4.79353e-14
660.600000	4.80375e-14
660.550000	4.81398e-14
660.500000	4.82424e-14
660.450000	4.83452e-14
660.400000	4.84482e-14
660.350000	4.85514e-14
660.300000	4.86549e-14
660.250000	4.87585e-14
660.200000	4.88624e-14
660.150000	4.89665e-14
660.100000	4.90709e-14
660.050000	4.91754e-14
660.000000	4.92802e-14
659.950000	4.93852e-14
659.900000	4.94905e-14
659.850000	4.95959e-14
659.800000	4.97016e-14
659.750000	4.98075e-14
659.700000	4.99136e-14
659.650000	5.002e-14
659.600000	5.01265e-14
659.550000	5.02334e-14
659.500000	5.03404e-14
659.450000	5.04477e-14
659.400000	5.05551e-14
659.350000	5.06629e-14
659.300000	5.07708e-14
659.250000	5.0879e-14
659.200000	5.09874e-14
659.150000	5.10961e-14
659.100000	5.12049e-14
659.050000	5.1314e-14
659.000000	5.14234e-14
658.950000	5.15329e-14
658.900000	5.16428e-14
658.850000	5.17528e-14
658.800000	5.18631e-14
658.750000	5.19736e-14
658.700000	5.20843e-14
658.650000	5.21953e-14
658.600000	5.23065e-14
658.550000	5.2418e-14
658.500000	5.25297e-14
658.450000	5.26416e-14
658.400000	5.27538e-14
658.350000	5.28662e-14
658.300000	5.29788e-14
658.250000	5.30917e-14
658.200000	5.32048e-14
658.150000	5.33182e-14
658.100000	5.34318e-14
658.050000	5.35457e-14
658.000000	5.36598e-14
657.950000	5.37741e-14
657.900000	5.38887e-14
657.850000	5.40035e-14
657.800000	5.41186e-14
657.750000	5.42339e-14
657.700000	5.43495e-14
657.650000	5.44653e-14
657.600000	5.45813e-14
657.550000	5.46977e-14
657.500000	5.48142e-14
657.450000	5.4931e-14
657.400000	5.50481e-14
657.350000	5.51654e-14
657.300000	5.52829e-14
657.250000	5.54007e-14
657.200000	5.55188e-14
657.150000	5.56371e-14
657.100000	5.57556e-14
657.050000	5.58744e-14
657.000000	5.59935e-14
656.950000	5.61128e-14
656.900000	5.62324e-14
656.850000	5.63522e-14
656.800000	5.64723e-14
656.750000	5.65926e-14
656.700000	5.67132e-14
656.650000	5.6834e-14
656.600000	5.69551e-14
656.550000	5.70765e-14
656.500000	5.71981e-14
656.450000	5.732e-14
656.400000	5.74422e-14
656.350000	5.75646e-14
656.300000	5.76872e-14
656.250000	5.78101e-14
656.200000	5.79333e-14
656.150000	5.80568e-14
656.100000	5.81805e-14
656.050000	5.83045e-14
656.000000	5.84287e-14
655.950000	5.85532e-14
655.900000	5.8678e-14
655.850000	5.8803e-14
655.800000	5.89283e-14
655.750000	5.90539e-14
655.700000	5.91797e-14
655.650000	5.93059e-14
655.600000	5.94322e-14
655.550000	5.95589e-14
655.500000	5.96858e-14
655.450000	5.9813e-14
655.400000	5.99404e-14
655.350000	6.00682e-14
655.300000	6.01962e-14
655.250000	6.03244e-14
655.200000	6.0453e-14
655.150000	6.05818e-14
655.100000	6.07109e-14
655.050000	6.08403e-14
655.000000	6.09699e-14
654.950000	6.10998e-14
654.900000	6.123e-14
654.850000	6.13605e-14
654.800000	6.14913e-14
654.750000	6.16223e-14
654.700000	6.17536e-14
654.650000	6.18852e-14
654.600000	6.20171e-14
654.550000	6.21492e-14
654.500000	6.22817e-14
654.450000	6.24144e-14
654.400000	6.25474e-14
654.350000	6.26807e-14
654.300000	6.28143e-14
654.250000	6.29481e-14
654.200000	6.30823e-14
654.150000	6.32167e-14
654.100000	6.33514e-14
654.050000	6.34864e-14
654.000000	6.36217e-14
653.950000	6.37573e-14
653.900000	6.38931e-14
653.850000	6.40293e-14
653.800000	6.41657e-14
653.750000	6.43025e-14
653.700000	6.44395e-14
653.650000	6.45768e-14
653.600000	6.47144e-14
653.550000	6.48523e-14
653.500000	6.49905e-14
653.450000	6.5129e-14
653.400000	6.52678e-14
653.350000	6.54069e-14
653.300000	6.55463e-14
653.250000	6.5686e-14
653.200000	6.58259e-14
653.150000	6.59662e-14
653.100000	6.61068e-14
653.050000	6.62477e-14
653.000000	6.63888e-14
652.950000	6.65303e-14
652.900000	6.66721e-14
652.850000	6.68142e-14
652.800000	6.69565e-14
652.750000	6.70992e-14
652.700000	6.72422e-14
652.650000	6.73855e-14
652.600000	6.75291e-14
652.550000	6.7673e-14
652.500000	6.78172e-14
652.450000	6.79617e-14
652.400000	6.81066e-14
652.350000	6.82517e-14
652.300000	6.83972e-14
652.250000	6.85429e-14
652.200000	6.8689e-14
652.150000	6.88354e-14
652.100000	6.89821e-14
652.050000	6.91291e-14
652.000000	6.92764e-14
651.950000	6.9424e-14
651.900000	6.9572e-14
651.850000	6.97202e-14
651.800000	6.98688e-14
651.750000	7.00177e-14
651.700000	7.01669e-14
651.650000	7.03164e-14
651.600000	7.04663e-14
651.550000	7.06164e-14
651.500000	7.07669e-14
651.450000	7.09177e-14
651.400000	7.10689e-14
651.350000	7.12203e-14
651.300000	7.13721e-14
651.250000	7.15242e-14
651.200000	7.16766e-14
651.150000	7.18294e-14
651.100000	7.19824e-14
651.050000	7.21358e-14
651.000000	7.22896e-14
650.950000	7.24436e-14
650.900000	7.2598e-14
650.850000	7.27527e-14
650.800000	7.29078e-14
650.750000	7.30631e-14
650.700000	7.32188e-14
650.650000	7.33749e-14
650.600000	7.35313e-14
650.550000	7.3688e-14
650.500000	7.3845e-14
650.450000	7.40024e-14
650.400000	7.41601e-14
650.350000	7.43181e-14
650.300000	7.44765e-14
650.250000	7.46352e-14
650.200000	7.47943e-14
650.150000	7.49537e-14
650.100000	7.51134e-14
650.050000	7.52735e-14
650.000000	7.54339e-14
649.950000	7.55947e-14
649.900000	7.57558e-14
649.850000	7.59172e-14
649.800000	7.6079e-14
649.750000	7.62411e-14
649.700000	7.64036e-14
649.650000	7.65664e-14
649.600000	7.67296e-14
649.550000	7.68931e-14
649.500000	7.7057e-14
649.450000	7.72212e-14
649.400000	7.73858e-14
649.350000	7.75507e-14
649.300000	7.7716e-14
649.250000	7.78816e-14
649.200000	7.80476e-14
649.150000	7.82139e-14
649.100000	7.83806e-14
649.050000	7.85476e-14
649.000000	7.8715e-14
648.950000	7.88828e-14
648.900000	7.90509e-14
648.850000	7.92194e-14
648.800000	7.93882e-14
648.750000	7.95574e-14
648.700000	7.97269e-14
648.650000	7.98969e-14
648.600000	8.00671e-14
648.550000	8.02378e-14
648.500000	8.04088e-14
648.450000	8.05801e-14
648.400000	8.07519e-14
648.350000	8.0924e-14
648.300000	8.10964e-14
648.250000	8.12693e-14
648.200000	8.14425e-14
648.150000	8.1616e-14
648.100000	8.179e-14
648.050000	8.19643e-14
648.000000	8.2139e-14
647.950000	8.2314e-14
647.900000	8.24894e-14
647.850000	8.26652e-14
647.800000	8.28414e-14
647.750000	8.3018e-14
647.700000	8.31949e-14
647.650000	8.33722e-14
647.600000	8.35499e-14
647.550000	8.37279e-14
647.500000	8.39064e-14
647.450000	8.40852e-14
647.400000	8.42644e-14
647.350000	8.4444e-14
647.300000	8.4624e-14
647.250000	8.48043e-14
647.200000	8.49851e-14
647.150000	8.51662e-14
647.100000	8.53477e-14
647.050000	8.55296e-14
647.000000	8.57119e-14
646.950000	8.58945e-14
646.900000	8.60776e-14
646.850000	8.62611e-14
646.800000	8.64449e-14
646.750000	8.66291e-14
646.700000	8.68138e-14
646.650000	8.69988e-14
646.600000	8.71842e-14
646.550000	8.737e-14
646.500000	8.75562e-14
646.450000	8.77428e-14
646.400000	8.79298e-14
646.350000	8.81172e-14
646.300000	8.8305e-14
646.250000	8.84932e-14
646.200000	8.86818e-14
646.150000	8.88708e-14
646.100000	8.90602e-14
646.050000	8.92501e-14
646.000000	8.94403e-14
645.950000	8.96309e-14
645.900000	8.98219e-14
645.850000	9.00134e-14
645.800000	9.02052e-14
645.750000	9.03975e-14
645.700000	9.05901e-14
645.650000	9.07832e-14
645.600000	9.09767e-14
645.550000	9.11706e-14
645.500000	9.13649e-14
645.450000	9.15596e-14
645.400000	9.17548e-14
645.350000	9.19503e-14
645.300000	9.21463e-14
645.250000	9.23427e-14
645.200000	9.25395e-14
645.150000	9.27367e-14
645.100000	9.29344e-14
645.050000	9.31324e-14
645.000000	9.33309e-14
644.950000	9.35298e-14
644.900000	9.37292e-14
644.850000	9.3929e-14
644.800000	9.41291e-14
644.750000	9.43298e-14
644.700000	9.45308e-14
644.650000	9.47323e-14
644.600000	9.49342e-14
644.550000	9.51365e-14
644.500000	9.53393e-14
644.450000	9.55425e-14
644.400000	9.57461e-14
644.350000	9.59502e-14
644.300000	9.61547e-14
644.250000	9.63596e-14
644.200000	9.6565e-14
644.150000	9.67708e-14
644.100000	9.69771e-14
644.050000	9.71838e-14
644.000000	9.73909e-14
643.950000	9.75985e-14
643.900000	9.78065e-14
643.850000	9.8015e-14
643.800000	9.82239e-14
643.750000	9.84332e-14
643.700000	9.8643e-14
643.650000	9.88533e-14
643.600000	9.90639e-14
643.550000	9.92751e-14
643.500000	9.94867e-14
643.450000	9.96987e-14
643.400000	9.99112e-14
643.350000	1.00124e-13
643.300000	1.00338e-13
643.250000	1.00551e-13
643.200000	1.00766e-13
643.150000	1.00981e-13
643.100000	1.01196e-13
643.050000	1.01411e-13
643.000000	1.01628e-13
642.950000	1.01844e-13
642.900000	1.02061e-13
642.850000	1.02279e-13
642.800000	1.02497e-13
642.750000	1.02715e-13
642.700000	1.02934e-13
642.650000	1.03154e-13
642.600000	1.03373e-13
642.550000	1.03594e-13
642.500000	1.03815e-13
642.450000	1.04036e-13
642.400000	1.04258e-13
642.350000	1.0448e-13
642.300000	1.04702e-13
642.250000	1.04926e-13
642.200000	1.05149e-13
642.150000	1.05373e-13
642.100000	1.05598e-13
642.050000	1.05823e-13
642.000000	1.06049e-13
641.950000	1.06275e-13
641.900000	1.06501e-13
641.850000	1.06728e-13
641.800000	1.06956e-13
641.750000	1.07184e-13
641.700000	1.07412e-13
641.650000	1.07641e-13
641.600000	1.0787e-13
641.550000	1.081e-13
641.500000	1.08331e-13
641.450000	1.08562e-13
641.400000	1.08793e-13
641.350000	1.09025e-13
641.300000	1.09257e-13
641.250000	1.0949e-13
641.200000	1.09724e-13
641.150000	1.09957e-13
641.100000	1.10192e-13
641.050000	1.10427e-13
641.000000	1.10662e-13
640.950000	1.10898e-13
640.900000	1.11134e-13
640.850000	1.11371e-13
640.800000	1.11609e-13
640.750000	1.11846e-13
640.700000	1.12085e-13
640.650000	1.12324e-13
640.600000	1.12563e-13
640.550000	1.12803e-13
640.500000	1.13044e-13
640.450000	1.13285e-13
640.400000	1.13526e-13
640.350000	1.13768e-13
640.300000	1.1401e-13
640.250000	1.14253e-13
640.200000	1.14497e-13
640.150000	1.14741e-13
640.100000	1.14986e-13
640.050000	1.15231e-13
640.000000	1.15476e-13
639.950000	1.15722e-13
639.900000	1.15969e-13
639.850000	1.16216e-13
639.800000	1.16464e-13
639.750000	1.16712e-13
639.700000	1.16961e-13
639.650000	1.1721e-13
639.600000	1.1746e-13
639.550000	1.17711e-13
639.500000	1.17961e-13
639.450000	1.18213e-13
639.400000	1.18465e-13
639.350000	1.18717e-13
639.300000	1.1897e-13
639.250000	1.19224e-13
639.200000	1.19478e-13
639.150000	1.19733e-13
639.100000	1.19988e-13
639.050000	1.20244e-13
639.000000	1.205e-13
638.950000	1.20757e-13
638.900000	1.21014e-13
638.850000	1.21272e-13
638.800000	1.21531e-13
638.750000	1.2179e-13
638.700000	1.22049e-13
638.650000	1.2231e-13
638.600000	1.2257e-13
638.550000	1.22832e-13
638.500000	1.23093e-13
638.450000	1.23356e-13
638.400000	1.23619e-13
638.350000	1.23882e-13
638.300000	1.24146e-13
638.250000	1.24411e-13
638.200000	1.24676e-13
638.150000	1.24942e-13
638.100000	1.25208e-13
638.050000	1.25475e-13
638.000000	1.25743e-13
637.950000	1.26011e-13
637.900000	1.26279e-13
637.850000	1.26548e-13
637.800000	1.26818e-13
637.750000	1.27088e-13
637.700000	1.27359e-13
637.650000	1.27631e-13
637.600000	1.27903e-13
637.550000	1.28176e-13
637.500000	1.28449e-13
637.450000	1.28723e-13
637.400000	1.28997e-13
637.350000	1.29272e-13
637.300000	1.29547e-13
637.250000	1.29824e-13
637.200000	1.301e-13
637.150000	1.30378e-13
637.100000	1.30656e-13
637.050000	1.30934e-13
637.000000	1.31213e-13
636.950000	1.31493e-13
636.900000	1.31773e-13
636.850000	1.32054e-13
636.800000	1.32336e-13
636.750000	1.32618e-13
636.700000	1.329e-13
636.650000	1.33184e-13
636.600000	1.33468e-13
636.550000	1.33752e-13
636.500000	1.34037e-13
636.450000	1.34323e-13
636.400000	1.34609e-13
636.350000	1.34896e-13
636.300000	1.35184e-13
636.250000	1.35472e-13
636.200000	1.35761e-13
636.150000	1.3605e-13
636.100000	1.3634e-13
636.050000	1.36631e-13
636.000000	1.36922e-13
635.950000	1.37214e-13
635.900000	1.37506e-13
635.850000	1.37799e-13
635.800000	1.38093e-13
635.750000	1.38387e-13
635.700000	1.38682e-13
635.650000	1.38978e-13
635.600000	1.39274e-13
635.550000	1.39571e-13
635.500000	1.39869e-13
635.450000	1.40167e-13
635.400000	1.40466e-13
635.350000	1.40765e-13
635.300000	1.41065e-13
635.250000	1.41366e-13
635.200000	1.41667e-13
635.150000	1.41969e-13
635.100000	1.42272e-13
635.050000	1.42575e-13
635.000000	1.42879e-13
634.950000	1.43184e-13
634.900000	1.43489e-13
634.850000	1.43795e-13
634.800000	1.44101e-13
634.750000	1.44409e-13
634.700000	1.44716e-13
634.650000	1.45025e-13
634.600000	1.45334e-13
634.550000	1.45644e-13
634.500000	1.45954e-13
634.450000	1.46265e-13
634.400000	1.46577e-13
634.350000	1.4689e-13
634.300000	1.47203e-13
634.250000	1.47517e-13
634.200000	1.47831e-13
634.150000	1.48146e-13
634.100000	1.48462e-13
634.050000	1.48778e-13
634.000000	1.49096e-13
633.950000	1.49413e-13
633.900000	1.49732e-13
633.850000	1.50051e-13
633.800000	1.50371e-13
633.750000	1.50692e-13
633.700000	1.51013e-13
633.650000	1.51335e-13
633.600000	1.51657e-13
633.550000	1.51981e-13
633.500000	1.52305e-13
633.450000	1.52629e-13
633.400000	1.52955e-13
633.350000	1.53281e-13
633.300000	1.53608e-13
633.250000	1.53935e-13
633.200000	1.54263e-13
633.150000	1.54592e-13
633.100000	1.54922e-13
633.050000	1.55252e-13
633.000000	1.55583e-13
632.950000	1.55914e-13
632.900000	1.56247e-13
632.850000	1.5658e-13
632.800000	1.56914e-13
632.750000	1.57248e-13
632.700000	1.57583e-13
632.650000	1.57919e-13
632.600000	1.58256e-13
632.550000	1.58593e-13
632.500000	1.58931e-13
632.450000	1.5927e-13
632.400000	1.5961e-13
632.350000	1.5995e-13
632.300000	1.60291e-13
632.250000	1.60633e-13
632.200000	1.60975e-13
632.150000	1.61318e-13
632.100000	1.61662e-13
632.050000	1.62007e-13
632.000000	1.62352e-13
631.950000	1.62698e-13
631.900000	1.63045e-13
631.850000	1.63393e-13
631.800000	1.63741e-13
631.750000	1.6409e-13
631.700000	1.6444e-13
631.650000	1.64791e-13
631.600000	1.65142e-13
631.550000	1.65494e-13
631.500000	1.65847e-13
631.450000	1.662e-13
631.400000	1.66555e-13
631.350000	1.6691e-13
631.300000	1.67266e-13
631.250000	1.67622e-13
631.200000	1.67979e-13
631.150000	1.68338e-13
631.100000	1.68696e-13
631.050000	1.69056e-13
631.000000	1.69416e-13
630.950000	1.69778e-13
630.900000	1.7014e-13
630.850000	1.70502e-13
630.800000	1.70866e-13
630.750000	1.7123e-13
630.700000	1.71595e-13
630.650000	1.71961e-13
630.600000	1.72328e-13
630.550000	1.72695e-13
630.500000	1.73063e-13
630.450000	1.73432e-13
630.400000	1.73802e-13
630.350000	1.74172e-13
630.300000	1.74544e-13
630.250000	1.74916e-13
630.200000	1.75289e-13
630.150000	1.75662e-13
630.100000	1.76037e-13
630.050000	1.76412e-13
630.000000	1.76788e-13
629.950000	1.77165e-13
629.900000	1.77543e-13
629.850000	1.77921e-13
629.800000	1.78301e-13
629.750000	1.78681e-13
629.700000	1.79062e-13
629.650000	1.79443e-13
629.600000	1.79826e-13
629.550000	1.80209e-13
629.500000	1.80594e-13
629.450000	1.80979e-13
629.400000	1.81364e-13
629.350000	1.81751e-13
629.300000	1.82138e-13
629.250000	1.82527e-13
629.200000	1.82916e-13
629.150000	1.83306e-13
629.100000	1.83697e-13
629.050000	1.84088e-13
629.000000	1.84481e-13
628.950000	1.84874e-13
628.900000	1.85268e-13
628.850000	1.85663e-13
628.800000	1.86059e-13
628.750000	1.86456e-13
628.700000	1.86853e-13
628.650000	1.87252e-13
628.600000	1.87651e-13
628.550000	1.88051e-13
628.500000	1.88452e-13
628.450000	1.88854e-13
628.400000	1.89256e-13
628.350000	1.8966e-13
628.300000	1.90064e-13
628.250000	1.90469e-13
628.200000	1.90875e-13
628.150000	1.91282e-13
628.100000	1.9169e-13
628.050000	1.92099e-13
628.000000	1.92508e-13
627.950000	1.92919e-13
627.900000	1.9333e-13
627.850000	1.93742e-13
627.800000	1.94155e-13
627.750000	1.94569e-13
627.700000	1.94984e-13
627.650000	1.954e-13
627.600000	1.95816e-13
627.550000	1.96234e-13
627.500000	1.96652e-13
627.450000	1.97071e-13
627.400000	1.97492e-13
627.350000	1.97913e-13
627.300000	1.98335e-13
627.250000	1.98757e-13
627.200000	1.99181e-13
627.150000	1.99606e-13
627.100000	2.00031e-13
627.050000	2.00458e-13
627.000000	2.00885e-13
626.950000	2.01314e-13
626.900000	2.01743e-13
626.850000	2.02173e-13
626.800000	2.02604e-13
626.750000	2.03036e-13
626.700000	2.03469e-13
626.650000	2.03903e-13
626.600000	2.04337e-13
626.550000	2.04773e-13
626.500000	2.0521e-13
626.450000	2.05647e-13
626.400000	2.06085e-13
626.350000	2.06525e-13
626.300000	2.06965e-13
626.250000	2.07406e-13
626.200000	2.07849e-13
626.150000	2.08292e-13
626.100000	2.08736e-13
626.050000	2.09181e-13
626.000000	2.09627e-13
625.950000	2.10074e-13
625.900000	2.10522e-13
625.850000	2.10971e-13
625.800000	2.1142e-13
625.750000	2.11871e-13
625.700000	2.12323e-13
625.650000	2.12776e-13
625.600000	2.13229e-13
625.550000	2.13684e-13
625.500000	2.14139e-13
625.450000	2.14596e-13
625.400000	2.15054e-13
625.350000	2.15512e-13
625.300000	2.15972e-13
625.250000	2.16432e-13
625.200000	2.16893e-13
625.150000	2.17356e-13
625.100000	2.17819e-13
625.050000	2.18284e-13
625.000000	2.18749e-13
624.950000	2.19216e-13
624.900000	2.19683e-13
624.850000	2.20151e-13
624.800000	2.20621e-13
624.750000	2.21091e-13
624.700000	2.21563e-13
624.650000	2.22035e-13
624.600000	2.22508e-13
624.550000	2.22983e-13
624.500000	2.23458e-13
624.450000	2.23935e-13
624.400000	2.24412e-13
624.350000	2.24891e-13
624.300000	2.2537e-13
624.250000	2.25851e-13
624.200000	2.26332e-13
624.150000	2.26815e-13
624.100000	2.27298e-13
624.050000	2.27783e-13
624.000000	2.28269e-13
623.950000	2.28755e-13
623.900000	2.29243e-13
623.850000	2.29732e-13
623.800000	2.30222e-13
623.750000	2.30712e-13
623.700000	2.31204e-13
623.650000	2.31697e-13
623.600000	2.32191e-13
623.550000	2.32686e-13
623.500000	2.33183e-13
623.450000	2.3368e-13
623.400000	2.34178e-13
623.350000	2.34677e-13
623.300000	2.35178e-13
623.250000	2.35679e-13
623.200000	2.36182e-13
623.150000	2.36685e-13
623.100000	2.3719e-13
623.050000	2.37696e-13
623.000000	2.38202e-13
622.950000	2.3871e-13
622.900000	2.39219e-13
622.850000	2.39729e-13
622.800000	2.40241e-13
622.750000	2.40753e-13
622.700000	2.41266e-13
622.650000	2.41781e-13
622.600000	2.42296e-13
622.550000	2.42813e-13
622.500000	2.4333e-13
622.450000	2.43849e-13
622.400000	2.44369e-13
622.350000	2.4489e-13
622.300000	2.45412e-13
622.250000	2.45936e-13
622.200000	2.4646e-13
622.150000	2.46986e-13
622.100000	2.47512e-13
622.050000	2.4804e-13
622.000000	2.48569e-13
621.950000	2.49099e-13
621.900000	2.4963e-13
621.850000	2.50162e-13
621.800000	2.50696e-13
621.750000	2.5123e-13
621.700000	2.51766e-13
621.650000	2.52303e-13
621.600000	2.52841e-13
621.550000	2.5338e-13
621.500000	2.5392e-13
621.450000	2.54461e-13
621.400000	2.55004e-13
621.350000	2.55548e-13
621.300000	2.56093e-13
621.250000	2.56639e-13
621.200000	2.57186e-13
621.150000	2.57734e-13
621.100000	2.58284e-13
621.050000	2.58835e-13
621.000000	2.59387e-13
620.950000	2.5994e-13
620.900000	2.60494e-13
620.850000	2.61049e-13
620.800000	2.61606e-13
620.750000	2.62164e-13
620.700000	2.62723e-13
620.650000	2.63283e-13
620.600000	2.63844e-13
620.550000	2.64407e-13
620.500000	2.64971e-13
620.450000	2.65536e-13
620.400000	2.66102e-13
620.350000	2.66669e-13
620.300000	2.67238e-13
620.250000	2.67808e-13
620.200000	2.68379e-13
620.150000	2.68951e-13
620.100000	2.69525e-13
620.050000	2.70099e-13
620.000000	2.70675e-13
619.950000	2.71252e-13
619.900000	2.71831e-13
619.850000	2.7241e-13
619.800000	2.72991e-13
619.750000	2.73573e-13
619.700000	2.74157e-13
619.650000	2.74741e-13
619.600000	2.75327e-13
619.550000	2.75914e-13
619.500000	2.76503e-13
619.450000	2.77092e-13
619.400000	2.77683e-13
619.350000	2.78275e-13
619.300000	2.78869e-13
619.250000	2.79463e-13
619.200000	2.80059e-13
619.150000	2.80656e-13
619.100000	2.81255e-13
619.050000	2.81855e-13
619.000000	2.82456e-13
618.950000	2.83058e-13
618.900000	2.83661e-13
618.850000	2.84266e-13
618.800000	2.84872e-13
618.750000	2.8548e-13
618.700000	2.86089e-13
618.650000	2.86699e-13
618.600000	2.8731e-13
618.550000	2.87923e-13
618.500000	2.88537e-13
618.450000	2.89152e-13
618.400000	2.89768e-13
618.350000	2.90386e-13
618.300000	2.91006e-13
618.250000	2.91626e-13
618.200000	2.92248e-13
618.150000	2.92871e-13
618.100000	2.93496e-13
618.050000	2.94122e-13
618.000000	2.94749e-13
617.950000	2.95377e-13
617.900000	2.96007e-13
617.850000	2.96638e-13
617.800000	2.97271e-13
617.750000	2.97905e-13
617.700000	2.9854e-13
617.650000	2.99177e-13
617.600000	2.99815e-13
617.550000	3.00454e-13
617.500000	3.01095e-13
617.450000	3.01737e-13
617.400000	3.0238e-13
617.350000	3.03025e-13
617.300000	3.03671e-13
617.250000	3.04319e-13
617.200000	3.04968e-13
617.150000	3.05618e-13
617.100000	3.0627e-13
617.050000	3.06923e-13
617.000000	3.07577e-13
616.950000	3.08233e-13
616.900000	3.0889e-13
616.850000	3.09549e-13
616.800000	3.10209e-13
616.750000	3.10871e-13
616.700000	3.11534e-13
616.650000	3.12198e-13
616.600000	3.12864e-13
616.550000	3.13531e-13
616.500000	3.14199e-13
616.450000	3.1487e-13
616.400000	3.15541e-13
616.350000	3.16214e-13
616.300000	3.16888e-13
616.250000	3.17564e-13
616.200000	3.18241e-13
616.150000	3.1892e-13
616.100000	3.196e-13
616.050000	3.20281e-13
616.000000	3.20964e-13
615.950000	3.21649e-13
615.900000	3.22335e-13
615.850000	3.23022e-13
615.800000	3.23711e-13
615.750000	3.24401e-13
615.700000	3.25093e-13
615.650000	3.25786e-13
615.600000	3.26481e-13
615.550000	3.27177e-13
615.500000	3.27875e-13
615.450000	3.28574e-13
615.400000	3.29275e-13
615.350000	3.29977e-13
615.300000	3.30681e-13
615.250000	3.31386e-13
615.200000	3.32093e-13
615.150000	3.32801e-13
615.100000	3.33511e-13
615.050000	3.34222e-13
615.000000	3.34934e-13
614.950000	3.35649e-13
614.900000	3.36365e-13
614.850000	3.37082e-13
614.800000	3.37801e-13
614.750000	3.38521e-13
614.700000	3.39243e-13
614.650000	3.39966e-13
614.600000	3.40691e-13
614.550000	3.41418e-13
614.500000	3.42146e-13
614.450000	3.42876e-13
614.400000	3.43607e-13
614.350000	3.4434e-13
614.300000	3.45074e-13
614.250000	3.4581e-13
614.200000	3.46547e-13
614.150000	3.47286e-13
614.100000	3.48027e-13
614.050000	3.48769e-13
614.000000	3.49513e-13
613.950000	3.50258e-13
613.900000	3.51005e-13
613.850000	3.51754e-13
613.800000	3.52504e-13
613.750000	3.53256e-13
613.700000	3.54009e-13
613.650000	3.54764e-13
613.600000	3.55521e-13
613.550000	3.56279e-13
613.500000	3.57038e-13
613.450000	3.578e-13
613.400000	3.58563e-13
613.350000	3.59328e-13
613.300000	3.60094e-13
613.250000	3.60862e-13
613.200000	3.61631e-13
613.150000	3.62403e-13
613.100000	3.63176e-13
613.050000	3.6395e-13
613.000000	3.64726e-13
612.950000	3.65504e-13
612.900000	3.66283e-13
612.850000	3.67065e-13
612.800000	3.67847e-13
612.750000	3.68632e-13
612.700000	3.69418e-13
612.650000	3.70206e-13
612.600000	3.70995e-13
612.550000	3.71787e-13
612.500000	3.7258e-13
612.450000	3.73374e-13
612.400000	3.7417e-13
612.350000	3.74968e-13
612.300000	3.75768e-13
612.250000	3.76569e-13
612.200000	3.77372e-13
612.150000	3.78177e-13
612.100000	3.78984e-13
612.050000	3.79792e-13
612.000000	3.80602e-13
611.950000	3.81414e-13
611.900000	3.82227e-13
611.850000	3.83042e-13
611.800000	3.83859e-13
611.750000	3.84678e-13
611.700000	3.85498e-13
611.650000	3.8632e-13
611.600000	3.87144e-13
611.550000	3.8797e-13
611.500000	3.88797e-13
611.450000	3.89626e-13
611.400000	3.90457e-13
611.350000	3.9129e-13
611.300000	3.92125e-13
611.250000	3.92961e-13
611.200000	3.93799e-13
611.150000	3.94639e-13
611.100000	3.95481e-13
611.050000	3.96324e-13
611.000000	3.97169e-13
610.950000	3.98016e-13
610.900000	3.98865e-13
610.850000	3.99716e-13
610.800000	4.00568e-13
610.750000	4.01423e-13
610.700000	4.02279e-13
610.650000	4.03137e-13
610.600000	4.03996e-13
610.550000	4.04858e-13
610.500000	4.05721e-13
610.450000	4.06587e-13
610.400000	4.07454e-13
610.350000	4.08323e-13
610.300000	4.09194e-13
610.250000	4.10066e-13
610.200000	4.10941e-13
610.150000	4.11817e-13
610.100000	4.12696e-13
610.050000	4.13576e-13
610.000000	4.14458e-13
609.950000	4.15342e-13
609.900000	4.16228e-13
609.850000	4.17115e-13
609.800000	4.18005e-13
609.750000	4.18896e-13
609.700000	4.1979e-13
609.650000	4.20685e-13
609.600000	4.21582e-13
609.550000	4.22482e-13
609.500000	4.23383e-13
609.450000	4.24286e-13
609.400000	4.2519e-13
609.350000	4.26097e-13
609.300000	4.27006e-13
609.250000	4.27917e-13
609.200000	4.28829e-13
609.150000	4.29744e-13
609.100000	4.30661e-13
609.050000	4.31579e-13
609.000000	4.325e-13
608.950000	4.33422e-13
608.900000	4.34346e-13
608.850000	4.35273e-13
608.800000	4.36201e-13
608.750000	4.37131e-13
608.700000	4.38064e-13
608.650000	4.38998e-13
608.600000	4.39934e-13
608.550000	4.40873e-13
608.500000	4.41813e-13
608.450000	4.42755e-13
608.400000	4.437e-13
608.350000	4.44646e-13
608.300000	4.45594e-13
608.250000	4.46545e-13
608.200000	4.47497e-13
608.150000	4.48451e-13
608.100000	4.49408e-13
608.050000	4.50366e-13
608.000000	4.51327e-13
607.950000	4.5229e-13
607.900000	4.53254e-13
607.850000	4.54221e-13
607.800000	4.5519e-13
607.750000	4.56161e-13
607.700000	4.57134e-13
607.650000	4.58109e-13
607.600000	4.59086e-13
607.550000	4.60065e-13
607.500000	4.61046e-13
607.450000	4.62029e-13
607.400000	4.63015e-13
607.350000	4.64002e-13
607.300000	4.64992e-13
607.250000	4.65984e-13
607.200000	4.66978e-13
607.150000	4.67974e-13
607.100000	4.68972e-13
607.050000	4.69972e-13
607.000000	4.70974e-13
606.950000	4.71979e-13
606.900000	4.72986e-13
606.850000	4.73994e-13
606.800000	4.75005e-13
606.750000	4.76019e-13
606.700000	4.77034e-13
606.650000	4.78051e-13
606.600000	4.79071e-13
606.550000	4.80093e-13
606.500000	4.81117e-13
606.450000	4.82143e-13
606.400000	4.83171e-13
606.350000	4.84202e-13
606.300000	4.85235e-13
606.250000	4.8627e-13
606.200000	4.87307e-13
606.150000	4.88346e-13
606.100000	4.89388e-13
606.050000	4.90432e-13
606.000000	4.91478e-13
605.950000	4.92526e-13
605.900000	4.93576e-13
605.850000	4.94629e-13
605.800000	4.95684e-13
605.750000	4.96741e-13
605.700000	4.97801e-13
605.650000	4.98863e-13
605.600000	4.99927e-13
605.550000	5.00993e-13
605.500000	5.02062e-13
605.450000	5.03133e-13
605.400000	5.04206e-13
605.350000	5.05281e-13
605.300000	5.06359e-13
605.250000	5.07439e-13
605.200000	5.08521e-13
605.150000	5.09606e-13
605.100000	5.10693e-13
605.050000	5.11782e-13
605.000000	5.12874e-13
604.950000	5.13968e-13
604.900000	5.15064e-13
604.850000	5.16163e-13
604.800000	5.17264e-13
604.750000	5.18367e-13
604.700000	5.19473e-13
604.650000	5.20581e-13
604.600000	5.21691e-13
604.550000	5.22804e-13
604.500000	5.23919e-13
604.450000	5.25036e-13
604.400000	5.26156e-13
604.350000	5.27279e-13
604.300000	5.28403e-13
604.250000	5.2953e-13
604.200000	5.3066e-13
604.150000	5.31792e-13
604.100000	5.32926e-13
604.050000	5.34063e-13
604.000000	5.35202e-13
603.950000	5.36344e-13
603.900000	5.37488e-13
603.850000	5.38634e-13
603.800000	5.39783e-13
603.750000	5.40934e-13
603.700000	5.42088e-13
603.650000	5.43244e-13
603.600000	5.44403e-13
603.550000	5.45564e-13
603.500000	5.46728e-13
603.450000	5.47894e-13
603.400000	5.49063e-13
603.350000	5.50234e-13
603.300000	5.51408e-13
603.250000	5.52584e-13
603.200000	5.53763e-13
603.150000	5.54944e-13
603.100000	5.56128e-13
603.050000	5.57314e-13
603.000000	5.58503e-13
602.950000	5.59694e-13
602.900000	5.60888e-13
602.850000	5.62084e-13
602.800000	5.63283e-13
602.750000	5.64485e-13
602.700000	5.65689e-13
602.650000	5.66895e-13
602.600000	5.68105e-13
602.550000	5.69317e-13
602.500000	5.70531e-13
602.450000	5.71748e-13
602.400000	5.72967e-13
602.350000	5.7419e-13
602.300000	5.75414e-13
602.250000	5.76642e-13
602.200000	5.77872e-13
602.150000	5.79105e-13
602.100000	5.8034e-13
602.050000	5.81578e-13
602.000000	5.82818e-13
601.950000	5.84062e-13
601.900000	5.85307e-13
601.850000	5.86556e-13
601.800000	5.87807e-13
601.750000	5.89061e-13
601.700000	5.90317e-13
601.650000	5.91577e-13
601.600000	5.92839e-13
601.550000	5.94103e-13
601.500000	5.95371e-13
601.450000	5.96641e-13
601.400000	5.97913e-13
601.350000	5.99189e-13
601.300000	6.00467e-13
601.250000	6.01748e-13
601.200000	6.03031e-13
601.150000	6.04318e-13
601.100000	6.05607e-13
601.050000	6.06899e-13
601.000000	6.08193e-13
600.950000	6.09491e-13
600.900000	6.10791e-13
600.850000	6.12094e-13
600.800000	6.13399e-13
600.750000	6.14708e-13
600.700000	6.16019e-13
600.650000	6.17333e-13
600.600000	6.1865e-13
600.550000	6.1997e-13
600.500000	6.21292e-13
600.450000	6.22617e-13
600.400000	6.23946e-13
600.350000	6.25277e-13
600.300000	6.2661e-13
600.250000	6.27947e-13
600.200000	6.29287e-13
600.150000	6.30629e-13
600.100000	6.31974e-13
600.050000	6.33322e-13
600.000000	6.34673e-13
599.950000	6.36027e-13
599.900000	6.37384e-13
599.850000	6.38744e-13
599.800000	6.40106e-13
599.750000	6.41472e-13
599.700000	6.4284e-13
599.650000	6.44211e-13
599.600000	6.45586e-13
599.550000	6.46963e-13
599.500000	6.48343e-13
599.450000	6.49726e-13
599.400000	6.51112e-13
599.350000	6.52501e-13
599.300000	6.53893e-13
599.250000	6.55288e-13
599.200000	6.56686e-13
599.150000	6.58087e-13
599.100000	6.5949e-13
599.050000	6.60897e-13
599.000000	6.62307e-13
598.950000	6.6372e-13
598.900000	6.65136e-13
598.850000	6.66555e-13
598.800000	6.67977e-13
598.750000	6.69402e-13
598.700000	6.7083e-13
598.650000	6.72261e-13
598.600000	6.73695e-13
598.550000	6.75132e-13
598.500000	6.76572e-13
598.450000	6.78015e-13
598.400000	6.79462e-13
598.350000	6.80911e-13
598.300000	6.82364e-13
598.250000	6.8382e-13
598.200000	6.85278e-13
598.150000	6.8674e-13
598.100000	6.88205e-13
598.050000	6.89673e-13
598.000000	6.91145e-13
597.950000	6.92619e-13
597.900000	6.94097e-13
597.850000	6.95577e-13
597.800000	6.97061e-13
597.750000	6.98548e-13
597.700000	7.00038e-13
597.650000	7.01532e-13
597.600000	7.03028e-13
597.550000	7.04528e-13
597.500000	7.06031e-13
597.450000	7.07537e-13
597.400000	7.09047e-13
597.350000	7.10559e-13
597.300000	7.12075e-13
597.250000	7.13594e-13
597.200000	7.15117e-13
597.150000	7.16642e-13
597.100000	7.18171e-13
597.050000	7.19703e-13
597.000000	7.21238e-13
596.950000	7.22777e-13
596.900000	7.24319e-13
596.850000	7.25864e-13
596.800000	7.27413e-13
596.750000	7.28965e-13
596.700000	7.3052e-13
596.650000	7.32078e-13
596.600000	7.3364e-13
596.550000	7.35205e-13
596.500000	7.36773e-13
596.450000	7.38345e-13
596.400000	7.3992e-13
596.350000	7.41499e-13
596.300000	7.43081e-13
596.250000	7.44666e-13
596.200000	7.46255e-13
596.150000	7.47847e-13
596.100000	7.49442e-13
596.050000	7.51041e-13
596.000000	7.52643e-13
595.950000	7.54249e-13
595.900000	7.55858e-13
595.850000	7.57471e-13
595.800000	7.59087e-13
595.750000	7.60706e-13
595.700000	7.62329e-13
595.650000	7.63955e-13
595.600000	7.65585e-13
595.550000	7.67218e-13
595.500000	7.68855e-13
595.450000	7.70495e-13
595.400000	7.72139e-13
595.350000	7.73786e-13
595.300000	7.75437e-13
595.250000	7.77092e-13
595.200000	7.78749e-13
595.150000	7.80411e-13
595.100000	7.82076e-13
595.050000	7.83744e-13
595.000000	7.85416e-13
594.950000	7.87092e-13
594.900000	7.88771e-13
594.850000	7.90454e-13
594.800000	7.9214e-13
594.750000	7.9383e-13
594.700000	7.95524e-13
594.650000	7.97221e-13
594.600000	7.98922e-13
594.550000	8.00626e-13
594.500000	8.02334e-13
594.450000	8.04046e-13
594.400000	8.05762e-13
594.350000	8.07481e-13
594.300000	8.09203e-13
594.250000	8.1093e-13
594.200000	8.1266e-13
594.150000	8.14394e-13
594.100000	8.16131e-13
594.050000	8.17872e-13
594.000000	8.19617e-13
593.950000	8.21366e-13
593.900000	8.23118e-13
593.850000	8.24874e-13
593.800000	8.26634e-13
593.750000	8.28398e-13
593.700000	8.30165e-13
593.650000	8.31936e-13
593.600000	8.33711e-13
593.550000	8.3549e-13
593.500000	8.37272e-13
593.450000	8.39059e-13
593.400000	8.40849e-13
593.350000	8.42643e-13
593.300000	8.44441e-13
593.250000	8.46242e-13
593.200000	8.48048e-13
593.150000	8.49857e-13
593.100000	8.5167e-13
593.050000	8.53487e-13
593.000000	8.55308e-13
592.950000	8.57133e-13
592.900000	8.58962e-13
592.850000	8.60794e-13
592.800000	8.62631e-13
592.750000	8.64471e-13
592.700000	8.66316e-13
592.650000	8.68164e-13
592.600000	8.70016e-13
592.550000	8.71872e-13
592.500000	8.73733e-13
592.450000	8.75597e-13
592.400000	8.77465e-13
592.350000	8.79337e-13
592.300000	8.81213e-13
592.250000	8.83093e-13
592.200000	8.84977e-13
592.150000	8.86865e-13
592.100000	8.88758e-13
592.050000	8.90654e-13
592.000000	8.92554e-13
591.950000	8.94458e-13
591.900000	8.96367e-13
591.850000	8.98279e-13
591.800000	9.00196e-13
591.750000	9.02116e-13
591.700000	9.04041e-13
591.650000	9.0597e-13
591.600000	9.07903e-13
591.550000	9.0984e-13
591.500000	9.11781e-13
591.450000	9.13727e-13
591.400000	9.15676e-13
591.350000	9.1763e-13
591.300000	9.19588e-13
591.250000	9.2155e-13
591.200000	9.23516e-13
591.150000	9.25486e-13
591.100000	9.27461e-13
591.050000	9.2944e-13
591.000000	9.31423e-13
590.950000	9.3341e-13
590.900000	9.35402e-13
590.850000	9.37398e-13
590.800000	9.39398e-13
590.750000	9.41402e-13
590.700000	9.43411e-13
590.650000	9.45423e-13
590.600000	9.47441e-13
590.550000	9.49462e-13
590.500000	9.51488e-13
590.450000	9.53518e-13
590.400000	9.55552e-13
590.350000	9.57591e-13
590.300000	9.59634e-13
590.250000	9.61682e-13
590.200000	9.63734e-13
590.150000	9.6579e-13
590.100000	9.67851e-13
590.050000	9.69916e-13
590.000000	9.71985e-13
589.950000	9.74059e-13
589.900000	9.76137e-13
589.850000	9.7822e-13
589.800000	9.80307e-13
589.750000	9.82399e-13
589.700000	9.84495e-13
589.650000	9.86596e-13
589.600000	9.88701e-13
589.550000	9.9081e-13
589.500000	9.92925e-13
589.450000	9.95043e-13
589.400000	9.97166e-13
589.350000	9.99294e-13
589.300000	1.00143e-12
589.250000	1.00356e-12
589.200000	1.0057e-12
589.150000	1.00785e-12
589.100000	1.01e-12
589.050000	1.01216e-12
589.000000	1.01432e-12
588.950000	1.01648e-12
588.900000	1.01865e-12
588.850000	1.02082e-12
588.800000	1.023e-12
588.750000	1.02518e-12
588.700000	1.02737e-12
588.650000	1.02956e-12
588.600000	1.03176e-12
588.550000	1.03396e-12
588.500000	1.03617e-12
588.450000	1.03838e-12
588.400000	1.04059e-12
588.350000	1.04281e-12
588.300000	1.04504e-12
588.250000	1.04727e-12
588.200000	1.0495e-12
588.150000	1.05174e-12
588.100000	1.05399e-12
588.050000	1.05624e-12
588.000000	1.05849e-12
587.950000	1.06075e-12
587.900000	1.06301e-12
587.850000	1.06528e-12
587.800000	1.06755e-12
587.750000	1.06983e-12
587.700000	1.07211e-12
587.650000	1.0744e-12
587.600000	1.07669e-12
587.550000	1.07899e-12
587.500000	1.08129e-12
587.450000	1.0836e-12
587.400000	1.08591e-12
587.350000	1.08823e-12
587.300000	1.09055e-12
587.250000	1.09288e-12
587.200000	1.09521e-12
587.150000	1.09755e-12
587.100000	1.09989e-12
587.050000	1.10224e-12
587.000000	1.10459e-12
586.950000	1.10695e-12
586.900000	1.10931e-12
586.850000	1.11167e-12
586.800000	1.11405e-12
586.750000	1.11642e-12
586.700000	1.11881e-12
586.650000	1.12119e-12
586.600000	1.12359e-12
586.550000	1.12598e-12
586.500000	1.12839e-12
586.450000	1.13079e-12
586.400000	1.13321e-12
586.350000	1.13562e-12
586.300000	1.13805e-12
586.250000	1.14048e-12
586.200000	1.14291e-12
586.150000	1.14535e-12
586.100000	1.14779e-12
586.050000	1.15024e-12
586.000000	1.1527e-12
585.950000	1.15516e-12
585.900000	1.15762e-12
585.850000	1.16009e-12
585.800000	1.16257e-12
585.750000	1.16505e-12
585.700000	1.16753e-12
585.650000	1.17002e-12
585.600000	1.17252e-12
585.550000	1.17502e-12
585.500000	1.17753e-12
585.450000	1.18004e-12
585.400000	1.18256e-12
585.350000	1.18509e-12
585.300000	1.18761e-12
585.250000	1.19015e-12
585.200000	1.19269e-12
585.150000	1.19523e-12
585.100000	1.19778e-12
585.050000	1.20034e-12
585.000000	1.2029e-12
584.950000	1.20547e-12
584.900000	1.20804e-12
584.850000	1.21062e-12
584.800000	1.2132e-12
584.750000	1.21579e-12
584.700000	1.21838e-12
584.650000	1.22098e-12
584.600000	1.22359e-12
584.550000	1.2262e-12
584.500000	1.22882e-12
584.450000	1.23144e-12
584.400000	1.23407e-12
584.350000	1.2367e-12
584.300000	1.23934e-12
584.250000	1.24198e-12
584.200000	1.24463e-12
584.150000	1.24729e-12
584.100000	1.24995e-12
584.050000	1.25262e-12
584.000000	1.25529e-12
583.950000	1.25797e-12
583.900000	1.26066e-12
583.850000	1.26335e-12
583.800000	1.26604e-12
583.750000	1.26874e-12
583.700000	1.27145e-12
583.650000	1.27416e-12
583.600000	1.27688e-12
583.550000	1.27961e-12
583.500000	1.28234e-12
583.450000	1.28508e-12
583.400000	1.28782e-12
583.350000	1.29057e-12
583.300000	1.29332e-12
583.250000	1.29608e-12
583.200000	1.29885e-12
583.150000	1.30162e-12
583.100000	1.3044e-12
583.050000	1.30718e-12
583.000000	1.30997e-12
582.950000	1.31276e-12
582.900000	1.31557e-12
582.850000	1.31837e-12
582.800000	1.32119e-12
582.750000	1.32401e-12
582.700000	1.32683e-12
582.650000	1.32966e-12
582.600000	1.3325e-12
582.550000	1.33534e-12
582.500000	1.33819e-12
582.450000	1.34105e-12
582.400000	1.34391e-12
582.350000	1.34678e-12
582.300000	1.34965e-12
582.250000	1.35253e-12
582.200000	1.35542e-12
582.150000	1.35831e-12
582.100000	1.36121e-12
582.050000	1.36412e-12
582.000000	1.36703e-12
581.950000	1.36994e-12
581.900000	1.37287e-12
581.850000	1.3758e-12
581.800000	1.37873e-12
581.750000	1.38168e-12
581.700000	1.38462e-12
581.650000	1.38758e-12
581.600000	1.39054e-12
581.550000	1.39351e-12
581.500000	1.39648e-12
581.450000	1.39946e-12
581.400000	1.40245e-12
581.350000	1.40544e-12
581.300000	1.40844e-12
581.250000	1.41145e-12
581.200000	1.41446e-12
581.150000	1.41748e-12
581.100000	1.4205e-12
581.050000	1.42353e-12
581.000000	1.42657e-12
580.950000	1.42962e-12
580.900000	1.43267e-12
580.850000	1.43572e-12
580.800000	1.43879e-12
580.750000	1.44186e-12
580.700000	1.44494e-12
580.650000	1.44802e-12
580.600000	1.45111e-12
580.550000	1.45421e-12
580.500000	1.45731e-12
580.450000	1.46042e-12
580.400000	1.46354e-12
580.350000	1.46666e-12
580.300000	1.46979e-12
580.250000	1.47293e-12
580.200000	1.47607e-12
580.150000	1.47922e-12
580.100000	1.48238e-12
580.050000	1.48554e-12
580.000000	1.48871e-12
579.950000	1.49189e-12
579.900000	1.49507e-12
579.850000	1.49826e-12
579.800000	1.50146e-12
579.750000	1.50466e-12
579.700000	1.50788e-12
579.650000	1.51109e-12
579.600000	1.51432e-12
579.550000	1.51755e-12
579.500000	1.52079e-12
579.450000	1.52403e-12
579.400000	1.52729e-12
579.350000	1.53055e-12
579.300000	1.53381e-12
579.250000	1.53709e-12
579.200000	1.54037e-12
579.150000	1.54365e-12
579.100000	1.54695e-12
579.050000	1.55025e-12
579.000000	1.55356e-12
578.950000	1.55687e-12
578.900000	1.5602e-12
578.850000	1.56353e-12
578.800000	1.56686e-12
578.750000	1.57021e-12
578.700000	1.57356e-12
578.650000	1.57692e-12
578.600000	1.58028e-12
578.550000	1.58366e-12
578.500000	1.58704e-12
578.450000	1.59042e-12
578.400000	1.59382e-12
578.350000	1.59722e-12
578.300000	1.60063e-12
578.250000	1.60404e-12
578.200000	1.60747e-12
578.150000	1.6109e-12
578.100000	1.61434e-12
578.050000	1.61778e-12
578.000000	1.62123e-12
577.950000	1.62469e-12
577.900000	1.62816e-12
577.850000	1.63164e-12
577.800000	1.63512e-12
577.750000	1.63861e-12
577.700000	1.64211e-12
577.650000	1.64561e-12
577.600000	1.64912e-12
577.550000	1.65264e-12
577.500000	1.65617e-12
577.450000	1.6597e-12
577.400000	1.66325e-12
577.350000	1.6668e-12
577.300000	1.67035e-12
577.250000	1.67392e-12
577.200000	1.67749e-12
577.150000	1.68107e-12
577.100000	1.68466e-12
577.050000	1.68825e-12
577.000000	1.69186e-12
576.950000	1.69547e-12
576.900000	1.69909e-12
576.850000	1.70271e-12
576.800000	1.70635e-12
576.750000	1.70999e-12
576.700000	1.71364e-12
576.650000	1.7173e-12
576.600000	1.72096e-12
576.550000	1.72464e-12
576.500000	1.72832e-12
576.450000	1.732e-12
576.400000	1.7357e-12
576.350000	1.73941e-12
576.300000	1.74312e-12
576.250000	1.74684e-12
576.200000	1.75057e-12
576.150000	1.7543e-12
576.100000	1.75805e-12
576.050000	1.7618e-12
576.000000	1.76556e-12
575.950000	1.76933e-12
575.900000	1.7731e-12
575.850000	1.77689e-12
575.800000	1.78068e-12
575.750000	1.78448e-12
575.700000	1.78829e-12
575.650000	1.79211e-12
575.600000	1.79593e-12
575.550000	1.79977e-12
575.500000	1.80361e-12
575.450000	1.80746e-12
575.400000	1.81132e-12
575.350000	1.81518e-12
575.300000	1.81906e-12
575.250000	1.82294e-12
575.200000	1.82683e-12
575.150000	1.83073e-12
575.100000	1.83464e-12
575.050000	1.83855e-12
575.000000	1.84248e-12
574.950000	1.84641e-12
574.900000	1.85035e-12
574.850000	1.8543e-12
574.800000	1.85826e-12
574.750000	1.86222e-12
574.700000	1.8662e-12
574.650000	1.87018e-12
574.600000	1.87417e-12
574.550000	1.87817e-12
574.500000	1.88218e-12
574.450000	1.8862e-12
574.400000	1.89022e-12
574.350000	1.89426e-12
574.300000	1.8983e-12
574.250000	1.90235e-12
574.200000	1.90641e-12
574.150000	1.91048e-12
574.100000	1.91456e-12
574.050000	1.91865e-12
574.000000	1.92274e-12
573.950000	1.92685e-12
573.900000	1.93096e-12
573.850000	1.93508e-12
573.800000	1.93921e-12
573.750000	1.94335e-12
573.700000	1.9475e-12
573.650000	1.95166e-12
573.600000	1.95582e-12
573.550000	1.96e-12
573.500000	1.96418e-12
573.450000	1.96837e-12
573.400000	1.97257e-12
573.350000	1.97678e-12
573.300000	1.981e-12
573.250000	1.98523e-12
573.200000	1.98947e-12
573.150000	1.99372e-12
573.100000	1.99797e-12
573.050000	2.00224e-12
573.000000	2.00651e-12
572.950000	2.01079e-12
572.900000	2.01508e-12
572.850000	2.01939e-12
572.800000	2.0237e-12
572.750000	2.02802e-12
572.700000	2.03234e-12
572.650000	2.03668e-12
572.600000	2.04103e-12
572.550000	2.04539e-12
572.500000	2.04975e-12
572.450000	2.05413e-12
572.400000	2.05851e-12
572.350000	2.06291e-12
572.300000	2.06731e-12
572.250000	2.07172e-12
572.200000	2.07614e-12
572.150000	2.08058e-12
572.100000	2.08502e-12
572.050000	2.08947e-12
572.000000	2.09393e-12
571.950000	2.0984e-12
571.900000	2.10288e-12
571.850000	2.10737e-12
571.800000	2.11186e-12
571.750000	2.11637e-12
571.700000	2.12089e-12
571.650000	2.12542e-12
571.600000	2.12995e-12
571.550000	2.1345e-12
571.500000	2.13906e-12
571.450000	2.14362e-12
571.400000	2.1482e-12
571.350000	2.15278e-12
571.300000	2.15738e-12
571.250000	2.16198e-12
571.200000	2.1666e-12
571.150000	2.17122e-12
571.100000	2.17586e-12
571.050000	2.1805e-12
571.000000	2.18516e-12
570.950000	2.18982e-12
570.900000	2.1945e-12
570.850000	2.19918e-12
570.800000	2.20387e-12
570.750000	2.20858e-12
570.700000	2.21329e-12
570.650000	2.21802e-12
570.600000	2.22275e-12
570.550000	2.2275e-12
570.500000	2.23225e-12
570.450000	2.23702e-12
570.400000	2.24179e-12
570.350000	2.24658e-12
570.300000	2.25137e-12
570.250000	2.25618e-12
570.200000	2.261e-12
570.150000	2.26582e-12
570.100000	2.27066e-12
570.050000	2.27551e-12
570.000000	2.28036e-12
569.950000	2.28523e-12
569.900000	2.29011e-12
569.850000	2.295e-12
569.800000	2.2999e-12
569.750000	2.30481e-12
569.700000	2.30973e-12
569.650000	2.31466e-12
569.600000	2.3196e-12
569.550000	2.32455e-12
569.500000	2.32951e-12
569.450000	2.33448e-12
569.400000	2.33947e-12
569.350000	2.34446e-12
569.300000	2.34947e-12
569.250000	2.35448e-12
569.200000	2.35951e-12
569.150000	2.36454e-12
569.100000	2.36959e-12
569.050000	2.37465e-12
569.000000	2.37972e-12
568.950000	2.3848e-12
568.900000	2.38989e-12
568.850000	2.39499e-12
568.800000	2.40011e-12
568.750000	2.40523e-12
568.700000	2.41036e-12
568.650000	2.41551e-12
568.600000	2.42066e-12
568.550000	2.42583e-12
568.500000	2.43101e-12
568.450000	2.4362e-12
568.400000	2.4414e-12
568.350000	2.44661e-12
568.300000	2.45184e-12
568.250000	2.45707e-12
568.200000	2.46231e-12
568.150000	2.46757e-12
568.100000	2.47284e-12
568.050000	2.47812e-12
568.000000	2.48341e-12
567.950000	2.48871e-12
567.900000	2.49402e-12
567.850000	2.49935e-12
567.800000	2.50468e-12
567.750000	2.51003e-12
567.700000	2.51539e-12
567.650000	2.52076e-12
567.600000	2.52614e-12
567.550000	2.53153e-12
567.500000	2.53694e-12
567.450000	2.54235e-12
567.400000	2.54778e-12
567.350000	2.55322e-12
567.300000	2.55867e-12
567.250000	2.56413e-12
567.200000	2.5696e-12
567.150000	2.57509e-12
567.100000	2.58059e-12
567.050000	2.5861e-12
567.000000	2.59162e-12
566.950000	2.59715e-12
566.900000	2.60269e-12
566.850000	2.60825e-12
566.800000	2.61382e-12
566.750000	2.6194e-12
566.700000	2.62499e-12
566.650000	2.63059e-12
566.600000	2.63621e-12
566.550000	2.64184e-12
566.500000	2.64748e-12
566.450000	2.65313e-12
566.400000	2.65879e-12
566.350000	2.66447e-12
566.300000	2.67016e-12
566.250000	2.67586e-12
566.200000	2.68157e-12
566.150000	2.6873e-12
566.100000	2.69303e-12
566.050000	2.69878e-12
566.000000	2.70454e-12
565.950000	2.71032e-12
565.900000	2.7161e-12
565.850000	2.7219e-12
565.800000	2.72771e-12
565.750000	2.73354e-12
565.700000	2.73937e-12
565.650000	2.74522e-12
565.600000	2.75108e-12
565.550000	2.75695e-12
565.500000	2.76284e-12
565.450000	2.76874e-12
565.400000	2.77465e-12
565.350000	2.78057e-12
565.300000	2.78651e-12
565.250000	2.79246e-12
565.200000	2.79842e-12
565.150000	2.80439e-12
565.100000	2.81038e-12
565.050000	2.81638e-12
565.000000	2.82239e-12
564.950000	2.82842e-12
564.900000	2.83446e-12
564.850000	2.84051e-12
564.800000	2.84657e-12
564.750000	2.85265e-12
564.700000	2.85874e-12
564.650000	2.86484e-12
564.600000	2.87096e-12
564.550000	2.87709e-12
564.500000	2.88323e-12
564.450000	2.88939e-12
564.400000	2.89556e-12
564.350000	2.90174e-12
564.300000	2.90793e-12
564.250000	2.91414e-12
564.200000	2.92036e-12
564.150000	2.9266e-12
564.100000	2.93285e-12
564.050000	2.93911e-12
564.000000	2.94538e-12
563.950000	2.95167e-12
563.900000	2.95797e-12
563.850000	2.96429e-12
563.800000	2.97062e-12
563.750000	2.97696e-12
563.700000	2.98331e-12
563.650000	2.98968e-12
563.600000	2.99607e-12
563.550000	3.00246e-12
563.500000	3.00887e-12
563.450000	3.0153e-12
563.400000	3.02173e-12
563.350000	3.02819e-12
563.300000	3.03465e-12
563.250000	3.04113e-12
563.200000	3.04762e-12
563.150000	3.05413e-12
563.100000	3.06065e-12
563.050000	3.06718e-12
563.000000	3.07373e-12
562.950000	3.0803e-12
562.900000	3.08687e-12
562.850000	3.09346e-12
562.800000	3.10007e-12
562.750000	3.10669e-12
562.700000	3.11332e-12
562.650000	3.11997e-12
562.600000	3.12663e-12
562.550000	3.1333e-12
562.500000	3.13999e-12
562.450000	3.1467e-12
562.400000	3.15342e-12
562.350000	3.16015e-12
562.300000	3.16689e-12
562.250000	3.17366e-12
562.200000	3.18043e-12
562.150000	3.18722e-12
562.100000	3.19403e-12
562.050000	3.20085e-12
562.000000	3.20768e-12
561.950000	3.21453e-12
561.900000	3.22139e-12
561.850000	3.22827e-12
561.800000	3.23516e-12
561.750000	3.24207e-12
561.700000	3.24899e-12
561.650000	3.25593e-12
561.600000	3.26288e-12
561.550000	3.26985e-12
561.500000	3.27683e-12
561.450000	3.28383e-12
561.400000	3.29084e-12
561.350000	3.29786e-12
561.300000	3.30491e-12
561.250000	3.31196e-12
561.200000	3.31903e-12
561.150000	3.32612e-12
561.100000	3.33322e-12
561.050000	3.34034e-12
561.000000	3.34747e-12
560.950000	3.35462e-12
560.900000	3.36178e-12
560.850000	3.36896e-12
560.800000	3.37615e-12
560.750000	3.38336e-12
560.700000	3.39058e-12
560.650000	3.39782e-12
560.600000	3.40508e-12
560.550000	3.41235e-12
560.500000	3.41963e-12
560.450000	3.42694e-12
560.400000	3.43425e-12
560.350000	3.44158e-12
560.300000	3.44893e-12
560.250000	3.4563e-12
560.200000	3.46368e-12
560.150000	3.47107e-12
560.100000	3.47848e-12
560.050000	3.48591e-12
560.000000	3.49335e-12
559.950000	3.50081e-12
559.900000	3.50829e-12
559.850000	3.51578e-12
559.800000	3.52329e-12
559.750000	3.53081e-12
559.700000	3.53835e-12
559.650000	3.5459e-12
559.600000	3.55347e-12
559.550000	3.56106e-12
559.500000	3.56866e-12
559.450000	3.57628e-12
559.400000	3.58392e-12
559.350000	3.59157e-12
559.300000	3.59924e-12
559.250000	3.60693e-12
559.200000	3.61463e-12
559.150000	3.62235e-12
559.100000	3.63008e-12
559.050000	3.63783e-12
559.000000	3.6456e-12
558.950000	3.65338e-12
558.900000	3.66119e-12
558.850000	3.669e-12
558.800000	3.67684e-12
558.750000	3.68469e-12
558.700000	3.69256e-12
558.650000	3.70044e-12
558.600000	3.70834e-12
558.550000	3.71626e-12
558.500000	3.72419e-12
558.450000	3.73215e-12
558.400000	3.74012e-12
558.350000	3.7481e-12
558.300000	3.75611e-12
558.250000	3.76413e-12
558.200000	3.77216e-12
558.150000	3.78022e-12
558.100000	3.78829e-12
558.050000	3.79638e-12
558.000000	3.80449e-12
557.950000	3.81261e-12
557.900000	3.82075e-12
557.850000	3.82891e-12
557.800000	3.83708e-12
557.750000	3.84528e-12
557.700000	3.85349e-12
557.650000	3.86172e-12
557.600000	3.86996e-12
557.550000	3.87823e-12
557.500000	3.88651e-12
557.450000	3.89481e-12
557.400000	3.90312e-12
557.350000	3.91146e-12
557.300000	3.91981e-12
557.250000	3.92818e-12
557.200000	3.93657e-12
557.150000	3.94497e-12
557.100000	3.9534e-12
557.050000	3.96184e-12
557.000000	3.9703e-12
556.950000	3.97878e-12
556.900000	3.98727e-12
556.850000	3.99579e-12
556.800000	4.00432e-12
556.750000	4.01287e-12
556.700000	4.02144e-12
556.650000	4.03003e-12
556.600000	4.03863e-12
556.550000	4.04726e-12
556.500000	4.0559e-12
556.450000	4.06456e-12
556.400000	4.07324e-12
556.350000	4.08194e-12
556.300000	4.09065e-12
556.250000	4.09939e-12
556.200000	4.10814e-12
556.150000	4.11691e-12
556.100000	4.12571e-12
556.050000	4.13452e-12
556.000000	4.14334e-12
555.950000	4.15219e-12
555.900000	4.16106e-12
555.850000	4.16994e-12
555.800000	4.17885e-12
555.750000	4.18777e-12
555.700000	4.19672e-12
555.650000	4.20568e-12
555.600000	4.21466e-12
555.550000	4.22366e-12
555.500000	4.23268e-12
555.450000	4.24172e-12
555.400000	4.25077e-12
555.350000	4.25985e-12
555.300000	4.26895e-12
555.250000	4.27806e-12
555.200000	4.2872e-12
555.150000	4.29635e-12
555.100000	4.30553e-12
555.050000	4.31472e-12
555.000000	4.32394e-12
554.950000	4.33317e-12
554.900000	4.34242e-12
554.850000	4.3517e-12
554.800000	4.36099e-12
554.750000	4.3703e-12
554.700000	4.37964e-12
554.650000	4.38899e-12
554.600000	4.39836e-12
554.550000	4.40775e-12
554.500000	4.41717e-12
554.450000	4.4266e-12
554.400000	4.43605e-12
554.350000	4.44552e-12
554.300000	4.45502e-12
554.250000	4.46453e-12
554.200000	4.47407e-12
554.150000	4.48362e-12
554.100000	4.4932e-12
554.050000	4.50279e-12
554.000000	4.51241e-12
553.950000	4.52204e-12
553.900000	4.5317e-12
553.850000	4.54138e-12
553.800000	4.55107e-12
553.750000	4.56079e-12
553.700000	4.57053e-12
553.650000	4.58029e-12
553.600000	4.59008e-12
553.550000	4.59988e-12
553.500000	4.6097e-12
553.450000	4.61955e-12
553.400000	4.62941e-12
553.350000	4.6393e-12
553.300000	4.6492e-12
553.250000	4.65913e-12
553.200000	4.66908e-12
553.150000	4.67905e-12
553.100000	4.68905e-12
553.050000	4.69906e-12
553.000000	4.70909e-12
552.950000	4.71915e-12
552.900000	4.72923e-12
552.850000	4.73933e-12
552.800000	4.74945e-12
552.750000	4.75959e-12
552.700000	4.76976e-12
552.650000	4.77994e-12
552.600000	4.79015e-12
552.550000	4.80038e-12
552.500000	4.81063e-12
552.450000	4.82091e-12
552.400000	4.8312e-12
552.350000	4.84152e-12
552.300000	4.85186e-12
552.250000	4.86222e-12
552.200000	4.87261e-12
552.150000	4.88301e-12
552.100000	4.89344e-12
552.050000	4.90389e-12
552.000000	4.91436e-12
551.950000	4.92486e-12
551.900000	4.93538e-12
551.850000	4.94592e-12
551.800000	4.95648e-12
551.750000	4.96706e-12
551.700000	4.97767e-12
551.650000	4.9883e-12
551.600000	4.99896e-12
551.550000	5.00963e-12
551.500000	5.02033e-12
551.450000	5.03105e-12
551.400000	5.0418e-12
551.350000	5.05256e-12
551.300000	5.06335e-12
551.250000	5.07417e-12
551.200000	5.085e-12
551.150000	5.09586e-12
551.100000	5.10675e-12
551.050000	5.11765e-12
551.000000	5.12858e-12
550.950000	5.13954e-12
550.900000	5.15051e-12
550.850000	5.16151e-12
550.800000	5.17254e-12
550.750000	5.18358e-12
550.700000	5.19465e-12
550.650000	5.20575e-12
550.600000	5.21687e-12
550.550000	5.22801e-12
550.500000	5.23917e-12
550.450000	5.25036e-12
550.400000	5.26158e-12
550.350000	5.27281e-12
550.300000	5.28407e-12
550.250000	5.29536e-12
550.200000	5.30667e-12
550.150000	5.318e-12
550.100000	5.32936e-12
550.050000	5.34074e-12
550.000000	5.35215e-12
549.950000	5.36358e-12
549.900000	5.37503e-12
549.850000	5.38651e-12
549.800000	5.39802e-12
549.750000	5.40955e-12
549.700000	5.4211e-12
549.650000	5.43268e-12
549.600000	5.44428e-12
549.550000	5.45591e-12
549.500000	5.46756e-12
549.450000	5.47924e-12
549.400000	5.49094e-12
549.350000	5.50267e-12
549.300000	5.51442e-12
549.250000	5.5262e-12
549.200000	5.538e-12
549.150000	5.54983e-12
549.100000	5.56168e-12
549.050000	5.57356e-12
549.000000	5.58547e-12
548.950000	5.5974e-12
548.900000	5.60935e-12
548.850000	5.62133e-12
548.800000	5.63334e-12
548.750000	5.64537e-12
548.700000	5.65743e-12
548.650000	5.66951e-12
548.600000	5.68162e-12
548.550000	5.69375e-12
548.500000	5.70591e-12
548.450000	5.7181e-12
548.400000	5.73031e-12
548.350000	5.74255e-12
548.300000	5.75482e-12
548.250000	5.76711e-12
548.200000	5.77943e-12
548.150000	5.79177e-12
548.100000	5.80414e-12
548.050000	5.81654e-12
548.000000	5.82896e-12
547.950000	5.84141e-12
547.900000	5.85389e-12
547.850000	5.86639e-12
547.800000	5.87892e-12
547.750000	5.89148e-12
547.700000	5.90406e-12
547.650000	5.91667e-12
547.600000	5.92931e-12
547.550000	5.94197e-12
547.500000	5.95466e-12
547.450000	5.96738e-12
547.400000	5.98013e-12
547.350000	5.9929e-12
547.300000	6.0057e-12
547.250000	6.01853e-12
547.200000	6.03138e-12
547.150000	6.04426e-12
547.100000	6.05717e-12
547.050000	6.07011e-12
547.000000	6.08308e-12
546.950000	6.09607e-12
546.900000	6.10909e-12
546.850000	6.12214e-12
546.800000	6.13522e-12
546.750000	6.14832e-12
546.700000	6.16145e-12
546.650000	6.17461e-12
546.600000	6.1878e-12
546.550000	6.20102e-12
546.500000	6.21426e-12
546.450000	6.22754e-12
546.400000	6.24084e-12
546.350000	6.25417e-12
546.300000	6.26753e-12
546.250000	6.28091e-12
546.200000	6.29433e-12
546.150000	6.30777e-12
546.100000	6.32125e-12
546.050000	6.33475e-12
546.000000	6.34828e-12
545.950000	6.36184e-12
545.900000	6.37543e-12
545.850000	6.38905e-12
545.800000	6.40269e-12
545.750000	6.41637e-12
545.700000	6.43007e-12
545.650000	6.44381e-12
545.600000	6.45757e-12
545.550000	6.47136e-12
545.500000	6.48519e-12
545.450000	6.49904e-12
545.400000	6.51292e-12
545.350000	6.52683e-12
545.300000	6.54077e-12
545.250000	6.55475e-12
545.200000	6.56875e-12
545.150000	6.58278e-12
545.100000	6.59684e-12
545.050000	6.61093e-12
545.000000	6.62505e-12
544.950000	6.6392e-12
544.900000	6.65338e-12
544.850000	6.6676e-12
544.800000	6.68184e-12
544.750000	6.69611e-12
544.700000	6.71041e-12
544.650000	6.72475e-12
544.600000	6.73911e-12
544.550000	6.75351e-12
544.500000	6.76793e-12
544.450000	6.78239e-12
544.400000	6.79688e-12
544.350000	6.8114e-12
544.300000	6.82594e-12
544.250000	6.84053e-12
544.200000	6.85514e-12
544.150000	6.86978e-12
544.100000	6.88445e-12
544.050000	6.89916e-12
544.000000	6.9139e-12
543.950000	6.92867e-12
543.900000	6.94347e-12
543.850000	6.9583e-12
543.800000	6.97316e-12
543.750000	6.98806e-12
543.700000	7.00298e-12
543.650000	7.01794e-12
543.600000	7.03293e-12
543.550000	7.04796e-12
543.500000	7.06301e-12
543.450000	7.0781e-12
543.400000	7.09322e-12
543.350000	7.10837e-12
543.300000	7.12356e-12
543.250000	7.13877e-12
543.200000	7.15402e-12
543.150000	7.1693e-12
543.100000	7.18462e-12
543.050000	7.19997e-12
543.000000	7.21535e-12
542.950000	7.23076e-12
542.900000	7.2462e-12
542.850000	7.26168e-12
542.800000	7.2772e-12
542.750000	7.29274e-12
542.700000	7.30832e-12
542.650000	7.32393e-12
542.600000	7.33958e-12
542.550000	7.35525e-12
542.500000	7.37097e-12
542.450000	7.38671e-12
542.400000	7.40249e-12
542.350000	7.4183e-12
542.300000	7.43415e-12
542.250000	7.45003e-12
542.200000	7.46595e-12
542.150000	7.4819e-12
542.100000	7.49788e-12
542.050000	7.51389e-12
542.000000	7.52995e-12
541.950000	7.54603e-12
541.900000	7.56215e-12
541.850000	7.57831e-12
541.800000	7.59449e-12
541.750000	7.61072e-12
541.700000	7.62698e-12
541.650000	7.64327e-12
541.600000	7.6596e-12
541.550000	7.67596e-12
541.500000	7.69236e-12
541.450000	7.70879e-12
541.400000	7.72526e-12
541.350000	7.74176e-12
541.300000	7.7583e-12
541.250000	7.77487e-12
541.200000	7.79148e-12
541.150000	7.80813e-12
541.100000	7.82481e-12
541.050000	7.84152e-12
541.000000	7.85827e-12
540.950000	7.87506e-12
540.900000	7.89188e-12
540.850000	7.90874e-12
540.800000	7.92564e-12
540.750000	7.94257e-12
540.700000	7.95954e-12
540.650000	7.97654e-12
540.600000	7.99358e-12
540.550000	8.01066e-12
540.500000	8.02777e-12
540.450000	8.04492e-12
540.400000	8.06211e-12
540.350000	8.07933e-12
540.300000	8.09659e-12
540.250000	8.11388e-12
540.200000	8.13122e-12
540.150000	8.14859e-12
540.100000	8.166e-12
540.050000	8.18344e-12
540.000000	8.20092e-12
539.950000	8.21844e-12
539.900000	8.236e-12
539.850000	8.2536e-12
539.800000	8.27123e-12
539.750000	8.2889e-12
539.700000	8.30661e-12
539.650000	8.32435e-12
539.600000	8.34214e-12
539.550000	8.35996e-12
539.500000	8.37782e-12
539.450000	8.39572e-12
539.400000	8.41365e-12
539.350000	8.43163e-12
539.300000	8.44964e-12
539.250000	8.46769e-12
539.200000	8.48578e-12
539.150000	8.50391e-12
539.100000	8.52208e-12
539.050000	8.54028e-12
539.000000	8.55853e-12
538.950000	8.57681e-12
538.900000	8.59514e-12
538.850000	8.6135e-12
538.800000	8.6319e-12
538.750000	8.65034e-12
538.700000	8.66882e-12
538.650000	8.68734e-12
538.600000	8.7059e-12
538.550000	8.7245e-12
538.500000	8.74314e-12
538.450000	8.76182e-12
538.400000	8.78054e-12
538.350000	8.7993e-12
538.300000	8.81809e-12
538.250000	8.83693e-12
538.200000	8.85581e-12
538.150000	8.87473e-12
538.100000	8.89369e-12
538.050000	8.91269e-12
538.000000	8.93174e-12
537.950000	8.95082e-12
537.900000	8.96994e-12
537.850000	8.9891e-12
537.800000	9.00831e-12
537.750000	9.02755e-12
537.700000	9.04684e-12
537.650000	9.06617e-12
537.600000	9.08554e-12
537.550000	9.10495e-12
537.500000	9.1244e-12
537.450000	9.1439e-12
537.400000	9.16343e-12
537.350000	9.18301e-12
537.300000	9.20263e-12
537.250000	9.22229e-12
537.200000	9.24199e-12
537.150000	9.26174e-12
537.100000	9.28153e-12
537.050000	9.30136e-12
537.000000	9.32123e-12
536.950000	9.34114e-12
536.900000	9.3611e-12
536.850000	9.3811e-12
536.800000	9.40114e-12
536.750000	9.42123e-12
536.700000	9.44136e-12
536.650000	9.46153e-12
536.600000	9.48174e-12
536.550000	9.502e-12
536.500000	9.5223e-12
536.450000	9.54265e-12
536.400000	9.56304e-12
536.350000	9.58347e-12
536.300000	9.60394e-12
536.250000	9.62446e-12
536.200000	9.64503e-12
536.150000	9.66563e-12
536.100000	9.68628e-12
536.050000	9.70698e-12
536.000000	9.72772e-12
535.950000	9.7485e-12
535.900000	9.76933e-12
535.850000	9.7902e-12
535.800000	9.81112e-12
535.750000	9.83208e-12
535.700000	9.85309e-12
535.650000	9.87414e-12
535.600000	9.89524e-12
535.550000	9.91638e-12
535.500000	9.93757e-12
535.450000	9.9588e-12
535.400000	9.98008e-12
535.350000	1.00014e-11
535.300000	1.00228e-11
535.250000	1.00442e-11
535.200000	1.00656e-11
535.150000	1.00872e-11
535.100000	1.01087e-11
535.050000	1.01303e-11
535.000000	1.01519e-11
534.950000	1.01736e-11
534.900000	1.01954e-11
534.850000	1.02172e-11
534.800000	1.0239e-11
534.750000	1.02609e-11
534.700000	1.02828e-11
534.650000	1.03048e-11
534.600000	1.03268e-11
534.550000	1.03488e-11
534.500000	1.0371e-11
534.450000	1.03931e-11
534.400000	1.04153e-11
534.350000	1.04376e-11
534.300000	1.04599e-11
534.250000	1.04822e-11
534.200000	1.05046e-11
534.150000	1.05271e-11
534.100000	1.05496e-11
534.050000	1.05721e-11
534.000000	1.05947e-11
533.950000	1.06173e-11
533.900000	1.064e-11
533.850000	1.06627e-11
533.800000	1.06855e-11
533.750000	1.07084e-11
533.700000	1.07312e-11
533.650000	1.07542e-11
533.600000	1.07771e-11
533.550000	1.08002e-11
533.500000	1.08233e-11
533.450000	1.08464e-11
533.400000	1.08696e-11
533.350000	1.08928e-11
533.300000	1.09161e-11
533.250000	1.09394e-11
533.200000	1.09628e-11
533.150000	1.09862e-11
533.100000	1.10097e-11
533.050000	1.10332e-11
533.000000	1.10568e-11
532.950000	1.10804e-11
532.900000	1.11041e-11
532.850000	1.11278e-11
532.800000	1.11516e-11
532.750000	1.11754e-11
532.700000	1.11993e-11
532.650000	1.12232e-11
532.600000	1.12472e-11
532.550000	1.12712e-11
532.500000	1.12953e-11
532.450000	1.13194e-11
532.400000	1.13436e-11
532.350000	1.13679e-11
532.300000	1.13921e-11
532.250000	1.14165e-11
532.200000	1.14409e-11
532.150000	1.14653e-11
532.100000	1.14898e-11
532.050000	1.15144e-11
532.000000	1.1539e-11
531.950000	1.15636e-11
531.900000	1.15883e-11
531.850000	1.16131e-11
531.800000	1.16379e-11
531.750000	1.16628e-11
531.700000	1.16877e-11
531.650000	1.17127e-11
531.600000	1.17377e-11
531.550000	1.17628e-11
531.500000	1.17879e-11
531.450000	1.18131e-11
531.400000	1.18384e-11
531.350000	1.18637e-11
531.300000	1.1889e-11
531.250000	1.19144e-11
531.200000	1.19399e-11
531.150000	1.19654e-11
531.100000	1.1991e-11
531.050000	1.20166e-11
531.000000	1.20423e-11
530.950000	1.2068e-11
530.900000	1.20938e-11
530.850000	1.21196e-11
530.800000	1.21455e-11
530.750000	1.21715e-11
530.700000	1.21975e-11
530.650000	1.22235e-11
530.600000	1.22497e-11
530.550000	1.22758e-11
530.500000	1.23021e-11
530.450000	1.23284e-11
530.400000	1.23547e-11
530.350000	1.23811e-11
530.300000	1.24076e-11
530.250000	1.24341e-11
530.200000	1.24606e-11
530.150000	1.24873e-11
530.100000	1.2514e-11
530.050000	1.25407e-11
530.000000	1.25675e-11
529.950000	1.25944e-11
529.900000	1.26213e-11
529.850000	1.26482e-11
529.800000	1.26753e-11
529.750000	1.27024e-11
529.700000	1.27295e-11
529.650000	1.27567e-11
529.600000	1.2784e-11
529.550000	1.28113e-11
529.500000	1.28387e-11
529.450000	1.28661e-11
529.400000	1.28936e-11
529.350000	1.29211e-11
529.300000	1.29488e-11
529.250000	1.29764e-11
529.200000	1.30042e-11
529.150000	1.30319e-11
529.100000	1.30598e-11
529.050000	1.30877e-11
529.000000	1.31157e-11
528.950000	1.31437e-11
528.900000	1.31718e-11
528.850000	1.31999e-11
528.800000	1.32281e-11
528.750000	1.32564e-11
528.700000	1.32847e-11
528.650000	1.33131e-11
528.600000	1.33416e-11
528.550000	1.33701e-11
528.500000	1.33987e-11
528.450000	1.34273e-11
528.400000	1.3456e-11
528.350000	1.34847e-11
528.300000	1.35136e-11
528.250000	1.35424e-11
528.200000	1.35714e-11
528.150000	1.36004e-11
528.100000	1.36294e-11
528.050000	1.36586e-11
528.000000	1.36878e-11
527.950000	1.3717e-11
527.900000	1.37463e-11
527.850000	1.37757e-11
527.800000	1.38051e-11
527.750000	1.38346e-11
527.700000	1.38642e-11
527.650000	1.38938e-11
527.600000	1.39235e-11
527.550000	1.39533e-11
527.500000	1.39831e-11
527.450000	1.4013e-11
527.400000	1.40429e-11
527.350000	1.4073e-11
527.300000	1.4103e-11
527.250000	1.41332e-11
527.200000	1.41634e-11
527.150000	1.41936e-11
527.100000	1.4224e-11
527.050000	1.42544e-11
527.000000	1.42848e-11
526.950000	1.43154e-11
526.900000	1.4346e-11
526.850000	1.43766e-11
526.800000	1.44073e-11
526.750000	1.44381e-11
526.700000	1.4469e-11
526.650000	1.44999e-11
526.600000	1.45309e-11
526.550000	1.45619e-11
526.500000	1.45931e-11
526.450000	1.46243e-11
526.400000	1.46555e-11
526.350000	1.46868e-11
526.300000	1.47182e-11
526.250000	1.47497e-11
526.200000	1.47812e-11
526.150000	1.48128e-11
526.100000	1.48444e-11
526.050000	1.48762e-11
526.000000	1.4908e-11
525.950000	1.49398e-11
525.900000	1.49718e-11
525.850000	1.50038e-11
525.800000	1.50358e-11
525.750000	1.5068e-11
525.700000	1.51002e-11
525.650000	1.51324e-11
525.600000	1.51648e-11
525.550000	1.51972e-11
525.500000	1.52297e-11
525.450000	1.52622e-11
525.400000	1.52948e-11
525.350000	1.53275e-11
525.300000	1.53603e-11
525.250000	1.53931e-11
525.200000	1.5426e-11
525.150000	1.5459e-11
525.100000	1.5492e-11
525.050000	1.55251e-11
525.000000	1.55583e-11
524.950000	1.55915e-11
524.900000	1.56249e-11
524.850000	1.56583e-11
524.800000	1.56917e-11
524.750000	1.57253e-11
524.700000	1.57589e-11
524.650000	1.57926e-11
524.600000	1.58263e-11
524.550000	1.58601e-11
524.500000	1.5894e-11
524.450000	1.5928e-11
524.400000	1.5962e-11
524.350000	1.59962e-11
524.300000	1.60303e-11
524.250000	1.60646e-11
524.200000	1.60989e-11
524.150000	1.61334e-11
524.100000	1.61678e-11
524.050000	1.62024e-11
524.000000	1.6237e-11
523.950000	1.62717e-11
523.900000	1.63065e-11
523.850000	1.63414e-11
523.800000	1.63763e-11
523.750000	1.64113e-11
523.700000	1.64464e-11
523.650000	1.64815e-11
523.600000	1.65167e-11
523.550000	1.6552e-11
523.500000	1.65874e-11
523.450000	1.66229e-11
523.400000	1.66584e-11
523.350000	1.6694e-11
523.300000	1.67297e-11
523.250000	1.67654e-11
523.200000	1.68013e-11
523.150000	1.68372e-11
523.100000	1.68732e-11
523.050000	1.69092e-11
523.000000	1.69454e-11
522.950000	1.69816e-11
522.900000	1.70179e-11
522.850000	1.70543e-11
522.800000	1.70907e-11
522.750000	1.71272e-11
522.700000	1.71638e-11
522.650000	1.72005e-11
522.600000	1.72373e-11
522.550000	1.72741e-11
522.500000	1.73111e-11
522.450000	1.73481e-11
522.400000	1.73851e-11
522.350000	1.74223e-11
522.300000	1.74595e-11
522.250000	1.74969e-11
522.200000	1.75343e-11
522.150000	1.75717e-11
522.100000	1.76093e-11
522.050000	1.76469e-11
522.000000	1.76847e-11
521.950000	1.77225e-11
521.900000	1.77603e-11
521.850000	1.77983e-11
521.800000	1.78363e-11
521.750000	1.78745e-11
521.700000	1.79127e-11
521.650000	1.7951e-11
521.600000	1.79893e-11
521.550000	1.80278e-11
521.500000	1.80663e-11
521.450000	1.81049e-11
521.400000	1.81436e-11
521.350000	1.81824e-11
521.300000	1.82213e-11
521.250000	1.82602e-11
521.200000	1.82992e-11
521.150000	1.83384e-11
521.100000	1.83776e-11
521.050000	1.84168e-11
521.000000	1.84562e-11
520.950000	1.84957e-11
520.900000	1.85352e-11
520.850000	1.85748e-11
520.800000	1.86145e-11
520.750000	1.86543e-11
520.700000	1.86942e-11
520.650000	1.87341e-11
520.600000	1.87742e-11
520.550000	1.88143e-11
520.500000	1.88545e-11
520.450000	1.88948e-11
520.400000	1.89352e-11
520.350000	1.89757e-11
520.300000	1.90163e-11
520.250000	1.90569e-11
520.200000	1.90976e-11
520.150000	1.91385e-11
520.100000	1.91794e-11
520.050000	1.92204e-11
520.000000	1.92615e-11
519.950000	1.93026e-11
519.900000	1.93439e-11
519.850000	1.93852e-11
519.800000	1.94267e-11
519.750000	1.94682e-11
519.700000	1.95098e-11
519.650000	1.95515e-11
519.600000	1.95933e-11
519.550000	1.96352e-11
519.500000	1.96772e-11
519.450000	1.97192e-11
519.400000	1.97614e-11
519.350000	1.98036e-11
519.300000	1.98459e-11
519.250000	1.98884e-11
519.200000	1.99309e-11
519.150000	1.99735e-11
519.100000	2.00162e-11
519.050000	2.0059e-11
519.000000	2.01019e-11
518.950000	2.01448e-11
518.900000	2.01879e-11
518.850000	2.0231e-11
518.800000	2.02743e-11
518.750000	2.03176e-11
518.700000	2.03611e-11
518.650000	2.04046e-11
518.600000	2.04482e-11
518.550000	2.04919e-11
518.500000	2.05357e-11
518.450000	2.05796e-11
518.400000	2.06236e-11
518.350000	2.06677e-11
518.300000	2.07119e-11
518.250000	2.07561e-11
518.200000	2.08005e-11
518.150000	2.0845e-11
518.100000	2.08895e-11
518.050000	2.09342e-11
518.000000	2.09789e-11
517.950000	2.10238e-11
517.900000	2.10687e-11
517.850000	2.11138e-11
517.800000	2.11589e-11
517.750000	2.12041e-11
517.700000	2.12495e-11
517.650000	2.12949e-11
517.600000	2.13404e-11
517.550000	2.1386e-11
517.500000	2.14318e-11
517.450000	2.14776e-11
517.400000	2.15235e-11
517.350000	2.15695e-11
517.300000	2.16156e-11
517.250000	2.16618e-11
517.200000	2.17081e-11
517.150000	2.17545e-11
517.100000	2.1801e-11
517.050000	2.18476e-11
517.000000	2.18943e-11
516.950000	2.19411e-11
516.900000	2.19881e-11
516.850000	2.20351e-11
516.800000	2.20822e-11
516.750000	2.21294e-11
516.700000	2.21767e-11
516.650000	2.22241e-11
516.600000	2.22716e-11
516.550000	2.23192e-11
516.500000	2.23669e-11
516.450000	2.24147e-11
516.400000	2.24627e-11
516.350000	2.25107e-11
516.300000	2.25588e-11
516.250000	2.2607e-11
516.200000	2.26554e-11
516.150000	2.27038e-11
516.100000	2.27523e-11
516.050000	2.2801e-11
516.000000	2.28497e-11
515.950000	2.28986e-11
515.900000	2.29475e-11
515.850000	2.29966e-11
515.800000	2.30457e-11
515.750000	2.3095e-11
515.700000	2.31444e-11
515.650000	2.31939e-11
515.600000	2.32434e-11
515.550000	2.32931e-11
515.500000	2.33429e-11
515.450000	2.33928e-11
515.400000	2.34428e-11
515.350000	2.3493e-11
515.300000	2.35432e-11
515.250000	2.35935e-11
515.200000	2.3644e-11
515.150000	2.36945e-11
515.100000	2.37452e-11
515.050000	2.37959e-11
515.000000	2.38468e-11
514.950000	2.38978e-11
514.900000	2.39489e-11
514.850000	2.40001e-11
514.800000	2.40514e-11
514.750000	2.41028e-11
514.700000	2.41543e-11
514.650000	2.4206e-11
514.600000	2.42577e-11
514.550000	2.43096e-11
514.500000	2.43616e-11
514.450000	2.44136e-11
514.400000	2.44658e-11
514.350000	2.45181e-11
514.300000	2.45706e-11
514.250000	2.46231e-11
514.200000	2.46757e-11
514.150000	2.47285e-11
514.100000	2.47814e-11
514.050000	2.48343e-11
514.000000	2.48874e-11
513.950000	2.49406e-11
513.900000	2.4994e-11
513.850000	2.50474e-11
513.800000	2.51009e-11
513.750000	2.51546e-11
513.700000	2.52084e-11
513.650000	2.52623e-11
513.600000	2.53163e-11
513.550000	2.53704e-11
513.500000	2.54247e-11
513.450000	2.5479e-11
513.400000	2.55335e-11
513.350000	2.55881e-11
513.300000	2.56428e-11
513.250000	2.56976e-11
513.200000	2.57526e-11
513.150000	2.58076e-11
513.100000	2.58628e-11
513.050000	2.59181e-11
513.000000	2.59735e-11
512.950000	2.6029e-11
512.900000	2.60847e-11
512.850000	2.61405e-11
512.800000	2.61963e-11
512.750000	2.62524e-11
512.700000	2.63085e-11
512.650000	2.63647e-11
512.600000	2.64211e-11
512.550000	2.64776e-11
512.500000	2.65342e-11
512.450000	2.65909e-11
512.400000	2.66478e-11
512.350000	2.67048e-11
512.300000	2.67619e-11
512.250000	2.68191e-11
512.200000	2.68764e-11
512.150000	2.69339e-11
512.100000	2.69915e-11
512.050000	2.70492e-11
512.000000	2.7107e-11
511.950000	2.7165e-11
511.900000	2.72231e-11
511.850000	2.72813e-11
511.800000	2.73396e-11
511.750000	2.7398e-11
511.700000	2.74566e-11
511.650000	2.75153e-11
511.600000	2.75742e-11
511.550000	2.76331e-11
511.500000	2.76922e-11
511.450000	2.77514e-11
511.400000	2.78107e-11
511.350000	2.78702e-11
511.300000	2.79298e-11
511.250000	2.79895e-11
511.200000	2.80494e-11
511.150000	2.81093e-11
511.100000	2.81694e-11
511.050000	2.82297e-11
511.000000	2.829e-11
510.950000	2.83505e-11
510.900000	2.84111e-11
510.850000	2.84719e-11
510.800000	2.85328e-11
510.750000	2.85938e-11
510.700000	2.86549e-11
510.650000	2.87162e-11
510.600000	2.87776e-11
510.550000	2.88391e-11
510.500000	2.89008e-11
510.450000	2.89626e-11
510.400000	2.90245e-11
510.350000	2.90866e-11
510.300000	2.91487e-11
510.250000	2.92111e-11
510.200000	2.92735e-11
510.150000	2.93361e-11
510.100000	2.93989e-11
510.050000	2.94617e-11
510.000000	2.95247e-11
509.950000	2.95878e-11
509.900000	2.96511e-11
509.850000	2.97145e-11
509.800000	2.9778e-11
509.750000	2.98417e-11
509.700000	2.99055e-11
509.650000	2.99695e-11
509.600000	3.00336e-11
509.550000	3.00978e-11
509.500000	3.01621e-11
509.450000	3.02266e-11
509.400000	3.02913e-11
509.350000	3.0356e-11
509.300000	3.04209e-11
509.250000	3.0486e-11
509.200000	3.05512e-11
509.150000	3.06165e-11
509.100000	3.0682e-11
509.050000	3.07476e-11
509.000000	3.08133e-11
508.950000	3.08792e-11
508.900000	3.09452e-11
508.850000	3.10114e-11
508.800000	3.10777e-11
508.750000	3.11442e-11
508.700000	3.12108e-11
508.650000	3.12775e-11
508.600000	3.13444e-11
508.550000	3.14114e-11
508.500000	3.14786e-11
508.450000	3.15459e-11
508.400000	3.16134e-11
508.350000	3.1681e-11
508.300000	3.17487e-11
508.250000	3.18166e-11
508.200000	3.18846e-11
508.150000	3.19528e-11
508.100000	3.20211e-11
508.050000	3.20896e-11
508.000000	3.21582e-11
507.950000	3.2227e-11
507.900000	3.22959e-11
507.850000	3.2365e-11
507.800000	3.24342e-11
507.750000	3.25035e-11
507.700000	3.2573e-11
507.650000	3.26427e-11
507.600000	3.27125e-11
507.550000	3.27824e-11
507.500000	3.28525e-11
507.450000	3.29228e-11
507.400000	3.29932e-11
507.350000	3.30638e-11
507.300000	3.31345e-11
507.250000	3.32053e-11
507.200000	3.32763e-11
507.150000	3.33475e-11
507.100000	3.34188e-11
507.050000	3.34903e-11
507.000000	3.35619e-11
506.950000	3.36336e-11
506.900000	3.37056e-11
506.850000	3.37776e-11
506.800000	3.38499e-11
506.750000	3.39223e-11
506.700000	3.39948e-11
506.650000	3.40675e-11
506.600000	3.41403e-11
506.550000	3.42134e-11
506.500000	3.42865e-11
506.450000	3.43598e-11
506.400000	3.44333e-11
506.350000	3.4507e-11
506.300000	3.45807e-11
506.250000	3.46547e-11
506.200000	3.47288e-11
506.150000	3.48031e-11
506.100000	3.48775e-11
506.050000	3.49521e-11
506.000000	3.50268e-11
505.950000	3.51017e-11
505.900000	3.51768e-11
505.850000	3.5252e-11
505.800000	3.53274e-11
505.750000	3.5403e-11
505.700000	3.54787e-11
505.650000	3.55545e-11
505.600000	3.56306e-11
505.550000	3.57068e-11
505.500000	3.57831e-11
505.450000	3.58597e-11
505.400000	3.59363e-11
505.350000	3.60132e-11
505.300000	3.60902e-11
505.250000	3.61674e-11
505.200000	3.62447e-11
505.150000	3.63223e-11
505.100000	3.63999e-11
505.050000	3.64778e-11
505.000000	3.65558e-11
504.950000	3.6634e-11
504.900000	3.67123e-11
504.850000	3.67908e-11
504.800000	3.68695e-11
504.750000	3.69483e-11
504.700000	3.70274e-11
504.650000	3.71066e-11
504.600000	3.71859e-11
504.550000	3.72654e-11
504.500000	3.73451e-11
504.450000	3.7425e-11
504.400000	3.7505e-11
504.350000	3.75852e-11
504.300000	3.76656e-11
504.250000	3.77462e-11
504.200000	3.78269e-11
504.150000	3.79078e-11
504.100000	3.79889e-11
504.050000	3.80701e-11
504.000000	3.81515e-11
503.950000	3.82331e-11
503.900000	3.83149e-11
503.850000	3.83968e-11
503.800000	3.8479e-11
503.750000	3.85613e-11
503.700000	3.86437e-11
503.650000	3.87264e-11
503.600000	3.88092e-11
503.550000	3.88922e-11
503.500000	3.89754e-11
503.450000	3.90587e-11
503.400000	3.91423e-11
503.350000	3.9226e-11
503.300000	3.93099e-11
503.250000	3.93939e-11
503.200000	3.94782e-11
503.150000	3.95626e-11
503.100000	3.96472e-11
503.050000	3.9732e-11
503.000000	3.9817e-11
502.950000	3.99022e-11
502.900000	3.99875e-11
502.850000	4.0073e-11
502.800000	4.01587e-11
502.750000	4.02446e-11
502.700000	4.03307e-11
502.650000	4.04169e-11
502.600000	4.05034e-11
502.550000	4.059e-11
502.500000	4.06768e-11
502.450000	4.07638e-11
502.400000	4.0851e-11
502.350000	4.09384e-11
502.300000	4.10259e-11
502.250000	4.11137e-11
502.200000	4.12016e-11
502.150000	4.12897e-11
502.100000	4.1378e-11
502.050000	4.14665e-11
502.000000	4.15552e-11
501.950000	4.16441e-11
501.900000	4.17332e-11
501.850000	4.18224e-11
501.800000	4.19119e-11
501.750000	4.20015e-11
501.700000	4.20914e-11
501.650000	4.21814e-11
501.600000	4.22716e-11
501.550000	4.2362e-11
501.500000	4.24526e-11
501.450000	4.25434e-11
501.400000	4.26344e-11
501.350000	4.27256e-11
501.300000	4.2817e-11
501.250000	4.29086e-11
501.200000	4.30003e-11
501.150000	4.30923e-11
501.100000	4.31845e-11
501.050000	4.32768e-11
501.000000	4.33694e-11
500.950000	4.34622e-11
500.900000	4.35551e-11
500.850000	4.36483e-11
500.800000	4.37416e-11
500.750000	4.38352e-11
500.700000	4.3929e-11
500.650000	4.40229e-11
500.600000	4.41171e-11
500.550000	4.42114e-11
500.500000	4.4306e-11
500.450000	4.44008e-11
500.400000	4.44957e-11
500.350000	4.45909e-11
500.300000	4.46863e-11
500.250000	4.47819e-11
500.200000	4.48777e-11
500.150000	4.49736e-11
500.100000	4.50698e-11
500.050000	4.51662e-11
500.000000	4.52628e-11
499.950000	4.53597e-11
499.900000	4.54567e-11
499.850000	4.55539e-11
499.800000	4.56513e-11
499.750000	4.5749e-11
499.700000	4.58468e-11
499.650000	4.59449e-11
499.600000	4.60432e-11
499.550000	4.61417e-11
499.500000	4.62404e-11
499.450000	4.63393e-11
499.400000	4.64384e-11
499.350000	4.65377e-11
499.300000	4.66373e-11
499.250000	4.6737e-11
499.200000	4.6837e-11
499.150000	4.69372e-11
499.100000	4.70376e-11
499.050000	4.71382e-11
499.000000	4.7239e-11
498.950000	4.73401e-11
498.900000	4.74413e-11
498.850000	4.75428e-11
498.800000	4.76445e-11
498.750000	4.77464e-11
498.700000	4.78485e-11
498.650000	4.79509e-11
498.600000	4.80535e-11
498.550000	4.81562e-11
498.500000	4.82593e-11
498.450000	4.83625e-11
498.400000	4.84659e-11
498.350000	4.85696e-11
498.300000	4.86735e-11
498.250000	4.87776e-11
498.200000	4.88819e-11
498.150000	4.89865e-11
498.100000	4.90913e-11
498.050000	4.91963e-11
498.000000	4.93015e-11
497.950000	4.9407e-11
497.900000	4.95127e-11
497.850000	4.96186e-11
497.800000	4.97247e-11
497.750000	4.98311e-11
497.700000	4.99377e-11
497.650000	5.00445e-11
497.600000	5.01516e-11
497.550000	5.02588e-11
497.500000	5.03664e-11
497.450000	5.04741e-11
497.400000	5.05821e-11
497.350000	5.06903e-11
497.300000	5.07987e-11
497.250000	5.09074e-11
497.200000	5.10163e-11
497.150000	5.11254e-11
497.100000	5.12348e-11
497.050000	5.13444e-11
497.000000	5.14542e-11
496.950000	5.15643e-11
496.900000	5.16746e-11
496.850000	5.17851e-11
496.800000	5.18959e-11
496.750000	5.20069e-11
496.700000	5.21181e-11
496.650000	5.22296e-11
496.600000	5.23414e-11
496.550000	5.24533e-11
496.500000	5.25655e-11
496.450000	5.2678e-11
496.400000	5.27907e-11
496.350000	5.29036e-11
496.300000	5.30168e-11
496.250000	5.31302e-11
496.200000	5.32438e-11
496.150000	5.33577e-11
496.100000	5.34719e-11
496.050000	5.35863e-11
496.000000	5.37009e-11
495.950000	5.38158e-11
495.900000	5.39309e-11
495.850000	5.40463e-11
495.800000	5.41619e-11
495.750000	5.42778e-11
495.700000	5.43939e-11
495.650000	5.45102e-11
495.600000	5.46269e-11
495.550000	5.47437e-11
495.500000	5.48608e-11
495.450000	5.49782e-11
495.400000	5.50958e-11
495.350000	5.52137e-11
495.300000	5.53318e-11
495.250000	5.54502e-11
495.200000	5.55688e-11
495.150000	5.56877e-11
495.100000	5.58068e-11
495.050000	5.59262e-11
495.000000	5.60458e-11
494.950000	5.61657e-11
494.900000	5.62859e-11
494.850000	5.64063e-11
494.800000	5.6527e-11
494.750000	5.66479e-11
494.700000	5.67691e-11
494.650000	5.68905e-11
494.600000	5.70122e-11
494.550000	5.71342e-11
494.500000	5.72564e-11
494.450000	5.73789e-11
494.400000	5.75017e-11
494.350000	5.76247e-11
494.300000	5.7748e-11
494.250000	5.78715e-11
494.200000	5.79953e-11
494.150000	5.81194e-11
494.100000	5.82437e-11
494.050000	5.83683e-11
494.000000	5.84932e-11
493.950000	5.86183e-11
493.900000	5.87437e-11
493.850000	5.88694e-11
493.800000	5.89954e-11
493.750000	5.91216e-11
493.700000	5.92481e-11
493.650000	5.93748e-11
493.600000	5.95018e-11
493.550000	5.96291e-11
493.500000	5.97567e-11
493.450000	5.98846e-11
493.400000	6.00127e-11
493.350000	6.01411e-11
493.300000	6.02697e-11
493.250000	6.03987e-11
493.200000	6.05279e-11
493.150000	6.06574e-11
493.100000	6.07872e-11
493.050000	6.09172e-11
493.000000	6.10475e-11
492.950000	6.11782e-11
492.900000	6.1309e-11
492.850000	6.14402e-11
492.800000	6.15717e-11
492.750000	6.17034e-11
492.700000	6.18354e-11
492.650000	6.19677e-11
492.600000	6.21003e-11
492.550000	6.22331e-11
492.500000	6.23663e-11
492.450000	6.24997e-11
492.400000	6.26334e-11
492.350000	6.27674e-11
492.300000	6.29017e-11
492.250000	6.30363e-11
492.200000	6.31712e-11
492.150000	6.33063e-11
492.100000	6.34418e-11
492.050000	6.35775e-11
492.000000	6.37135e-11
491.950000	6.38499e-11
491.900000	6.39865e-11
491.850000	6.41234e-11
491.800000	6.42606e-11
491.750000	6.4398e-11
491.700000	6.45358e-11
491.650000	6.46739e-11
491.600000	6.48123e-11
491.550000	6.49509e-11
491.500000	6.50899e-11
491.450000	6.52292e-11
491.400000	6.53687e-11
491.350000	6.55086e-11
491.300000	6.56488e-11
491.250000	6.57892e-11
491.200000	6.593e-11
491.150000	6.6071e-11
491.100000	6.62124e-11
491.050000	6.63541e-11
491.000000	6.6496e-11
490.950000	6.66383e-11
490.900000	6.67809e-11
490.850000	6.69238e-11
490.800000	6.7067e-11
490.750000	6.72105e-11
490.700000	6.73543e-11
490.650000	6.74984e-11
490.600000	6.76428e-11
490.550000	6.77875e-11
490.500000	6.79326e-11
490.450000	6.80779e-11
490.400000	6.82236e-11
490.350000	6.83696e-11
490.300000	6.85159e-11
490.250000	6.86625e-11
490.200000	6.88094e-11
490.150000	6.89566e-11
490.100000	6.91042e-11
490.050000	6.9252e-11
490.000000	6.94002e-11
489.950000	6.95487e-11
489.900000	6.96975e-11
489.850000	6.98466e-11
489.800000	6.99961e-11
489.750000	7.01458e-11
489.700000	7.02959e-11
489.650000	7.04463e-11
489.600000	7.05971e-11
489.550000	7.07481e-11
489.500000	7.08995e-11
489.450000	7.10512e-11
489.400000	7.12033e-11
489.350000	7.13556e-11
489.300000	7.15083e-11
489.250000	7.16613e-11
489.200000	7.18146e-11
489.150000	7.19683e-11
489.100000	7.21223e-11
489.050000	7.22766e-11
489.000000	7.24313e-11
488.950000	7.25863e-11
488.900000	7.27416e-11
488.850000	7.28972e-11
488.800000	7.30532e-11
488.750000	7.32095e-11
488.700000	7.33662e-11
488.650000	7.35232e-11
488.600000	7.36805e-11
488.550000	7.38381e-11
488.500000	7.39961e-11
488.450000	7.41545e-11
488.400000	7.43132e-11
488.350000	7.44722e-11
488.300000	7.46315e-11
488.250000	7.47912e-11
488.200000	7.49513e-11
488.150000	7.51116e-11
488.100000	7.52724e-11
488.050000	7.54334e-11
488.000000	7.55948e-11
487.950000	7.57566e-11
487.900000	7.59187e-11
487.850000	7.60812e-11
487.800000	7.6244e-11
487.750000	7.64071e-11
487.700000	7.65706e-11
487.650000	7.67345e-11
487.600000	7.68987e-11
487.550000	7.70632e-11
487.500000	7.72281e-11
487.450000	7.73934e-11
487.400000	7.7559e-11
487.350000	7.7725e-11
487.300000	7.78913e-11
487.250000	7.8058e-11
487.200000	7.8225e-11
487.150000	7.83924e-11
487.100000	7.85601e-11
487.050000	7.87283e-11
487.000000	7.88967e-11
486.950000	7.90656e-11
486.900000	7.92348e-11
486.850000	7.94043e-11
486.800000	7.95742e-11
486.750000	7.97445e-11
486.700000	7.99152e-11
486.650000	8.00862e-11
486.600000	8.02575e-11
486.550000	8.04293e-11
486.500000	8.06014e-11
486.450000	8.07739e-11
486.400000	8.09467e-11
486.350000	8.112e-11
486.300000	8.12936e-11
486.250000	8.14675e-11
486.200000	8.16419e-11
486.150000	8.18166e-11
486.100000	8.19917e-11
486.050000	8.21671e-11
486.000000	8.2343e-11
485.950000	8.25192e-11
485.900000	8.26958e-11
485.850000	8.28727e-11
485.800000	8.30501e-11
485.750000	8.32278e-11
485.700000	8.34059e-11
485.650000	8.35844e-11
485.600000	8.37633e-11
485.550000	8.39425e-11
485.500000	8.41222e-11
485.450000	8.43022e-11
485.400000	8.44826e-11
485.350000	8.46634e-11
485.300000	8.48446e-11
485.250000	8.50261e-11
485.200000	8.52081e-11
485.150000	8.53905e-11
485.100000	8.55732e-11
485.050000	8.57563e-11
485.000000	8.59398e-11
484.950000	8.61238e-11
484.900000	8.63081e-11
484.850000	8.64928e-11
484.800000	8.66779e-11
484.750000	8.68634e-11
484.700000	8.70493e-11
484.650000	8.72356e-11
484.600000	8.74223e-11
484.550000	8.76093e-11
484.500000	8.77968e-11
484.450000	8.79847e-11
484.400000	8.8173e-11
484.350000	8.83617e-11
484.300000	8.85508e-11
484.250000	8.87403e-11
484.200000	8.89303e-11
484.150000	8.91206e-11
484.100000	8.93113e-11
484.050000	8.95024e-11
484.000000	8.9694e-11
483.950000	8.9886e-11
483.900000	9.00783e-11
483.850000	9.02711e-11
483.800000	9.04643e-11
483.750000	9.06579e-11
483.700000	9.08519e-11
483.650000	9.10464e-11
483.600000	9.12412e-11
483.550000	9.14365e-11
483.500000	9.16322e-11
483.450000	9.18283e-11
483.400000	9.20248e-11
483.350000	9.22218e-11
483.300000	9.24191e-11
483.250000	9.26169e-11
483.200000	9.28152e-11
483.150000	9.30138e-11
483.100000	9.32129e-11
483.050000	9.34124e-11
483.000000	9.36123e-11
482.950000	9.38126e-11
482.900000	9.40134e-11
482.850000	9.42146e-11
482.800000	9.44163e-11
482.750000	9.46183e-11
482.700000	9.48208e-11
482.650000	9.50238e-11
482.600000	9.52272e-11
482.550000	9.5431e-11
482.500000	9.56352e-11
482.450000	9.58399e-11
482.400000	9.6045e-11
482.350000	9.62506e-11
482.300000	9.64566e-11
482.250000	9.6663e-11
482.200000	9.68699e-11
482.150000	9.70772e-11
482.100000	9.7285e-11
482.050000	9.74932e-11
482.000000	9.77019e-11
481.950000	9.7911e-11
481.900000	9.81206e-11
481.850000	9.83306e-11
481.800000	9.8541e-11
481.750000	9.87519e-11
481.700000	9.89633e-11
481.650000	9.91751e-11
481.600000	9.93874e-11
481.550000	9.96001e-11
481.500000	9.98133e-11
481.450000	1.00027e-10
481.400000	1.00241e-10
481.350000	1.00456e-10
481.300000	1.00671e-10
481.250000	1.00886e-10
481.200000	1.01102e-10
481.150000	1.01318e-10
481.100000	1.01535e-10
481.050000	1.01753e-10
481.000000	1.0197e-10
480.950000	1.02189e-10
480.900000	1.02407e-10
480.850000	1.02627e-10
480.800000	1.02846e-10
480.750000	1.03066e-10
480.700000	1.03287e-10
480.650000	1.03508e-10
480.600000	1.0373e-10
480.550000	1.03952e-10
480.500000	1.04174e-10
480.450000	1.04397e-10
480.400000	1.0462e-10
480.350000	1.04844e-10
480.300000	1.05069e-10
480.250000	1.05294e-10
480.200000	1.05519e-10
480.150000	1.05745e-10
480.100000	1.05971e-10
480.050000	1.06198e-10
480.000000	1.06425e-10
479.950000	1.06653e-10
479.900000	1.06882e-10
479.850000	1.0711e-10
479.800000	1.0734e-10
479.750000	1.07569e-10
479.700000	1.078e-10
479.650000	1.0803e-10
479.600000	1.08262e-10
479.550000	1.08493e-10
479.500000	1.08726e-10
479.450000	1.08958e-10
479.400000	1.09191e-10
479.350000	1.09425e-10
479.300000	1.09659e-10
479.250000	1.09894e-10
479.200000	1.10129e-10
479.150000	1.10365e-10
479.100000	1.10601e-10
479.050000	1.10838e-10
479.000000	1.11075e-10
478.950000	1.11313e-10
478.900000	1.11551e-10
478.850000	1.1179e-10
478.800000	1.12029e-10
478.750000	1.12269e-10
478.700000	1.1251e-10
478.650000	1.1275e-10
478.600000	1.12992e-10
478.550000	1.13234e-10
478.500000	1.13476e-10
478.450000	1.13719e-10
478.400000	1.13962e-10
478.350000	1.14206e-10
478.300000	1.14451e-10
478.250000	1.14696e-10
478.200000	1.14941e-10
478.150000	1.15187e-10
478.100000	1.15434e-10
478.050000	1.15681e-10
478.000000	1.15929e-10
477.950000	1.16177e-10
477.900000	1.16425e-10
477.850000	1.16675e-10
477.800000	1.16924e-10
477.750000	1.17175e-10
477.700000	1.17426e-10
477.650000	1.17677e-10
477.600000	1.17929e-10
477.550000	1.18181e-10
477.500000	1.18434e-10
477.450000	1.18688e-10
477.400000	1.18942e-10
477.350000	1.19196e-10
477.300000	1.19452e-10
477.250000	1.19707e-10
477.200000	1.19964e-10
477.150000	1.2022e-10
477.100000	1.20478e-10
477.050000	1.20736e-10
477.000000	1.20994e-10
476.950000	1.21253e-10
476.900000	1.21513e-10
476.850000	1.21773e-10
476.800000	1.22034e-10
476.750000	1.22295e-10
476.700000	1.22557e-10
476.650000	1.22819e-10
476.600000	1.23082e-10
476.550000	1.23345e-10
476.500000	1.23609e-10
476.450000	1.23874e-10
476.400000	1.24139e-10
476.350000	1.24405e-10
476.300000	1.24671e-10
476.250000	1.24938e-10
476.200000	1.25206e-10
476.150000	1.25474e-10
476.100000	1.25742e-10
476.050000	1.26011e-10
476.000000	1.26281e-10
475.950000	1.26552e-10
475.900000	1.26822e-10
475.850000	1.27094e-10
475.800000	1.27366e-10
475.750000	1.27639e-10
475.700000	1.27912e-10
475.650000	1.28186e-10
475.600000	1.2846e-10
475.550000	1.28735e-10
475.500000	1.29011e-10
475.450000	1.29287e-10
475.400000	1.29564e-10
475.350000	1.29841e-10
475.300000	1.30119e-10
475.250000	1.30398e-10
475.200000	1.30677e-10
475.150000	1.30957e-10
475.100000	1.31237e-10
475.050000	1.31518e-10
475.000000	1.31799e-10
474.950000	1.32082e-10
474.900000	1.32364e-10
474.850000	1.32648e-10
474.800000	1.32932e-10
474.750000	1.33216e-10
474.700000	1.33502e-10
474.650000	1.33787e-10
474.600000	1.34074e-10
474.550000	1.34361e-10
474.500000	1.34648e-10
474.450000	1.34937e-10
474.400000	1.35226e-10
474.350000	1.35515e-10
474.300000	1.35805e-10
474.250000	1.36096e-10
474.200000	1.36387e-10
474.150000	1.36679e-10
474.100000	1.36972e-10
474.050000	1.37265e-10
474.000000	1.37559e-10
473.950000	1.37854e-10
473.900000	1.38149e-10
473.850000	1.38445e-10
473.800000	1.38741e-10
473.750000	1.39038e-10
473.700000	1.39336e-10
473.650000	1.39634e-10
473.600000	1.39933e-10
473.550000	1.40233e-10
473.500000	1.40533e-10
473.450000	1.40834e-10
473.400000	1.41135e-10
473.350000	1.41437e-10
473.300000	1.4174e-10
473.250000	1.42044e-10
473.200000	1.42348e-10
473.150000	1.42653e-10
473.100000	1.42958e-10
473.050000	1.43264e-10
473.000000	1.43571e-10
472.950000	1.43878e-10
472.900000	1.44186e-10
472.850000	1.44495e-10
472.800000	1.44804e-10
472.750000	1.45114e-10
472.700000	1.45425e-10
472.650000	1.45736e-10
472.600000	1.46048e-10
472.550000	1.46361e-10
472.500000	1.46674e-10
472.450000	1.46989e-10
472.400000	1.47303e-10
472.350000	1.47619e-10
472.300000	1.47935e-10
472.250000	1.48251e-10
472.200000	1.48569e-10
472.150000	1.48887e-10
472.100000	1.49206e-10
472.050000	1.49525e-10
472.000000	1.49845e-10
471.950000	1.50166e-10
471.900000	1.50488e-10
471.850000	1.5081e-10
471.800000	1.51133e-10
471.750000	1.51456e-10
471.700000	1.51781e-10
471.650000	1.52106e-10
471.600000	1.52431e-10
471.550000	1.52758e-10
471.500000	1.53085e-10
471.450000	1.53413e-10
471.400000	1.53741e-10
471.350000	1.5407e-10
471.300000	1.544e-10
471.250000	1.54731e-10
471.200000	1.55062e-10
471.150000	1.55394e-10
471.100000	1.55727e-10
471.050000	1.5606e-10
471.000000	1.56394e-10
470.950000	1.56729e-10
470.900000	1.57065e-10
470.850000	1.57401e-10
470.800000	1.57738e-10
470.750000	1.58076e-10
470.700000	1.58414e-10
470.650000	1.58754e-10
470.600000	1.59094e-10
470.550000	1.59434e-10
470.500000	1.59776e-10
470.450000	1.60118e-10
470.400000	1.60461e-10
470.350000	1.60804e-10
470.300000	1.61148e-10
470.250000	1.61494e-10
470.200000	1.61839e-10
470.150000	1.62186e-10
470.100000	1.62533e-10
470.050000	1.62881e-10
470.000000	1.6323e-10
469.950000	1.63579e-10
469.900000	1.6393e-10
469.850000	1.64281e-10
469.800000	1.64633e-10
469.750000	1.64985e-10
469.700000	1.65338e-10
469.650000	1.65692e-10
469.600000	1.66047e-10
469.550000	1.66403e-10
469.500000	1.66759e-10
469.450000	1.67116e-10
469.400000	1.67474e-10
469.350000	1.67833e-10
469.300000	1.68192e-10
469.250000	1.68552e-10
469.200000	1.68913e-10
469.150000	1.69275e-10
469.100000	1.69637e-10
469.050000	1.70001e-10
469.000000	1.70365e-10
468.950000	1.70729e-10
468.900000	1.71095e-10
468.850000	1.71461e-10
468.800000	1.71829e-10
468.750000	1.72196e-10
468.700000	1.72565e-10
468.650000	1.72935e-10
468.600000	1.73305e-10
468.550000	1.73676e-10
468.500000	1.74048e-10
468.450000	1.74421e-10
468.400000	1.74794e-10
468.350000	1.75169e-10
468.300000	1.75544e-10
468.250000	1.7592e-10
468.200000	1.76296e-10
468.150000	1.76674e-10
468.100000	1.77052e-10
468.050000	1.77431e-10
468.000000	1.77811e-10
467.950000	1.78192e-10
467.900000	1.78574e-10
467.850000	1.78956e-10
467.800000	1.79339e-10
467.750000	1.79723e-10
467.700000	1.80108e-10
467.650000	1.80494e-10
467.600000	1.8088e-10
467.550000	1.81268e-10
467.500000	1.81656e-10
467.450000	1.82045e-10
467.400000	1.82435e-10
467.350000	1.82826e-10
467.300000	1.83217e-10
467.250000	1.83609e-10
467.200000	1.84003e-10
467.150000	1.84397e-10
467.100000	1.84792e-10
467.050000	1.85187e-10
467.000000	1.85584e-10
466.950000	1.85981e-10
466.900000	1.8638e-10
466.850000	1.86779e-10
466.800000	1.87179e-10
466.750000	1.8758e-10
466.700000	1.87981e-10
466.650000	1.88384e-10
466.600000	1.88787e-10
466.550000	1.89192e-10
466.500000	1.89597e-10
466.450000	1.90003e-10
466.400000	1.9041e-10
466.350000	1.90818e-10
466.300000	1.91226e-10
466.250000	1.91636e-10
466.200000	1.92046e-10
466.150000	1.92457e-10
466.100000	1.9287e-10
466.050000	1.93283e-10
466.000000	1.93697e-10
465.950000	1.94111e-10
465.900000	1.94527e-10
465.850000	1.94944e-10
465.800000	1.95361e-10
465.750000	1.9578e-10
465.700000	1.96199e-10
465.650000	1.96619e-10
465.600000	1.9704e-10
465.550000	1.97462e-10
465.500000	1.97885e-10
465.450000	1.98309e-10
465.400000	1.98734e-10
465.350000	1.99159e-10
465.300000	1.99586e-10
465.250000	2.00013e-10
465.200000	2.00442e-10
465.150000	2.00871e-10
465.100000	2.01301e-10
465.050000	2.01732e-10
465.000000	2.02164e-10
464.950000	2.02597e-10
464.900000	2.03031e-10
464.850000	2.03466e-10
464.800000	2.03902e-10
464.750000	2.04338e-10
464.700000	2.04776e-10
464.650000	2.05215e-10
464.600000	2.05654e-10
464.550000	2.06095e-10
464.500000	2.06536e-10
464.450000	2.06978e-10
464.400000	2.07422e-10
464.350000	2.07866e-10
464.300000	2.08311e-10
464.250000	2.08757e-10
464.200000	2.09204e-10
464.150000	2.09652e-10
464.100000	2.10102e-10
464.050000	2.10552e-10
464.000000	2.11002e-10
463.950000	2.11454e-10
463.900000	2.11907e-10
463.850000	2.12361e-10
463.800000	2.12816e-10
463.750000	2.13272e-10
463.700000	2.13729e-10
463.650000	2.14186e-10
463.600000	2.14645e-10
463.550000	2.15105e-10
463.500000	2.15566e-10
463.450000	2.16027e-10
463.400000	2.1649e-10
463.350000	2.16954e-10
463.300000	2.17418e-10
463.250000	2.17884e-10
463.200000	2.18351e-10
463.150000	2.18818e-10
463.100000	2.19287e-10
463.050000	2.19757e-10
463.000000	2.20227e-10
462.950000	2.20699e-10
462.900000	2.21172e-10
462.850000	2.21646e-10
462.800000	2.2212e-10
462.750000	2.22596e-10
462.700000	2.23073e-10
462.650000	2.23551e-10
462.600000	2.2403e-10
462.550000	2.24509e-10
462.500000	2.2499e-10
462.450000	2.25472e-10
462.400000	2.25955e-10
462.350000	2.26439e-10
462.300000	2.26924e-10
462.250000	2.2741e-10
462.200000	2.27897e-10
462.150000	2.28385e-10
462.100000	2.28875e-10
462.050000	2.29365e-10
462.000000	2.29856e-10
461.950000	2.30349e-10
461.900000	2.30842e-10
461.850000	2.31336e-10
461.800000	2.31832e-10
461.750000	2.32328e-10
461.700000	2.32826e-10
461.650000	2.33325e-10
461.600000	2.33825e-10
461.550000	2.34325e-10
461.500000	2.34827e-10
461.450000	2.3533e-10
461.400000	2.35835e-10
461.350000	2.3634e-10
461.300000	2.36846e-10
461.250000	2.37353e-10
461.200000	2.37862e-10
461.150000	2.38371e-10
461.100000	2.38882e-10
461.050000	2.39393e-10
461.000000	2.39906e-10
460.950000	2.4042e-10
460.900000	2.40935e-10
460.850000	2.41451e-10
460.800000	2.41968e-10
460.750000	2.42487e-10
460.700000	2.43006e-10
460.650000	2.43527e-10
460.600000	2.44048e-10
460.550000	2.44571e-10
460.500000	2.45095e-10
460.450000	2.4562e-10
460.400000	2.46146e-10
460.350000	2.46674e-10
460.300000	2.47202e-10
460.250000	2.47732e-10
460.200000	2.48262e-10
460.150000	2.48794e-10
460.100000	2.49327e-10
460.050000	2.49861e-10
460.000000	2.50396e-10
459.950000	2.50933e-10
459.900000	2.5147e-10
459.850000	2.52009e-10
459.800000	2.52549e-10
459.750000	2.5309e-10
459.700000	2.53632e-10
459.650000	2.54175e-10
459.600000	2.5472e-10
459.550000	2.55265e-10
459.500000	2.55812e-10
459.450000	2.5636e-10
459.400000	2.56909e-10
459.350000	2.5746e-10
459.300000	2.58011e-10
459.250000	2.58564e-10
459.200000	2.59118e-10
459.150000	2.59673e-10
459.100000	2.60229e-10
459.050000	2.60787e-10
459.000000	2.61345e-10
458.950000	2.61905e-10
458.900000	2.62466e-10
458.850000	2.63029e-10
458.800000	2.63592e-10
458.750000	2.64157e-10
458.700000	2.64723e-10
458.650000	2.6529e-10
458.600000	2.65858e-10
458.550000	2.66428e-10
458.500000	2.66998e-10
458.450000	2.6757e-10
458.400000	2.68144e-10
458.350000	2.68718e-10
458.300000	2.69294e-10
458.250000	2.69871e-10
458.200000	2.70449e-10
458.150000	2.71028e-10
458.100000	2.71609e-10
458.050000	2.72191e-10
458.000000	2.72774e-10
457.950000	2.73358e-10
457.900000	2.73944e-10
457.850000	2.74531e-10
457.800000	2.75119e-10
457.750000	2.75708e-10
457.700000	2.76299e-10
457.650000	2.76891e-10
457.600000	2.77484e-10
457.550000	2.78079e-10
457.500000	2.78674e-10
457.450000	2.79271e-10
457.400000	2.7987e-10
457.350000	2.80469e-10
457.300000	2.8107e-10
457.250000	2.81672e-10
457.200000	2.82276e-10
457.150000	2.8288e-10
457.100000	2.83486e-10
457.050000	2.84094e-10
457.000000	2.84702e-10
456.950000	2.85312e-10
456.900000	2.85924e-10
456.850000	2.86536e-10
456.800000	2.8715e-10
456.750000	2.87765e-10
456.700000	2.88382e-10
456.650000	2.89e-10
456.600000	2.89619e-10
456.550000	2.90239e-10
456.500000	2.90861e-10
456.450000	2.91484e-10
456.400000	2.92109e-10
456.350000	2.92735e-10
456.300000	2.93362e-10
456.250000	2.9399e-10
456.200000	2.9462e-10
456.150000	2.95252e-10
456.100000	2.95884e-10
456.050000	2.96518e-10
456.000000	2.97153e-10
455.950000	2.9779e-10
455.900000	2.98428e-10
455.850000	2.99067e-10
455.800000	2.99708e-10
455.750000	3.0035e-10
455.700000	3.00994e-10
455.650000	3.01639e-10
455.600000	3.02285e-10
455.550000	3.02933e-10
455.500000	3.03582e-10
455.450000	3.04232e-10
455.400000	3.04884e-10
455.350000	3.05537e-10
455.300000	3.06192e-10
455.250000	3.06848e-10
455.200000	3.07505e-10
455.150000	3.08164e-10
455.100000	3.08825e-10
455.050000	3.09486e-10
455.000000	3.10149e-10
454.950000	3.10814e-10
454.900000	3.1148e-10
454.850000	3.12147e-10
454.800000	3.12816e-10
454.750000	3.13486e-10
454.700000	3.14158e-10
454.650000	3.14831e-10
454.600000	3.15506e-10
454.550000	3.16182e-10
454.500000	3.16859e-10
454.450000	3.17538e-10
454.400000	3.18218e-10
454.350000	3.189e-10
454.300000	3.19584e-10
454.250000	3.20268e-10
454.200000	3.20955e-10
454.150000	3.21642e-10
454.100000	3.22331e-10
454.050000	3.23022e-10
454.000000	3.23714e-10
453.950000	3.24408e-10
453.900000	3.25103e-10
453.850000	3.258e-10
453.800000	3.26498e-10
453.750000	3.27197e-10
453.700000	3.27898e-10
453.650000	3.28601e-10
453.600000	3.29305e-10
453.550000	3.30011e-10
453.500000	3.30718e-10
453.450000	3.31426e-10
453.400000	3.32137e-10
453.350000	3.32848e-10
453.300000	3.33562e-10
453.250000	3.34276e-10
453.200000	3.34993e-10
453.150000	3.3571e-10
453.100000	3.3643e-10
453.050000	3.37151e-10
453.000000	3.37873e-10
452.950000	3.38597e-10
452.900000	3.39323e-10
452.850000	3.4005e-10
452.800000	3.40778e-10
452.750000	3.41509e-10
452.700000	3.4224e-10
452.650000	3.42974e-10
452.600000	3.43709e-10
452.550000	3.44445e-10
452.500000	3.45183e-10
452.450000	3.45923e-10
452.400000	3.46664e-10
452.350000	3.47407e-10
452.300000	3.48152e-10
452.250000	3.48898e-10
452.200000	3.49645e-10
452.150000	3.50394e-10
452.100000	3.51145e-10
452.050000	3.51898e-10
452.000000	3.52652e-10
451.950000	3.53408e-10
451.900000	3.54165e-10
451.850000	3.54924e-10
451.800000	3.55684e-10
451.750000	3.56447e-10
451.700000	3.5721e-10
451.650000	3.57976e-10
451.600000	3.58743e-10
451.550000	3.59512e-10
451.500000	3.60282e-10
451.450000	3.61054e-10
451.400000	3.61828e-10
451.350000	3.62603e-10
451.300000	3.6338e-10
451.250000	3.64159e-10
451.200000	3.64939e-10
451.150000	3.65722e-10
451.100000	3.66505e-10
451.050000	3.67291e-10
451.000000	3.68078e-10
450.950000	3.68867e-10
450.900000	3.69657e-10
450.850000	3.70449e-10
450.800000	3.71243e-10
450.750000	3.72039e-10
450.700000	3.72836e-10
450.650000	3.73635e-10
450.600000	3.74436e-10
450.550000	3.75238e-10
450.500000	3.76042e-10
450.450000	3.76848e-10
450.400000	3.77656e-10
450.350000	3.78465e-10
450.300000	3.79276e-10
450.250000	3.80089e-10
450.200000	3.80903e-10
450.150000	3.8172e-10
450.100000	3.82538e-10
450.050000	3.83358e-10
450.000000	3.84179e-10
449.950000	3.85002e-10
449.900000	3.85828e-10
449.850000	3.86654e-10
449.800000	3.87483e-10
449.750000	3.88313e-10
449.700000	3.89146e-10
449.650000	3.8998e-10
449.600000	3.90815e-10
449.550000	3.91653e-10
449.500000	3.92492e-10
449.450000	3.93334e-10
449.400000	3.94176e-10
449.350000	3.95021e-10
449.300000	3.95868e-10
449.250000	3.96716e-10
449.200000	3.97566e-10
449.150000	3.98419e-10
449.100000	3.99272e-10
449.050000	4.00128e-10
449.000000	4.00986e-10
448.950000	4.01845e-10
448.900000	4.02706e-10
448.850000	4.03569e-10
448.800000	4.04434e-10
448.750000	4.05301e-10
448.700000	4.0617e-10
448.650000	4.0704e-10
448.600000	4.07913e-10
448.550000	4.08787e-10
448.500000	4.09663e-10
448.450000	4.10541e-10
448.400000	4.11421e-10
448.350000	4.12303e-10
448.300000	4.13186e-10
448.250000	4.14072e-10
448.200000	4.14959e-10
448.150000	4.15849e-10
448.100000	4.1674e-10
448.050000	4.17633e-10
448.000000	4.18528e-10
447.950000	4.19425e-10
447.900000	4.20324e-10
447.850000	4.21225e-10
447.800000	4.22128e-10
447.750000	4.23033e-10
447.700000	4.23939e-10
447.650000	4.24848e-10
447.600000	4.25758e-10
447.550000	4.26671e-10
447.500000	4.27586e-10
447.450000	4.28502e-10
447.400000	4.2942e-10
447.350000	4.30341e-10
447.300000	4.31263e-10
447.250000	4.32187e-10
447.200000	4.33114e-10
447.150000	4.34042e-10
447.100000	4.34972e-10
447.050000	4.35905e-10
447.000000	4.36839e-10
446.950000	4.37775e-10
446.900000	4.38714e-10
446.850000	4.39654e-10
446.800000	4.40596e-10
446.750000	4.41541e-10
446.700000	4.42487e-10
446.650000	4.43436e-10
446.600000	4.44386e-10
446.550000	4.45338e-10
446.500000	4.46293e-10
446.450000	4.4725e-10
446.400000	4.48208e-10
446.350000	4.49169e-10
446.300000	4.50132e-10
446.250000	4.51097e-10
446.200000	4.52063e-10
446.150000	4.53032e-10
446.100000	4.54004e-10
446.050000	4.54977e-10
446.000000	4.55952e-10
445.950000	4.56929e-10
445.900000	4.57909e-10
445.850000	4.5889e-10
445.800000	4.59874e-10
445.750000	4.60859e-10
445.700000	4.61847e-10
445.650000	4.62837e-10
445.600000	4.63829e-10
445.550000	4.64824e-10
445.500000	4.6582e-10
445.450000	4.66818e-10
445.400000	4.67819e-10
445.350000	4.68822e-10
445.300000	4.69827e-10
445.250000	4.70834e-10
445.200000	4.71843e-10
445.150000	4.72855e-10
445.100000	4.73868e-10
445.050000	4.74884e-10
445.000000	4.75902e-10
444.950000	4.76922e-10
444.900000	4.77944e-10
444.850000	4.78969e-10
444.800000	4.79996e-10
444.750000	4.81024e-10
444.700000	4.82056e-10
444.650000	4.83089e-10
444.600000	4.84124e-10
444.550000	4.85162e-10
444.500000	4.86202e-10
444.450000	4.87244e-10
444.400000	4.88289e-10
444.350000	4.89336e-10
444.300000	4.90385e-10
444.250000	4.91436e-10
444.200000	4.92489e-10
444.150000	4.93545e-10
444.100000	4.94603e-10
444.050000	4.95663e-10
444.000000	4.96726e-10
443.950000	4.97791e-10
443.900000	4.98858e-10
443.850000	4.99927e-10
443.800000	5.00999e-10
443.750000	5.02073e-10
443.700000	5.03149e-10
443.650000	5.04228e-10
443.600000	5.05309e-10
443.550000	5.06392e-10
443.500000	5.07477e-10
443.450000	5.08565e-10
443.400000	5.09655e-10
443.350000	5.10748e-10
443.300000	5.11843e-10
443.250000	5.1294e-10
443.200000	5.1404e-10
443.150000	5.15142e-10
443.100000	5.16246e-10
443.050000	5.17353e-10
443.000000	5.18462e-10
442.950000	5.19573e-10
442.900000	5.20687e-10
442.850000	5.21803e-10
442.800000	5.22922e-10
442.750000	5.24043e-10
442.700000	5.25166e-10
442.650000	5.26292e-10
442.600000	5.27421e-10
442.550000	5.28551e-10
442.500000	5.29684e-10
442.450000	5.3082e-10
442.400000	5.31958e-10
442.350000	5.33098e-10
442.300000	5.34241e-10
442.250000	5.35387e-10
442.200000	5.36534e-10
442.150000	5.37685e-10
442.100000	5.38837e-10
442.050000	5.39992e-10
442.000000	5.4115e-10
441.950000	5.4231e-10
441.900000	5.43473e-10
441.850000	5.44638e-10
441.800000	5.45806e-10
441.750000	5.46976e-10
441.700000	5.48148e-10
441.650000	5.49324e-10
441.600000	5.50501e-10
441.550000	5.51682e-10
441.500000	5.52864e-10
441.450000	5.5405e-10
441.400000	5.55237e-10
441.350000	5.56428e-10
441.300000	5.57621e-10
441.250000	5.58816e-10
441.200000	5.60014e-10
441.150000	5.61215e-10
441.100000	5.62418e-10
441.050000	5.63624e-10
441.000000	5.64832e-10
440.950000	5.66043e-10
440.900000	5.67257e-10
440.850000	5.68473e-10
440.800000	5.69692e-10
440.750000	5.70913e-10
440.700000	5.72137e-10
440.650000	5.73364e-10
440.600000	5.74593e-10
440.550000	5.75825e-10
440.500000	5.7706e-10
440.450000	5.78297e-10
440.400000	5.79537e-10
440.350000	5.80779e-10
440.300000	5.82025e-10
440.250000	5.83273e-10
440.200000	5.84523e-10
440.150000	5.85776e-10
440.100000	5.87032e-10
440.050000	5.88291e-10
440.000000	5.89552e-10
439.950000	5.90816e-10
439.900000	5.92083e-10
439.850000	5.93353e-10
439.800000	5.94625e-10
439.750000	5.959e-10
439.700000	5.97177e-10
439.650000	5.98458e-10
439.600000	5.99741e-10
439.550000	6.01027e-10
439.500000	6.02315e-10
439.450000	6.03607e-10
439.400000	6.04901e-10
439.350000	6.06198e-10
439.300000	6.07498e-10
439.250000	6.088e-10
439.200000	6.10106e-10
439.150000	6.11414e-10
439.100000	6.12725e-10
439.050000	6.14039e-10
439.000000	6.15355e-10
438.950000	6.16675e-10
438.900000	6.17997e-10
438.850000	6.19322e-10
438.800000	6.2065e-10
438.750000	6.21981e-10
438.700000	6.23314e-10
438.650000	6.24651e-10
438.600000	6.2599e-10
438.550000	6.27332e-10
438.500000	6.28678e-10
438.450000	6.30026e-10
438.400000	6.31377e-10
438.350000	6.3273e-10
438.300000	6.34087e-10
438.250000	6.35447e-10
438.200000	6.36809e-10
438.150000	6.38175e-10
438.100000	6.39543e-10
438.050000	6.40915e-10
438.000000	6.42289e-10
437.950000	6.43666e-10
437.900000	6.45046e-10
437.850000	6.46429e-10
437.800000	6.47816e-10
437.750000	6.49205e-10
437.700000	6.50597e-10
437.650000	6.51992e-10
437.600000	6.5339e-10
437.550000	6.54791e-10
437.500000	6.56195e-10
437.450000	6.57602e-10
437.400000	6.59012e-10
437.350000	6.60425e-10
437.300000	6.61842e-10
437.250000	6.63261e-10
437.200000	6.64683e-10
437.150000	6.66108e-10
437.100000	6.67537e-10
437.050000	6.68968e-10
437.000000	6.70403e-10
436.950000	6.7184e-10
436.900000	6.73281e-10
436.850000	6.74725e-10
436.800000	6.76172e-10
436.750000	6.77622e-10
436.700000	6.79075e-10
436.650000	6.80531e-10
436.600000	6.8199e-10
436.550000	6.83453e-10
436.500000	6.84918e-10
436.450000	6.86387e-10
436.400000	6.87859e-10
436.350000	6.89334e-10
436.300000	6.90812e-10
436.250000	6.92294e-10
436.200000	6.93778e-10
436.150000	6.95266e-10
436.100000	6.96757e-10
436.050000	6.98251e-10
436.000000	6.99748e-10
435.950000	7.01249e-10
435.900000	7.02753e-10
435.850000	7.0426e-10
435.800000	7.0577e-10
435.750000	7.07284e-10
435.700000	7.088e-10
435.650000	7.10321e-10
435.600000	7.11844e-10
435.550000	7.1337e-10
435.500000	7.149e-10
435.450000	7.16433e-10
435.400000	7.1797e-10
435.350000	7.19509e-10
435.300000	7.21052e-10
435.250000	7.22599e-10
435.200000	7.24148e-10
435.150000	7.25701e-10
435.100000	7.27258e-10
435.050000	7.28817e-10
435.000000	7.3038e-10
434.950000	7.31947e-10
434.900000	7.33516e-10
434.850000	7.3509e-10
434.800000	7.36666e-10
434.750000	7.38246e-10
434.700000	7.39829e-10
434.650000	7.41416e-10
434.600000	7.43006e-10
434.550000	7.44599e-10
434.500000	7.46196e-10
434.450000	7.47797e-10
434.400000	7.494e-10
434.350000	7.51007e-10
434.300000	7.52618e-10
434.250000	7.54232e-10
434.200000	7.5585e-10
434.150000	7.57471e-10
434.100000	7.59095e-10
434.050000	7.60723e-10
434.000000	7.62355e-10
433.950000	7.6399e-10
433.900000	7.65628e-10
433.850000	7.6727e-10
433.800000	7.68916e-10
433.750000	7.70565e-10
433.700000	7.72218e-10
433.650000	7.73874e-10
433.600000	7.75534e-10
433.550000	7.77197e-10
433.500000	7.78864e-10
433.450000	7.80534e-10
433.400000	7.82208e-10
433.350000	7.83886e-10
433.300000	7.85567e-10
433.250000	7.87252e-10
433.200000	7.88941e-10
433.150000	7.90633e-10
433.100000	7.92328e-10
433.050000	7.94028e-10
433.000000	7.95731e-10
432.950000	7.97437e-10
432.900000	7.99148e-10
432.850000	8.00862e-10
432.800000	8.02579e-10
432.750000	8.04301e-10
432.700000	8.06026e-10
432.650000	8.07755e-10
432.600000	8.09487e-10
432.550000	8.11223e-10
432.500000	8.12963e-10
432.450000	8.14707e-10
432.400000	8.16454e-10
432.350000	8.18206e-10
432.300000	8.19961e-10
432.250000	8.21719e-10
432.200000	8.23482e-10
432.150000	8.25248e-10
432.100000	8.27018e-10
432.050000	8.28792e-10
432.000000	8.3057e-10
431.950000	8.32351e-10
431.900000	8.34136e-10
431.850000	8.35925e-10
431.800000	8.37718e-10
431.750000	8.39515e-10
431.700000	8.41316e-10
431.650000	8.43121e-10
431.600000	8.44929e-10
431.550000	8.46741e-10
431.500000	8.48558e-10
431.450000	8.50378e-10
431.400000	8.52202e-10
431.350000	8.5403e-10
431.300000	8.55861e-10
431.250000	8.57697e-10
431.200000	8.59537e-10
431.150000	8.61381e-10
431.100000	8.63228e-10
431.050000	8.6508e-10
431.000000	8.66936e-10
430.950000	8.68795e-10
430.900000	8.70659e-10
430.850000	8.72526e-10
430.800000	8.74398e-10
430.750000	8.76273e-10
430.700000	8.78153e-10
430.650000	8.80037e-10
430.600000	8.81924e-10
430.550000	8.83816e-10
430.500000	8.85712e-10
430.450000	8.87612e-10
430.400000	8.89516e-10
430.350000	8.91424e-10
430.300000	8.93336e-10
430.250000	8.95252e-10
430.200000	8.97173e-10
430.150000	8.99097e-10
430.100000	9.01026e-10
430.050000	9.02959e-10
430.000000	9.04896e-10
429.950000	9.06837e-10
429.900000	9.08782e-10
429.850000	9.10732e-10
429.800000	9.12685e-10
429.750000	9.14643e-10
429.700000	9.16605e-10
429.650000	9.18571e-10
429.600000	9.20542e-10
429.550000	9.22516e-10
429.500000	9.24495e-10
429.450000	9.26479e-10
429.400000	9.28466e-10
429.350000	9.30458e-10
429.300000	9.32454e-10
429.250000	9.34454e-10
429.200000	9.36459e-10
429.150000	9.38468e-10
429.100000	9.40481e-10
429.050000	9.42498e-10
429.000000	9.4452e-10
428.950000	9.46546e-10
428.900000	9.48577e-10
428.850000	9.50612e-10
428.800000	9.52651e-10
428.750000	9.54695e-10
428.700000	9.56743e-10
428.650000	9.58795e-10
428.600000	9.60852e-10
428.550000	9.62913e-10
428.500000	9.64979e-10
428.450000	9.67049e-10
428.400000	9.69124e-10
428.350000	9.71203e-10
428.300000	9.73286e-10
428.250000	9.75374e-10
428.200000	9.77467e-10
428.150000	9.79564e-10
428.100000	9.81665e-10
428.050000	9.83771e-10
428.000000	9.85882e-10
427.950000	9.87997e-10
427.900000	9.90116e-10
427.850000	9.9224e-10
427.800000	9.94369e-10
427.750000	9.96502e-10
427.700000	9.9864e-10
427.650000	1.00078e-09
427.600000	1.00293e-09
427.550000	1.00508e-09
427.500000	1.00724e-09
427.450000	1.0094e-09
427.400000	1.01156e-09
427.350000	1.01373e-09
427.300000	1.01591e-09
427.250000	1.01809e-09
427.200000	1.02027e-09
427.150000	1.02246e-09
427.100000	1.02466e-09
427.050000	1.02685e-09
427.000000	1.02906e-09
426.950000	1.03126e-09
426.900000	1.03348e-09
426.850000	1.03569e-09
426.800000	1.03792e-09
426.750000	1.04014e-09
426.700000	1.04237e-09
426.650000	1.04461e-09
426.600000	1.04685e-09
426.550000	1.0491e-09
426.500000	1.05135e-09
426.450000	1.0536e-09
426.400000	1.05587e-09
426.350000	1.05813e-09
426.300000	1.0604e-09
426.250000	1.06268e-09
426.200000	1.06496e-09
426.150000	1.06724e-09
426.100000	1.06953e-09
426.050000	1.07183e-09
426.000000	1.07413e-09
425.950000	1.07643e-09
425.900000	1.07874e-09
425.850000	1.08105e-09
425.800000	1.08337e-09
425.750000	1.0857e-09
425.700000	1.08803e-09
425.650000	1.09036e-09
425.600000	1.0927e-09
425.550000	1.09505e-09
425.500000	1.09739e-09
425.450000	1.09975e-09
425.400000	1.10211e-09
425.350000	1.10447e-09
425.300000	1.10684e-09
425.250000	1.10922e-09
425.200000	1.1116e-09
425.150000	1.11398e-09
425.100000	1.11637e-09
425.050000	1.11877e-09
425.000000	1.12117e-09
424.950000	1.12358e-09
424.900000	1.12599e-09
424.850000	1.1284e-09
424.800000	1.13082e-09
424.750000	1.13325e-09
424.700000	1.13568e-09
424.650000	1.13812e-09
424.600000	1.14056e-09
424.550000	1.14301e-09
424.500000	1.14546e-09
424.450000	1.14792e-09
424.400000	1.15038e-09
424.350000	1.15285e-09
424.300000	1.15532e-09
424.250000	1.1578e-09
424.200000	1.16029e-09
424.150000	1.16278e-09
424.100000	1.16527e-09
424.050000	1.16777e-09
424.000000	1.17028e-09
423.950000	1.17279e-09
423.900000	1.1753e-09
423.850000	1.17783e-09
423.800000	1.18035e-09
423.750000	1.18289e-09
423.700000	1.18543e-09
423.650000	1.18797e-09
423.600000	1.19052e-09
423.550000	1.19307e-09
423.500000	1.19563e-09
423.450000	1.1982e-09
423.400000	1.20077e-09
423.350000	1.20335e-09
423.300000	1.20593e-09
423.250000	1.20852e-09
423.200000	1.21111e-09
423.150000	1.21371e-09
423.100000	1.21631e-09
423.050000	1.21892e-09
423.000000	1.22154e-09
422.950000	1.22416e-09
422.900000	1.22679e-09
422.850000	1.22942e-09
422.800000	1.23206e-09
422.750000	1.2347e-09
422.700000	1.23735e-09
422.650000	1.24001e-09
422.600000	1.24267e-09
422.550000	1.24533e-09
422.500000	1.24801e-09
422.450000	1.25068e-09
422.400000	1.25337e-09
422.350000	1.25606e-09
422.300000	1.25875e-09
422.250000	1.26145e-09
422.200000	1.26416e-09
422.150000	1.26687e-09
422.100000	1.26959e-09
422.050000	1.27232e-09
422.000000	1.27505e-09
421.950000	1.27778e-09
421.900000	1.28053e-09
421.850000	1.28327e-09
421.800000	1.28603e-09
421.750000	1.28879e-09
421.700000	1.29155e-09
421.650000	1.29433e-09
421.600000	1.2971e-09
421.550000	1.29989e-09
421.500000	1.30268e-09
421.450000	1.30547e-09
421.400000	1.30827e-09
421.350000	1.31108e-09
421.300000	1.31389e-09
421.250000	1.31671e-09
421.200000	1.31954e-09
421.150000	1.32237e-09
421.100000	1.32521e-09
421.050000	1.32805e-09
421.000000	1.3309e-09
420.950000	1.33376e-09
420.900000	1.33662e-09
420.850000	1.33949e-09
420.800000	1.34237e-09
420.750000	1.34525e-09
420.700000	1.34813e-09
420.650000	1.35103e-09
420.600000	1.35393e-09
420.550000	1.35683e-09
420.500000	1.35974e-09
420.450000	1.36266e-09
420.400000	1.36559e-09
420.350000	1.36852e-09
420.300000	1.37146e-09
420.250000	1.3744e-09
420.200000	1.37735e-09
420.150000	1.3803e-09
420.100000	1.38327e-09
420.050000	1.38624e-09
420.000000	1.38921e-09
419.950000	1.39219e-09
419.900000	1.39518e-09
419.850000	1.39817e-09
419.800000	1.40118e-09
419.750000	1.40418e-09
419.700000	1.4072e-09
419.650000	1.41022e-09
419.600000	1.41324e-09
419.550000	1.41628e-09
419.500000	1.41932e-09
419.450000	1.42236e-09
419.400000	1.42542e-09
419.350000	1.42847e-09
419.300000	1.43154e-09
419.250000	1.43461e-09
419.200000	1.43769e-09
419.150000	1.44078e-09
419.100000	1.44387e-09
419.050000	1.44697e-09
419.000000	1.45008e-09
418.950000	1.45319e-09
418.900000	1.45631e-09
418.850000	1.45943e-09
418.800000	1.46256e-09
418.750000	1.4657e-09
418.700000	1.46885e-09
418.650000	1.472e-09
418.600000	1.47516e-09
418.550000	1.47833e-09
418.500000	1.4815e-09
418.450000	1.48468e-09
418.400000	1.48787e-09
418.350000	1.49106e-09
418.300000	1.49426e-09
418.250000	1.49747e-09
418.200000	1.50068e-09
418.150000	1.5039e-09
418.100000	1.50713e-09
418.050000	1.51037e-09
418.000000	1.51361e-09
417.950000	1.51686e-09
417.900000	1.52011e-09
417.850000	1.52338e-09
417.800000	1.52665e-09
417.750000	1.52992e-09
417.700000	1.53321e-09
417.650000	1.5365e-09
417.600000	1.5398e-09
417.550000	1.5431e-09
417.500000	1.54641e-09
417.450000	1.54973e-09
417.400000	1.55306e-09
417.350000	1.55639e-09
417.300000	1.55973e-09
417.250000	1.56308e-09
417.200000	1.56644e-09
417.150000	1.5698e-09
417.100000	1.57317e-09
417.050000	1.57655e-09
417.000000	1.57993e-09
416.950000	1.58332e-09
416.900000	1.58672e-09
416.850000	1.59013e-09
416.800000	1.59354e-09
416.750000	1.59696e-09
416.700000	1.60039e-09
416.650000	1.60382e-09
416.600000	1.60727e-09
416.550000	1.61072e-09
416.500000	1.61418e-09
416.450000	1.61764e-09
416.400000	1.62111e-09
416.350000	1.62459e-09
416.300000	1.62808e-09
416.250000	1.63158e-09
416.200000	1.63508e-09
416.150000	1.63859e-09
416.100000	1.6421e-09
416.050000	1.64563e-09
416.000000	1.64916e-09
415.950000	1.6527e-09
415.900000	1.65625e-09
415.850000	1.65981e-09
415.800000	1.66337e-09
415.750000	1.66694e-09
415.700000	1.67052e-09
415.650000	1.6741e-09
415.600000	1.6777e-09
415.550000	1.6813e-09
415.500000	1.68491e-09
415.450000	1.68853e-09
415.400000	1.69215e-09
415.350000	1.69578e-09
415.300000	1.69942e-09
415.250000	1.70307e-09
415.200000	1.70673e-09
415.150000	1.71039e-09
415.100000	1.71406e-09
415.050000	1.71774e-09
415.000000	1.72143e-09
414.950000	1.72513e-09
414.900000	1.72883e-09
414.850000	1.73254e-09
414.800000	1.73626e-09
414.750000	1.73999e-09
414.700000	1.74372e-09
414.650000	1.74747e-09
414.600000	1.75122e-09
414.550000	1.75498e-09
414.500000	1.75875e-09
414.450000	1.76252e-09
414.400000	1.76631e-09
414.350000	1.7701e-09
414.300000	1.7739e-09
414.250000	1.77771e-09
414.200000	1.78152e-09
414.150000	1.78535e-09
414.100000	1.78918e-09
414.050000	1.79302e-09
414.000000	1.79687e-09
413.950000	1.80073e-09
413.900000	1.8046e-09
413.850000	1.80847e-09
413.800000	1.81235e-09
413.750000	1.81624e-09
413.700000	1.82014e-09
413.650000	1.82405e-09
413.600000	1.82797e-09
413.550000	1.83189e-09
413.500000	1.83583e-09
413.450000	1.83977e-09
413.400000	1.84372e-09
413.350000	1.84768e-09
413.300000	1.85164e-09
413.250000	1.85562e-09
413.200000	1.8596e-09
413.150000	1.86359e-09
413.100000	1.8676e-09
413.050000	1.87161e-09
413.000000	1.87562e-09
412.950000	1.87965e-09
412.900000	1.88369e-09
412.850000	1.88773e-09
412.800000	1.89178e-09
412.750000	1.89585e-09
412.700000	1.89992e-09
412.650000	1.904e-09
412.600000	1.90808e-09
412.550000	1.91218e-09
412.500000	1.91629e-09
412.450000	1.9204e-09
412.400000	1.92452e-09
412.350000	1.92866e-09
412.300000	1.9328e-09
412.250000	1.93695e-09
412.200000	1.94111e-09
412.150000	1.94527e-09
412.100000	1.94945e-09
412.050000	1.95364e-09
412.000000	1.95783e-09
411.950000	1.96203e-09
411.900000	1.96625e-09
411.850000	1.97047e-09
411.800000	1.9747e-09
411.750000	1.97894e-09
411.700000	1.98319e-09
411.650000	1.98745e-09
411.600000	1.99172e-09
411.550000	1.99599e-09
411.500000	2.00028e-09
411.450000	2.00457e-09
411.400000	2.00888e-09
411.350000	2.01319e-09
411.300000	2.01751e-09
411.250000	2.02185e-09
411.200000	2.02619e-09
411.150000	2.03054e-09
411.100000	2.0349e-09
411.050000	2.03927e-09
411.000000	2.04365e-09
410.950000	2.04803e-09
410.900000	2.05243e-09
410.850000	2.05684e-09
410.800000	2.06126e-09
410.750000	2.06568e-09
410.700000	2.07012e-09
410.650000	2.07456e-09
410.600000	2.07902e-09
410.550000	2.08348e-09
410.500000	2.08796e-09
410.450000	2.09244e-09
410.400000	2.09693e-09
410.350000	2.10144e-09
410.300000	2.10595e-09
410.250000	2.11047e-09
410.200000	2.115e-09
410.150000	2.11954e-09
410.100000	2.1241e-09
410.050000	2.12866e-09
410.000000	2.13323e-09
409.950000	2.13781e-09
409.900000	2.1424e-09
409.850000	2.147e-09
409.800000	2.15161e-09
409.750000	2.15623e-09
409.700000	2.16086e-09
409.650000	2.1655e-09
409.600000	2.17015e-09
409.550000	2.17481e-09
409.500000	2.17948e-09
409.450000	2.18416e-09
409.400000	2.18885e-09
409.350000	2.19355e-09
409.300000	2.19827e-09
409.250000	2.20299e-09
409.200000	2.20772e-09
409.150000	2.21246e-09
409.100000	2.21721e-09
409.050000	2.22197e-09
409.000000	2.22674e-09
408.950000	2.23152e-09
408.900000	2.23632e-09
408.850000	2.24112e-09
408.800000	2.24593e-09
408.750000	2.25076e-09
408.700000	2.25559e-09
408.650000	2.26043e-09
408.600000	2.26529e-09
408.550000	2.27015e-09
408.500000	2.27503e-09
408.450000	2.27991e-09
408.400000	2.28481e-09
408.350000	2.28972e-09
408.300000	2.29463e-09
408.250000	2.29956e-09
408.200000	2.3045e-09
408.150000	2.30945e-09
408.100000	2.31441e-09
408.050000	2.31938e-09
408.000000	2.32436e-09
407.950000	2.32935e-09
407.900000	2.33436e-09
407.850000	2.33937e-09
407.800000	2.34439e-09
407.750000	2.34943e-09
407.700000	2.35447e-09
407.650000	2.35953e-09
407.600000	2.3646e-09
407.550000	2.36968e-09
407.500000	2.37477e-09
407.450000	2.37987e-09
407.400000	2.38498e-09
407.350000	2.3901e-09
407.300000	2.39523e-09
407.250000	2.40038e-09
407.200000	2.40553e-09
407.150000	2.4107e-09
407.100000	2.41588e-09
407.050000	2.42107e-09
407.000000	2.42627e-09
406.950000	2.43148e-09
406.900000	2.4367e-09
406.850000	2.44193e-09
406.800000	2.44718e-09
406.750000	2.45243e-09
406.700000	2.4577e-09
406.650000	2.46298e-09
406.600000	2.46827e-09
406.550000	2.47357e-09
406.500000	2.47888e-09
406.450000	2.48421e-09
406.400000	2.48954e-09
406.350000	2.49489e-09
406.300000	2.50025e-09
406.250000	2.50562e-09
406.200000	2.511e-09
406.150000	2.5164e-09
406.100000	2.5218e-09
406.050000	2.52722e-09
406.000000	2.53265e-09
405.950000	2.53809e-09
405.900000	2.54354e-09
405.850000	2.549e-09
405.800000	2.55448e-09
405.750000	2.55996e-09
405.700000	2.56546e-09
405.650000	2.57097e-09
405.600000	2.57649e-09
405.550000	2.58203e-09
405.500000	2.58757e-09
405.450000	2.59313e-09
405.400000	2.5987e-09
405.350000	2.60428e-09
405.300000	2.60988e-09
405.250000	2.61548e-09
405.200000	2.6211e-09
405.150000	2.62673e-09
405.100000	2.63237e-09
405.050000	2.63803e-09
405.000000	2.6437e-09
404.950000	2.64937e-09
404.900000	2.65506e-09
404.850000	2.66077e-09
404.800000	2.66648e-09
404.750000	2.67221e-09
404.700000	2.67795e-09
404.650000	2.6837e-09
404.600000	2.68947e-09
404.550000	2.69525e-09
404.500000	2.70104e-09
404.450000	2.70684e-09
404.400000	2.71265e-09
404.350000	2.71848e-09
404.300000	2.72432e-09
404.250000	2.73017e-09
404.200000	2.73604e-09
404.150000	2.74191e-09
404.100000	2.7478e-09
404.050000	2.75371e-09
404.000000	2.75962e-09
403.950000	2.76555e-09
403.900000	2.77149e-09
403.850000	2.77744e-09
403.800000	2.78341e-09
403.750000	2.78939e-09
403.700000	2.79538e-09
403.650000	2.80139e-09
403.600000	2.8074e-09
403.550000	2.81344e-09
403.500000	2.81948e-09
403.450000	2.82554e-09
403.400000	2.83161e-09
403.350000	2.83769e-09
403.300000	2.84378e-09
403.250000	2.84989e-09
403.200000	2.85602e-09
403.150000	2.86215e-09
403.100000	2.8683e-09
403.050000	2.87446e-09
403.000000	2.88064e-09
402.950000	2.88683e-09
402.900000	2.89303e-09
402.850000	2.89924e-09
402.800000	2.90547e-09
402.750000	2.91171e-09
402.700000	2.91797e-09
402.650000	2.92424e-09
402.600000	2.93052e-09
402.550000	2.93682e-09
402.500000	2.94312e-09
402.450000	2.94945e-09
402.400000	2.95578e-09
402.350000	2.96213e-09
402.300000	2.9685e-09
402.250000	2.97488e-09
402.200000	2.98127e-09
402.150000	2.98767e-09
402.100000	2.99409e-09
402.050000	3.00052e-09
402.000000	3.00697e-09
401.950000	3.01343e-09
401.900000	3.0199e-09
401.850000	3.02639e-09
401.800000	3.03289e-09
401.750000	3.03941e-09
401.700000	3.04594e-09
401.650000	3.05248e-09
401.600000	3.05904e-09
401.550000	3.06561e-09
401.500000	3.0722e-09
401.450000	3.0788e-09
401.400000	3.08542e-09
401.350000	3.09204e-09
401.300000	3.09869e-09
401.250000	3.10535e-09
401.200000	3.11202e-09
401.150000	3.1187e-09
401.100000	3.1254e-09
401.050000	3.13212e-09
401.000000	3.13885e-09
400.950000	3.14559e-09
400.900000	3.15235e-09
400.850000	3.15912e-09
400.800000	3.16591e-09
400.750000	3.17271e-09
400.700000	3.17953e-09
400.650000	3.18636e-09
400.600000	3.19321e-09
400.550000	3.20007e-09
400.500000	3.20694e-09
400.450000	3.21384e-09
400.400000	3.22074e-09
400.350000	3.22766e-09
400.300000	3.2346e-09
400.250000	3.24155e-09
400.200000	3.24851e-09
400.150000	3.25549e-09
400.100000	3.26249e-09
400.050000	3.2695e-09
400.000000	3.27652e-09
399.950000	3.28356e-09
399.900000	3.29062e-09
399.850000	3.29769e-09
399.800000	3.30477e-09
399.750000	3.31187e-09
399.700000	3.31899e-09
399.650000	3.32612e-09
399.600000	3.33327e-09
399.550000	3.34043e-09
399.500000	3.34761e-09
399.450000	3.3548e-09
399.400000	3.36201e-09
399.350000	3.36923e-09
399.300000	3.37647e-09
399.250000	3.38373e-09
399.200000	3.391e-09
399.150000	3.39829e-09
399.100000	3.40559e-09
399.050000	3.41291e-09
399.000000	3.42024e-09
398.950000	3.42759e-09
398.900000	3.43495e-09
398.850000	3.44234e-09
398.800000	3.44973e-09
398.750000	3.45715e-09
398.700000	3.46457e-09
398.650000	3.47202e-09
398.600000	3.47948e-09
398.550000	3.48696e-09
398.500000	3.49445e-09
398.450000	3.50196e-09
398.400000	3.50948e-09
398.350000	3.51703e-09
398.300000	3.52458e-09
398.250000	3.53216e-09
398.200000	3.53975e-09
398.150000	3.54735e-09
398.100000	3.55498e-09
398.050000	3.56262e-09
398.000000	3.57027e-09
397.950000	3.57795e-09
397.900000	3.58563e-09
397.850000	3.59334e-09
397.800000	3.60106e-09
397.750000	3.6088e-09
397.700000	3.61656e-09
397.650000	3.62433e-09
397.600000	3.63212e-09
397.550000	3.63992e-09
397.500000	3.64774e-09
397.450000	3.65558e-09
397.400000	3.66344e-09
397.350000	3.67131e-09
397.300000	3.6792e-09
397.250000	3.68711e-09
397.200000	3.69503e-09
397.150000	3.70297e-09
397.100000	3.71093e-09
397.050000	3.71891e-09
397.000000	3.7269e-09
396.950000	3.73491e-09
396.900000	3.74293e-09
396.850000	3.75098e-09
396.800000	3.75904e-09
396.750000	3.76712e-09
396.700000	3.77521e-09
396.650000	3.78333e-09
396.600000	3.79146e-09
396.550000	3.79961e-09
396.500000	3.80777e-09
396.450000	3.81595e-09
396.400000	3.82416e-09
396.350000	3.83237e-09
396.300000	3.84061e-09
396.250000	3.84887e-09
396.200000	3.85714e-09
396.150000	3.86543e-09
396.100000	3.87373e-09
396.050000	3.88206e-09
396.000000	3.8904e-09
395.950000	3.89876e-09
395.900000	3.90714e-09
395.850000	3.91554e-09
395.800000	3.92396e-09
395.750000	3.93239e-09
395.700000	3.94084e-09
395.650000	3.94931e-09
395.600000	3.9578e-09
395.550000	3.96631e-09
395.500000	3.97483e-09
395.450000	3.98337e-09
395.400000	3.99193e-09
395.350000	4.00051e-09
395.300000	4.00911e-09
395.250000	4.01773e-09
395.200000	4.02637e-09
395.150000	4.03502e-09
395.100000	4.04369e-09
395.050000	4.05238e-09
395.000000	4.06109e-09
394.950000	4.06982e-09
394.900000	4.07857e-09
394.850000	4.08734e-09
394.800000	4.09612e-09
394.750000	4.10492e-09
394.700000	4.11375e-09
394.650000	4.12259e-09
394.600000	4.13145e-09
394.550000	4.14033e-09
394.500000	4.14923e-09
394.450000	4.15815e-09
394.400000	4.16709e-09
394.350000	4.17604e-09
394.300000	4.18502e-09
394.250000	4.19401e-09
394.200000	4.20303e-09
394.150000	4.21206e-09
394.100000	4.22112e-09
394.050000	4.23019e-09
394.000000	4.23928e-09
393.950000	4.2484e-09
393.900000	4.25753e-09
393.850000	4.26668e-09
393.800000	4.27585e-09
393.750000	4.28504e-09
393.700000	4.29425e-09
393.650000	4.30348e-09
393.600000	4.31273e-09
393.550000	4.322e-09
393.500000	4.33129e-09
393.450000	4.3406e-09
393.400000	4.34993e-09
393.350000	4.35928e-09
393.300000	4.36866e-09
393.250000	4.37805e-09
393.200000	4.38746e-09
393.150000	4.39689e-09
393.100000	4.40634e-09
393.050000	4.41581e-09
393.000000	4.4253e-09
392.950000	4.43482e-09
392.900000	4.44435e-09
392.850000	4.4539e-09
392.800000	4.46348e-09
392.750000	4.47307e-09
392.700000	4.48269e-09
392.650000	4.49232e-09
392.600000	4.50198e-09
392.550000	4.51166e-09
392.500000	4.52136e-09
392.450000	4.53108e-09
392.400000	4.54082e-09
392.350000	4.55058e-09
392.300000	4.56036e-09
392.250000	4.57017e-09
392.200000	4.57999e-09
392.150000	4.58984e-09
392.100000	4.5997e-09
392.050000	4.60959e-09
392.000000	4.6195e-09
391.950000	4.62943e-09
391.900000	4.63938e-09
391.850000	4.64936e-09
391.800000	4.65935e-09
391.750000	4.66937e-09
391.700000	4.67941e-09
391.650000	4.68947e-09
391.600000	4.69955e-09
391.550000	4.70965e-09
391.500000	4.71978e-09
391.450000	4.72992e-09
391.400000	4.74009e-09
391.350000	4.75028e-09
391.300000	4.76049e-09
391.250000	4.77073e-09
391.200000	4.78099e-09
391.150000	4.79126e-09
391.100000	4.80156e-09
391.050000	4.81189e-09
391.000000	4.82223e-09
390.950000	4.8326e-09
390.900000	4.84299e-09
390.850000	4.8534e-09
390.800000	4.86384e-09
390.750000	4.87429e-09
390.700000	4.88477e-09
390.650000	4.89527e-09
390.600000	4.9058e-09
390.550000	4.91635e-09
390.500000	4.92692e-09
390.450000	4.93751e-09
390.400000	4.94812e-09
390.350000	4.95876e-09
390.300000	4.96942e-09
390.250000	4.98011e-09
390.200000	4.99082e-09
390.150000	5.00155e-09
390.100000	5.0123e-09
390.050000	5.02308e-09
390.000000	5.03388e-09
389.950000	5.0447e-09
389.900000	5.05554e-09
389.850000	5.06641e-09
389.800000	5.07731e-09
389.750000	5.08822e-09
389.700000	5.09916e-09
389.650000	5.11013e-09
389.600000	5.12111e-09
389.550000	5.13213e-09
389.500000	5.14316e-09
389.450000	5.15422e-09
389.400000	5.1653e-09
389.350000	5.17641e-09
389.300000	5.18754e-09
389.250000	5.19869e-09
389.200000	5.20987e-09
389.150000	5.22107e-09
389.100000	5.2323e-09
389.050000	5.24355e-09
389.000000	5.25482e-09
388.950000	5.26612e-09
388.900000	5.27744e-09
388.850000	5.28879e-09
388.800000	5.30016e-09
388.750000	5.31156e-09
388.700000	5.32298e-09
388.650000	5.33443e-09
388.600000	5.3459e-09
388.550000	5.35739e-09
388.500000	5.36891e-09
388.450000	5.38046e-09
388.400000	5.39202e-09
388.350000	5.40362e-09
388.300000	5.41524e-09
388.250000	5.42688e-09
388.200000	5.43855e-09
388.150000	5.45025e-09
388.100000	5.46197e-09
388.050000	5.47371e-09
388.000000	5.48548e-09
387.950000	5.49728e-09
387.900000	5.5091e-09
387.850000	5.52094e-09
387.800000	5.53282e-09
387.750000	5.54471e-09
387.700000	5.55664e-09
387.650000	5.56859e-09
387.600000	5.58056e-09
387.550000	5.59256e-09
387.500000	5.60459e-09
387.450000	5.61664e-09
387.400000	5.62872e-09
387.350000	5.64082e-09
387.300000	5.65295e-09
387.250000	5.66511e-09
387.200000	5.67729e-09
387.150000	5.6895e-09
387.100000	5.70173e-09
387.050000	5.71399e-09
387.000000	5.72628e-09
386.950000	5.7386e-09
386.900000	5.75094e-09
386.850000	5.7633e-09
386.800000	5.7757e-09
386.750000	5.78812e-09
386.700000	5.80057e-09
386.650000	5.81304e-09
386.600000	5.82554e-09
386.550000	5.83807e-09
386.500000	5.85062e-09
386.450000	5.86321e-09
386.400000	5.87582e-09
386.350000	5.88845e-09
386.300000	5.90112e-09
386.250000	5.91381e-09
386.200000	5.92652e-09
386.150000	5.93927e-09
386.100000	5.95204e-09
386.050000	5.96484e-09
386.000000	5.97767e-09
385.950000	5.99053e-09
385.900000	6.00341e-09
385.850000	6.01632e-09
385.800000	6.02926e-09
385.750000	6.04223e-09
385.700000	6.05522e-09
385.650000	6.06824e-09
385.600000	6.0813e-09
385.550000	6.09437e-09
385.500000	6.10748e-09
385.450000	6.12062e-09
385.400000	6.13378e-09
385.350000	6.14697e-09
385.300000	6.16019e-09
385.250000	6.17344e-09
385.200000	6.18672e-09
385.150000	6.20002e-09
385.100000	6.21336e-09
385.050000	6.22672e-09
385.000000	6.24011e-09
384.950000	6.25354e-09
384.900000	6.26699e-09
384.850000	6.28046e-09
384.800000	6.29397e-09
384.750000	6.30751e-09
384.700000	6.32108e-09
384.650000	6.33467e-09
384.600000	6.3483e-09
384.550000	6.36195e-09
384.500000	6.37563e-09
384.450000	6.38935e-09
384.400000	6.40309e-09
384.350000	6.41686e-09
384.300000	6.43066e-09
384.250000	6.44449e-09
384.200000	6.45835e-09
384.150000	6.47225e-09
384.100000	6.48617e-09
384.050000	6.50012e-09
384.000000	6.5141e-09
383.950000	6.52811e-09
383.900000	6.54215e-09
383.850000	6.55622e-09
383.800000	6.57032e-09
383.750000	6.58446e-09
383.700000	6.59862e-09
383.650000	6.61281e-09
383.600000	6.62704e-09
383.550000	6.64129e-09
383.500000	6.65558e-09
383.450000	6.66989e-09
383.400000	6.68424e-09
383.350000	6.69862e-09
383.300000	6.71303e-09
383.250000	6.72747e-09
383.200000	6.74194e-09
383.150000	6.75644e-09
383.100000	6.77097e-09
383.050000	6.78554e-09
383.000000	6.80013e-09
382.950000	6.81476e-09
382.900000	6.82942e-09
382.850000	6.84411e-09
382.800000	6.85883e-09
382.750000	6.87359e-09
382.700000	6.88837e-09
382.650000	6.90319e-09
382.600000	6.91804e-09
382.550000	6.93292e-09
382.500000	6.94783e-09
382.450000	6.96278e-09
382.400000	6.97776e-09
382.350000	6.99277e-09
382.300000	7.00781e-09
382.250000	7.02288e-09
382.200000	7.03799e-09
382.150000	7.05313e-09
382.100000	7.0683e-09
382.050000	7.08351e-09
382.000000	7.09875e-09
381.950000	7.11402e-09
381.900000	7.12932e-09
381.850000	7.14466e-09
381.800000	7.16003e-09
381.750000	7.17543e-09
381.700000	7.19087e-09
381.650000	7.20634e-09
381.600000	7.22184e-09
381.550000	7.23738e-09
381.500000	7.25295e-09
381.450000	7.26855e-09
381.400000	7.28419e-09
381.350000	7.29986e-09
381.300000	7.31556e-09
381.250000	7.3313e-09
381.200000	7.34707e-09
381.150000	7.36288e-09
381.100000	7.37872e-09
381.050000	7.39459e-09
381.000000	7.4105e-09
380.950000	7.42644e-09
380.900000	7.44242e-09
380.850000	7.45843e-09
380.800000	7.47448e-09
380.750000	7.49056e-09
380.700000	7.50667e-09
380.650000	7.52282e-09
380.600000	7.53901e-09
380.550000	7.55522e-09
380.500000	7.57148e-09
380.450000	7.58777e-09
380.400000	7.60409e-09
380.350000	7.62045e-09
380.300000	7.63685e-09
380.250000	7.65328e-09
380.200000	7.66974e-09
380.150000	7.68625e-09
380.100000	7.70278e-09
380.050000	7.71935e-09
380.000000	7.73596e-09
379.950000	7.75261e-09
379.900000	7.76929e-09
379.850000	7.786e-09
379.800000	7.80275e-09
379.750000	7.81954e-09
379.700000	7.83637e-09
379.650000	7.85323e-09
379.600000	7.87012e-09
379.550000	7.88706e-09
379.500000	7.90403e-09
379.450000	7.92103e-09
379.400000	7.93807e-09
379.350000	7.95515e-09
379.300000	7.97227e-09
379.250000	7.98942e-09
379.200000	8.00661e-09
379.150000	8.02384e-09
379.100000	8.04111e-09
379.050000	8.05841e-09
379.000000	8.07575e-09
378.950000	8.09312e-09
378.900000	8.11054e-09
378.850000	8.12799e-09
378.800000	8.14548e-09
378.750000	8.163e-09
378.700000	8.18057e-09
378.650000	8.19817e-09
378.600000	8.21581e-09
378.550000	8.23349e-09
378.500000	8.2512e-09
378.450000	8.26896e-09
378.400000	8.28675e-09
378.350000	8.30458e-09
378.300000	8.32245e-09
378.250000	8.34036e-09
378.200000	8.35831e-09
378.150000	8.37629e-09
378.100000	8.39431e-09
378.050000	8.41238e-09
378.000000	8.43048e-09
377.950000	8.44862e-09
377.900000	8.4668e-09
377.850000	8.48502e-09
377.800000	8.50328e-09
377.750000	8.52157e-09
377.700000	8.53991e-09
377.650000	8.55829e-09
377.600000	8.5767e-09
377.550000	8.59516e-09
377.500000	8.61366e-09
377.450000	8.63219e-09
377.400000	8.65077e-09
377.350000	8.66938e-09
377.300000	8.68804e-09
377.250000	8.70674e-09
377.200000	8.72547e-09
377.150000	8.74425e-09
377.100000	8.76307e-09
377.050000	8.78192e-09
377.000000	8.80082e-09
376.950000	8.81976e-09
376.900000	8.83874e-09
376.850000	8.85776e-09
376.800000	8.87682e-09
376.750000	8.89593e-09
376.700000	8.91507e-09
376.650000	8.93425e-09
376.600000	8.95348e-09
376.550000	8.97275e-09
376.500000	8.99206e-09
376.450000	9.01141e-09
376.400000	9.0308e-09
376.350000	9.05024e-09
376.300000	9.06972e-09
376.250000	9.08923e-09
376.200000	9.10879e-09
376.150000	9.1284e-09
376.100000	9.14804e-09
376.050000	9.16773e-09
376.000000	9.18746e-09
375.950000	9.20723e-09
375.900000	9.22705e-09
375.850000	9.24691e-09
375.800000	9.26681e-09
375.750000	9.28675e-09
375.700000	9.30674e-09
375.650000	9.32677e-09
375.600000	9.34684e-09
375.550000	9.36696e-09
375.500000	9.38711e-09
375.450000	9.40732e-09
375.400000	9.42756e-09
375.350000	9.44785e-09
375.300000	9.46819e-09
375.250000	9.48857e-09
375.200000	9.50899e-09
375.150000	9.52945e-09
375.100000	9.54996e-09
375.050000	9.57052e-09
375.000000	9.59112e-09
374.950000	9.61176e-09
374.900000	9.63245e-09
374.850000	9.65318e-09
374.800000	9.67395e-09
374.750000	9.69478e-09
374.700000	9.71564e-09
374.650000	9.73655e-09
374.600000	9.75751e-09
374.550000	9.77851e-09
374.500000	9.79956e-09
374.450000	9.82065e-09
374.400000	9.84179e-09
374.350000	9.86297e-09
374.300000	9.8842e-09
374.250000	9.90547e-09
374.200000	9.92679e-09
374.150000	9.94816e-09
374.100000	9.96957e-09
374.050000	9.99103e-09
374.000000	1.00125e-08
373.950000	1.00341e-08
373.900000	1.00557e-08
373.850000	1.00773e-08
373.800000	1.0099e-08
373.750000	1.01208e-08
373.700000	1.01425e-08
373.650000	1.01644e-08
373.600000	1.01863e-08
373.550000	1.02082e-08
373.500000	1.02302e-08
373.450000	1.02522e-08
373.400000	1.02742e-08
373.350000	1.02964e-08
373.300000	1.03185e-08
373.250000	1.03407e-08
373.200000	1.0363e-08
373.150000	1.03853e-08
373.100000	1.04077e-08
373.050000	1.04301e-08
373.000000	1.04525e-08
372.950000	1.0475e-08
372.900000	1.04976e-08
372.850000	1.05202e-08
372.800000	1.05428e-08
372.750000	1.05655e-08
372.700000	1.05882e-08
372.650000	1.0611e-08
372.600000	1.06339e-08
372.550000	1.06568e-08
372.500000	1.06797e-08
372.450000	1.07027e-08
372.400000	1.07257e-08
372.350000	1.07488e-08
372.300000	1.0772e-08
372.250000	1.07952e-08
372.200000	1.08184e-08
372.150000	1.08417e-08
372.100000	1.0865e-08
372.050000	1.08884e-08
372.000000	1.09118e-08
371.950000	1.09353e-08
371.900000	1.09589e-08
371.850000	1.09825e-08
371.800000	1.10061e-08
371.750000	1.10298e-08
371.700000	1.10536e-08
371.650000	1.10773e-08
371.600000	1.11012e-08
371.550000	1.11251e-08
371.500000	1.1149e-08
371.450000	1.1173e-08
371.400000	1.11971e-08
371.350000	1.12212e-08
371.300000	1.12454e-08
371.250000	1.12696e-08
371.200000	1.12938e-08
371.150000	1.13182e-08
371.100000	1.13425e-08
371.050000	1.13669e-08
371.000000	1.13914e-08
370.950000	1.14159e-08
370.900000	1.14405e-08
370.850000	1.14651e-08
370.800000	1.14898e-08
370.750000	1.15146e-08
370.700000	1.15394e-08
370.650000	1.15642e-08
370.600000	1.15891e-08
370.550000	1.1614e-08
370.500000	1.16391e-08
370.450000	1.16641e-08
370.400000	1.16892e-08
370.350000	1.17144e-08
370.300000	1.17396e-08
370.250000	1.17649e-08
370.200000	1.17902e-08
370.150000	1.18156e-08
370.100000	1.1841e-08
370.050000	1.18665e-08
370.000000	1.18921e-08
369.950000	1.19177e-08
369.900000	1.19434e-08
369.850000	1.19691e-08
369.800000	1.19948e-08
369.750000	1.20207e-08
369.700000	1.20465e-08
369.650000	1.20725e-08
369.600000	1.20985e-08
369.550000	1.21245e-08
369.500000	1.21506e-08
369.450000	1.21768e-08
369.400000	1.2203e-08
369.350000	1.22293e-08
369.300000	1.22556e-08
369.250000	1.2282e-08
369.200000	1.23085e-08
369.150000	1.2335e-08
369.100000	1.23615e-08
369.050000	1.23881e-08
369.000000	1.24148e-08
368.950000	1.24415e-08
368.900000	1.24683e-08
368.850000	1.24952e-08
368.800000	1.25221e-08
368.750000	1.2549e-08
368.700000	1.25761e-08
368.650000	1.26032e-08
368.600000	1.26303e-08
368.550000	1.26575e-08
368.500000	1.26847e-08
368.450000	1.27121e-08
368.400000	1.27394e-08
368.350000	1.27669e-08
368.300000	1.27944e-08
368.250000	1.28219e-08
368.200000	1.28495e-08
368.150000	1.28772e-08
368.100000	1.29049e-08
368.050000	1.29327e-08
368.000000	1.29606e-08
367.950000	1.29885e-08
367.900000	1.30164e-08
367.850000	1.30445e-08
367.800000	1.30726e-08
367.750000	1.31007e-08
367.700000	1.31289e-08
367.650000	1.31572e-08
367.600000	1.31855e-08
367.550000	1.32139e-08
367.500000	1.32424e-08
367.450000	1.32709e-08
367.400000	1.32995e-08
367.350000	1.33281e-08
367.300000	1.33568e-08
367.250000	1.33856e-08
367.200000	1.34144e-08
367.150000	1.34433e-08
367.100000	1.34722e-08
367.050000	1.35013e-08
367.000000	1.35303e-08
366.950000	1.35595e-08
366.900000	1.35887e-08
366.850000	1.36179e-08
366.800000	1.36473e-08
366.750000	1.36767e-08
366.700000	1.37061e-08
366.650000	1.37356e-08
366.600000	1.37652e-08
366.550000	1.37949e-08
366.500000	1.38246e-08
366.450000	1.38543e-08
366.400000	1.38842e-08
366.350000	1.39141e-08
366.300000	1.3944e-08
366.250000	1.39741e-08
366.200000	1.40042e-08
366.150000	1.40343e-08
366.100000	1.40646e-08
366.050000	1.40948e-08
366.000000	1.41252e-08
365.950000	1.41556e-08
365.900000	1.41861e-08
365.850000	1.42167e-08
365.800000	1.42473e-08
365.750000	1.4278e-08
365.700000	1.43087e-08
365.650000	1.43395e-08
365.600000	1.43704e-08
365.550000	1.44014e-08
365.500000	1.44324e-08
365.450000	1.44635e-08
365.400000	1.44946e-08
365.350000	1.45259e-08
365.300000	1.45571e-08
365.250000	1.45885e-08
365.200000	1.46199e-08
365.150000	1.46514e-08
365.100000	1.4683e-08
365.050000	1.47146e-08
365.000000	1.47463e-08
364.950000	1.4778e-08
364.900000	1.48099e-08
364.850000	1.48418e-08
364.800000	1.48737e-08
364.750000	1.49058e-08
364.700000	1.49379e-08
364.650000	1.49701e-08
364.600000	1.50023e-08
364.550000	1.50346e-08
364.500000	1.5067e-08
364.450000	1.50995e-08
364.400000	1.5132e-08
364.350000	1.51646e-08
364.300000	1.51972e-08
364.250000	1.523e-08
364.200000	1.52628e-08
364.150000	1.52957e-08
364.100000	1.53286e-08
364.050000	1.53616e-08
364.000000	1.53947e-08
363.950000	1.54279e-08
363.900000	1.54611e-08
363.850000	1.54944e-08
363.800000	1.55278e-08
363.750000	1.55612e-08
363.700000	1.55948e-08
363.650000	1.56284e-08
363.600000	1.5662e-08
363.550000	1.56958e-08
363.500000	1.57296e-08
363.450000	1.57635e-08
363.400000	1.57974e-08
363.350000	1.58315e-08
363.300000	1.58656e-08
363.250000	1.58997e-08
363.200000	1.5934e-08
363.150000	1.59683e-08
363.100000	1.60027e-08
363.050000	1.60372e-08
363.000000	1.60717e-08
362.950000	1.61064e-08
362.900000	1.61411e-08
362.850000	1.61758e-08
362.800000	1.62107e-08
362.750000	1.62456e-08
362.700000	1.62806e-08
362.650000	1.63157e-08
362.600000	1.63508e-08
362.550000	1.6386e-08
362.500000	1.64213e-08
362.450000	1.64567e-08
362.400000	1.64922e-08
362.350000	1.65277e-08
362.300000	1.65633e-08
362.250000	1.6599e-08
362.200000	1.66348e-08
362.150000	1.66706e-08
362.100000	1.67065e-08
362.050000	1.67425e-08
362.000000	1.67786e-08
361.950000	1.68147e-08
361.900000	1.68509e-08
361.850000	1.68872e-08
361.800000	1.69236e-08
361.750000	1.69601e-08
361.700000	1.69966e-08
361.650000	1.70333e-08
361.600000	1.707e-08
361.550000	1.71067e-08
361.500000	1.71436e-08
361.450000	1.71805e-08
361.400000	1.72175e-08
361.350000	1.72546e-08
361.300000	1.72918e-08
361.250000	1.73291e-08
361.200000	1.73664e-08
361.150000	1.74038e-08
361.100000	1.74413e-08
361.050000	1.74789e-08
361.000000	1.75166e-08
360.950000	1.75543e-08
360.900000	1.75921e-08
360.850000	1.763e-08
360.800000	1.7668e-08
360.750000	1.77061e-08
360.700000	1.77442e-08
360.650000	1.77825e-08
360.600000	1.78208e-08
360.550000	1.78592e-08
360.500000	1.78977e-08
360.450000	1.79362e-08
360.400000	1.79749e-08
360.350000	1.80136e-08
360.300000	1.80524e-08
360.250000	1.80913e-08
360.200000	1.81303e-08
360.150000	1.81694e-08
360.100000	1.82085e-08
360.050000	1.82477e-08
360.000000	1.82871e-08
359.950000	1.83265e-08
359.900000	1.8366e-08
359.850000	1.84055e-08
359.800000	1.84452e-08
359.750000	1.84849e-08
359.700000	1.85248e-08
359.650000	1.85647e-08
359.600000	1.86047e-08
359.550000	1.86448e-08
359.500000	1.8685e-08
359.450000	1.87252e-08
359.400000	1.87656e-08
359.350000	1.8806e-08
359.300000	1.88465e-08
359.250000	1.88872e-08
359.200000	1.89279e-08
359.150000	1.89686e-08
359.100000	1.90095e-08
359.050000	1.90505e-08
359.000000	1.90915e-08
358.950000	1.91327e-08
358.900000	1.91739e-08
358.850000	1.92152e-08
358.800000	1.92566e-08
358.750000	1.92981e-08
358.700000	1.93397e-08
358.650000	1.93814e-08
358.600000	1.94232e-08
358.550000	1.9465e-08
358.500000	1.9507e-08
358.450000	1.9549e-08
358.400000	1.95911e-08
358.350000	1.96334e-08
358.300000	1.96757e-08
358.250000	1.97181e-08
358.200000	1.97606e-08
358.150000	1.98032e-08
358.100000	1.98458e-08
358.050000	1.98886e-08
358.000000	1.99315e-08
357.950000	1.99744e-08
357.900000	2.00175e-08
357.850000	2.00606e-08
357.800000	2.01038e-08
357.750000	2.01472e-08
357.700000	2.01906e-08
357.650000	2.02341e-08
357.600000	2.02777e-08
357.550000	2.03214e-08
357.500000	2.03652e-08
357.450000	2.04091e-08
357.400000	2.04531e-08
357.350000	2.04972e-08
357.300000	2.05414e-08
357.250000	2.05856e-08
357.200000	2.063e-08
357.150000	2.06745e-08
357.100000	2.0719e-08
357.050000	2.07637e-08
357.000000	2.08084e-08
356.950000	2.08533e-08
356.900000	2.08982e-08
356.850000	2.09433e-08
356.800000	2.09884e-08
356.750000	2.10336e-08
356.700000	2.1079e-08
356.650000	2.11244e-08
356.600000	2.11699e-08
356.550000	2.12156e-08
356.500000	2.12613e-08
356.450000	2.13071e-08
356.400000	2.13531e-08
356.350000	2.13991e-08
356.300000	2.14452e-08
356.250000	2.14914e-08
356.200000	2.15378e-08
356.150000	2.15842e-08
356.100000	2.16307e-08
356.050000	2.16773e-08
356.000000	2.17241e-08
355.950000	2.17709e-08
355.900000	2.18178e-08
355.850000	2.18648e-08
355.800000	2.1912e-08
355.750000	2.19592e-08
355.700000	2.20065e-08
355.650000	2.2054e-08
355.600000	2.21015e-08
355.550000	2.21492e-08
355.500000	2.21969e-08
355.450000	2.22447e-08
355.400000	2.22927e-08
355.350000	2.23408e-08
355.300000	2.23889e-08
355.250000	2.24372e-08
355.200000	2.24855e-08
355.150000	2.2534e-08
355.100000	2.25826e-08
355.050000	2.26313e-08
355.000000	2.26801e-08
354.950000	2.27289e-08
354.900000	2.27779e-08
354.850000	2.2827e-08
354.800000	2.28763e-08
354.750000	2.29256e-08
354.700000	2.2975e-08
354.650000	2.30245e-08
354.600000	2.30742e-08
354.550000	2.31239e-08
354.500000	2.31737e-08
354.450000	2.32237e-08
354.400000	2.32738e-08
354.350000	2.33239e-08
354.300000	2.33742e-08
354.250000	2.34246e-08
354.200000	2.34751e-08
354.150000	2.35257e-08
354.100000	2.35764e-08
354.050000	2.36273e-08
354.000000	2.36782e-08
353.950000	2.37293e-08
353.900000	2.37804e-08
353.850000	2.38317e-08
353.800000	2.38831e-08
353.750000	2.39346e-08
353.700000	2.39862e-08
353.650000	2.40379e-08
353.600000	2.40897e-08
353.550000	2.41416e-08
353.500000	2.41937e-08
353.450000	2.42458e-08
353.400000	2.42981e-08
353.350000	2.43505e-08
353.300000	2.4403e-08
353.250000	2.44556e-08
353.200000	2.45083e-08
353.150000	2.45612e-08
353.100000	2.46141e-08
353.050000	2.46672e-08
353.000000	2.47204e-08
352.950000	2.47737e-08
352.900000	2.48271e-08
352.850000	2.48806e-08
352.800000	2.49343e-08
352.750000	2.4988e-08
352.700000	2.50419e-08
352.650000	2.50959e-08
352.600000	2.515e-08
352.550000	2.52042e-08
352.500000	2.52586e-08
352.450000	2.5313e-08
352.400000	2.53676e-08
352.350000	2.54223e-08
352.300000	2.54771e-08
352.250000	2.55321e-08
352.200000	2.55871e-08
352.150000	2.56423e-08
352.100000	2.56976e-08
352.050000	2.5753e-08
352.000000	2.58085e-08
351.950000	2.58642e-08
351.900000	2.59199e-08
351.850000	2.59758e-08
351.800000	2.60318e-08
351.750000	2.6088e-08
351.700000	2.61442e-08
351.650000	2.62006e-08
351.600000	2.62571e-08
351.550000	2.63137e-08
351.500000	2.63705e-08
351.450000	2.64273e-08
351.400000	2.64843e-08
351.350000	2.65414e-08
351.300000	2.65987e-08
351.250000	2.6656e-08
351.200000	2.67135e-08
351.150000	2.67711e-08
351.100000	2.68288e-08
351.050000	2.68867e-08
351.000000	2.69447e-08
350.950000	2.70028e-08
350.900000	2.7061e-08
350.850000	2.71194e-08
350.800000	2.71778e-08
350.750000	2.72365e-08
350.700000	2.72952e-08
350.650000	2.73541e-08
350.600000	2.7413e-08
350.550000	2.74722e-08
350.500000	2.75314e-08
350.450000	2.75908e-08
350.400000	2.76503e-08
350.350000	2.77099e-08
350.300000	2.77697e-08
350.250000	2.78296e-08
350.200000	2.78896e-08
350.150000	2.79497e-08
350.100000	2.801e-08
350.050000	2.80704e-08
350.000000	2.81309e-08
349.950000	2.81916e-08
349.900000	2.82524e-08
349.850000	2.83133e-08
349.800000	2.83744e-08
349.750000	2.84356e-08
349.700000	2.84969e-08
349.650000	2.85584e-08
349.600000	2.862e-08
349.550000	2.86817e-08
349.500000	2.87436e-08
349.450000	2.88055e-08
349.400000	2.88677e-08
349.350000	2.89299e-08
349.300000	2.89923e-08
349.250000	2.90549e-08
349.200000	2.91175e-08
349.150000	2.91803e-08
349.100000	2.92433e-08
349.050000	2.93063e-08
349.000000	2.93695e-08
348.950000	2.94329e-08
348.900000	2.94964e-08
348.850000	2.956e-08
348.800000	2.96237e-08
348.750000	2.96876e-08
348.700000	2.97517e-08
348.650000	2.98158e-08
348.600000	2.98802e-08
348.550000	2.99446e-08
348.500000	3.00092e-08
348.450000	3.00739e-08
348.400000	3.01388e-08
348.350000	3.02038e-08
348.300000	3.02689e-08
348.250000	3.03342e-08
348.200000	3.03997e-08
348.150000	3.04652e-08
348.100000	3.05309e-08
348.050000	3.05968e-08
348.000000	3.06628e-08
347.950000	3.07289e-08
347.900000	3.07952e-08
347.850000	3.08617e-08
347.800000	3.09282e-08
347.750000	3.09949e-08
347.700000	3.10618e-08
347.650000	3.11288e-08
347.600000	3.11959e-08
347.550000	3.12632e-08
347.500000	3.13307e-08
347.450000	3.13983e-08
347.400000	3.1466e-08
347.350000	3.15339e-08
347.300000	3.16019e-08
347.250000	3.16701e-08
347.200000	3.17384e-08
347.150000	3.18069e-08
347.100000	3.18755e-08
347.050000	3.19442e-08
347.000000	3.20131e-08
346.950000	3.20822e-08
346.900000	3.21514e-08
346.850000	3.22208e-08
346.800000	3.22903e-08
346.750000	3.23599e-08
346.700000	3.24297e-08
346.650000	3.24997e-08
346.600000	3.25698e-08
346.550000	3.26401e-08
346.500000	3.27105e-08
346.450000	3.27811e-08
346.400000	3.28518e-08
346.350000	3.29227e-08
346.300000	3.29937e-08
346.250000	3.30649e-08
346.200000	3.31362e-08
346.150000	3.32077e-08
346.100000	3.32793e-08
346.050000	3.33511e-08
346.000000	3.34231e-08
345.950000	3.34952e-08
345.900000	3.35674e-08
345.850000	3.36399e-08
345.800000	3.37124e-08
345.750000	3.37852e-08
345.700000	3.38581e-08
345.650000	3.39311e-08
345.600000	3.40043e-08
345.550000	3.40777e-08
345.500000	3.41512e-08
345.450000	3.42249e-08
345.400000	3.42987e-08
345.350000	3.43727e-08
345.300000	3.44469e-08
345.250000	3.45212e-08
345.200000	3.45957e-08
345.150000	3.46703e-08
345.100000	3.47451e-08
345.050000	3.48201e-08
345.000000	3.48952e-08
344.950000	3.49705e-08
344.900000	3.5046e-08
344.850000	3.51216e-08
344.800000	3.51974e-08
344.750000	3.52733e-08
344.700000	3.53494e-08
344.650000	3.54257e-08
344.600000	3.55021e-08
344.550000	3.55787e-08
344.500000	3.56555e-08
344.450000	3.57325e-08
344.400000	3.58096e-08
344.350000	3.58868e-08
344.300000	3.59643e-08
344.250000	3.60419e-08
344.200000	3.61196e-08
344.150000	3.61976e-08
344.100000	3.62757e-08
344.050000	3.6354e-08
344.000000	3.64324e-08
343.950000	3.6511e-08
343.900000	3.65898e-08
343.850000	3.66688e-08
343.800000	3.67479e-08
343.750000	3.68272e-08
343.700000	3.69066e-08
343.650000	3.69863e-08
343.600000	3.70661e-08
343.550000	3.71461e-08
343.500000	3.72262e-08
343.450000	3.73066e-08
343.400000	3.73871e-08
343.350000	3.74678e-08
343.300000	3.75486e-08
343.250000	3.76296e-08
343.200000	3.77108e-08
343.150000	3.77922e-08
343.100000	3.78738e-08
343.050000	3.79555e-08
343.000000	3.80374e-08
342.950000	3.81195e-08
342.900000	3.82018e-08
342.850000	3.82842e-08
342.800000	3.83668e-08
342.750000	3.84496e-08
342.700000	3.85326e-08
342.650000	3.86158e-08
342.600000	3.86991e-08
342.550000	3.87826e-08
342.500000	3.88663e-08
342.450000	3.89502e-08
342.400000	3.90343e-08
342.350000	3.91185e-08
342.300000	3.92029e-08
342.250000	3.92875e-08
342.200000	3.93723e-08
342.150000	3.94573e-08
342.100000	3.95425e-08
342.050000	3.96278e-08
342.000000	3.97133e-08
341.950000	3.9799e-08
341.900000	3.98849e-08
341.850000	3.9971e-08
341.800000	4.00573e-08
341.750000	4.01437e-08
341.700000	4.02304e-08
341.650000	4.03172e-08
341.600000	4.04042e-08
341.550000	4.04914e-08
341.500000	4.05788e-08
341.450000	4.06664e-08
341.400000	4.07542e-08
341.350000	4.08421e-08
341.300000	4.09303e-08
341.250000	4.10186e-08
341.200000	4.11072e-08
341.150000	4.11959e-08
341.100000	4.12848e-08
341.050000	4.13739e-08
341.000000	4.14632e-08
340.950000	4.15527e-08
340.900000	4.16424e-08
340.850000	4.17323e-08
340.800000	4.18224e-08
340.750000	4.19126e-08
340.700000	4.20031e-08
340.650000	4.20938e-08
340.600000	4.21846e-08
340.550000	4.22757e-08
340.500000	4.2367e-08
340.450000	4.24584e-08
340.400000	4.25501e-08
340.350000	4.26419e-08
340.300000	4.27339e-08
340.250000	4.28262e-08
340.200000	4.29186e-08
340.150000	4.30113e-08
340.100000	4.31041e-08
340.050000	4.31972e-08
340.000000	4.32904e-08
339.950000	4.33839e-08
339.900000	4.34775e-08
339.850000	4.35714e-08
339.800000	4.36654e-08
339.750000	4.37597e-08
339.700000	4.38542e-08
339.650000	4.39488e-08
339.600000	4.40437e-08
339.550000	4.41388e-08
339.500000	4.42341e-08
339.450000	4.43296e-08
339.400000	4.44253e-08
339.350000	4.45212e-08
339.300000	4.46173e-08
339.250000	4.47136e-08
339.200000	4.48101e-08
339.150000	4.49069e-08
339.100000	4.50038e-08
339.050000	4.5101e-08
339.000000	4.51983e-08
338.950000	4.52959e-08
338.900000	4.53937e-08
338.850000	4.54917e-08
338.800000	4.55899e-08
338.750000	4.56883e-08
338.700000	4.5787e-08
338.650000	4.58858e-08
338.600000	4.59849e-08
338.550000	4.60842e-08
338.500000	4.61837e-08
338.450000	4.62834e-08
338.400000	4.63833e-08
338.350000	4.64834e-08
338.300000	4.65838e-08
338.250000	4.66844e-08
338.200000	4.67852e-08
338.150000	4.68862e-08
338.100000	4.69874e-08
338.050000	4.70889e-08
338.000000	4.71905e-08
337.950000	4.72924e-08
337.900000	4.73945e-08
337.850000	4.74968e-08
337.800000	4.75994e-08
337.750000	4.77022e-08
337.700000	4.78052e-08
337.650000	4.79084e-08
337.600000	4.80118e-08
337.550000	4.81155e-08
337.500000	4.82194e-08
337.450000	4.83235e-08
337.400000	4.84278e-08
337.350000	4.85324e-08
337.300000	4.86372e-08
337.250000	4.87422e-08
337.200000	4.88475e-08
337.150000	4.89529e-08
337.100000	4.90586e-08
337.050000	4.91646e-08
337.000000	4.92707e-08
336.950000	4.93771e-08
336.900000	4.94837e-08
336.850000	4.95906e-08
336.800000	4.96977e-08
336.750000	4.9805e-08
336.700000	4.99125e-08
336.650000	5.00203e-08
336.600000	5.01283e-08
336.550000	5.02366e-08
336.500000	5.03451e-08
336.450000	5.04538e-08
336.400000	5.05627e-08
336.350000	5.06719e-08
336.300000	5.07813e-08
336.250000	5.0891e-08
336.200000	5.10009e-08
336.150000	5.1111e-08
336.100000	5.12214e-08
336.050000	5.1332e-08
336.000000	5.14429e-08
335.950000	5.1554e-08
335.900000	5.16653e-08
335.850000	5.17769e-08
335.800000	5.18887e-08
335.750000	5.20007e-08
335.700000	5.2113e-08
335.650000	5.22256e-08
335.600000	5.23384e-08
335.550000	5.24514e-08
335.500000	5.25647e-08
335.450000	5.26782e-08
335.400000	5.27919e-08
335.350000	5.2906e-08
335.300000	5.30202e-08
335.250000	5.31347e-08
335.200000	5.32495e-08
335.150000	5.33645e-08
335.100000	5.34797e-08
335.050000	5.35952e-08
335.000000	5.3711e-08
334.950000	5.3827e-08
334.900000	5.39432e-08
334.850000	5.40597e-08
334.800000	5.41765e-08
334.750000	5.42935e-08
334.700000	5.44108e-08
334.650000	5.45283e-08
334.600000	5.46461e-08
334.550000	5.47641e-08
334.500000	5.48824e-08
334.450000	5.50009e-08
334.400000	5.51197e-08
334.350000	5.52388e-08
334.300000	5.53581e-08
334.250000	5.54776e-08
334.200000	5.55975e-08
334.150000	5.57175e-08
334.100000	5.58379e-08
334.050000	5.59585e-08
334.000000	5.60794e-08
333.950000	5.62005e-08
333.900000	5.63219e-08
333.850000	5.64435e-08
333.800000	5.65655e-08
333.750000	5.66876e-08
333.700000	5.68101e-08
333.650000	5.69328e-08
333.600000	5.70558e-08
333.550000	5.7179e-08
333.500000	5.73025e-08
333.450000	5.74263e-08
333.400000	5.75503e-08
333.350000	5.76747e-08
333.300000	5.77992e-08
333.250000	5.79241e-08
333.200000	5.80492e-08
333.150000	5.81746e-08
333.100000	5.83003e-08
333.050000	5.84262e-08
333.000000	5.85524e-08
332.950000	5.86789e-08
332.900000	5.88057e-08
332.850000	5.89327e-08
332.800000	5.906e-08
332.750000	5.91876e-08
332.700000	5.93155e-08
332.650000	5.94436e-08
332.600000	5.9572e-08
332.550000	5.97007e-08
332.500000	5.98297e-08
332.450000	5.99589e-08
332.400000	6.00884e-08
332.350000	6.02183e-08
332.300000	6.03483e-08
332.250000	6.04787e-08
332.200000	6.06094e-08
332.150000	6.07403e-08
332.100000	6.08715e-08
332.050000	6.1003e-08
332.000000	6.11348e-08
331.950000	6.12669e-08
331.900000	6.13993e-08
331.850000	6.15319e-08
331.800000	6.16649e-08
331.750000	6.17981e-08
331.700000	6.19316e-08
331.650000	6.20654e-08
331.600000	6.21995e-08
331.550000	6.23339e-08
331.500000	6.24685e-08
331.450000	6.26035e-08
331.400000	6.27388e-08
331.350000	6.28743e-08
331.300000	6.30102e-08
331.250000	6.31463e-08
331.200000	6.32827e-08
331.150000	6.34194e-08
331.100000	6.35565e-08
331.050000	6.36938e-08
331.000000	6.38314e-08
330.950000	6.39693e-08
330.900000	6.41075e-08
330.850000	6.42461e-08
330.800000	6.43849e-08
330.750000	6.4524e-08
330.700000	6.46634e-08
330.650000	6.48031e-08
330.600000	6.49431e-08
330.550000	6.50835e-08
330.500000	6.52241e-08
330.450000	6.5365e-08
330.400000	6.55063e-08
330.350000	6.56478e-08
330.300000	6.57897e-08
330.250000	6.59318e-08
330.200000	6.60743e-08
330.150000	6.62171e-08
330.100000	6.63601e-08
330.050000	6.65035e-08
330.000000	6.66472e-08
329.950000	6.67913e-08
329.900000	6.69356e-08
329.850000	6.70802e-08
329.800000	6.72252e-08
329.750000	6.73704e-08
329.700000	6.7516e-08
329.650000	6.76619e-08
329.600000	6.78081e-08
329.550000	6.79547e-08
329.500000	6.81015e-08
329.450000	6.82487e-08
329.400000	6.83962e-08
329.350000	6.8544e-08
329.300000	6.86921e-08
329.250000	6.88405e-08
329.200000	6.89893e-08
329.150000	6.91384e-08
329.100000	6.92878e-08
329.050000	6.94376e-08
329.000000	6.95876e-08
328.950000	6.9738e-08
328.900000	6.98887e-08
328.850000	7.00397e-08
328.800000	7.01911e-08
328.750000	7.03428e-08
328.700000	7.04948e-08
328.650000	7.06472e-08
328.600000	7.07999e-08
328.550000	7.09529e-08
328.500000	7.11062e-08
328.450000	7.12599e-08
328.400000	7.14139e-08
328.350000	7.15682e-08
328.300000	7.17229e-08
328.250000	7.18779e-08
328.200000	7.20333e-08
328.150000	7.2189e-08
328.100000	7.2345e-08
328.050000	7.25013e-08
328.000000	7.2658e-08
327.950000	7.28151e-08
327.900000	7.29725e-08
327.850000	7.31302e-08
327.800000	7.32882e-08
327.750000	7.34466e-08
327.700000	7.36054e-08
327.650000	7.37645e-08
327.600000	7.39239e-08
327.550000	7.40837e-08
327.500000	7.42438e-08
327.450000	7.44043e-08
327.400000	7.45651e-08
327.350000	7.47263e-08
327.300000	7.48878e-08
327.250000	7.50497e-08
327.200000	7.52119e-08
327.150000	7.53745e-08
327.100000	7.55374e-08
327.050000	7.57007e-08
327.000000	7.58643e-08
326.950000	7.60283e-08
326.900000	7.61926e-08
326.850000	7.63573e-08
326.800000	7.65224e-08
326.750000	7.66878e-08
326.700000	7.68536e-08
326.650000	7.70197e-08
326.600000	7.71862e-08
326.550000	7.7353e-08
326.500000	7.75202e-08
326.450000	7.76878e-08
326.400000	7.78558e-08
326.350000	7.80241e-08
326.300000	7.81927e-08
326.250000	7.83618e-08
326.200000	7.85312e-08
326.150000	7.87009e-08
326.100000	7.88711e-08
326.050000	7.90416e-08
326.000000	7.92124e-08
325.950000	7.93837e-08
325.900000	7.95553e-08
325.850000	7.97273e-08
325.800000	7.98996e-08
325.750000	8.00724e-08
325.700000	8.02455e-08
325.650000	8.04189e-08
325.600000	8.05928e-08
325.550000	8.0767e-08
325.500000	8.09416e-08
325.450000	8.11166e-08
325.400000	8.1292e-08
325.350000	8.14678e-08
325.300000	8.16439e-08
325.250000	8.18204e-08
325.200000	8.19973e-08
325.150000	8.21746e-08
325.100000	8.23522e-08
325.050000	8.25303e-08
325.000000	8.27087e-08
324.950000	8.28875e-08
324.900000	8.30667e-08
324.850000	8.32463e-08
324.800000	8.34263e-08
324.750000	8.36067e-08
324.700000	8.37875e-08
324.650000	8.39686e-08
```
