## Supplementary material for "All-at-once RNA folding with 3D motif prediction framed by evolutionary information": RF00005_tRNA.surv (part 3 of 3)

```
324.600000	8.41502e-08
324.550000	8.43321e-08
324.500000	8.45145e-08
324.450000	8.46972e-08
324.400000	8.48803e-08
324.350000	8.50638e-08
324.300000	8.52478e-08
324.250000	8.54321e-08
324.200000	8.56168e-08
324.150000	8.58019e-08
324.100000	8.59875e-08
324.050000	8.61734e-08
324.000000	8.63597e-08
323.950000	8.65465e-08
323.900000	8.67336e-08
323.850000	8.69211e-08
323.800000	8.71091e-08
323.750000	8.72975e-08
323.700000	8.74862e-08
323.650000	8.76754e-08
323.600000	8.7865e-08
323.550000	8.8055e-08
323.500000	8.82454e-08
323.450000	8.84362e-08
323.400000	8.86275e-08
323.350000	8.88191e-08
323.300000	8.90112e-08
323.250000	8.92037e-08
323.200000	8.93966e-08
323.150000	8.95899e-08
323.100000	8.97836e-08
323.050000	8.99778e-08
323.000000	9.01724e-08
322.950000	9.03674e-08
322.900000	9.05628e-08
322.850000	9.07586e-08
322.800000	9.09549e-08
322.750000	9.11516e-08
322.700000	9.13487e-08
322.650000	9.15463e-08
322.600000	9.17443e-08
322.550000	9.19427e-08
322.500000	9.21415e-08
322.450000	9.23408e-08
322.400000	9.25405e-08
322.350000	9.27406e-08
322.300000	9.29412e-08
322.250000	9.31422e-08
322.200000	9.33436e-08
322.150000	9.35455e-08
322.100000	9.37478e-08
322.050000	9.39506e-08
322.000000	9.41538e-08
321.950000	9.43574e-08
321.900000	9.45615e-08
321.850000	9.4766e-08
321.800000	9.4971e-08
321.750000	9.51764e-08
321.700000	9.53822e-08
321.650000	9.55885e-08
321.600000	9.57953e-08
321.550000	9.60024e-08
321.500000	9.62101e-08
321.450000	9.64182e-08
321.400000	9.66267e-08
321.350000	9.68357e-08
321.300000	9.70452e-08
321.250000	9.72551e-08
321.200000	9.74654e-08
321.150000	9.76763e-08
321.100000	9.78875e-08
321.050000	9.80993e-08
321.000000	9.83115e-08
320.950000	9.85241e-08
320.900000	9.87372e-08
320.850000	9.89508e-08
320.800000	9.91648e-08
320.750000	9.93793e-08
320.700000	9.95943e-08
320.650000	9.98097e-08
320.600000	1.00026e-07
320.550000	1.00242e-07
320.500000	1.00459e-07
320.450000	1.00676e-07
320.400000	1.00894e-07
320.350000	1.01112e-07
320.300000	1.01331e-07
320.250000	1.0155e-07
320.200000	1.0177e-07
320.150000	1.0199e-07
320.100000	1.02211e-07
320.050000	1.02432e-07
320.000000	1.02653e-07
319.950000	1.02875e-07
319.900000	1.03098e-07
319.850000	1.03321e-07
319.800000	1.03544e-07
319.750000	1.03768e-07
319.700000	1.03993e-07
319.650000	1.04218e-07
319.600000	1.04443e-07
319.550000	1.04669e-07
319.500000	1.04896e-07
319.450000	1.05123e-07
319.400000	1.0535e-07
319.350000	1.05578e-07
319.300000	1.05806e-07
319.250000	1.06035e-07
319.200000	1.06265e-07
319.150000	1.06495e-07
319.100000	1.06725e-07
319.050000	1.06956e-07
319.000000	1.07187e-07
318.950000	1.07419e-07
318.900000	1.07652e-07
318.850000	1.07885e-07
318.800000	1.08118e-07
318.750000	1.08352e-07
318.700000	1.08586e-07
318.650000	1.08821e-07
318.600000	1.09057e-07
318.550000	1.09293e-07
318.500000	1.09529e-07
318.450000	1.09766e-07
318.400000	1.10004e-07
318.350000	1.10242e-07
318.300000	1.1048e-07
318.250000	1.10719e-07
318.200000	1.10959e-07
318.150000	1.11199e-07
318.100000	1.1144e-07
318.050000	1.11681e-07
318.000000	1.11922e-07
317.950000	1.12164e-07
317.900000	1.12407e-07
317.850000	1.1265e-07
317.800000	1.12894e-07
317.750000	1.13138e-07
317.700000	1.13383e-07
317.650000	1.13629e-07
317.600000	1.13874e-07
317.550000	1.14121e-07
317.500000	1.14368e-07
317.450000	1.14615e-07
317.400000	1.14863e-07
317.350000	1.15112e-07
317.300000	1.15361e-07
317.250000	1.15611e-07
317.200000	1.15861e-07
317.150000	1.16112e-07
317.100000	1.16363e-07
317.050000	1.16615e-07
317.000000	1.16867e-07
316.950000	1.1712e-07
316.900000	1.17373e-07
316.850000	1.17627e-07
316.800000	1.17882e-07
316.750000	1.18137e-07
316.700000	1.18393e-07
316.650000	1.18649e-07
316.600000	1.18906e-07
316.550000	1.19163e-07
316.500000	1.19421e-07
316.450000	1.19679e-07
316.400000	1.19938e-07
316.350000	1.20198e-07
316.300000	1.20458e-07
316.250000	1.20719e-07
316.200000	1.2098e-07
316.150000	1.21242e-07
316.100000	1.21504e-07
316.050000	1.21767e-07
316.000000	1.22031e-07
315.950000	1.22295e-07
315.900000	1.2256e-07
315.850000	1.22825e-07
315.800000	1.23091e-07
315.750000	1.23357e-07
315.700000	1.23624e-07
315.650000	1.23892e-07
315.600000	1.2416e-07
315.550000	1.24429e-07
315.500000	1.24698e-07
315.450000	1.24968e-07
315.400000	1.25238e-07
315.350000	1.25509e-07
315.300000	1.25781e-07
315.250000	1.26053e-07
315.200000	1.26326e-07
315.150000	1.266e-07
315.100000	1.26874e-07
315.050000	1.27148e-07
315.000000	1.27423e-07
314.950000	1.27699e-07
314.900000	1.27976e-07
314.850000	1.28253e-07
314.800000	1.2853e-07
314.750000	1.28808e-07
314.700000	1.29087e-07
314.650000	1.29367e-07
314.600000	1.29647e-07
314.550000	1.29927e-07
314.500000	1.30209e-07
314.450000	1.30491e-07
314.400000	1.30773e-07
314.350000	1.31056e-07
314.300000	1.3134e-07
314.250000	1.31624e-07
314.200000	1.31909e-07
314.150000	1.32195e-07
314.100000	1.32481e-07
314.050000	1.32768e-07
314.000000	1.33055e-07
313.950000	1.33343e-07
313.900000	1.33632e-07
313.850000	1.33921e-07
313.800000	1.34211e-07
313.750000	1.34502e-07
313.700000	1.34793e-07
313.650000	1.35085e-07
313.600000	1.35377e-07
313.550000	1.3567e-07
313.500000	1.35964e-07
313.450000	1.36258e-07
313.400000	1.36553e-07
313.350000	1.36849e-07
313.300000	1.37145e-07
313.250000	1.37442e-07
313.200000	1.3774e-07
313.150000	1.38038e-07
313.100000	1.38337e-07
313.050000	1.38636e-07
313.000000	1.38936e-07
312.950000	1.39237e-07
312.900000	1.39539e-07
312.850000	1.39841e-07
312.800000	1.40144e-07
312.750000	1.40447e-07
312.700000	1.40751e-07
312.650000	1.41056e-07
312.600000	1.41361e-07
312.550000	1.41667e-07
312.500000	1.41974e-07
312.450000	1.42281e-07
312.400000	1.4259e-07
312.350000	1.42898e-07
312.300000	1.43208e-07
312.250000	1.43518e-07
312.200000	1.43829e-07
312.150000	1.4414e-07
312.100000	1.44452e-07
312.050000	1.44765e-07
312.000000	1.45078e-07
311.950000	1.45393e-07
311.900000	1.45707e-07
311.850000	1.46023e-07
311.800000	1.46339e-07
311.750000	1.46656e-07
311.700000	1.46974e-07
311.650000	1.47292e-07
311.600000	1.47611e-07
311.550000	1.4793e-07
311.500000	1.48251e-07
311.450000	1.48572e-07
311.400000	1.48894e-07
311.350000	1.49216e-07
311.300000	1.49539e-07
311.250000	1.49863e-07
311.200000	1.50188e-07
311.150000	1.50513e-07
311.100000	1.50839e-07
311.050000	1.51165e-07
311.000000	1.51493e-07
310.950000	1.51821e-07
310.900000	1.5215e-07
310.850000	1.52479e-07
310.800000	1.52809e-07
310.750000	1.5314e-07
310.700000	1.53472e-07
310.650000	1.53804e-07
310.600000	1.54137e-07
310.550000	1.54471e-07
310.500000	1.54806e-07
310.450000	1.55141e-07
310.400000	1.55477e-07
310.350000	1.55814e-07
310.300000	1.56151e-07
310.250000	1.5649e-07
310.200000	1.56828e-07
310.150000	1.57168e-07
310.100000	1.57509e-07
310.050000	1.5785e-07
310.000000	1.58192e-07
309.950000	1.58534e-07
309.900000	1.58878e-07
309.850000	1.59222e-07
309.800000	1.59567e-07
309.750000	1.59912e-07
309.700000	1.60259e-07
309.650000	1.60606e-07
309.600000	1.60954e-07
309.550000	1.61302e-07
309.500000	1.61652e-07
309.450000	1.62002e-07
309.400000	1.62353e-07
309.350000	1.62704e-07
309.300000	1.63057e-07
309.250000	1.6341e-07
309.200000	1.63764e-07
309.150000	1.64119e-07
309.100000	1.64474e-07
309.050000	1.64831e-07
309.000000	1.65188e-07
308.950000	1.65545e-07
308.900000	1.65904e-07
308.850000	1.66263e-07
308.800000	1.66624e-07
308.750000	1.66985e-07
308.700000	1.67346e-07
308.650000	1.67709e-07
308.600000	1.68072e-07
308.550000	1.68436e-07
308.500000	1.68801e-07
308.450000	1.69167e-07
308.400000	1.69533e-07
308.350000	1.69901e-07
308.300000	1.70269e-07
308.250000	1.70638e-07
308.200000	1.71007e-07
308.150000	1.71378e-07
308.100000	1.71749e-07
308.050000	1.72121e-07
308.000000	1.72494e-07
307.950000	1.72868e-07
307.900000	1.73242e-07
307.850000	1.73618e-07
307.800000	1.73994e-07
307.750000	1.74371e-07
307.700000	1.74748e-07
307.650000	1.75127e-07
307.600000	1.75507e-07
307.550000	1.75887e-07
307.500000	1.76268e-07
307.450000	1.7665e-07
307.400000	1.77033e-07
307.350000	1.77416e-07
307.300000	1.77801e-07
307.250000	1.78186e-07
307.200000	1.78572e-07
307.150000	1.78959e-07
307.100000	1.79347e-07
307.050000	1.79735e-07
307.000000	1.80125e-07
306.950000	1.80515e-07
306.900000	1.80906e-07
306.850000	1.81298e-07
306.800000	1.81691e-07
306.750000	1.82085e-07
306.700000	1.82479e-07
306.650000	1.82875e-07
306.600000	1.83271e-07
306.550000	1.83668e-07
306.500000	1.84066e-07
306.450000	1.84465e-07
306.400000	1.84865e-07
306.350000	1.85265e-07
306.300000	1.85667e-07
306.250000	1.86069e-07
306.200000	1.86472e-07
306.150000	1.86876e-07
306.100000	1.87281e-07
306.050000	1.87687e-07
306.000000	1.88094e-07
305.950000	1.88501e-07
305.900000	1.8891e-07
305.850000	1.89319e-07
305.800000	1.8973e-07
305.750000	1.90141e-07
305.700000	1.90553e-07
305.650000	1.90966e-07
305.600000	1.9138e-07
305.550000	1.91794e-07
305.500000	1.9221e-07
305.450000	1.92627e-07
305.400000	1.93044e-07
305.350000	1.93463e-07
305.300000	1.93882e-07
305.250000	1.94302e-07
305.200000	1.94723e-07
305.150000	1.95145e-07
305.100000	1.95568e-07
305.050000	1.95992e-07
305.000000	1.96417e-07
304.950000	1.96842e-07
304.900000	1.97269e-07
304.850000	1.97697e-07
304.800000	1.98125e-07
304.750000	1.98555e-07
304.700000	1.98985e-07
304.650000	1.99416e-07
304.600000	1.99848e-07
304.550000	2.00282e-07
304.500000	2.00716e-07
304.450000	2.01151e-07
304.400000	2.01587e-07
304.350000	2.02024e-07
304.300000	2.02462e-07
304.250000	2.02901e-07
304.200000	2.0334e-07
304.150000	2.03781e-07
304.100000	2.04223e-07
304.050000	2.04666e-07
304.000000	2.05109e-07
303.950000	2.05554e-07
303.900000	2.05999e-07
303.850000	2.06446e-07
303.800000	2.06893e-07
303.750000	2.07342e-07
303.700000	2.07791e-07
303.650000	2.08242e-07
303.600000	2.08693e-07
303.550000	2.09146e-07
303.500000	2.09599e-07
303.450000	2.10053e-07
303.400000	2.10509e-07
303.350000	2.10965e-07
303.300000	2.11423e-07
303.250000	2.11881e-07
303.200000	2.1234e-07
303.150000	2.12801e-07
303.100000	2.13262e-07
303.050000	2.13724e-07
303.000000	2.14188e-07
302.950000	2.14652e-07
302.900000	2.15117e-07
302.850000	2.15584e-07
302.800000	2.16051e-07
302.750000	2.1652e-07
302.700000	2.16989e-07
302.650000	2.17459e-07
302.600000	2.17931e-07
302.550000	2.18403e-07
302.500000	2.18877e-07
302.450000	2.19351e-07
302.400000	2.19827e-07
302.350000	2.20304e-07
302.300000	2.20781e-07
302.250000	2.2126e-07
302.200000	2.2174e-07
302.150000	2.22221e-07
302.100000	2.22702e-07
302.050000	2.23185e-07
302.000000	2.23669e-07
301.950000	2.24154e-07
301.900000	2.2464e-07
301.850000	2.25127e-07
301.800000	2.25615e-07
301.750000	2.26105e-07
301.700000	2.26595e-07
301.650000	2.27086e-07
301.600000	2.27579e-07
301.550000	2.28072e-07
301.500000	2.28567e-07
301.450000	2.29062e-07
301.400000	2.29559e-07
301.350000	2.30057e-07
301.300000	2.30556e-07
301.250000	2.31056e-07
301.200000	2.31557e-07
301.150000	2.32059e-07
301.100000	2.32562e-07
301.050000	2.33066e-07
301.000000	2.33572e-07
300.950000	2.34078e-07
300.900000	2.34586e-07
300.850000	2.35095e-07
300.800000	2.35605e-07
300.750000	2.36116e-07
300.700000	2.36628e-07
300.650000	2.37141e-07
300.600000	2.37655e-07
300.550000	2.3817e-07
300.500000	2.38687e-07
300.450000	2.39205e-07
300.400000	2.39723e-07
300.350000	2.40243e-07
300.300000	2.40764e-07
300.250000	2.41287e-07
300.200000	2.4181e-07
300.150000	2.42334e-07
300.100000	2.4286e-07
300.050000	2.43387e-07
300.000000	2.43915e-07
299.950000	2.44444e-07
299.900000	2.44974e-07
299.850000	2.45505e-07
299.800000	2.46038e-07
299.750000	2.46571e-07
299.700000	2.47106e-07
299.650000	2.47642e-07
299.600000	2.48179e-07
299.550000	2.48717e-07
299.500000	2.49257e-07
299.450000	2.49798e-07
299.400000	2.50339e-07
299.350000	2.50882e-07
299.300000	2.51427e-07
299.250000	2.51972e-07
299.200000	2.52519e-07
299.150000	2.53066e-07
299.100000	2.53615e-07
299.050000	2.54165e-07
299.000000	2.54717e-07
298.950000	2.55269e-07
298.900000	2.55823e-07
298.850000	2.56378e-07
298.800000	2.56934e-07
298.750000	2.57491e-07
298.700000	2.5805e-07
298.650000	2.5861e-07
298.600000	2.59171e-07
298.550000	2.59733e-07
298.500000	2.60297e-07
298.450000	2.60861e-07
298.400000	2.61427e-07
298.350000	2.61994e-07
298.300000	2.62563e-07
298.250000	2.63132e-07
298.200000	2.63703e-07
298.150000	2.64275e-07
298.100000	2.64849e-07
298.050000	2.65423e-07
298.000000	2.65999e-07
297.950000	2.66576e-07
297.900000	2.67154e-07
297.850000	2.67734e-07
297.800000	2.68315e-07
297.750000	2.68897e-07
297.700000	2.69481e-07
297.650000	2.70065e-07
297.600000	2.70651e-07
297.550000	2.71238e-07
297.500000	2.71827e-07
297.450000	2.72417e-07
297.400000	2.73008e-07
297.350000	2.736e-07
297.300000	2.74194e-07
297.250000	2.74789e-07
297.200000	2.75385e-07
297.150000	2.75982e-07
297.100000	2.76581e-07
297.050000	2.77181e-07
297.000000	2.77783e-07
296.950000	2.78386e-07
296.900000	2.7899e-07
296.850000	2.79595e-07
296.800000	2.80202e-07
296.750000	2.8081e-07
296.700000	2.81419e-07
296.650000	2.8203e-07
296.600000	2.82642e-07
296.550000	2.83255e-07
296.500000	2.8387e-07
296.450000	2.84486e-07
296.400000	2.85103e-07
296.350000	2.85722e-07
296.300000	2.86342e-07
296.250000	2.86963e-07
296.200000	2.87586e-07
296.150000	2.8821e-07
296.100000	2.88835e-07
296.050000	2.89462e-07
296.000000	2.9009e-07
295.950000	2.9072e-07
295.900000	2.91351e-07
295.850000	2.91983e-07
295.800000	2.92617e-07
295.750000	2.93252e-07
295.700000	2.93888e-07
295.650000	2.94526e-07
295.600000	2.95165e-07
295.550000	2.95806e-07
295.500000	2.96448e-07
295.450000	2.97091e-07
295.400000	2.97736e-07
295.350000	2.98382e-07
295.300000	2.9903e-07
295.250000	2.99679e-07
295.200000	3.00329e-07
295.150000	3.00981e-07
295.100000	3.01635e-07
295.050000	3.02289e-07
295.000000	3.02945e-07
294.950000	3.03603e-07
294.900000	3.04262e-07
294.850000	3.04922e-07
294.800000	3.05584e-07
294.750000	3.06248e-07
294.700000	3.06912e-07
294.650000	3.07578e-07
294.600000	3.08246e-07
294.550000	3.08915e-07
294.500000	3.09586e-07
294.450000	3.10258e-07
294.400000	3.10931e-07
294.350000	3.11606e-07
294.300000	3.12283e-07
294.250000	3.1296e-07
294.200000	3.1364e-07
294.150000	3.14321e-07
294.100000	3.15003e-07
294.050000	3.15687e-07
294.000000	3.16372e-07
293.950000	3.17059e-07
293.900000	3.17747e-07
293.850000	3.18437e-07
293.800000	3.19128e-07
293.750000	3.19821e-07
293.700000	3.20515e-07
293.650000	3.21211e-07
293.600000	3.21909e-07
293.550000	3.22607e-07
293.500000	3.23308e-07
293.450000	3.2401e-07
293.400000	3.24713e-07
293.350000	3.25418e-07
293.300000	3.26125e-07
293.250000	3.26833e-07
293.200000	3.27542e-07
293.150000	3.28253e-07
293.100000	3.28966e-07
293.050000	3.2968e-07
293.000000	3.30396e-07
292.950000	3.31113e-07
292.900000	3.31832e-07
292.850000	3.32553e-07
292.800000	3.33275e-07
292.750000	3.33998e-07
292.700000	3.34724e-07
292.650000	3.3545e-07
292.600000	3.36179e-07
292.550000	3.36909e-07
292.500000	3.3764e-07
292.450000	3.38373e-07
292.400000	3.39108e-07
292.350000	3.39845e-07
292.300000	3.40582e-07
292.250000	3.41322e-07
292.200000	3.42063e-07
292.150000	3.42806e-07
292.100000	3.4355e-07
292.050000	3.44296e-07
292.000000	3.45044e-07
291.950000	3.45793e-07
291.900000	3.46544e-07
291.850000	3.47297e-07
291.800000	3.48051e-07
291.750000	3.48807e-07
291.700000	3.49564e-07
291.650000	3.50323e-07
291.600000	3.51084e-07
291.550000	3.51846e-07
291.500000	3.52611e-07
291.450000	3.53376e-07
291.400000	3.54144e-07
291.350000	3.54913e-07
291.300000	3.55684e-07
291.250000	3.56456e-07
291.200000	3.5723e-07
291.150000	3.58006e-07
291.100000	3.58784e-07
291.050000	3.59563e-07
291.000000	3.60344e-07
290.950000	3.61126e-07
290.900000	3.61911e-07
290.850000	3.62697e-07
290.800000	3.63484e-07
290.750000	3.64274e-07
290.700000	3.65065e-07
290.650000	3.65858e-07
290.600000	3.66653e-07
290.550000	3.67449e-07
290.500000	3.68247e-07
290.450000	3.69047e-07
290.400000	3.69849e-07
290.350000	3.70652e-07
290.300000	3.71457e-07
290.250000	3.72264e-07
290.200000	3.73072e-07
290.150000	3.73883e-07
290.100000	3.74695e-07
290.050000	3.75509e-07
290.000000	3.76325e-07
289.950000	3.77142e-07
289.900000	3.77961e-07
289.850000	3.78782e-07
289.800000	3.79605e-07
289.750000	3.8043e-07
289.700000	3.81256e-07
289.650000	3.82084e-07
289.600000	3.82914e-07
289.550000	3.83746e-07
289.500000	3.8458e-07
289.450000	3.85415e-07
289.400000	3.86252e-07
289.350000	3.87092e-07
289.300000	3.87933e-07
289.250000	3.88775e-07
289.200000	3.8962e-07
289.150000	3.90466e-07
289.100000	3.91315e-07
289.050000	3.92165e-07
289.000000	3.93017e-07
288.950000	3.93871e-07
288.900000	3.94726e-07
288.850000	3.95584e-07
288.800000	3.96443e-07
288.750000	3.97305e-07
288.700000	3.98168e-07
288.650000	3.99033e-07
288.600000	3.999e-07
288.550000	4.00769e-07
288.500000	4.0164e-07
288.450000	4.02512e-07
288.400000	4.03387e-07
288.350000	4.04263e-07
288.300000	4.05142e-07
288.250000	4.06022e-07
288.200000	4.06904e-07
288.150000	4.07788e-07
288.100000	4.08674e-07
288.050000	4.09562e-07
288.000000	4.10452e-07
287.950000	4.11344e-07
287.900000	4.12238e-07
287.850000	4.13134e-07
287.800000	4.14032e-07
287.750000	4.14931e-07
287.700000	4.15833e-07
287.650000	4.16736e-07
287.600000	4.17642e-07
287.550000	4.1855e-07
287.500000	4.19459e-07
287.450000	4.20371e-07
287.400000	4.21284e-07
287.350000	4.222e-07
287.300000	4.23117e-07
287.250000	4.24037e-07
287.200000	4.24958e-07
287.150000	4.25882e-07
287.100000	4.26807e-07
287.050000	4.27735e-07
287.000000	4.28664e-07
286.950000	4.29596e-07
286.900000	4.3053e-07
286.850000	4.31465e-07
286.800000	4.32403e-07
286.750000	4.33343e-07
286.700000	4.34285e-07
286.650000	4.35228e-07
286.600000	4.36174e-07
286.550000	4.37122e-07
286.500000	4.38072e-07
286.450000	4.39025e-07
286.400000	4.39979e-07
286.350000	4.40935e-07
286.300000	4.41893e-07
286.250000	4.42854e-07
286.200000	4.43816e-07
286.150000	4.44781e-07
286.100000	4.45748e-07
286.050000	4.46717e-07
286.000000	4.47688e-07
285.950000	4.48661e-07
285.900000	4.49636e-07
285.850000	4.50613e-07
285.800000	4.51593e-07
285.750000	4.52575e-07
285.700000	4.53558e-07
285.650000	4.54544e-07
285.600000	4.55532e-07
285.550000	4.56523e-07
285.500000	4.57515e-07
285.450000	4.5851e-07
285.400000	4.59506e-07
285.350000	4.60505e-07
285.300000	4.61506e-07
285.250000	4.6251e-07
285.200000	4.63515e-07
285.150000	4.64523e-07
285.100000	4.65532e-07
285.050000	4.66545e-07
285.000000	4.67559e-07
284.950000	4.68575e-07
284.900000	4.69594e-07
284.850000	4.70615e-07
284.800000	4.71638e-07
284.750000	4.72663e-07
284.700000	4.73691e-07
284.650000	4.74721e-07
284.600000	4.75753e-07
284.550000	4.76787e-07
284.500000	4.77824e-07
284.450000	4.78863e-07
284.400000	4.79904e-07
284.350000	4.80947e-07
284.300000	4.81993e-07
284.250000	4.83041e-07
284.200000	4.84091e-07
284.150000	4.85144e-07
284.100000	4.86199e-07
284.050000	4.87256e-07
284.000000	4.88315e-07
283.950000	4.89377e-07
283.900000	4.90441e-07
283.850000	4.91508e-07
283.800000	4.92576e-07
283.750000	4.93648e-07
283.700000	4.94721e-07
283.650000	4.95797e-07
283.600000	4.96875e-07
283.550000	4.97955e-07
283.500000	4.99038e-07
283.450000	5.00123e-07
283.400000	5.01211e-07
283.350000	5.02301e-07
283.300000	5.03393e-07
283.250000	5.04488e-07
283.200000	5.05585e-07
283.150000	5.06684e-07
283.100000	5.07786e-07
283.050000	5.08891e-07
283.000000	5.09997e-07
282.950000	5.11106e-07
282.900000	5.12218e-07
282.850000	5.13332e-07
282.800000	5.14448e-07
282.750000	5.15567e-07
282.700000	5.16688e-07
282.650000	5.17812e-07
282.600000	5.18938e-07
282.550000	5.20067e-07
282.500000	5.21198e-07
282.450000	5.22332e-07
282.400000	5.23468e-07
282.350000	5.24606e-07
282.300000	5.25747e-07
282.250000	5.26891e-07
282.200000	5.28037e-07
282.150000	5.29185e-07
282.100000	5.30336e-07
282.050000	5.3149e-07
282.000000	5.32646e-07
281.950000	5.33805e-07
281.900000	5.34966e-07
281.850000	5.36129e-07
281.800000	5.37295e-07
281.750000	5.38464e-07
281.700000	5.39635e-07
281.650000	5.40809e-07
281.600000	5.41986e-07
281.550000	5.43165e-07
281.500000	5.44346e-07
281.450000	5.4553e-07
281.400000	5.46717e-07
281.350000	5.47906e-07
281.300000	5.49098e-07
281.250000	5.50293e-07
281.200000	5.5149e-07
281.150000	5.5269e-07
281.100000	5.53892e-07
281.050000	5.55097e-07
281.000000	5.56305e-07
280.950000	5.57515e-07
280.900000	5.58728e-07
280.850000	5.59943e-07
280.800000	5.61162e-07
280.750000	5.62382e-07
280.700000	5.63606e-07
280.650000	5.64832e-07
280.600000	5.66061e-07
280.550000	5.67293e-07
280.500000	5.68527e-07
280.450000	5.69764e-07
280.400000	5.71003e-07
280.350000	5.72246e-07
280.300000	5.73491e-07
280.250000	5.74739e-07
280.200000	5.75989e-07
280.150000	5.77242e-07
280.100000	5.78498e-07
280.050000	5.79757e-07
280.000000	5.81019e-07
279.950000	5.82283e-07
279.900000	5.8355e-07
279.850000	5.8482e-07
279.800000	5.86092e-07
279.750000	5.87368e-07
279.700000	5.88646e-07
279.650000	5.89927e-07
279.600000	5.9121e-07
279.550000	5.92497e-07
279.500000	5.93786e-07
279.450000	5.95078e-07
279.400000	5.96373e-07
279.350000	5.97671e-07
279.300000	5.98972e-07
279.250000	6.00275e-07
279.200000	6.01582e-07
279.150000	6.02891e-07
279.100000	6.04203e-07
279.050000	6.05518e-07
279.000000	6.06835e-07
278.950000	6.08156e-07
278.900000	6.0948e-07
278.850000	6.10806e-07
278.800000	6.12135e-07
278.750000	6.13468e-07
278.700000	6.14803e-07
278.650000	6.16141e-07
278.600000	6.17482e-07
278.550000	6.18826e-07
278.500000	6.20173e-07
278.450000	6.21522e-07
278.400000	6.22875e-07
278.350000	6.24231e-07
278.300000	6.2559e-07
278.250000	6.26951e-07
278.200000	6.28316e-07
278.150000	6.29684e-07
278.100000	6.31054e-07
278.050000	6.32428e-07
278.000000	6.33804e-07
277.950000	6.35184e-07
277.900000	6.36567e-07
277.850000	6.37952e-07
277.800000	6.39341e-07
277.750000	6.40733e-07
277.700000	6.42127e-07
277.650000	6.43525e-07
277.600000	6.44926e-07
277.550000	6.4633e-07
277.500000	6.47737e-07
277.450000	6.49147e-07
277.400000	6.5056e-07
277.350000	6.51976e-07
277.300000	6.53396e-07
277.250000	6.54818e-07
277.200000	6.56244e-07
277.150000	6.57672e-07
277.100000	6.59104e-07
277.050000	6.60539e-07
277.000000	6.61977e-07
276.950000	6.63418e-07
276.900000	6.64863e-07
276.850000	6.6631e-07
276.800000	6.67761e-07
276.750000	6.69215e-07
276.700000	6.70672e-07
276.650000	6.72132e-07
276.600000	6.73595e-07
276.550000	6.75062e-07
276.500000	6.76532e-07
276.450000	6.78005e-07
276.400000	6.79481e-07
276.350000	6.8096e-07
276.300000	6.82443e-07
276.250000	6.83929e-07
276.200000	6.85418e-07
276.150000	6.86911e-07
276.100000	6.88406e-07
276.050000	6.89905e-07
276.000000	6.91408e-07
275.950000	6.92913e-07
275.900000	6.94422e-07
275.850000	6.95934e-07
275.800000	6.9745e-07
275.750000	6.98968e-07
275.700000	7.00491e-07
275.650000	7.02016e-07
275.600000	7.03545e-07
275.550000	7.05077e-07
275.500000	7.06612e-07
275.450000	7.08151e-07
275.400000	7.09693e-07
275.350000	7.11239e-07
275.300000	7.12788e-07
275.250000	7.1434e-07
275.200000	7.15896e-07
275.150000	7.17455e-07
275.100000	7.19017e-07
275.050000	7.20583e-07
275.000000	7.22153e-07
274.950000	7.23726e-07
274.900000	7.25302e-07
274.850000	7.26881e-07
274.800000	7.28465e-07
274.750000	7.30051e-07
274.700000	7.31641e-07
274.650000	7.33235e-07
274.600000	7.34832e-07
274.550000	7.36432e-07
274.500000	7.38036e-07
274.450000	7.39644e-07
274.400000	7.41255e-07
274.350000	7.4287e-07
274.300000	7.44488e-07
274.250000	7.4611e-07
274.200000	7.47735e-07
274.150000	7.49363e-07
274.100000	7.50996e-07
274.050000	7.52632e-07
274.000000	7.54271e-07
273.950000	7.55914e-07
273.900000	7.57561e-07
273.850000	7.59211e-07
273.800000	7.60865e-07
273.750000	7.62523e-07
273.700000	7.64184e-07
273.650000	7.65848e-07
273.600000	7.67517e-07
273.550000	7.69189e-07
273.500000	7.70865e-07
273.450000	7.72544e-07
273.400000	7.74227e-07
273.350000	7.75914e-07
273.300000	7.77604e-07
273.250000	7.79298e-07
273.200000	7.80996e-07
273.150000	7.82698e-07
273.100000	7.84403e-07
273.050000	7.86112e-07
273.000000	7.87825e-07
272.950000	7.89541e-07
272.900000	7.91262e-07
272.850000	7.92986e-07
272.800000	7.94713e-07
272.750000	7.96445e-07
272.700000	7.9818e-07
272.650000	7.9992e-07
272.600000	8.01663e-07
272.550000	8.03409e-07
272.500000	8.0516e-07
272.450000	8.06914e-07
272.400000	8.08673e-07
272.350000	8.10435e-07
272.300000	8.12201e-07
272.250000	8.13971e-07
272.200000	8.15744e-07
272.150000	8.17522e-07
272.100000	8.19303e-07
272.050000	8.21089e-07
272.000000	8.22878e-07
271.950000	8.24671e-07
271.900000	8.26469e-07
271.850000	8.2827e-07
271.800000	8.30075e-07
271.750000	8.31884e-07
271.700000	8.33697e-07
271.650000	8.35513e-07
271.600000	8.37334e-07
271.550000	8.39159e-07
271.500000	8.40988e-07
271.450000	8.42821e-07
271.400000	8.44658e-07
271.350000	8.46499e-07
271.300000	8.48344e-07
271.250000	8.50193e-07
271.200000	8.52046e-07
271.150000	8.53903e-07
271.100000	8.55764e-07
271.050000	8.57629e-07
271.000000	8.59499e-07
270.950000	8.61372e-07
270.900000	8.63249e-07
270.850000	8.65131e-07
270.800000	8.67017e-07
270.750000	8.68907e-07
270.700000	8.70801e-07
270.650000	8.72699e-07
270.600000	8.74601e-07
270.550000	8.76508e-07
270.500000	8.78418e-07
270.450000	8.80333e-07
270.400000	8.82252e-07
270.350000	8.84175e-07
270.300000	8.86103e-07
270.250000	8.88035e-07
270.200000	8.8997e-07
270.150000	8.91911e-07
270.100000	8.93855e-07
270.050000	8.95804e-07
270.000000	8.97757e-07
269.950000	8.99714e-07
269.900000	9.01675e-07
269.850000	9.03641e-07
269.800000	9.05611e-07
269.750000	9.07585e-07
269.700000	9.09564e-07
269.650000	9.11547e-07
269.600000	9.13535e-07
269.550000	9.15526e-07
269.500000	9.17523e-07
269.450000	9.19523e-07
269.400000	9.21528e-07
269.350000	9.23537e-07
269.300000	9.25551e-07
269.250000	9.27569e-07
269.200000	9.29591e-07
269.150000	9.31618e-07
269.100000	9.3365e-07
269.050000	9.35686e-07
269.000000	9.37726e-07
268.950000	9.39771e-07
268.900000	9.4182e-07
268.850000	9.43874e-07
268.800000	9.45932e-07
268.750000	9.47994e-07
268.700000	9.50062e-07
268.650000	9.52133e-07
268.600000	9.5421e-07
268.550000	9.56291e-07
268.500000	9.58376e-07
268.450000	9.60466e-07
268.400000	9.62561e-07
268.350000	9.6466e-07
268.300000	9.66764e-07
268.250000	9.68872e-07
268.200000	9.70985e-07
268.150000	9.73103e-07
268.100000	9.75225e-07
268.050000	9.77352e-07
268.000000	9.79483e-07
267.950000	9.8162e-07
267.900000	9.83761e-07
267.850000	9.85906e-07
267.800000	9.88057e-07
267.750000	9.90212e-07
267.700000	9.92371e-07
267.650000	9.94536e-07
267.600000	9.96705e-07
267.550000	9.98879e-07
267.500000	1.00106e-06
267.450000	1.00324e-06
267.400000	1.00543e-06
267.350000	1.00762e-06
267.300000	1.00982e-06
267.250000	1.01202e-06
267.200000	1.01423e-06
267.150000	1.01644e-06
267.100000	1.01866e-06
267.050000	1.02088e-06
267.000000	1.02311e-06
266.950000	1.02534e-06
266.900000	1.02758e-06
266.850000	1.02982e-06
266.800000	1.03207e-06
266.750000	1.03432e-06
266.700000	1.03657e-06
266.650000	1.03884e-06
266.600000	1.0411e-06
266.550000	1.04337e-06
266.500000	1.04565e-06
266.450000	1.04793e-06
266.400000	1.05022e-06
266.350000	1.05251e-06
266.300000	1.05481e-06
266.250000	1.05711e-06
266.200000	1.05941e-06
266.150000	1.06172e-06
266.100000	1.06404e-06
266.050000	1.06636e-06
266.000000	1.06869e-06
265.950000	1.07102e-06
265.900000	1.07336e-06
265.850000	1.0757e-06
265.800000	1.07805e-06
265.750000	1.0804e-06
265.700000	1.08276e-06
265.650000	1.08512e-06
265.600000	1.08749e-06
265.550000	1.08986e-06
265.500000	1.09224e-06
265.450000	1.09462e-06
265.400000	1.09701e-06
265.350000	1.0994e-06
265.300000	1.1018e-06
265.250000	1.10421e-06
265.200000	1.10662e-06
265.150000	1.10903e-06
265.100000	1.11145e-06
265.050000	1.11388e-06
265.000000	1.11631e-06
264.950000	1.11875e-06
264.900000	1.12119e-06
264.850000	1.12363e-06
264.800000	1.12609e-06
264.750000	1.12854e-06
264.700000	1.13101e-06
264.650000	1.13348e-06
264.600000	1.13595e-06
264.550000	1.13843e-06
264.500000	1.14091e-06
264.450000	1.1434e-06
264.400000	1.1459e-06
264.350000	1.1484e-06
264.300000	1.15091e-06
264.250000	1.15342e-06
264.200000	1.15594e-06
264.150000	1.15846e-06
264.100000	1.16099e-06
264.050000	1.16352e-06
264.000000	1.16606e-06
263.950000	1.16861e-06
263.900000	1.17116e-06
263.850000	1.17372e-06
263.800000	1.17628e-06
263.750000	1.17885e-06
263.700000	1.18142e-06
263.650000	1.184e-06
263.600000	1.18658e-06
263.550000	1.18917e-06
263.500000	1.19177e-06
263.450000	1.19437e-06
263.400000	1.19698e-06
263.350000	1.19959e-06
263.300000	1.20221e-06
263.250000	1.20484e-06
263.200000	1.20747e-06
263.150000	1.2101e-06
263.100000	1.21274e-06
263.050000	1.21539e-06
263.000000	1.21805e-06
262.950000	1.22071e-06
262.900000	1.22337e-06
262.850000	1.22604e-06
262.800000	1.22872e-06
262.750000	1.2314e-06
262.700000	1.23409e-06
262.650000	1.23678e-06
262.600000	1.23949e-06
262.550000	1.24219e-06
262.500000	1.2449e-06
262.450000	1.24762e-06
262.400000	1.25035e-06
262.350000	1.25308e-06
262.300000	1.25581e-06
262.250000	1.25856e-06
262.200000	1.2613e-06
262.150000	1.26406e-06
262.100000	1.26682e-06
262.050000	1.26959e-06
262.000000	1.27236e-06
261.950000	1.27514e-06
261.900000	1.27792e-06
261.850000	1.28071e-06
261.800000	1.28351e-06
261.750000	1.28631e-06
261.700000	1.28912e-06
261.650000	1.29194e-06
261.600000	1.29476e-06
261.550000	1.29759e-06
261.500000	1.30042e-06
261.450000	1.30326e-06
261.400000	1.30611e-06
261.350000	1.30896e-06
261.300000	1.31182e-06
261.250000	1.31468e-06
261.200000	1.31756e-06
261.150000	1.32043e-06
261.100000	1.32332e-06
261.050000	1.32621e-06
261.000000	1.32911e-06
260.950000	1.33201e-06
260.900000	1.33492e-06
260.850000	1.33783e-06
260.800000	1.34076e-06
260.750000	1.34369e-06
260.700000	1.34662e-06
260.650000	1.34956e-06
260.600000	1.35251e-06
260.550000	1.35547e-06
260.500000	1.35843e-06
260.450000	1.36139e-06
260.400000	1.36437e-06
260.350000	1.36735e-06
260.300000	1.37034e-06
260.250000	1.37333e-06
260.200000	1.37633e-06
260.150000	1.37934e-06
260.100000	1.38235e-06
260.050000	1.38537e-06
260.000000	1.3884e-06
259.950000	1.39143e-06
259.900000	1.39447e-06
259.850000	1.39752e-06
259.800000	1.40057e-06
259.750000	1.40363e-06
259.700000	1.4067e-06
259.650000	1.40977e-06
259.600000	1.41285e-06
259.550000	1.41594e-06
259.500000	1.41903e-06
259.450000	1.42213e-06
259.400000	1.42524e-06
259.350000	1.42836e-06
259.300000	1.43148e-06
259.250000	1.43461e-06
259.200000	1.43774e-06
259.150000	1.44088e-06
259.100000	1.44403e-06
259.050000	1.44719e-06
259.000000	1.45035e-06
258.950000	1.45352e-06
258.900000	1.4567e-06
258.850000	1.45988e-06
258.800000	1.46307e-06
258.750000	1.46627e-06
258.700000	1.46947e-06
258.650000	1.47268e-06
258.600000	1.4759e-06
258.550000	1.47913e-06
258.500000	1.48236e-06
258.450000	1.4856e-06
258.400000	1.48885e-06
258.350000	1.4921e-06
258.300000	1.49536e-06
258.250000	1.49863e-06
258.200000	1.50191e-06
258.150000	1.50519e-06
258.100000	1.50848e-06
258.050000	1.51178e-06
258.000000	1.51508e-06
257.950000	1.51839e-06
257.900000	1.52171e-06
257.850000	1.52504e-06
257.800000	1.52837e-06
257.750000	1.53171e-06
257.700000	1.53506e-06
257.650000	1.53842e-06
257.600000	1.54178e-06
257.550000	1.54515e-06
257.500000	1.54853e-06
257.450000	1.55192e-06
257.400000	1.55531e-06
257.350000	1.55871e-06
257.300000	1.56212e-06
257.250000	1.56553e-06
257.200000	1.56895e-06
257.150000	1.57238e-06
257.100000	1.57582e-06
257.050000	1.57927e-06
257.000000	1.58272e-06
256.950000	1.58618e-06
256.900000	1.58965e-06
256.850000	1.59312e-06
256.800000	1.59661e-06
256.750000	1.6001e-06
256.700000	1.6036e-06
256.650000	1.6071e-06
256.600000	1.61062e-06
256.550000	1.61414e-06
256.500000	1.61767e-06
256.450000	1.62121e-06
256.400000	1.62475e-06
256.350000	1.6283e-06
256.300000	1.63187e-06
256.250000	1.63543e-06
256.200000	1.63901e-06
256.150000	1.64259e-06
256.100000	1.64619e-06
256.050000	1.64979e-06
256.000000	1.6534e-06
255.950000	1.65701e-06
255.900000	1.66063e-06
255.850000	1.66427e-06
255.800000	1.66791e-06
255.750000	1.67155e-06
255.700000	1.67521e-06
255.650000	1.67887e-06
255.600000	1.68255e-06
255.550000	1.68623e-06
255.500000	1.68991e-06
255.450000	1.69361e-06
255.400000	1.69731e-06
255.350000	1.70103e-06
255.300000	1.70475e-06
255.250000	1.70848e-06
255.200000	1.71221e-06
255.150000	1.71596e-06
255.100000	1.71971e-06
255.050000	1.72347e-06
255.000000	1.72724e-06
254.950000	1.73102e-06
254.900000	1.73481e-06
254.850000	1.7386e-06
254.800000	1.74241e-06
254.750000	1.74622e-06
254.700000	1.75004e-06
254.650000	1.75387e-06
254.600000	1.75771e-06
254.550000	1.76155e-06
254.500000	1.7654e-06
254.450000	1.76927e-06
254.400000	1.77314e-06
254.350000	1.77702e-06
254.300000	1.7809e-06
254.250000	1.7848e-06
254.200000	1.78871e-06
254.150000	1.79262e-06
254.100000	1.79654e-06
254.050000	1.80047e-06
254.000000	1.80441e-06
253.950000	1.80836e-06
253.900000	1.81232e-06
253.850000	1.81628e-06
253.800000	1.82026e-06
253.750000	1.82424e-06
253.700000	1.82823e-06
253.650000	1.83223e-06
253.600000	1.83624e-06
253.550000	1.84026e-06
253.500000	1.84429e-06
253.450000	1.84832e-06
253.400000	1.85237e-06
253.350000	1.85642e-06
253.300000	1.86048e-06
253.250000	1.86456e-06
253.200000	1.86864e-06
253.150000	1.87273e-06
253.100000	1.87682e-06
253.050000	1.88093e-06
253.000000	1.88505e-06
252.950000	1.88917e-06
252.900000	1.89331e-06
252.850000	1.89745e-06
252.800000	1.90161e-06
252.750000	1.90577e-06
252.700000	1.90994e-06
252.650000	1.91412e-06
252.600000	1.91831e-06
252.550000	1.92251e-06
252.500000	1.92672e-06
252.450000	1.93093e-06
252.400000	1.93516e-06
252.350000	1.9394e-06
252.300000	1.94364e-06
252.250000	1.9479e-06
252.200000	1.95216e-06
252.150000	1.95643e-06
252.100000	1.96072e-06
252.050000	1.96501e-06
252.000000	1.96931e-06
251.950000	1.97362e-06
251.900000	1.97794e-06
251.850000	1.98227e-06
251.800000	1.98661e-06
251.750000	1.99096e-06
251.700000	1.99532e-06
251.650000	1.99969e-06
251.600000	2.00407e-06
251.550000	2.00845e-06
251.500000	2.01285e-06
251.450000	2.01726e-06
251.400000	2.02168e-06
251.350000	2.0261e-06
251.300000	2.03054e-06
251.250000	2.03498e-06
251.200000	2.03944e-06
251.150000	2.04391e-06
251.100000	2.04838e-06
251.050000	2.05287e-06
251.000000	2.05736e-06
250.950000	2.06187e-06
250.900000	2.06638e-06
250.850000	2.07091e-06
250.800000	2.07544e-06
250.750000	2.07999e-06
250.700000	2.08454e-06
250.650000	2.08911e-06
250.600000	2.09368e-06
250.550000	2.09827e-06
250.500000	2.10286e-06
250.450000	2.10747e-06
250.400000	2.11208e-06
250.350000	2.11671e-06
250.300000	2.12135e-06
250.250000	2.12599e-06
250.200000	2.13065e-06
250.150000	2.13531e-06
250.100000	2.13999e-06
250.050000	2.14468e-06
250.000000	2.14938e-06
249.950000	2.15408e-06
249.900000	2.1588e-06
249.850000	2.16353e-06
249.800000	2.16827e-06
249.750000	2.17302e-06
249.700000	2.17778e-06
249.650000	2.18255e-06
249.600000	2.18733e-06
249.550000	2.19212e-06
249.500000	2.19692e-06
249.450000	2.20174e-06
249.400000	2.20656e-06
249.350000	2.21139e-06
249.300000	2.21624e-06
249.250000	2.22109e-06
249.200000	2.22596e-06
249.150000	2.23084e-06
249.100000	2.23572e-06
249.050000	2.24062e-06
249.000000	2.24553e-06
248.950000	2.25045e-06
248.900000	2.25538e-06
248.850000	2.26032e-06
248.800000	2.26528e-06
248.750000	2.27024e-06
248.700000	2.27521e-06
248.650000	2.2802e-06
248.600000	2.2852e-06
248.550000	2.2902e-06
248.500000	2.29522e-06
248.450000	2.30025e-06
248.400000	2.30529e-06
248.350000	2.31034e-06
248.300000	2.31541e-06
248.250000	2.32048e-06
248.200000	2.32556e-06
248.150000	2.33066e-06
248.100000	2.33577e-06
248.050000	2.34089e-06
248.000000	2.34602e-06
247.950000	2.35116e-06
247.900000	2.35631e-06
247.850000	2.36147e-06
247.800000	2.36665e-06
247.750000	2.37184e-06
247.700000	2.37704e-06
247.650000	2.38225e-06
247.600000	2.38747e-06
247.550000	2.3927e-06
247.500000	2.39794e-06
247.450000	2.4032e-06
247.400000	2.40847e-06
247.350000	2.41375e-06
247.300000	2.41904e-06
247.250000	2.42434e-06
247.200000	2.42965e-06
247.150000	2.43498e-06
247.100000	2.44032e-06
247.050000	2.44567e-06
247.000000	2.45103e-06
246.950000	2.4564e-06
246.900000	2.46179e-06
246.850000	2.46718e-06
246.800000	2.47259e-06
246.750000	2.47801e-06
246.700000	2.48344e-06
246.650000	2.48889e-06
246.600000	2.49435e-06
246.550000	2.49981e-06
246.500000	2.5053e-06
246.450000	2.51079e-06
246.400000	2.51629e-06
246.350000	2.52181e-06
246.300000	2.52734e-06
246.250000	2.53288e-06
246.200000	2.53843e-06
246.150000	2.544e-06
246.100000	2.54958e-06
246.050000	2.55517e-06
246.000000	2.56077e-06
245.950000	2.56639e-06
245.900000	2.57201e-06
245.850000	2.57765e-06
245.800000	2.58331e-06
245.750000	2.58897e-06
245.700000	2.59465e-06
245.650000	2.60034e-06
245.600000	2.60604e-06
245.550000	2.61176e-06
245.500000	2.61748e-06
245.450000	2.62323e-06
245.400000	2.62898e-06
245.350000	2.63474e-06
245.300000	2.64052e-06
245.250000	2.64631e-06
245.200000	2.65212e-06
245.150000	2.65793e-06
245.100000	2.66376e-06
245.050000	2.66961e-06
245.000000	2.67546e-06
244.950000	2.68133e-06
244.900000	2.68721e-06
244.850000	2.69311e-06
244.800000	2.69901e-06
244.750000	2.70493e-06
244.700000	2.71087e-06
244.650000	2.71681e-06
244.600000	2.72277e-06
244.550000	2.72875e-06
244.500000	2.73473e-06
244.450000	2.74073e-06
244.400000	2.74674e-06
244.350000	2.75277e-06
244.300000	2.75881e-06
244.250000	2.76486e-06
244.200000	2.77093e-06
244.150000	2.77701e-06
244.100000	2.7831e-06
244.050000	2.78921e-06
244.000000	2.79533e-06
243.950000	2.80146e-06
243.900000	2.80761e-06
243.850000	2.81377e-06
243.800000	2.81994e-06
243.750000	2.82613e-06
243.700000	2.83233e-06
243.650000	2.83854e-06
243.600000	2.84477e-06
243.550000	2.85101e-06
243.500000	2.85727e-06
243.450000	2.86354e-06
243.400000	2.86982e-06
243.350000	2.87612e-06
243.300000	2.88243e-06
243.250000	2.88876e-06
243.200000	2.8951e-06
243.150000	2.90145e-06
243.100000	2.90782e-06
243.050000	2.9142e-06
243.000000	2.9206e-06
242.950000	2.92701e-06
242.900000	2.93343e-06
242.850000	2.93987e-06
242.800000	2.94632e-06
242.750000	2.95279e-06
242.700000	2.95927e-06
242.650000	2.96576e-06
242.600000	2.97227e-06
242.550000	2.9788e-06
242.500000	2.98534e-06
242.450000	2.99189e-06
242.400000	2.99846e-06
242.350000	3.00504e-06
242.300000	3.01163e-06
242.250000	3.01825e-06
242.200000	3.02487e-06
242.150000	3.03151e-06
242.100000	3.03817e-06
242.050000	3.04484e-06
242.000000	3.05152e-06
241.950000	3.05822e-06
241.900000	3.06493e-06
241.850000	3.07166e-06
241.800000	3.07841e-06
241.750000	3.08517e-06
241.700000	3.09194e-06
241.650000	3.09873e-06
241.600000	3.10553e-06
241.550000	3.11235e-06
241.500000	3.11918e-06
241.450000	3.12603e-06
241.400000	3.1329e-06
241.350000	3.13978e-06
241.300000	3.14667e-06
241.250000	3.15358e-06
241.200000	3.1605e-06
241.150000	3.16744e-06
241.100000	3.1744e-06
241.050000	3.18137e-06
241.000000	3.18836e-06
240.950000	3.19536e-06
240.900000	3.20238e-06
240.850000	3.20941e-06
240.800000	3.21646e-06
240.750000	3.22352e-06
240.700000	3.2306e-06
240.650000	3.2377e-06
240.600000	3.24481e-06
240.550000	3.25193e-06
240.500000	3.25908e-06
240.450000	3.26623e-06
240.400000	3.27341e-06
240.350000	3.2806e-06
240.300000	3.2878e-06
240.250000	3.29503e-06
240.200000	3.30226e-06
240.150000	3.30952e-06
240.100000	3.31679e-06
240.050000	3.32407e-06
240.000000	3.33137e-06
239.950000	3.33869e-06
239.900000	3.34603e-06
239.850000	3.35338e-06
239.800000	3.36074e-06
239.750000	3.36813e-06
239.700000	3.37553e-06
239.650000	3.38294e-06
239.600000	3.39037e-06
239.550000	3.39782e-06
239.500000	3.40529e-06
239.450000	3.41277e-06
239.400000	3.42027e-06
239.350000	3.42778e-06
239.300000	3.43531e-06
239.250000	3.44286e-06
239.200000	3.45043e-06
239.150000	3.45801e-06
239.100000	3.46561e-06
239.050000	3.47322e-06
239.000000	3.48085e-06
238.950000	3.4885e-06
238.900000	3.49617e-06
238.850000	3.50385e-06
238.800000	3.51155e-06
238.750000	3.51927e-06
238.700000	3.527e-06
238.650000	3.53475e-06
238.600000	3.54252e-06
238.550000	3.55031e-06
238.500000	3.55811e-06
238.450000	3.56593e-06
238.400000	3.57377e-06
238.350000	3.58162e-06
238.300000	3.58949e-06
238.250000	3.59738e-06
238.200000	3.60529e-06
238.150000	3.61321e-06
238.100000	3.62116e-06
238.050000	3.62912e-06
238.000000	3.63709e-06
237.950000	3.64509e-06
237.900000	3.6531e-06
237.850000	3.66113e-06
237.800000	3.66918e-06
237.750000	3.67725e-06
237.700000	3.68533e-06
237.650000	3.69343e-06
237.600000	3.70155e-06
237.550000	3.70969e-06
237.500000	3.71784e-06
237.450000	3.72602e-06
237.400000	3.73421e-06
237.350000	3.74242e-06
237.300000	3.75065e-06
237.250000	3.75889e-06
237.200000	3.76716e-06
237.150000	3.77544e-06
237.100000	3.78374e-06
237.050000	3.79206e-06
237.000000	3.8004e-06
236.950000	3.80876e-06
236.900000	3.81713e-06
236.850000	3.82552e-06
236.800000	3.83394e-06
236.750000	3.84237e-06
236.700000	3.85082e-06
236.650000	3.85929e-06
236.600000	3.86777e-06
236.550000	3.87628e-06
236.500000	3.8848e-06
236.450000	3.89335e-06
236.400000	3.90191e-06
236.350000	3.91049e-06
236.300000	3.91909e-06
236.250000	3.92771e-06
236.200000	3.93635e-06
236.150000	3.94501e-06
236.100000	3.95368e-06
236.050000	3.96238e-06
236.000000	3.97109e-06
235.950000	3.97983e-06
235.900000	3.98858e-06
235.850000	3.99736e-06
235.800000	4.00615e-06
235.750000	4.01496e-06
235.700000	4.02379e-06
235.650000	4.03265e-06
235.600000	4.04152e-06
235.550000	4.05041e-06
235.500000	4.05932e-06
235.450000	4.06825e-06
235.400000	4.0772e-06
235.350000	4.08617e-06
235.300000	4.09516e-06
235.250000	4.10417e-06
235.200000	4.1132e-06
235.150000	4.12225e-06
235.100000	4.13132e-06
235.050000	4.14041e-06
235.000000	4.14952e-06
234.950000	4.15865e-06
234.900000	4.1678e-06
234.850000	4.17697e-06
234.800000	4.18616e-06
234.750000	4.19537e-06
234.700000	4.2046e-06
234.650000	4.21386e-06
234.600000	4.22313e-06
234.550000	4.23242e-06
234.500000	4.24174e-06
234.450000	4.25107e-06
234.400000	4.26043e-06
234.350000	4.2698e-06
234.300000	4.2792e-06
234.250000	4.28862e-06
234.200000	4.29806e-06
234.150000	4.30752e-06
234.100000	4.317e-06
234.050000	4.3265e-06
234.000000	4.33602e-06
233.950000	4.34557e-06
233.900000	4.35513e-06
233.850000	4.36472e-06
233.800000	4.37433e-06
233.750000	4.38396e-06
233.700000	4.39361e-06
233.650000	4.40328e-06
233.600000	4.41297e-06
233.550000	4.42269e-06
233.500000	4.43242e-06
233.450000	4.44218e-06
233.400000	4.45196e-06
233.350000	4.46176e-06
233.300000	4.47158e-06
233.250000	4.48143e-06
233.200000	4.49129e-06
233.150000	4.50118e-06
233.100000	4.51109e-06
233.050000	4.52103e-06
233.000000	4.53098e-06
232.950000	4.54096e-06
232.900000	4.55096e-06
232.850000	4.56098e-06
232.800000	4.57102e-06
232.750000	4.58108e-06
232.700000	4.59117e-06
232.650000	4.60128e-06
232.600000	4.61142e-06
232.550000	4.62157e-06
232.500000	4.63175e-06
232.450000	4.64195e-06
232.400000	4.65217e-06
232.350000	4.66242e-06
232.300000	4.67269e-06
232.250000	4.68298e-06
232.200000	4.69329e-06
232.150000	4.70363e-06
232.100000	4.71399e-06
232.050000	4.72437e-06
232.000000	4.73478e-06
231.950000	4.7452e-06
231.900000	4.75566e-06
231.850000	4.76613e-06
231.800000	4.77663e-06
231.750000	4.78715e-06
231.700000	4.7977e-06
231.650000	4.80827e-06
231.600000	4.81886e-06
231.550000	4.82948e-06
231.500000	4.84011e-06
231.450000	4.85078e-06
231.400000	4.86146e-06
231.350000	4.87217e-06
231.300000	4.88291e-06
231.250000	4.89367e-06
231.200000	4.90445e-06
231.150000	4.91525e-06
231.100000	4.92608e-06
231.050000	4.93694e-06
231.000000	4.94782e-06
230.950000	4.95872e-06
230.900000	4.96964e-06
230.850000	4.9806e-06
230.800000	4.99157e-06
230.750000	5.00257e-06
230.700000	5.01359e-06
230.650000	5.02464e-06
230.600000	5.03572e-06
230.550000	5.04681e-06
230.500000	5.05793e-06
230.450000	5.06908e-06
230.400000	5.08025e-06
230.350000	5.09145e-06
230.300000	5.10267e-06
230.250000	5.11392e-06
230.200000	5.12519e-06
230.150000	5.13649e-06
230.100000	5.14781e-06
230.050000	5.15915e-06
230.000000	5.17053e-06
229.950000	5.18192e-06
229.900000	5.19334e-06
229.850000	5.20479e-06
229.800000	5.21627e-06
229.750000	5.22776e-06
229.700000	5.23929e-06
229.650000	5.25084e-06
229.600000	5.26242e-06
229.550000	5.27402e-06
229.500000	5.28564e-06
229.450000	5.2973e-06
229.400000	5.30898e-06
229.350000	5.32068e-06
229.300000	5.33241e-06
229.250000	5.34417e-06
229.200000	5.35595e-06
229.150000	5.36776e-06
229.100000	5.3796e-06
229.050000	5.39146e-06
229.000000	5.40335e-06
228.950000	5.41526e-06
228.900000	5.4272e-06
228.850000	5.43917e-06
228.800000	5.45117e-06
228.750000	5.46319e-06
228.700000	5.47523e-06
228.650000	5.48731e-06
228.600000	5.49941e-06
228.550000	5.51154e-06
228.500000	5.52369e-06
228.450000	5.53588e-06
228.400000	5.54809e-06
228.350000	5.56032e-06
228.300000	5.57259e-06
228.250000	5.58488e-06
228.200000	5.5972e-06
228.150000	5.60954e-06
228.100000	5.62192e-06
228.050000	5.63432e-06
228.000000	5.64675e-06
227.950000	5.6592e-06
227.900000	5.67169e-06
227.850000	5.6842e-06
227.800000	5.69674e-06
227.750000	5.70931e-06
227.700000	5.7219e-06
227.650000	5.73453e-06
227.600000	5.74718e-06
227.550000	5.75986e-06
227.500000	5.77256e-06
227.450000	5.7853e-06
227.400000	5.79807e-06
227.350000	5.81086e-06
227.300000	5.82368e-06
227.250000	5.83653e-06
227.200000	5.84941e-06
227.150000	5.86232e-06
227.100000	5.87525e-06
227.050000	5.88822e-06
227.000000	5.90121e-06
226.950000	5.91423e-06
226.900000	5.92728e-06
226.850000	5.94037e-06
226.800000	5.95348e-06
226.750000	5.96661e-06
226.700000	5.97978e-06
226.650000	5.99298e-06
226.600000	6.00621e-06
226.550000	6.01946e-06
226.500000	6.03275e-06
226.450000	6.04607e-06
226.400000	6.05941e-06
226.350000	6.07279e-06
226.300000	6.08619e-06
226.250000	6.09962e-06
226.200000	6.11309e-06
226.150000	6.12658e-06
226.100000	6.14011e-06
226.050000	6.15366e-06
226.000000	6.16725e-06
225.950000	6.18086e-06
225.900000	6.19451e-06
225.850000	6.20818e-06
225.800000	6.22189e-06
225.750000	6.23563e-06
225.700000	6.2494e-06
225.650000	6.26319e-06
225.600000	6.27702e-06
225.550000	6.29088e-06
225.500000	6.30477e-06
225.450000	6.31869e-06
225.400000	6.33265e-06
225.350000	6.34663e-06
225.300000	6.36065e-06
225.250000	6.37469e-06
225.200000	6.38877e-06
225.150000	6.40288e-06
225.100000	6.41702e-06
225.050000	6.43119e-06
225.000000	6.44539e-06
224.950000	6.45963e-06
224.900000	6.47389e-06
224.850000	6.48819e-06
224.800000	6.50252e-06
224.750000	6.51688e-06
224.700000	6.53128e-06
224.650000	6.54571e-06
224.600000	6.56016e-06
224.550000	6.57465e-06
224.500000	6.58918e-06
224.450000	6.60373e-06
224.400000	6.61832e-06
224.350000	6.63294e-06
224.300000	6.64759e-06
224.250000	6.66228e-06
224.200000	6.677e-06
224.150000	6.69175e-06
224.100000	6.70653e-06
224.050000	6.72135e-06
224.000000	6.7362e-06
223.950000	6.75108e-06
223.900000	6.766e-06
223.850000	6.78095e-06
223.800000	6.79593e-06
223.750000	6.81095e-06
223.700000	6.826e-06
223.650000	6.84108e-06
223.600000	6.8562e-06
223.550000	6.87135e-06
223.500000	6.88654e-06
223.450000	6.90176e-06
223.400000	6.91701e-06
223.350000	6.9323e-06
223.300000	6.94762e-06
223.250000	6.96297e-06
223.200000	6.97836e-06
223.150000	6.99378e-06
223.100000	7.00924e-06
223.050000	7.02473e-06
223.000000	7.04026e-06
222.950000	7.05582e-06
222.900000	7.07142e-06
222.850000	7.08705e-06
222.800000	7.10272e-06
222.750000	7.11842e-06
222.700000	7.13415e-06
222.650000	7.14992e-06
222.600000	7.16573e-06
222.550000	7.18157e-06
222.500000	7.19745e-06
222.450000	7.21336e-06
222.400000	7.22931e-06
222.350000	7.24529e-06
222.300000	7.26131e-06
222.250000	7.27737e-06
222.200000	7.29346e-06
222.150000	7.30958e-06
222.100000	7.32575e-06
222.050000	7.34195e-06
222.000000	7.35818e-06
221.950000	7.37445e-06
221.900000	7.39076e-06
221.850000	7.4071e-06
221.800000	7.42348e-06
221.750000	7.4399e-06
221.700000	7.45636e-06
221.650000	7.47285e-06
221.600000	7.48937e-06
221.550000	7.50594e-06
221.500000	7.52254e-06
221.450000	7.53918e-06
221.400000	7.55585e-06
221.350000	7.57257e-06
221.300000	7.58932e-06
221.250000	7.6061e-06
221.200000	7.62293e-06
221.150000	7.63979e-06
221.100000	7.65669e-06
221.050000	7.67363e-06
221.000000	7.6906e-06
220.950000	7.70762e-06
220.900000	7.72467e-06
220.850000	7.74176e-06
220.800000	7.75889e-06
220.750000	7.77605e-06
220.700000	7.79326e-06
220.650000	7.8105e-06
220.600000	7.82778e-06
220.550000	7.8451e-06
220.500000	7.86246e-06
220.450000	7.87986e-06
220.400000	7.8973e-06
220.350000	7.91477e-06
220.300000	7.93229e-06
220.250000	7.94984e-06
220.200000	7.96743e-06
220.150000	7.98507e-06
220.100000	8.00274e-06
220.050000	8.02045e-06
220.000000	8.0382e-06
219.950000	8.05599e-06
219.900000	8.07382e-06
219.850000	8.09169e-06
219.800000	8.1096e-06
219.750000	8.12755e-06
219.700000	8.14554e-06
219.650000	8.16357e-06
219.600000	8.18164e-06
219.550000	8.19976e-06
219.500000	8.21791e-06
219.450000	8.2361e-06
219.400000	8.25433e-06
219.350000	8.27261e-06
219.300000	8.29092e-06
219.250000	8.30928e-06
219.200000	8.32767e-06
219.150000	8.34611e-06
219.100000	8.36459e-06
219.050000	8.38311e-06
219.000000	8.40167e-06
218.950000	8.42028e-06
218.900000	8.43892e-06
218.850000	8.45761e-06
218.800000	8.47634e-06
218.750000	8.49511e-06
218.700000	8.51392e-06
218.650000	8.53277e-06
218.600000	8.55167e-06
218.550000	8.57061e-06
218.500000	8.58959e-06
218.450000	8.60862e-06
218.400000	8.62768e-06
218.350000	8.64679e-06
218.300000	8.66594e-06
218.250000	8.68514e-06
218.200000	8.70438e-06
218.150000	8.72366e-06
218.100000	8.74298e-06
218.050000	8.76235e-06
218.000000	8.78176e-06
217.950000	8.80121e-06
217.900000	8.82071e-06
217.850000	8.84025e-06
217.800000	8.85984e-06
217.750000	8.87947e-06
217.700000	8.89914e-06
217.650000	8.91885e-06
217.600000	8.93862e-06
217.550000	8.95842e-06
217.500000	8.97827e-06
217.450000	8.99816e-06
217.400000	9.0181e-06
217.350000	9.03809e-06
217.300000	9.05811e-06
217.250000	9.07819e-06
217.200000	9.0983e-06
217.150000	9.11847e-06
217.100000	9.13868e-06
217.050000	9.15893e-06
217.000000	9.17923e-06
216.950000	9.19957e-06
216.900000	9.21996e-06
216.850000	9.2404e-06
216.800000	9.26088e-06
216.750000	9.2814e-06
216.700000	9.30198e-06
216.650000	9.3226e-06
216.600000	9.34326e-06
216.550000	9.36397e-06
216.500000	9.38473e-06
216.450000	9.40554e-06
216.400000	9.42639e-06
216.350000	9.44728e-06
216.300000	9.46823e-06
216.250000	9.48922e-06
216.200000	9.51026e-06
216.150000	9.53135e-06
216.100000	9.55248e-06
216.050000	9.57366e-06
216.000000	9.59489e-06
215.950000	9.61616e-06
215.900000	9.63749e-06
215.850000	9.65886e-06
215.800000	9.68028e-06
215.750000	9.70174e-06
215.700000	9.72326e-06
215.650000	9.74482e-06
215.600000	9.76643e-06
215.550000	9.78809e-06
215.500000	9.8098e-06
215.450000	9.83156e-06
215.400000	9.85336e-06
215.350000	9.87522e-06
215.300000	9.89712e-06
215.250000	9.91908e-06
215.200000	9.94108e-06
215.150000	9.96313e-06
215.100000	9.98523e-06
215.050000	1.00074e-05
215.000000	1.00296e-05
214.950000	1.00518e-05
214.900000	1.00741e-05
214.850000	1.00965e-05
214.800000	1.01189e-05
214.750000	1.01413e-05
214.700000	1.01638e-05
214.650000	1.01864e-05
214.600000	1.0209e-05
214.550000	1.02316e-05
214.500000	1.02543e-05
214.450000	1.02771e-05
214.400000	1.02999e-05
214.350000	1.03228e-05
214.300000	1.03457e-05
214.250000	1.03686e-05
214.200000	1.03916e-05
214.150000	1.04147e-05
214.100000	1.04378e-05
214.050000	1.0461e-05
214.000000	1.04842e-05
213.950000	1.05075e-05
213.900000	1.05308e-05
213.850000	1.05542e-05
213.800000	1.05776e-05
213.750000	1.06011e-05
213.700000	1.06246e-05
213.650000	1.06482e-05
213.600000	1.06718e-05
213.550000	1.06955e-05
213.500000	1.07193e-05
213.450000	1.07431e-05
213.400000	1.07669e-05
213.350000	1.07908e-05
213.300000	1.08148e-05
213.250000	1.08388e-05
213.200000	1.08629e-05
213.150000	1.0887e-05
213.100000	1.09112e-05
213.050000	1.09354e-05
213.000000	1.09597e-05
212.950000	1.0984e-05
212.900000	1.10084e-05
212.850000	1.10329e-05
212.800000	1.10574e-05
212.750000	1.10819e-05
212.700000	1.11065e-05
212.650000	1.11312e-05
212.600000	1.11559e-05
212.550000	1.11807e-05
212.500000	1.12055e-05
212.450000	1.12304e-05
212.400000	1.12554e-05
212.350000	1.12804e-05
212.300000	1.13054e-05
212.250000	1.13305e-05
212.200000	1.13557e-05
212.150000	1.13809e-05
212.100000	1.14062e-05
212.050000	1.14316e-05
212.000000	1.1457e-05
211.950000	1.14824e-05
211.900000	1.15079e-05
211.850000	1.15335e-05
211.800000	1.15591e-05
211.750000	1.15848e-05
211.700000	1.16106e-05
211.650000	1.16364e-05
211.600000	1.16622e-05
211.550000	1.16881e-05
211.500000	1.17141e-05
211.450000	1.17402e-05
211.400000	1.17662e-05
211.350000	1.17924e-05
211.300000	1.18186e-05
211.250000	1.18449e-05
211.200000	1.18712e-05
211.150000	1.18976e-05
211.100000	1.1924e-05
211.050000	1.19505e-05
211.000000	1.19771e-05
210.950000	1.20037e-05
210.900000	1.20304e-05
210.850000	1.20572e-05
210.800000	1.2084e-05
210.750000	1.21108e-05
210.700000	1.21378e-05
210.650000	1.21647e-05
210.600000	1.21918e-05
210.550000	1.22189e-05
210.500000	1.22461e-05
210.450000	1.22733e-05
210.400000	1.23006e-05
210.350000	1.2328e-05
210.300000	1.23554e-05
210.250000	1.23828e-05
210.200000	1.24104e-05
210.150000	1.2438e-05
210.100000	1.24656e-05
210.050000	1.24934e-05
210.000000	1.25212e-05
209.950000	1.2549e-05
209.900000	1.25769e-05
209.850000	1.26049e-05
209.800000	1.26329e-05
209.750000	1.2661e-05
209.700000	1.26892e-05
209.650000	1.27174e-05
209.600000	1.27457e-05
209.550000	1.27741e-05
209.500000	1.28025e-05
209.450000	1.2831e-05
209.400000	1.28595e-05
209.350000	1.28881e-05
209.300000	1.29168e-05
209.250000	1.29456e-05
209.200000	1.29744e-05
209.150000	1.30032e-05
209.100000	1.30322e-05
209.050000	1.30612e-05
209.000000	1.30902e-05
208.950000	1.31194e-05
208.900000	1.31486e-05
208.850000	1.31778e-05
208.800000	1.32072e-05
208.750000	1.32366e-05
208.700000	1.3266e-05
208.650000	1.32955e-05
208.600000	1.33251e-05
208.550000	1.33548e-05
208.500000	1.33845e-05
208.450000	1.34143e-05
208.400000	1.34442e-05
208.350000	1.34741e-05
208.300000	1.35041e-05
208.250000	1.35342e-05
208.200000	1.35643e-05
208.150000	1.35945e-05
208.100000	1.36248e-05
208.050000	1.36551e-05
208.000000	1.36855e-05
207.950000	1.3716e-05
207.900000	1.37465e-05
207.850000	1.37772e-05
207.800000	1.38078e-05
207.750000	1.38386e-05
207.700000	1.38694e-05
207.650000	1.39003e-05
207.600000	1.39313e-05
207.550000	1.39623e-05
207.500000	1.39934e-05
207.450000	1.40246e-05
207.400000	1.40558e-05
207.350000	1.40871e-05
207.300000	1.41185e-05
207.250000	1.41499e-05
207.200000	1.41815e-05
207.150000	1.4213e-05
207.100000	1.42447e-05
207.050000	1.42764e-05
207.000000	1.43083e-05
206.950000	1.43401e-05
206.900000	1.43721e-05
206.850000	1.44041e-05
206.800000	1.44362e-05
206.750000	1.44684e-05
206.700000	1.45006e-05
206.650000	1.45329e-05
206.600000	1.45653e-05
206.550000	1.45978e-05
206.500000	1.46303e-05
206.450000	1.46629e-05
206.400000	1.46956e-05
206.350000	1.47283e-05
206.300000	1.47612e-05
206.250000	1.47941e-05
206.200000	1.4827e-05
206.150000	1.48601e-05
206.100000	1.48932e-05
206.050000	1.49264e-05
206.000000	1.49597e-05
205.950000	1.49931e-05
205.900000	1.50265e-05
205.850000	1.506e-05
205.800000	1.50936e-05
205.750000	1.51272e-05
205.700000	1.51609e-05
205.650000	1.51947e-05
205.600000	1.52286e-05
205.550000	1.52626e-05
205.500000	1.52966e-05
205.450000	1.53307e-05
205.400000	1.53649e-05
205.350000	1.53992e-05
205.300000	1.54335e-05
205.250000	1.54679e-05
205.200000	1.55024e-05
205.150000	1.5537e-05
205.100000	1.55717e-05
205.050000	1.56064e-05
205.000000	1.56412e-05
204.950000	1.56761e-05
204.900000	1.57111e-05
204.850000	1.57461e-05
204.800000	1.57813e-05
204.750000	1.58165e-05
204.700000	1.58518e-05
204.650000	1.58871e-05
204.600000	1.59226e-05
204.550000	1.59581e-05
204.500000	1.59937e-05
204.450000	1.60294e-05
204.400000	1.60652e-05
204.350000	1.6101e-05
204.300000	1.61369e-05
204.250000	1.6173e-05
204.200000	1.62091e-05
204.150000	1.62452e-05
204.100000	1.62815e-05
204.050000	1.63178e-05
204.000000	1.63542e-05
203.950000	1.63907e-05
203.900000	1.64273e-05
203.850000	1.6464e-05
203.800000	1.65008e-05
203.750000	1.65376e-05
203.700000	1.65745e-05
203.650000	1.66115e-05
203.600000	1.66486e-05
203.550000	1.66858e-05
203.500000	1.6723e-05
203.450000	1.67604e-05
203.400000	1.67978e-05
203.350000	1.68353e-05
203.300000	1.68729e-05
203.250000	1.69106e-05
203.200000	1.69483e-05
203.150000	1.69862e-05
203.100000	1.70241e-05
203.050000	1.70621e-05
203.000000	1.71002e-05
202.950000	1.71384e-05
202.900000	1.71767e-05
202.850000	1.72151e-05
202.800000	1.72535e-05
202.750000	1.72921e-05
202.700000	1.73307e-05
202.650000	1.73694e-05
202.600000	1.74082e-05
202.550000	1.74471e-05
202.500000	1.74861e-05
202.450000	1.75252e-05
202.400000	1.75643e-05
202.350000	1.76036e-05
202.300000	1.76429e-05
202.250000	1.76823e-05
202.200000	1.77218e-05
202.150000	1.77614e-05
202.100000	1.78011e-05
202.050000	1.78409e-05
202.000000	1.78808e-05
201.950000	1.79207e-05
201.900000	1.79608e-05
201.850000	1.80009e-05
201.800000	1.80412e-05
201.750000	1.80815e-05
201.700000	1.81219e-05
201.650000	1.81624e-05
201.600000	1.8203e-05
201.550000	1.82437e-05
201.500000	1.82845e-05
201.450000	1.83254e-05
201.400000	1.83664e-05
201.350000	1.84074e-05
201.300000	1.84486e-05
201.250000	1.84898e-05
201.200000	1.85312e-05
201.150000	1.85726e-05
201.100000	1.86142e-05
201.050000	1.86558e-05
201.000000	1.86975e-05
200.950000	1.87393e-05
200.900000	1.87812e-05
200.850000	1.88232e-05
200.800000	1.88653e-05
200.750000	1.89075e-05
200.700000	1.89498e-05
200.650000	1.89922e-05
200.600000	1.90347e-05
200.550000	1.90773e-05
200.500000	1.912e-05
200.450000	1.91627e-05
200.400000	1.92056e-05
200.350000	1.92486e-05
200.300000	1.92916e-05
200.250000	1.93348e-05
200.200000	1.93781e-05
200.150000	1.94214e-05
200.100000	1.94649e-05
200.050000	1.95085e-05
200.000000	1.95521e-05
199.950000	1.95959e-05
199.900000	1.96397e-05
199.850000	1.96837e-05
199.800000	1.97277e-05
199.750000	1.97719e-05
199.700000	1.98161e-05
199.650000	1.98605e-05
199.600000	1.9905e-05
199.550000	1.99495e-05
199.500000	1.99942e-05
199.450000	2.00389e-05
199.400000	2.00838e-05
199.350000	2.01288e-05
199.300000	2.01738e-05
199.250000	2.0219e-05
199.200000	2.02643e-05
199.150000	2.03097e-05
199.100000	2.03551e-05
199.050000	2.04007e-05
199.000000	2.04464e-05
198.950000	2.04922e-05
198.900000	2.05381e-05
198.850000	2.05841e-05
198.800000	2.06302e-05
198.750000	2.06764e-05
198.700000	2.07227e-05
198.650000	2.07691e-05
198.600000	2.08157e-05
198.550000	2.08623e-05
198.500000	2.0909e-05
198.450000	2.09559e-05
198.400000	2.10028e-05
198.350000	2.10499e-05
198.300000	2.1097e-05
198.250000	2.11443e-05
198.200000	2.11917e-05
198.150000	2.12392e-05
198.100000	2.12868e-05
198.050000	2.13345e-05
198.000000	2.13823e-05
197.950000	2.14302e-05
197.900000	2.14782e-05
197.850000	2.15264e-05
197.800000	2.15746e-05
197.750000	2.1623e-05
197.700000	2.16715e-05
197.650000	2.172e-05
197.600000	2.17687e-05
197.550000	2.18175e-05
197.500000	2.18664e-05
197.450000	2.19155e-05
197.400000	2.19646e-05
197.350000	2.20138e-05
197.300000	2.20632e-05
197.250000	2.21127e-05
197.200000	2.21623e-05
197.150000	2.2212e-05
197.100000	2.22618e-05
197.050000	2.23117e-05
197.000000	2.23617e-05
196.950000	2.24119e-05
196.900000	2.24622e-05
196.850000	2.25125e-05
196.800000	2.2563e-05
196.750000	2.26136e-05
196.700000	2.26644e-05
196.650000	2.27152e-05
196.600000	2.27662e-05
196.550000	2.28172e-05
196.500000	2.28684e-05
196.450000	2.29197e-05
196.400000	2.29712e-05
196.350000	2.30227e-05
196.300000	2.30744e-05
196.250000	2.31261e-05
196.200000	2.3178e-05
196.150000	2.32301e-05
196.100000	2.32822e-05
196.050000	2.33344e-05
196.000000	2.33868e-05
195.950000	2.34393e-05
195.900000	2.34919e-05
195.850000	2.35446e-05
195.800000	2.35975e-05
195.750000	2.36505e-05
195.700000	2.37036e-05
195.650000	2.37568e-05
195.600000	2.38101e-05
195.550000	2.38636e-05
195.500000	2.39172e-05
195.450000	2.39709e-05
195.400000	2.40247e-05
195.350000	2.40786e-05
195.300000	2.41327e-05
195.250000	2.41869e-05
195.200000	2.42412e-05
195.150000	2.42957e-05
195.100000	2.43502e-05
195.050000	2.44049e-05
195.000000	2.44597e-05
194.950000	2.45147e-05
194.900000	2.45697e-05
194.850000	2.46249e-05
194.800000	2.46802e-05
194.750000	2.47357e-05
194.700000	2.47913e-05
194.650000	2.4847e-05
194.600000	2.49028e-05
194.550000	2.49587e-05
194.500000	2.50148e-05
194.450000	2.5071e-05
194.400000	2.51274e-05
194.350000	2.51838e-05
194.300000	2.52404e-05
194.250000	2.52972e-05
194.200000	2.5354e-05
194.150000	2.5411e-05
194.100000	2.54681e-05
194.050000	2.55254e-05
194.000000	2.55828e-05
193.950000	2.56403e-05
193.900000	2.56979e-05
193.850000	2.57557e-05
193.800000	2.58136e-05
193.750000	2.58716e-05
193.700000	2.59298e-05
193.650000	2.59881e-05
193.600000	2.60465e-05
193.550000	2.61051e-05
193.500000	2.61638e-05
193.450000	2.62227e-05
193.400000	2.62816e-05
193.350000	2.63407e-05
193.300000	2.64e-05
193.250000	2.64594e-05
193.200000	2.65189e-05
193.150000	2.65785e-05
193.100000	2.66383e-05
193.050000	2.66983e-05
193.000000	2.67583e-05
192.950000	2.68185e-05
192.900000	2.68789e-05
192.850000	2.69393e-05
192.800000	2.69999e-05
192.750000	2.70607e-05
192.700000	2.71216e-05
192.650000	2.71826e-05
192.600000	2.72438e-05
192.550000	2.73051e-05
192.500000	2.73666e-05
192.450000	2.74282e-05
192.400000	2.74899e-05
192.350000	2.75518e-05
192.300000	2.76138e-05
192.250000	2.7676e-05
192.200000	2.77383e-05
192.150000	2.78007e-05
192.100000	2.78633e-05
192.050000	2.7926e-05
192.000000	2.79889e-05
191.950000	2.80519e-05
191.900000	2.81151e-05
191.850000	2.81784e-05
191.800000	2.82419e-05
191.750000	2.83055e-05
191.700000	2.83692e-05
191.650000	2.84331e-05
191.600000	2.84972e-05
191.550000	2.85614e-05
191.500000	2.86257e-05
191.450000	2.86902e-05
191.400000	2.87548e-05
191.350000	2.88196e-05
191.300000	2.88845e-05
191.250000	2.89496e-05
191.200000	2.90148e-05
191.150000	2.90802e-05
191.100000	2.91457e-05
191.050000	2.92114e-05
191.000000	2.92772e-05
190.950000	2.93432e-05
190.900000	2.94094e-05
190.850000	2.94756e-05
190.800000	2.95421e-05
190.750000	2.96087e-05
190.700000	2.96754e-05
190.650000	2.97423e-05
190.600000	2.98094e-05
190.550000	2.98766e-05
190.500000	2.99439e-05
190.450000	3.00114e-05
190.400000	3.00791e-05
190.350000	3.01469e-05
190.300000	3.02149e-05
190.250000	3.0283e-05
190.200000	3.03513e-05
190.150000	3.04198e-05
190.100000	3.04884e-05
190.050000	3.05571e-05
190.000000	3.06261e-05
189.950000	3.06952e-05
189.900000	3.07644e-05
189.850000	3.08338e-05
189.800000	3.09034e-05
189.750000	3.09731e-05
189.700000	3.1043e-05
189.650000	3.1113e-05
189.600000	3.11832e-05
189.550000	3.12536e-05
189.500000	3.13241e-05
189.450000	3.13948e-05
189.400000	3.14656e-05
189.350000	3.15366e-05
189.300000	3.16078e-05
189.250000	3.16792e-05
189.200000	3.17507e-05
189.150000	3.18223e-05
189.100000	3.18942e-05
189.050000	3.19662e-05
189.000000	3.20383e-05
188.950000	3.21107e-05
188.900000	3.21832e-05
188.850000	3.22558e-05
188.800000	3.23287e-05
188.750000	3.24017e-05
188.700000	3.24748e-05
188.650000	3.25482e-05
188.600000	3.26217e-05
188.550000	3.26954e-05
188.500000	3.27692e-05
188.450000	3.28432e-05
188.400000	3.29174e-05
188.350000	3.29918e-05
188.300000	3.30663e-05
188.250000	3.3141e-05
188.200000	3.32159e-05
188.150000	3.32909e-05
188.100000	3.33661e-05
188.050000	3.34415e-05
188.000000	3.35171e-05
187.950000	3.35928e-05
187.900000	3.36688e-05
187.850000	3.37449e-05
187.800000	3.38211e-05
187.750000	3.38976e-05
187.700000	3.39742e-05
187.650000	3.4051e-05
187.600000	3.4128e-05
187.550000	3.42051e-05
187.500000	3.42824e-05
187.450000	3.436e-05
187.400000	3.44376e-05
187.350000	3.45155e-05
187.300000	3.45936e-05
187.250000	3.46718e-05
187.200000	3.47502e-05
187.150000	3.48288e-05
187.100000	3.49075e-05
187.050000	3.49865e-05
187.000000	3.50656e-05
186.950000	3.5145e-05
186.900000	3.52245e-05
186.850000	3.53041e-05
186.800000	3.5384e-05
186.750000	3.54641e-05
186.700000	3.55443e-05
186.650000	3.56247e-05
186.600000	3.57053e-05
186.550000	3.57861e-05
186.500000	3.58671e-05
186.450000	3.59483e-05
186.400000	3.60296e-05
186.350000	3.61112e-05
186.300000	3.61929e-05
186.250000	3.62749e-05
186.200000	3.6357e-05
186.150000	3.64393e-05
186.100000	3.65218e-05
186.050000	3.66045e-05
186.000000	3.66873e-05
185.950000	3.67704e-05
185.900000	3.68537e-05
185.850000	3.69371e-05
185.800000	3.70208e-05
185.750000	3.71046e-05
185.700000	3.71886e-05
185.650000	3.72729e-05
185.600000	3.73573e-05
185.550000	3.74419e-05
185.500000	3.75267e-05
185.450000	3.76117e-05
185.400000	3.76969e-05
185.350000	3.77824e-05
185.300000	3.7868e-05
185.250000	3.79538e-05
185.200000	3.80398e-05
185.150000	3.8126e-05
185.100000	3.82124e-05
185.050000	3.8299e-05
185.000000	3.83858e-05
184.950000	3.84728e-05
184.900000	3.856e-05
184.850000	3.86474e-05
184.800000	3.8735e-05
184.750000	3.88228e-05
184.700000	3.89108e-05
184.650000	3.8999e-05
184.600000	3.90875e-05
184.550000	3.91761e-05
184.500000	3.92649e-05
184.450000	3.9354e-05
184.400000	3.94432e-05
184.350000	3.95327e-05
184.300000	3.96223e-05
184.250000	3.97122e-05
184.200000	3.98023e-05
184.150000	3.98926e-05
184.100000	3.99831e-05
184.050000	4.00738e-05
184.000000	4.01647e-05
183.950000	4.02559e-05
183.900000	4.03472e-05
183.850000	4.04388e-05
183.800000	4.05305e-05
183.750000	4.06225e-05
183.700000	4.07147e-05
183.650000	4.08071e-05
183.600000	4.08997e-05
183.550000	4.09926e-05
183.500000	4.10856e-05
183.450000	4.11789e-05
183.400000	4.12724e-05
183.350000	4.13661e-05
183.300000	4.146e-05
183.250000	4.15541e-05
183.200000	4.16485e-05
183.150000	4.17431e-05
183.100000	4.18379e-05
183.050000	4.19329e-05
183.000000	4.20282e-05
182.950000	4.21236e-05
182.900000	4.22193e-05
182.850000	4.23152e-05
182.800000	4.24113e-05
182.750000	4.25077e-05
182.700000	4.26043e-05
182.650000	4.27011e-05
182.600000	4.27981e-05
182.550000	4.28954e-05
182.500000	4.29928e-05
182.450000	4.30906e-05
182.400000	4.31885e-05
182.350000	4.32867e-05
182.300000	4.3385e-05
182.250000	4.34837e-05
182.200000	4.35825e-05
182.150000	4.36816e-05
182.100000	4.37809e-05
182.050000	4.38805e-05
182.000000	4.39802e-05
181.950000	4.40803e-05
181.900000	4.41805e-05
181.850000	4.4281e-05
181.800000	4.43817e-05
181.750000	4.44826e-05
181.700000	4.45838e-05
181.650000	4.46852e-05
181.600000	4.47869e-05
181.550000	4.48888e-05
181.500000	4.49909e-05
181.450000	4.50933e-05
181.400000	4.51959e-05
181.350000	4.52987e-05
181.300000	4.54018e-05
181.250000	4.55051e-05
181.200000	4.56087e-05
181.150000	4.57125e-05
181.100000	4.58166e-05
181.050000	4.59208e-05
181.000000	4.60254e-05
180.950000	4.61302e-05
180.900000	4.62352e-05
180.850000	4.63405e-05
180.800000	4.6446e-05
180.750000	4.65517e-05
180.700000	4.66578e-05
180.650000	4.6764e-05
180.600000	4.68705e-05
180.550000	4.69773e-05
180.500000	4.70843e-05
180.450000	4.71915e-05
180.400000	4.7299e-05
180.350000	4.74068e-05
180.300000	4.75148e-05
180.250000	4.76231e-05
180.200000	4.77316e-05
180.150000	4.78404e-05
180.100000	4.79494e-05
180.050000	4.80587e-05
180.000000	4.81682e-05
179.950000	4.8278e-05
179.900000	4.8388e-05
179.850000	4.84983e-05
179.800000	4.86089e-05
179.750000	4.87197e-05
179.700000	4.88308e-05
179.650000	4.89422e-05
179.600000	4.90538e-05
179.550000	4.91656e-05
179.500000	4.92778e-05
179.450000	4.93901e-05
179.400000	4.95028e-05
179.350000	4.96157e-05
179.300000	4.97289e-05
179.250000	4.98423e-05
179.200000	4.99561e-05
179.150000	5.007e-05
179.100000	5.01843e-05
179.050000	5.02988e-05
179.000000	5.04136e-05
178.950000	5.05286e-05
178.900000	5.06439e-05
178.850000	5.07595e-05
178.800000	5.08754e-05
178.750000	5.09915e-05
178.700000	5.11079e-05
178.650000	5.12246e-05
178.600000	5.13416e-05
178.550000	5.14588e-05
178.500000	5.15763e-05
178.450000	5.16941e-05
178.400000	5.18122e-05
178.350000	5.19305e-05
178.300000	5.20491e-05
178.250000	5.2168e-05
178.200000	5.22872e-05
178.150000	5.24066e-05
178.100000	5.25263e-05
178.050000	5.26464e-05
178.000000	5.27666e-05
177.950000	5.28872e-05
177.900000	5.30081e-05
177.850000	5.31292e-05
177.800000	5.32507e-05
177.750000	5.33724e-05
177.700000	5.34944e-05
177.650000	5.36167e-05
177.600000	5.37392e-05
177.550000	5.38621e-05
177.500000	5.39852e-05
177.450000	5.41087e-05
177.400000	5.42324e-05
177.350000	5.43564e-05
177.300000	5.44808e-05
177.250000	5.46054e-05
177.200000	5.47303e-05
177.150000	5.48555e-05
177.100000	5.4981e-05
177.050000	5.51067e-05
177.000000	5.52328e-05
176.950000	5.53592e-05
176.900000	5.54859e-05
176.850000	5.56129e-05
176.800000	5.57401e-05
176.750000	5.58677e-05
176.700000	5.59956e-05
176.650000	5.61238e-05
176.600000	5.62522e-05
176.550000	5.6381e-05
176.500000	5.65101e-05
176.450000	5.66395e-05
176.400000	5.67692e-05
176.350000	5.68992e-05
176.300000	5.70295e-05
176.250000	5.71601e-05
176.200000	5.7291e-05
176.150000	5.74223e-05
176.100000	5.75538e-05
176.050000	5.76857e-05
176.000000	5.78178e-05
175.950000	5.79503e-05
175.900000	5.80831e-05
175.850000	5.82162e-05
175.800000	5.83496e-05
175.750000	5.84833e-05
175.700000	5.86174e-05
175.650000	5.87518e-05
175.600000	5.88864e-05
175.550000	5.90214e-05
175.500000	5.91568e-05
175.450000	5.92924e-05
175.400000	5.94284e-05
175.350000	5.95646e-05
175.300000	5.97013e-05
175.250000	5.98382e-05
175.200000	5.99754e-05
175.150000	6.0113e-05
175.100000	6.02509e-05
175.050000	6.03891e-05
175.000000	6.05277e-05
174.950000	6.06666e-05
174.900000	6.08058e-05
174.850000	6.09453e-05
174.800000	6.10852e-05
174.750000	6.12254e-05
174.700000	6.13659e-05
174.650000	6.15068e-05
174.600000	6.1648e-05
174.550000	6.17895e-05
174.500000	6.19314e-05
174.450000	6.20736e-05
174.400000	6.22162e-05
174.350000	6.23591e-05
174.300000	6.25023e-05
174.250000	6.26458e-05
174.200000	6.27897e-05
174.150000	6.2934e-05
174.100000	6.30786e-05
174.050000	6.32235e-05
174.000000	6.33688e-05
173.950000	6.35144e-05
173.900000	6.36604e-05
173.850000	6.38067e-05
173.800000	6.39533e-05
173.750000	6.41003e-05
173.700000	6.42477e-05
173.650000	6.43954e-05
173.600000	6.45434e-05
173.550000	6.46918e-05
173.500000	6.48406e-05
173.450000	6.49897e-05
173.400000	6.51392e-05
173.350000	6.5289e-05
173.300000	6.54392e-05
173.250000	6.55897e-05
173.200000	6.57406e-05
173.150000	6.58919e-05
173.100000	6.60435e-05
173.050000	6.61954e-05
173.000000	6.63478e-05
172.950000	6.65005e-05
172.900000	6.66535e-05
172.850000	6.6807e-05
172.800000	6.69608e-05
172.750000	6.71149e-05
172.700000	6.72694e-05
172.650000	6.74243e-05
172.600000	6.75796e-05
172.550000	6.77352e-05
172.500000	6.78912e-05
172.450000	6.80476e-05
172.400000	6.82043e-05
172.350000	6.83615e-05
172.300000	6.85189e-05
172.250000	6.86768e-05
172.200000	6.88351e-05
172.150000	6.89937e-05
172.100000	6.91527e-05
172.050000	6.93121e-05
172.000000	6.94718e-05
171.950000	6.9632e-05
171.900000	6.97925e-05
171.850000	6.99534e-05
171.800000	7.01147e-05
171.750000	7.02764e-05
171.700000	7.04384e-05
171.650000	7.06009e-05
171.600000	7.07637e-05
171.550000	7.0927e-05
171.500000	7.10906e-05
171.450000	7.12546e-05
171.400000	7.1419e-05
171.350000	7.15838e-05
171.300000	7.1749e-05
171.250000	7.19145e-05
171.200000	7.20805e-05
171.150000	7.22469e-05
171.100000	7.24137e-05
171.050000	7.25808e-05
171.000000	7.27484e-05
170.950000	7.29164e-05
170.900000	7.30848e-05
170.850000	7.32535e-05
170.800000	7.34227e-05
170.750000	7.35923e-05
170.700000	7.37623e-05
170.650000	7.39327e-05
170.600000	7.41035e-05
170.550000	7.42747e-05
170.500000	7.44464e-05
170.450000	7.46184e-05
170.400000	7.47909e-05
170.350000	7.49637e-05
170.300000	7.5137e-05
170.250000	7.53107e-05
170.200000	7.54848e-05
170.150000	7.56594e-05
170.100000	7.58343e-05
170.050000	7.60097e-05
170.000000	7.61855e-05
169.950000	7.63617e-05
169.900000	7.65383e-05
169.850000	7.67154e-05
169.800000	7.68929e-05
169.750000	7.70708e-05
169.700000	7.72491e-05
169.650000	7.74279e-05
169.600000	7.76071e-05
169.550000	7.77867e-05
169.500000	7.79668e-05
169.450000	7.81473e-05
169.400000	7.83282e-05
169.350000	7.85096e-05
169.300000	7.86914e-05
169.250000	7.88736e-05
169.200000	7.90563e-05
169.150000	7.92394e-05
169.100000	7.9423e-05
169.050000	7.9607e-05
169.000000	7.97914e-05
168.950000	7.99763e-05
168.900000	8.01616e-05
168.850000	8.03474e-05
168.800000	8.05336e-05
168.750000	8.07203e-05
168.700000	8.09074e-05
168.650000	8.1095e-05
168.600000	8.12831e-05
168.550000	8.14715e-05
168.500000	8.16605e-05
168.450000	8.18499e-05
168.400000	8.20397e-05
168.350000	8.223e-05
168.300000	8.24208e-05
168.250000	8.2612e-05
168.200000	8.28037e-05
168.150000	8.29959e-05
168.100000	8.31885e-05
168.050000	8.33816e-05
168.000000	8.35751e-05
167.950000	8.37691e-05
167.900000	8.39636e-05
167.850000	8.41586e-05
167.800000	8.4354e-05
167.750000	8.45499e-05
167.700000	8.47463e-05
167.650000	8.49432e-05
167.600000	8.51405e-05
167.550000	8.53383e-05
167.500000	8.55366e-05
167.450000	8.57353e-05
167.400000	8.59346e-05
167.350000	8.61343e-05
167.300000	8.63345e-05
167.250000	8.65352e-05
167.200000	8.67364e-05
167.150000	8.69381e-05
167.100000	8.71402e-05
167.050000	8.73429e-05
167.000000	8.7546e-05
166.950000	8.77497e-05
166.900000	8.79538e-05
166.850000	8.81584e-05
166.800000	8.83635e-05
166.750000	8.85692e-05
166.700000	8.87753e-05
166.650000	8.89819e-05
166.600000	8.9189e-05
166.550000	8.93967e-05
166.500000	8.96048e-05
166.450000	8.98134e-05
166.400000	9.00226e-05
166.350000	9.02322e-05
166.300000	9.04424e-05
166.250000	9.0653e-05
166.200000	9.08642e-05
166.150000	9.10759e-05
166.100000	9.12881e-05
166.050000	9.15009e-05
166.000000	9.17141e-05
165.950000	9.19279e-05
165.900000	9.21422e-05
165.850000	9.2357e-05
165.800000	9.25723e-05
165.750000	9.27882e-05
165.700000	9.30046e-05
165.650000	9.32215e-05
165.600000	9.34389e-05
165.550000	9.36569e-05
165.500000	9.38754e-05
165.450000	9.40945e-05
165.400000	9.4314e-05
165.350000	9.45341e-05
165.300000	9.47548e-05
165.250000	9.4976e-05
165.200000	9.51977e-05
165.150000	9.542e-05
165.100000	9.56428e-05
165.050000	9.58661e-05
165.000000	9.609e-05
164.950000	9.63145e-05
164.900000	9.65395e-05
164.850000	9.6765e-05
164.800000	9.69911e-05
164.750000	9.72178e-05
164.700000	9.7445e-05
164.650000	9.76727e-05
164.600000	9.79011e-05
164.550000	9.813e-05
164.500000	9.83594e-05
164.450000	9.85894e-05
164.400000	9.882e-05
164.350000	9.90511e-05
164.300000	9.92828e-05
164.250000	9.95151e-05
164.200000	9.97479e-05
164.150000	9.99813e-05
164.100000	0.000100215
164.050000	0.00010045
164.000000	0.000100685
163.950000	0.000100921
163.900000	0.000101157
163.850000	0.000101394
163.800000	0.000101631
163.750000	0.000101869
163.700000	0.000102108
163.650000	0.000102347
163.600000	0.000102587
163.550000	0.000102827
163.500000	0.000103068
163.450000	0.00010331
163.400000	0.000103552
163.350000	0.000103795
163.300000	0.000104038
163.250000	0.000104282
163.200000	0.000104527
163.150000	0.000104772
163.100000	0.000105018
163.050000	0.000105264
163.000000	0.000105511
162.950000	0.000105759
162.900000	0.000106007
162.850000	0.000106256
162.800000	0.000106505
162.750000	0.000106755
162.700000	0.000107006
162.650000	0.000107257
162.600000	0.000107509
162.550000	0.000107761
162.500000	0.000108015
162.450000	0.000108268
162.400000	0.000108523
162.350000	0.000108778
162.300000	0.000109034
162.250000	0.00010929
162.200000	0.000109547
162.150000	0.000109804
162.100000	0.000110063
162.050000	0.000110321
162.000000	0.000110581
161.950000	0.000110841
161.900000	0.000111102
161.850000	0.000111363
161.800000	0.000111625
161.750000	0.000111888
161.700000	0.000112151
161.650000	0.000112415
161.600000	0.00011268
161.550000	0.000112945
161.500000	0.000113211
161.450000	0.000113478
161.400000	0.000113745
161.350000	0.000114013
161.300000	0.000114282
161.250000	0.000114551
161.200000	0.000114821
161.150000	0.000115092
161.100000	0.000115363
161.050000	0.000115635
161.000000	0.000115908
160.950000	0.000116181
160.900000	0.000116456
160.850000	0.00011673
160.800000	0.000117006
160.750000	0.000117282
160.700000	0.000117559
160.650000	0.000117836
160.600000	0.000118114
160.550000	0.000118393
160.500000	0.000118673
160.450000	0.000118953
160.400000	0.000119234
160.350000	0.000119516
160.300000	0.000119798
160.250000	0.000120081
160.200000	0.000120365
160.150000	0.000120649
160.100000	0.000120935
160.050000	0.000121221
160.000000	0.000121507
159.950000	0.000121795
159.900000	0.000122083
159.850000	0.000122372
159.800000	0.000122661
159.750000	0.000122951
159.700000	0.000123242
159.650000	0.000123534
159.600000	0.000123826
159.550000	0.00012412
159.500000	0.000124414
159.450000	0.000124708
159.400000	0.000125004
159.350000	0.0001253
159.300000	0.000125597
159.250000	0.000125894
159.200000	0.000126193
159.150000	0.000126492
159.100000	0.000126792
159.050000	0.000127092
159.000000	0.000127394
158.950000	0.000127696
158.900000	0.000127999
158.850000	0.000128303
158.800000	0.000128607
158.750000	0.000128912
158.700000	0.000129218
158.650000	0.000129525
158.600000	0.000129833
158.550000	0.000130141
158.500000	0.00013045
158.450000	0.00013076
158.400000	0.000131071
158.350000	0.000131382
158.300000	0.000131694
158.250000	0.000132007
158.200000	0.000132321
158.150000	0.000132636
158.100000	0.000132951
158.050000	0.000133267
158.000000	0.000133584
157.950000	0.000133902
157.900000	0.000134221
157.850000	0.00013454
157.800000	0.000134861
157.750000	0.000135182
157.700000	0.000135503
157.650000	0.000135826
157.600000	0.00013615
157.550000	0.000136474
157.500000	0.000136799
157.450000	0.000137125
157.400000	0.000137452
157.350000	0.00013778
157.300000	0.000138108
157.250000	0.000138437
157.200000	0.000138768
157.150000	0.000139099
157.100000	0.00013943
157.050000	0.000139763
157.000000	0.000140097
156.950000	0.000140431
156.900000	0.000140766
156.850000	0.000141102
156.800000	0.000141439
156.750000	0.000141777
156.700000	0.000142116
156.650000	0.000142456
156.600000	0.000142796
156.550000	0.000143137
156.500000	0.000143479
156.450000	0.000143822
156.400000	0.000144166
156.350000	0.000144511
156.300000	0.000144857
156.250000	0.000145204
156.200000	0.000145551
156.150000	0.000145899
156.100000	0.000146249
156.050000	0.000146599
156.000000	0.00014695
155.950000	0.000147302
155.900000	0.000147655
155.850000	0.000148008
155.800000	0.000148363
155.750000	0.000148719
155.700000	0.000149075
155.650000	0.000149433
155.600000	0.000149791
155.550000	0.00015015
155.500000	0.000150511
155.450000	0.000150872
155.400000	0.000151234
155.350000	0.000151597
155.300000	0.000151961
155.250000	0.000152326
155.200000	0.000152692
155.150000	0.000153058
155.100000	0.000153426
155.050000	0.000153795
155.000000	0.000154164
154.950000	0.000154535
154.900000	0.000154907
154.850000	0.000155279
154.800000	0.000155653
154.750000	0.000156027
154.700000	0.000156402
154.650000	0.000156779
154.600000	0.000157156
154.550000	0.000157535
154.500000	0.000157914
154.450000	0.000158294
154.400000	0.000158676
154.350000	0.000159058
154.300000	0.000159441
154.250000	0.000159826
154.200000	0.000160211
154.150000	0.000160597
154.100000	0.000160985
154.050000	0.000161373
154.000000	0.000161762
153.950000	0.000162153
153.900000	0.000162544
153.850000	0.000162937
153.800000	0.00016333
153.750000	0.000163725
153.700000	0.00016412
153.650000	0.000164517
153.600000	0.000164914
153.550000	0.000165313
153.500000	0.000165713
153.450000	0.000166113
153.400000	0.000166515
153.350000	0.000166918
153.300000	0.000167322
153.250000	0.000167727
153.200000	0.000168133
153.150000	0.00016854
153.100000	0.000168948
153.050000	0.000169358
153.000000	0.000169768
152.950000	0.000170179
152.900000	0.000170592
152.850000	0.000171006
152.800000	0.00017142
152.750000	0.000171836
152.700000	0.000172253
152.650000	0.000172671
152.600000	0.00017309
152.550000	0.00017351
152.500000	0.000173932
152.450000	0.000174354
152.400000	0.000174778
152.350000	0.000175202
152.300000	0.000175628
152.250000	0.000176055
152.200000	0.000176483
152.150000	0.000176912
152.100000	0.000177343
152.050000	0.000177774
152.000000	0.000178207
151.950000	0.000178641
151.900000	0.000179076
151.850000	0.000179512
151.800000	0.000179949
151.750000	0.000180388
151.700000	0.000180827
151.650000	0.000181268
151.600000	0.00018171
151.550000	0.000182153
151.500000	0.000182598
151.450000	0.000183043
151.400000	0.00018349
151.350000	0.000183938
151.300000	0.000184387
151.250000	0.000184837
151.200000	0.000185289
151.150000	0.000185742
151.100000	0.000186196
151.050000	0.000186651
151.000000	0.000187107
150.950000	0.000187565
150.900000	0.000188024
150.850000	0.000188484
150.800000	0.000188946
150.750000	0.000189408
150.700000	0.000189872
150.650000	0.000190337
150.600000	0.000190804
150.550000	0.000191271
150.500000	0.00019174
150.450000	0.000192211
150.400000	0.000192682
150.350000	0.000193155
150.300000	0.000193629
150.250000	0.000194104
150.200000	0.000194581
150.150000	0.000195059
150.100000	0.000195538
150.050000	0.000196019
150.000000	0.000196501
149.950000	0.000196984
149.900000	0.000197468
149.850000	0.000197954
149.800000	0.000198441
149.750000	0.00019893
149.700000	0.000199419
149.650000	0.000199911
149.600000	0.000200403
149.550000	0.000200897
149.500000	0.000201392
149.450000	0.000201889
149.400000	0.000202387
149.350000	0.000202886
149.300000	0.000203387
149.250000	0.000203889
149.200000	0.000204392
149.150000	0.000204897
149.100000	0.000205403
149.050000	0.000205911
149.000000	0.00020642
148.950000	0.00020693
148.900000	0.000207442
148.850000	0.000207955
148.800000	0.00020847
148.750000	0.000208986
148.700000	0.000209504
148.650000	0.000210023
148.600000	0.000210543
148.550000	0.000211065
148.500000	0.000211588
148.450000	0.000212113
148.400000	0.000212639
148.350000	0.000213167
148.300000	0.000213696
148.250000	0.000214227
148.200000	0.000214759
148.150000	0.000215293
148.100000	0.000215828
148.050000	0.000216365
148.000000	0.000216903
147.950000	0.000217442
147.900000	0.000217984
147.850000	0.000218526
147.800000	0.000219071
147.750000	0.000219616
147.700000	0.000220164
147.650000	0.000220712
147.600000	0.000221263
147.550000	0.000221815
147.500000	0.000222368
147.450000	0.000222923
147.400000	0.00022348
147.350000	0.000224038
147.300000	0.000224598
147.250000	0.000225159
147.200000	0.000225722
147.150000	0.000226287
147.100000	0.000226853
147.050000	0.000227421
147.000000	0.00022799
146.950000	0.000228561
146.900000	0.000229134
146.850000	0.000229709
146.800000	0.000230284
146.750000	0.000230862
146.700000	0.000231441
146.650000	0.000232022
146.600000	0.000232605
146.550000	0.000233189
146.500000	0.000233775
146.450000	0.000234363
146.400000	0.000234952
146.350000	0.000235543
146.300000	0.000236136
146.250000	0.000236731
146.200000	0.000237327
146.150000	0.000237925
146.100000	0.000238524
146.050000	0.000239126
146.000000	0.000239729
145.950000	0.000240334
145.900000	0.00024094
145.850000	0.000241549
145.800000	0.000242159
145.750000	0.000242771
145.700000	0.000243385
145.650000	0.000244001
145.600000	0.000244618
145.550000	0.000245237
145.500000	0.000245858
145.450000	0.000246481
145.400000	0.000247106
145.350000	0.000247732
145.300000	0.000248361
145.250000	0.000248991
145.200000	0.000249623
145.150000	0.000250257
145.100000	0.000250893
145.050000	0.00025153
145.000000	0.00025217
144.950000	0.000252811
144.900000	0.000253455
144.850000	0.0002541
144.800000	0.000254747
144.750000	0.000255397
144.700000	0.000256048
144.650000	0.000256701
144.600000	0.000257356
144.550000	0.000258013
144.500000	0.000258672
144.450000	0.000259333
144.400000	0.000259996
144.350000	0.000260661
144.300000	0.000261328
144.250000	0.000261997
144.200000	0.000262668
144.150000	0.000263341
144.100000	0.000264016
144.050000	0.000264693
144.000000	0.000265372
143.950000	0.000266053
143.900000	0.000266737
143.850000	0.000267422
143.800000	0.00026811
143.750000	0.000268799
143.700000	0.000269491
143.650000	0.000270185
143.600000	0.000270881
143.550000	0.000271579
143.500000	0.000272279
143.450000	0.000272982
143.400000	0.000273686
143.350000	0.000274393
143.300000	0.000275102
143.250000	0.000275813
143.200000	0.000276527
143.150000	0.000277242
143.100000	0.00027796
143.050000	0.00027868
143.000000	0.000279403
142.950000	0.000280127
142.900000	0.000280854
142.850000	0.000281584
142.800000	0.000282315
142.750000	0.000283049
142.700000	0.000283785
142.650000	0.000284523
142.600000	0.000285264
142.550000	0.000286007
142.500000	0.000286753
142.450000	0.000287501
142.400000	0.000288251
142.350000	0.000289004
142.300000	0.000289759
142.250000	0.000290516
142.200000	0.000291276
142.150000	0.000292038
142.100000	0.000292803
142.050000	0.00029357
142.000000	0.00029434
141.950000	0.000295112
141.900000	0.000295887
141.850000	0.000296664
141.800000	0.000297444
141.750000	0.000298227
141.700000	0.000299011
141.650000	0.000299799
141.600000	0.000300589
141.550000	0.000301382
141.500000	0.000302177
141.450000	0.000302975
141.400000	0.000303775
141.350000	0.000304579
141.300000	0.000305384
141.250000	0.000306193
141.200000	0.000307004
141.150000	0.000307818
141.100000	0.000308635
141.050000	0.000309454
141.000000	0.000310276
140.950000	0.000311101
140.900000	0.000311929
140.850000	0.000312759
140.800000	0.000313593
140.750000	0.000314429
140.700000	0.000315268
140.650000	0.00031611
140.600000	0.000316955
140.550000	0.000317802
140.500000	0.000318653
140.450000	0.000319506
140.400000	0.000320363
140.350000	0.000321222
140.300000	0.000322084
140.250000	0.00032295
140.200000	0.000323818
140.150000	0.00032469
140.100000	0.000325564
140.050000	0.000326442
140.000000	0.000327322
139.950000	0.000328206
139.900000	0.000329093
139.850000	0.000329983
139.800000	0.000330876
139.750000	0.000331773
139.700000	0.000332672
139.650000	0.000333575
139.600000	0.000334481
139.550000	0.000335391
139.500000	0.000336303
139.450000	0.000337219
139.400000	0.000338139
139.350000	0.000339061
139.300000	0.000339987
139.250000	0.000340917
139.200000	0.00034185
139.150000	0.000342786
139.100000	0.000343726
139.050000	0.000344669
139.000000	0.000345616
138.950000	0.000346566
138.900000	0.00034752
138.850000	0.000348478
138.800000	0.000349439
138.750000	0.000350404
138.700000	0.000351372
138.650000	0.000352345
138.600000	0.00035332
138.550000	0.0003543
138.500000	0.000355284
138.450000	0.000356271
138.400000	0.000357262
138.350000	0.000358257
138.300000	0.000359256
138.250000	0.000360259
138.200000	0.000361265
138.150000	0.000362276
138.100000	0.000363291
138.050000	0.00036431
138.000000	0.000365333
137.950000	0.00036636
137.900000	0.000367391
137.850000	0.000368426
137.800000	0.000369466
137.750000	0.00037051
137.700000	0.000371558
137.650000	0.000372611
137.600000	0.000373667
137.550000	0.000374729
137.500000	0.000375795
137.450000	0.000376865
137.400000	0.00037794
137.350000	0.000379019
137.300000	0.000380103
137.250000	0.000381192
137.200000	0.000382285
137.150000	0.000383383
137.100000	0.000384486
137.050000	0.000385594
137.000000	0.000386707
136.950000	0.000387824
136.900000	0.000388947
136.850000	0.000390074
136.800000	0.000391207
136.750000	0.000392345
136.700000	0.000393488
136.650000	0.000394636
136.600000	0.00039579
136.550000	0.000396949
136.500000	0.000398114
136.450000	0.000399283
136.400000	0.000400459
136.350000	0.00040164
136.300000	0.000402827
136.250000	0.00040402
136.200000	0.000405218
136.150000	0.000406422
136.100000	0.000407632
136.050000	0.000408849
136.000000	0.000410071
135.950000	0.0004113
135.900000	0.000412535
135.850000	0.000413776
135.800000	0.000415024
135.750000	0.000416278
135.700000	0.000417539
135.650000	0.000418806
135.600000	0.000420081
135.550000	0.000421362
135.500000	0.000422651
135.450000	0.000423946
135.400000	0.000425249
135.350000	0.000426559
135.300000	0.000427877
135.250000	0.000429202
135.200000	0.000430535
135.150000	0.000431875
135.100000	0.000433224
135.050000	0.000434581
135.000000	0.000435946
134.950000	0.00043732
134.900000	0.000438702
134.850000	0.000440093
134.800000	0.000441493
134.750000	0.000442901
134.700000	0.00044432
134.650000	0.000445747
134.600000	0.000447185
134.550000	0.000448632
134.500000	0.000450089
134.450000	0.000451557
134.400000	0.000453035
134.350000	0.000454524
134.300000	0.000456024
134.250000	0.000457536
134.200000	0.000459059
134.150000	0.000460594
134.100000	0.000462142
134.050000	0.000463702
134.000000	0.000465276
133.950000	0.000466862
133.900000	0.000468463
133.850000	0.000470078
133.800000	0.000471708
133.750000	0.000473354
133.700000	0.000475015
133.650000	0.000476693
133.600000	0.000478388
133.550000	0.000480101
133.500000	0.000481833
133.450000	0.000483584
133.400000	0.000485355
133.350000	0.000487148
133.300000	0.000488964
133.250000	0.000490803
133.200000	0.000492668
133.150000	0.000494559
133.100000	0.000496479
133.050000	0.000498429
133.000000	0.000500412
132.950000	0.000502431
132.900000	0.000504488
132.850000	0.000506588
132.800000	0.000508734
132.750000	0.000510932
132.700000	0.000513189
132.650000	0.000515513
132.600000	0.000517917
132.550000	0.000520415
132.500000	0.000523031
132.450000	0.000525801
132.400000	0.000528792
132.350000	0.000532154
&
```
