## Supplementary material for "All-at-once RNA folding with 3D motif prediction framed by evolutionary information": RF00006_Vault.cacofold.cov

```
#
# Method Target_E-val [cov_min,cov_max] [FP | TP True Found | Sen PPV F] 
# GTp    0.05           [-9.95,83.22]    [0 | 5 13 5 | 38.46 100.00 55.56] 
#
# in_CaCoFold in_given  left_pos      right_pos  score            E-value       pvalue       substitutions    power
#------------------------------------------------------------------------------------------------------------------------
*	*	         2	       158	83.21935	6.30075e-07	3.31619e-08	13		0.42
*	*	         4	       156	82.06540	7.97527e-07	4.19751e-08	12		0.39
*	*	         5	       155	60.23031	6.94591e-05	3.65574e-06	15		0.47
*	*	         6	       154	37.07471	0.00721178	0.000379567	13		0.42
*	*	        21	       142	71.42497	7.05766e-06	3.71456e-07	10		0.32
```
