## Supplementary material for "All-at-once RNA folding with 3D motif prediction framed by evolutionary information": RF00006_Vault.cacofold.helixcov

```
# RMs = 2 L = 163

# RM_HELIX NESTED 14-21 142-147, nbp = 6 nbp_cov = 1
# pvals: 0.505293,0.449673,0.0271471,0.0284354,0.446574,3.71456e-07
# aggregated NONE
NESTED  ::::::::::::<<<<-<<_______________________________________________________________>>>>>>::::::::::::::::
        ::::::::::::::::::<_______________________________________________________________>:::::::::::::::::::::

# RM_HELIX NESTED 1-7 153-159, nbp = 7 nbp_cov = 4
# pvals: 0.263816,3.31619e-08,0.0403379,4.19751e-08,3.65574e-06,0.000379567,0.449673
# aggregated NONE
NESTED  <<<<<<<______________________________________________________________________________________>>>>>>>::::
        :<-<<<________________________________________________________________________________________>>>->:::::
```
