## Supplementary material for "All-at-once RNA folding with 3D motif prediction framed by evolutionary information": RF00006_Vault.helixcov

```
# RMs = 3 L = 163

# RM_HELIX NESTED 28-32 116-120, nbp = 5 nbp_cov = 0
# pvals: 0.569165,0.572367,0.446574,0.368633,0.338387
# aggregated NONE
NESTED  :::::::::::::::::::::::::<<<<<___________________________________________>>>>>::::::::::::::::::::::::::
        ::::::::::::::::::::::::::::::::::::::::::::::::::::::::::::::::::::::::::::::::::::::::::::::::::::::::

# RM_HELIX NESTED 14-23 140-147, nbp = 8 nbp_cov = 1
# pvals: 0.505293,0.449673,0.0271471,0.0284354,0.446574,3.71456e-07,0.24888,0.424869
# aggregated NONE
NESTED  ::::::::::::<<<<-<<<<___________________________________________________________>>>>>>>>::::::::::::::::
        ::::::::::::::::::<_______________________________________________________________>:::::::::::::::::::::

# RM_HELIX NESTED 2-7 153-158, nbp = 6 nbp_cov = 4
# pvals: 3.31619e-08,0.0403379,4.19751e-08,3.65574e-06,0.000379567,0.449673
# aggregated NONE
NESTED  :<<<<<<______________________________________________________________________________________>>>>>>:::::
        :<-<<<________________________________________________________________________________________>>>->:::::
```
