## Supplementary material for "All-at-once RNA folding with 3D motif prediction framed by evolutionary information": RF00006_Vault.power

```
# Power analysis of given structure 
#
# Powertype = SINGLE SUBSTITUTIONS
# covary  left_pos      right_pos    substitutions      power
#----------------------------------------------------------------
     *    2		158		13		0.42
          3		157		20		0.59
     *    4		156		12		0.39
     *    5		155		15		0.47
     *    6		154		13		0.42
          7		153		1		0.00
          14		147		8		0.24
          15		146		1		0.00
          16		145		8		0.24
          17		144		8		0.24
          20		143		3		0.02
     *    21		142		10		0.32
          22		141		7		0.20
          23		140		1		0.00
          28		120		8		0.24
          29		119		7		0.20
          30		118		6		0.16
          31		117		19		0.57
          32		116		30		0.74
#
# BPAIRS 19
# avg substitutions per BP  10.0
# BPAIRS expected to covary 5.5 +/- 1.8
# BPAIRS observed to covary 5
#
```
