## Supplementary material for "All-at-once RNA folding with 3D motif prediction framed by evolutionary information": RF00006_Vault.sorted.cov

```
#
# Method Target_E-val [cov_min,cov_max] [FP | TP True Found | Sen PPV F] 
# GTp    0.05         [-9.95,83.22]     [0 | 5 19 5 | 26.32 100.00 41.67] 
#
#       left_pos       right_pos        score          E-value           pvalue       substitutions      power
#--------------------------------------------------------------------------------------------------------------
*	       2	     158	83.21935	6.30075e-07	3.31619e-08	13		0.42
*	       4	     156	82.06540	7.97527e-07	4.19751e-08	12		0.39
*	      21	     142	71.42497	7.05766e-06	3.71456e-07	10		0.32
*	       5	     155	60.23031	6.94591e-05	3.65574e-06	15		0.47
*	       6	     154	37.07471	0.00721178	0.000379567	13		0.42
```
