## Supplementary material for "All-at-once RNA folding with 3D motif prediction framed by evolutionary information": RF00006_Vault.surv

```
83.200000	0.0526316
82.050000	0.105263
71.400000	0.157895
60.200000	0.210526
37.050000	0.263158
16.150000	0.315789
15.900000	0.368421
14.000000	0.421053
3.750000	0.473684
1.850000	0.526316
1.300000	0.578947
0.350000	0.631579
0.000000	0.736842
-0.050000	0.842105
-0.900000	0.894737
-1.850000	0.947368
-1.900000	1
&
46.900000	0.000187371
45.350000	0.000374742
35.950000	0.000562114
34.300000	0.000749485
33.950000	0.000936856
33.700000	0.00112423
31.950000	0.0013116
31.550000	0.00149897
31.450000	0.00168634
31.100000	0.00187371
28.600000	0.00206108
28.450000	0.00224845
26.600000	0.00243583
26.500000	0.0026232
25.650000	0.00281057
24.500000	0.00299794
23.700000	0.00318531
23.250000	0.00337268
23.150000	0.00356005
22.600000	0.00374742
22.400000	0.00393479
22.250000	0.00412217
22.100000	0.00430954
21.850000	0.00449691
21.550000	0.00468428
21.100000	0.00505902
20.950000	0.00524639
20.450000	0.00543376
20.400000	0.00562114
19.950000	0.00580851
19.700000	0.00599588
19.500000	0.00618325
19.350000	0.00655799
18.950000	0.00674536
18.700000	0.00693273
18.650000	0.0071201
18.550000	0.00730748
18.450000	0.00749485
17.950000	0.00768222
17.900000	0.00786959
17.400000	0.00805696
16.800000	0.00824433
16.750000	0.0084317
16.550000	0.00861907
16.400000	0.00880645
16.300000	0.00899382
16.150000	0.00918119
16.100000	0.00936856
16.000000	0.00955593
15.950000	0.0097433
15.700000	0.00993067
15.500000	0.010118
15.450000	0.0103054
15.300000	0.0104928
15.150000	0.0106802
15.050000	0.0110549
14.650000	0.0114296
14.600000	0.0119918
14.550000	0.0121791
14.500000	0.0123665
14.450000	0.0125539
14.400000	0.0127412
14.300000	0.013116
14.050000	0.0133034
14.000000	0.0134907
13.950000	0.0138655
13.900000	0.0140528
13.850000	0.014615
13.800000	0.0148023
13.650000	0.0149897
13.450000	0.0151771
13.350000	0.0155518
13.300000	0.0157392
13.050000	0.0161139
12.950000	0.0163013
12.900000	0.0164887
12.800000	0.0168634
12.700000	0.0174255
12.650000	0.0176129
12.550000	0.0179876
12.500000	0.018175
12.450000	0.0183624
12.400000	0.0187371
12.350000	0.0189245
12.150000	0.0191119
12.050000	0.019674
12.000000	0.0198613
11.950000	0.0202361
11.850000	0.0204235
11.800000	0.0206108
11.750000	0.0207982
11.700000	0.0211729
11.650000	0.0217351
11.600000	0.0222972
11.550000	0.0224845
11.450000	0.0230467
11.400000	0.023234
11.350000	0.0234214
11.300000	0.0237961
11.250000	0.0241709
11.200000	0.0243583
11.150000	0.0249204
11.100000	0.0254825
11.050000	0.0256699
11.000000	0.0258572
10.950000	0.026232
10.900000	0.0266067
10.850000	0.0267941
10.800000	0.0269815
10.750000	0.0273562
10.700000	0.0286678
10.650000	0.0296046
10.400000	0.029792
10.350000	0.0299794
10.250000	0.0307289
10.200000	0.0309162
10.150000	0.0311036
10.100000	0.031291
10.050000	0.0318531
10.000000	0.0322278
9.950000	0.0329773
9.900000	0.0331647
9.850000	0.0339142
9.800000	0.0342889
9.750000	0.034851
9.700000	0.0352258
9.650000	0.0361626
9.600000	0.0370995
9.550000	0.0376616
9.500000	0.037849
9.450000	0.0384111
9.400000	0.0389732
9.350000	0.0391606
9.300000	0.0395353
9.250000	0.0397227
9.200000	0.0399101
9.150000	0.0404722
9.100000	0.0406595
9.050000	0.0410343
9.000000	0.0425333
8.950000	0.042908
8.900000	0.0436575
8.850000	0.0442196
8.800000	0.0445943
8.750000	0.0449691
8.700000	0.0455312
8.650000	0.0459059
8.600000	0.0475923
8.550000	0.047967
8.500000	0.0481544
8.450000	0.0485291
8.400000	0.0492786
8.350000	0.0504028
8.300000	0.0507776
8.250000	0.0513397
8.200000	0.0520892
8.150000	0.0528387
8.100000	0.0534008
8.050000	0.0539629
8.000000	0.0548998
7.950000	0.0554619
7.900000	0.0567735
7.850000	0.0573356
7.800000	0.0577103
7.750000	0.0580851
7.650000	0.0590219
7.600000	0.0592093
7.550000	0.0597714
7.500000	0.0607083
7.450000	0.0616451
7.400000	0.0627693
7.350000	0.0629567
7.300000	0.0633315
7.250000	0.0642683
7.200000	0.0646431
7.150000	0.066142
7.100000	0.0668915
7.050000	0.0674536
7.000000	0.0689526
6.950000	0.0700768
6.900000	0.0708263
6.850000	0.0715758
6.800000	0.0725126
6.750000	0.0730748
6.700000	0.0732621
6.600000	0.0736369
6.550000	0.0743864
6.500000	0.0758853
6.450000	0.0766348
6.400000	0.077759
6.350000	0.0785085
6.300000	0.0796328
6.250000	0.0809444
6.200000	0.0824433
6.150000	0.0833802
6.100000	0.0839423
6.050000	0.0846918
6.000000	0.0850665
5.950000	0.0861907
5.900000	0.0863781
5.850000	0.0865655
5.800000	0.0876897
5.750000	0.0891887
5.700000	0.0903129
5.650000	0.0912498
5.600000	0.0918119
5.550000	0.0925614
5.500000	0.0931235
5.450000	0.0942477
5.400000	0.0946224
5.350000	0.095934
5.300000	0.0964962
5.250000	0.0979951
5.200000	0.0993067
5.150000	0.100056
5.100000	0.100993
5.050000	0.102305
5.000000	0.104178
4.950000	0.104553
4.900000	0.105865
4.850000	0.107176
4.800000	0.109237
4.750000	0.110736
4.700000	0.112423
4.650000	0.11336
4.600000	0.114109
4.550000	0.115046
4.500000	0.116358
4.450000	0.117482
4.400000	0.118981
4.350000	0.120105
4.300000	0.120854
4.250000	0.122728
4.200000	0.123852
4.150000	0.125913
4.100000	0.127225
4.050000	0.128162
4.000000	0.129286
3.950000	0.130223
3.900000	0.131535
3.850000	0.13397
3.800000	0.136031
3.750000	0.137718
3.700000	0.140716
3.650000	0.142215
3.600000	0.143901
3.550000	0.146337
3.500000	0.148585
3.450000	0.151021
3.400000	0.15252
3.350000	0.153832
3.300000	0.155705
3.250000	0.158703
3.200000	0.16039
3.150000	0.162638
3.100000	0.16395
3.050000	0.166011
3.000000	0.167885
2.950000	0.169571
2.900000	0.171819
2.850000	0.175005
2.800000	0.177066
2.750000	0.178565
2.700000	0.179689
2.650000	0.1825
2.600000	0.184561
2.550000	0.18606
2.500000	0.188495
2.450000	0.189807
2.400000	0.192243
2.350000	0.195428
2.300000	0.199925
2.250000	0.203672
2.200000	0.205921
2.150000	0.208169
2.100000	0.210793
2.050000	0.213416
2.000000	0.216601
1.950000	0.219412
1.900000	0.222784
1.850000	0.225408
1.800000	0.22878
1.750000	0.231778
1.700000	0.234776
1.650000	0.238524
1.600000	0.241896
1.550000	0.245644
1.500000	0.25089
1.450000	0.254825
1.400000	0.257261
1.350000	0.260259
1.300000	0.263444
1.250000	0.266254
1.200000	0.270564
1.150000	0.274686
1.100000	0.277309
1.050000	0.281806
1.000000	0.287615
0.950000	0.2908
0.900000	0.293236
0.850000	0.296609
0.800000	0.301855
0.750000	0.305415
0.700000	0.308975
0.650000	0.312535
0.600000	0.316657
0.550000	0.320592
0.500000	0.325089
0.450000	0.328274
0.400000	0.33146
0.350000	0.337081
0.300000	0.344388
0.250000	0.348323
0.200000	0.352633
0.150000	0.356942
0.100000	0.362563
0.050000	0.366685
0.000000	0.398164
-0.050000	0.458497
-0.100000	0.474799
-0.150000	0.478921
-0.200000	0.485104
-0.250000	0.489788
-0.300000	0.494847
-0.350000	0.501405
-0.400000	0.508338
-0.450000	0.515271
-0.500000	0.521829
-0.550000	0.529136
-0.600000	0.535882
-0.650000	0.54244
-0.700000	0.550497
-0.750000	0.557991
-0.800000	0.564362
-0.850000	0.573731
-0.900000	0.579352
-0.950000	0.586097
-1.000000	0.591531
-1.050000	0.5994
-1.100000	0.605396
-1.150000	0.610268
-1.200000	0.616076
-1.250000	0.620573
-1.300000	0.626382
-1.350000	0.630879
-1.400000	0.635938
-1.450000	0.641184
-1.500000	0.644744
-1.550000	0.65074
-1.600000	0.657111
-1.650000	0.662919
-1.700000	0.669102
-1.750000	0.675286
-1.800000	0.680157
-1.850000	0.685216
-1.900000	0.690275
-1.950000	0.694398
-2.000000	0.699457
-2.050000	0.704516
-2.100000	0.70845
-2.150000	0.712198
-2.200000	0.716507
-2.250000	0.720255
-2.300000	0.725876
-2.350000	0.731872
-2.400000	0.736743
-2.450000	0.740678
-2.500000	0.745925
-2.550000	0.749672
-2.600000	0.755481
-2.650000	0.758479
-2.700000	0.762975
-2.750000	0.767098
-2.800000	0.771032
-2.850000	0.77403
-2.900000	0.77834
-2.950000	0.7819
-3.000000	0.78546
-3.050000	0.788271
-3.100000	0.792767
-3.150000	0.796328
-3.200000	0.800637
-3.250000	0.803635
-3.300000	0.807757
-3.350000	0.811317
-3.400000	0.814128
-3.450000	0.815814
-3.500000	0.818999
-3.550000	0.822559
-3.600000	0.82612
-3.650000	0.828368
-3.700000	0.830616
-3.750000	0.835301
-3.800000	0.838486
-3.850000	0.841859
-3.900000	0.844482
-3.950000	0.849354
-4.000000	0.853288
-4.050000	0.855162
-4.100000	0.85816
-4.150000	0.860408
-4.200000	0.863594
-4.250000	0.866592
-4.300000	0.868465
-4.350000	0.870714
-4.400000	0.87315
-4.450000	0.874649
-4.500000	0.877085
-4.550000	0.879333
-4.600000	0.881581
-4.650000	0.884954
-4.700000	0.888139
-4.750000	0.890013
-4.800000	0.892824
-4.850000	0.894885
-4.900000	0.897883
-4.950000	0.899382
-5.000000	0.902192
-5.050000	0.903316
-5.100000	0.905752
-5.150000	0.906877
-5.200000	0.90875
-5.250000	0.911561
-5.300000	0.913247
-5.350000	0.915683
-5.400000	0.918306
-5.450000	0.922054
-5.500000	0.924115
-5.550000	0.926176
-5.600000	0.9273
-5.650000	0.929548
-5.700000	0.930673
-5.750000	0.931797
-5.800000	0.933483
-5.850000	0.934607
-5.900000	0.936106
-5.950000	0.937418
-6.000000	0.938542
-6.050000	0.939292
-6.100000	0.941353
-6.150000	0.941728
-6.200000	0.941915
-6.250000	0.943039
-6.300000	0.943601
-6.350000	0.9451
-6.400000	0.946599
-6.450000	0.947349
-6.500000	0.948473
-6.550000	0.950159
-6.600000	0.951096
-6.650000	0.951846
-6.700000	0.953532
-6.750000	0.954844
-6.800000	0.956343
-6.850000	0.957467
-6.900000	0.958404
-6.950000	0.959903
-7.000000	0.961214
-7.050000	0.961964
-7.100000	0.962901
-7.150000	0.963275
-7.200000	0.964399
-7.250000	0.965524
-7.300000	0.965898
-7.350000	0.96721
-7.400000	0.96796
-7.450000	0.968522
-7.500000	0.969646
-7.550000	0.970395
-7.600000	0.97152
-7.650000	0.972269
-7.700000	0.973206
-7.750000	0.97433
-7.800000	0.974892
-7.850000	0.975642
-7.900000	0.976204
-7.950000	0.977515
-8.000000	0.97789
-8.050000	0.97864
-8.100000	0.979389
-8.150000	0.979951
-8.200000	0.981076
-8.250000	0.98145
-8.300000	0.9822
-8.350000	0.982574
-8.400000	0.983324
-8.450000	0.983511
-8.500000	0.984261
-8.550000	0.984636
-8.600000	0.98501
-8.650000	0.985385
-8.700000	0.98576
-8.750000	0.986322
-8.850000	0.986697
-8.900000	0.987634
-8.950000	0.987821
-9.050000	0.988383
-9.100000	0.988758
-9.150000	0.98932
-9.200000	0.989507
-9.250000	0.989882
-9.300000	0.990257
-9.350000	0.990631
-9.400000	0.990819
-9.500000	0.991381
-9.550000	0.991568
-9.650000	0.991756
-9.700000	0.991943
-9.750000	0.992505
-9.850000	0.992693
-9.900000	0.99288
-9.950000	1
&
57.750000	9.33532e-06
52.700000	1.86706e-05
51.200000	2.8006e-05
50.800000	3.73413e-05
47.500000	4.66766e-05
47.000000	5.60119e-05
46.600000	6.53473e-05
45.950000	7.46826e-05
44.500000	8.40179e-05
43.850000	9.33532e-05
42.900000	0.000102689
42.750000	0.000112024
42.200000	0.000121359
42.100000	0.000130695
41.950000	0.00014003
41.900000	0.000149365
41.650000	0.000158701
41.400000	0.000168036
41.000000	0.000177371
40.900000	0.000186706
40.850000	0.000196042
40.800000	0.000205377
40.700000	0.000214712
40.650000	0.000224048
40.600000	0.000233383
40.500000	0.000242718
39.450000	0.000252054
39.400000	0.000261389
39.000000	0.000270724
38.900000	0.00028006
38.850000	0.000289395
38.400000	0.00029873
38.350000	0.000308066
38.300000	0.000317401
38.250000	0.000326736
38.150000	0.000336072
37.900000	0.000345407
37.750000	0.000354742
37.600000	0.000364078
37.500000	0.000373413
37.250000	0.000382748
37.000000	0.000392084
36.800000	0.000410754
36.400000	0.00042009
36.200000	0.000429425
36.100000	0.000448096
36.000000	0.000457431
35.800000	0.000466766
35.700000	0.000476102
35.650000	0.000485437
35.600000	0.000494772
35.550000	0.000504108
35.250000	0.000513443
35.200000	0.000522778
35.150000	0.000532114
35.100000	0.000550784
34.850000	0.000560119
34.800000	0.000569455
34.650000	0.00057879
34.500000	0.000588125
34.450000	0.000597461
34.350000	0.000606796
34.300000	0.000625467
34.150000	0.000634802
34.050000	0.000653473
33.950000	0.000662808
33.850000	0.000690814
33.800000	0.00071882
33.650000	0.000737491
33.600000	0.000746826
33.550000	0.000756161
33.450000	0.000765497
33.350000	0.000802838
33.300000	0.000812173
33.250000	0.000830844
33.200000	0.000849515
33.100000	0.00085885
32.950000	0.000877521
32.900000	0.000886856
32.850000	0.000896191
32.750000	0.000905527
32.700000	0.000914862
32.600000	0.000933532
32.550000	0.000961538
32.500000	0.000989544
32.450000	0.00099888
32.400000	0.00102689
32.350000	0.00103622
32.300000	0.00104556
32.250000	0.00106423
32.200000	0.0010829
32.150000	0.00110157
32.100000	0.00112024
32.000000	0.00114824
31.900000	0.00116692
31.750000	0.00117625
31.700000	0.00118559
31.650000	0.00120426
31.600000	0.00121359
31.500000	0.00125093
31.400000	0.00127894
31.350000	0.00129761
31.300000	0.00130695
31.250000	0.00131628
31.200000	0.00132562
31.150000	0.00133495
31.000000	0.00137229
30.950000	0.00139096
30.900000	0.0014003
30.850000	0.00141897
30.800000	0.0014283
30.750000	0.00145631
30.650000	0.00149365
30.600000	0.00154033
30.500000	0.00156833
30.450000	0.00158701
30.350000	0.00159634
30.300000	0.00162435
30.250000	0.00165235
30.200000	0.00166169
30.150000	0.00169903
30.050000	0.0017177
30.000000	0.00172704
29.950000	0.00173637
29.900000	0.00176438
29.850000	0.00177371
29.750000	0.00181105
29.700000	0.00184839
29.650000	0.00188574
29.600000	0.00189507
29.550000	0.00190441
29.500000	0.00191374
29.450000	0.00194175
29.400000	0.00199776
29.350000	0.00200709
29.300000	0.00201643
29.250000	0.00202577
29.200000	0.00204444
29.150000	0.00205377
29.100000	0.00209111
29.050000	0.00213779
29.000000	0.0021938
28.950000	0.00222181
28.900000	0.00223114
28.850000	0.00224048
28.800000	0.00228715
28.750000	0.00230583
28.700000	0.00231516
28.650000	0.0023245
28.600000	0.00234317
28.550000	0.00236184
28.500000	0.00238051
28.450000	0.00238984
28.400000	0.00239918
28.350000	0.00244586
28.300000	0.00245519
28.250000	0.00247386
28.200000	0.00252054
28.150000	0.00252987
28.100000	0.00255788
28.050000	0.00258588
28.000000	0.00266057
27.950000	0.00269791
27.850000	0.00272591
27.800000	0.00273525
27.750000	0.00278193
27.700000	0.00281927
27.650000	0.0028286
27.600000	0.00287528
27.550000	0.00292196
27.500000	0.00294996
27.450000	0.00297797
27.400000	0.00300597
27.350000	0.00303398
27.300000	0.00306199
27.250000	0.00310866
27.200000	0.00315534
27.150000	0.00316468
27.100000	0.00320202
27.050000	0.00323936
27.000000	0.0032767
26.950000	0.00334205
26.900000	0.00336072
26.850000	0.0034354
26.800000	0.00348208
26.750000	0.00351008
26.700000	0.00354742
26.650000	0.0035941
26.600000	0.00365011
26.550000	0.00368745
26.500000	0.00373413
26.450000	0.00378081
26.400000	0.00382748
26.350000	0.00385549
26.300000	0.00389283
26.250000	0.00392084
26.200000	0.00397685
26.150000	0.0040422
26.100000	0.00406087
26.000000	0.00411688
25.950000	0.00413555
25.900000	0.00419156
25.850000	0.0042009
25.800000	0.0042289
25.750000	0.00424757
25.700000	0.00433159
25.650000	0.00436893
25.600000	0.00440627
25.550000	0.00444361
25.500000	0.00449963
25.450000	0.0045183
25.400000	0.00457431
25.350000	0.00459298
25.300000	0.00464899
25.250000	0.00468633
25.200000	0.00473301
25.150000	0.00476102
25.100000	0.00479836
25.050000	0.0048637
25.000000	0.00490105
24.950000	0.00492905
24.900000	0.00503174
24.850000	0.00505975
24.800000	0.00509709
24.750000	0.00513443
24.700000	0.00519978
24.650000	0.00525579
24.600000	0.00530246
24.550000	0.00533047
24.500000	0.00540515
24.450000	0.0054705
24.400000	0.00551718
24.350000	0.00561053
24.300000	0.00565721
24.250000	0.00572255
24.200000	0.00581591
24.150000	0.00583458
24.100000	0.00590926
24.050000	0.00600261
24.000000	0.00604929
23.950000	0.00615198
23.900000	0.00617999
23.850000	0.00624533
23.800000	0.00631068
23.750000	0.0063947
23.700000	0.00652539
23.650000	0.0065814
23.600000	0.00662808
23.550000	0.00665609
23.500000	0.00670276
23.450000	0.0067401
23.400000	0.00685213
23.350000	0.00689881
23.300000	0.00698282
23.250000	0.00706684
23.200000	0.00709485
23.150000	0.00713219
23.100000	0.00723488
23.050000	0.00725355
23.000000	0.00735624
22.950000	0.00741225
22.900000	0.00751494
22.850000	0.00758962
22.800000	0.00768297
22.750000	0.00777633
22.700000	0.00784167
22.650000	0.00789768
22.600000	0.00799104
22.550000	0.00809373
22.500000	0.00819642
22.450000	0.00825243
22.400000	0.00832711
22.350000	0.00840179
22.300000	0.00850448
22.250000	0.00856983
22.200000	0.00862584
22.150000	0.00872853
22.100000	0.00884055
22.050000	0.00892457
22.000000	0.00901792
21.950000	0.00911128
21.900000	0.00917662
21.850000	0.00926998
21.800000	0.00932599
21.750000	0.00948469
21.700000	0.00957804
21.650000	0.0096714
21.600000	0.00981143
21.550000	0.00986744
21.500000	0.00996079
21.450000	0.0100355
21.400000	0.0101288
21.350000	0.0102502
21.300000	0.0103622
21.250000	0.0104182
21.200000	0.0104929
21.150000	0.0105769
21.100000	0.0106329
21.050000	0.0106609
21.000000	0.010829
20.950000	0.0109317
20.900000	0.0110717
20.850000	0.0112304
20.800000	0.0113331
20.750000	0.0113798
20.700000	0.0114731
20.650000	0.0115385
20.600000	0.0116318
20.550000	0.0117252
20.500000	0.0118185
20.450000	0.0119305
20.400000	0.0120239
20.350000	0.0121546
20.300000	0.0122573
20.250000	0.0123693
20.200000	0.0124907
20.150000	0.0126494
20.100000	0.0127707
20.050000	0.0128921
20.000000	0.0130321
19.950000	0.0131721
19.900000	0.0133215
19.850000	0.0134429
19.800000	0.0136109
19.750000	0.0136949
19.700000	0.0138723
19.650000	0.014031
19.600000	0.014143
19.550000	0.0142737
19.500000	0.0143577
19.450000	0.0145351
19.400000	0.0146845
19.350000	0.0147965
19.300000	0.0148338
19.250000	0.0149832
19.200000	0.0151046
19.150000	0.0151979
19.100000	0.0153566
19.050000	0.0155246
19.000000	0.0156833
18.950000	0.015814
18.900000	0.0159821
18.850000	0.0161408
18.800000	0.0162248
18.750000	0.0163835
18.700000	0.0165235
18.650000	0.0166822
18.600000	0.0168409
18.550000	0.0169903
18.500000	0.0173077
18.450000	0.0174664
18.400000	0.0176158
18.350000	0.0178025
18.300000	0.0179332
18.250000	0.0180732
18.200000	0.0182506
18.150000	0.0184466
18.100000	0.018568
18.050000	0.0187733
18.000000	0.0189414
17.950000	0.0191281
17.900000	0.0192961
17.850000	0.0194922
17.800000	0.0196509
17.750000	0.0198562
17.700000	0.0200523
17.650000	0.0201736
17.600000	0.0203977
17.550000	0.0206124
17.500000	0.0208084
17.450000	0.0209858
17.400000	0.0211538
17.350000	0.0213966
17.300000	0.0216299
17.250000	0.0218633
17.200000	0.0221154
17.150000	0.0223674
17.100000	0.0225635
17.050000	0.0227875
17.000000	0.0229649
16.950000	0.0231143
16.900000	0.023273
16.850000	0.0235997
16.800000	0.0238237
16.750000	0.0240945
16.700000	0.0242438
16.650000	0.0244866
16.600000	0.0248226
16.550000	0.0251307
16.500000	0.0252987
16.450000	0.0255975
16.400000	0.0258215
16.350000	0.0260736
16.300000	0.0263816
16.250000	0.0266337
16.200000	0.0268951
16.150000	0.0271471
16.100000	0.0273898
16.050000	0.0276606
16.000000	0.0278846
15.950000	0.0282207
15.900000	0.0284354
15.850000	0.0287061
15.800000	0.0289302
15.750000	0.0291542
15.700000	0.0294529
15.650000	0.0297517
15.600000	0.0301344
15.550000	0.0304238
15.500000	0.0307039
15.450000	0.031068
15.400000	0.031404
15.350000	0.0316654
15.300000	0.0318801
15.250000	0.0321509
15.200000	0.0324776
15.150000	0.0327857
15.100000	0.032935
15.050000	0.0333364
15.000000	0.0335978
14.950000	0.0339339
14.900000	0.0341953
14.850000	0.0345594
14.800000	0.0349235
14.750000	0.0352502
14.700000	0.0355116
14.650000	0.035857
14.600000	0.0362304
14.550000	0.0365478
14.500000	0.0369959
14.450000	0.037276
14.400000	0.0376027
14.350000	0.0379294
14.300000	0.0382655
14.250000	0.0386669
14.200000	0.039003
14.150000	0.0393671
14.100000	0.0397311
14.050000	0.0399739
14.000000	0.0403379
13.950000	0.0406647
13.900000	0.0410941
13.850000	0.0414115
13.800000	0.0418596
13.750000	0.0421677
13.700000	0.0424851
13.650000	0.0428865
13.600000	0.0432412
13.550000	0.0437267
13.500000	0.0441281
13.450000	0.0444268
13.400000	0.0448189
13.350000	0.045155
13.300000	0.0455564
13.250000	0.0461352
13.200000	0.0466206
13.150000	0.047106
13.100000	0.0475075
13.050000	0.0479742
13.000000	0.0483663
12.950000	0.0488237
12.900000	0.0493185
12.850000	0.0497106
12.800000	0.050112
12.750000	0.0504761
12.700000	0.0509895
12.650000	0.051559
12.600000	0.0521845
12.550000	0.0526512
12.500000	0.05323
12.450000	0.0537061
12.400000	0.0542196
12.350000	0.0546863
12.300000	0.0552278
12.250000	0.0556105
12.200000	0.056236
12.150000	0.0566748
12.100000	0.0571695
12.050000	0.057823
12.000000	0.0583925
11.950000	0.0588406
11.900000	0.0594567
11.850000	0.0598954
11.800000	0.0603435
11.750000	0.0608757
11.700000	0.0613704
11.650000	0.0621453
11.600000	0.0627147
11.550000	0.0632748
11.500000	0.0638069
11.450000	0.0644231
11.400000	0.0650019
11.350000	0.065646
11.300000	0.0662155
11.250000	0.0668129
11.200000	0.0673544
11.150000	0.0679332
11.100000	0.0685586
11.050000	0.0692774
11.000000	0.0699403
10.950000	0.0705564
10.900000	0.0712939
10.850000	0.0719287
10.800000	0.0726382
10.750000	0.0733663
10.700000	0.0740105
10.650000	0.0747573
10.600000	0.0755508
10.550000	0.0761482
10.500000	0.0768204
10.450000	0.0774925
10.400000	0.0780713
10.350000	0.0787341
10.300000	0.0793876
10.250000	0.0801158
10.200000	0.0808813
10.150000	0.0815254
10.100000	0.0821789
10.050000	0.082935
10.000000	0.0836819
9.950000	0.0844287
9.900000	0.0851475
9.850000	0.0861744
9.800000	0.0869399
9.750000	0.0878081
9.700000	0.0886763
9.650000	0.0894791
9.600000	0.0901979
9.550000	0.0909727
9.500000	0.0917382
9.450000	0.0925224
9.400000	0.0932319
9.350000	0.0941001
9.300000	0.0950056
9.250000	0.0959858
9.200000	0.096826
9.150000	0.0974981
9.100000	0.098413
9.050000	0.0992999
9.000000	0.100131
8.950000	0.10112
8.900000	0.102082
8.850000	0.103025
8.800000	0.103921
8.750000	0.105022
8.700000	0.106105
8.650000	0.107151
8.600000	0.10801
8.550000	0.108934
8.500000	0.109737
8.450000	0.110801
8.400000	0.111931
8.350000	0.112855
8.300000	0.113863
8.250000	0.114899
8.200000	0.116066
8.150000	0.117046
8.100000	0.11812
8.050000	0.119287
8.000000	0.120426
7.950000	0.121593
7.900000	0.122619
7.850000	0.123693
7.800000	0.124767
7.750000	0.125934
7.700000	0.127138
7.650000	0.12823
7.600000	0.129285
7.550000	0.130471
7.500000	0.131572
7.450000	0.13273
7.400000	0.133785
7.350000	0.134961
7.300000	0.136118
7.250000	0.137323
7.200000	0.138387
7.150000	0.139442
7.100000	0.140767
7.050000	0.141757
7.000000	0.143036
6.950000	0.144287
6.900000	0.145538
6.850000	0.146985
6.800000	0.148236
6.750000	0.149561
6.700000	0.150672
6.650000	0.152287
6.600000	0.153566
6.550000	0.154733
6.500000	0.15618
6.450000	0.157412
6.400000	0.158747
6.350000	0.159905
6.300000	0.161193
6.250000	0.162612
6.200000	0.163854
6.150000	0.165058
6.100000	0.166645
6.050000	0.168036
6.000000	0.169492
5.950000	0.17093
5.900000	0.172535
5.850000	0.17388
5.800000	0.175252
5.750000	0.176736
5.700000	0.178025
5.650000	0.17963
5.600000	0.181115
5.550000	0.182758
5.500000	0.184419
5.450000	0.186258
5.400000	0.187967
5.350000	0.189535
5.300000	0.191169
5.250000	0.192961
5.200000	0.194688
5.150000	0.196397
5.100000	0.198077
5.050000	0.199757
5.000000	0.201326
4.950000	0.203305
4.900000	0.205237
4.850000	0.206852
4.800000	0.208458
4.750000	0.2104
4.700000	0.212145
4.650000	0.213938
4.600000	0.215814
4.550000	0.217616
4.500000	0.219455
4.450000	0.221313
4.400000	0.223357
4.350000	0.225336
4.300000	0.227371
4.250000	0.229322
4.200000	0.231227
4.150000	0.233056
4.100000	0.235073
4.050000	0.237005
4.000000	0.238882
3.950000	0.240991
3.900000	0.242933
3.850000	0.245062
3.800000	0.246919
3.750000	0.24888
3.700000	0.250878
3.650000	0.253062
3.600000	0.255153
3.550000	0.257207
3.500000	0.259139
3.450000	0.261324
3.400000	0.263816
3.350000	0.265917
3.300000	0.268111
3.250000	0.270183
3.200000	0.272367
3.150000	0.27472
3.100000	0.277044
3.050000	0.279182
3.000000	0.281479
2.950000	0.283785
2.900000	0.28624
2.850000	0.288368
2.800000	0.290898
2.750000	0.293717
2.700000	0.296145
2.650000	0.298618
2.600000	0.300775
2.550000	0.303174
2.500000	0.305489
2.450000	0.308047
2.400000	0.310633
2.350000	0.312995
2.300000	0.315525
2.250000	0.317961
2.200000	0.320519
2.150000	0.323152
2.100000	0.325915
2.050000	0.328575
2.000000	0.331021
1.950000	0.333308
1.900000	0.335736
1.850000	0.338387
1.800000	0.340795
1.750000	0.343615
1.700000	0.34635
1.650000	0.349038
1.600000	0.351615
1.550000	0.354724
1.500000	0.357655
1.450000	0.360568
1.400000	0.363265
1.350000	0.36587
1.300000	0.368633
1.250000	0.371481
1.200000	0.374113
1.150000	0.376802
1.100000	0.37977
1.050000	0.382655
1.000000	0.385409
0.950000	0.388406
0.900000	0.391318
0.850000	0.394231
0.800000	0.397358
0.750000	0.400336
0.700000	0.403099
0.650000	0.406301
0.600000	0.409559
0.550000	0.412397
0.500000	0.415646
0.450000	0.41882
0.400000	0.421798
0.350000	0.424869
0.300000	0.428025
0.250000	0.431143
0.200000	0.434391
0.150000	0.437369
0.100000	0.440394
0.050000	0.443223
0.000000	0.446574
-0.050000	0.449673
-0.100000	0.452679
-0.150000	0.455919
-0.200000	0.459223
-0.250000	0.462397
-0.300000	0.465403
-0.350000	0.468923
-0.400000	0.472358
-0.450000	0.475756
-0.500000	0.478641
-0.550000	0.482001
-0.600000	0.485007
-0.650000	0.488191
-0.700000	0.49157
-0.750000	0.495071
-0.800000	0.498329
-0.850000	0.501662
-0.900000	0.505293
-0.950000	0.50871
-1.000000	0.511884
-1.050000	0.515431
-1.100000	0.519109
-1.150000	0.522293
-1.200000	0.525691
-1.250000	0.52921
-1.300000	0.532226
-1.350000	0.535596
-1.400000	0.539096
-1.450000	0.542494
-1.500000	0.545622
-1.550000	0.548684
-1.600000	0.552184
-1.650000	0.555723
-1.700000	0.558999
-1.750000	0.562229
-1.800000	0.565749
-1.850000	0.569165
-1.900000	0.572367
-1.950000	0.575653
-2.000000	0.578865
-2.050000	0.582291
-2.100000	0.585866
-2.150000	0.588891
-2.200000	0.591906
-2.250000	0.595752
-2.300000	0.599319
-2.350000	0.602623
-2.400000	0.606049
-2.450000	0.609475
-2.500000	0.612808
-2.550000	0.615833
-2.600000	0.619417
-2.650000	0.623012
-2.700000	0.626438
-2.750000	0.629966
-2.800000	0.633374
-2.850000	0.637052
-2.900000	0.640515
-2.950000	0.643951
-3.000000	0.647573
-3.050000	0.650709
-3.100000	0.6545
-3.150000	0.657795
-3.200000	0.661221
-3.250000	0.664451
-3.300000	0.667457
-3.350000	0.670454
-3.400000	0.673786
-3.450000	0.677026
-3.500000	0.680321
-3.550000	0.683355
-3.600000	0.686791
-3.650000	0.69003
-3.700000	0.693167
-3.750000	0.696378
-3.800000	0.699487
-3.850000	0.702577
-3.900000	0.705881
-3.950000	0.709037
-4.000000	0.712127
-4.050000	0.715123
-4.100000	0.718288
-4.150000	0.721443
-4.200000	0.724767
-4.250000	0.727717
-4.300000	0.730769
-4.350000	0.733981
-4.400000	0.736735
-4.450000	0.739834
-4.500000	0.742877
-4.550000	0.74565
-4.600000	0.748254
-4.650000	0.751036
-4.700000	0.754089
-4.750000	0.756945
-4.800000	0.760204
-4.850000	0.763032
-4.900000	0.765907
-4.950000	0.768531
-5.000000	0.771229
-5.050000	0.774113
-5.100000	0.776867
-5.150000	0.779677
-5.200000	0.782328
-5.250000	0.785409
-5.300000	0.788275
-5.350000	0.790954
-5.400000	0.793503
-5.450000	0.796154
-5.500000	0.798674
-5.550000	0.801214
-5.600000	0.803893
-5.650000	0.806581
-5.700000	0.809167
-5.750000	0.811632
-5.800000	0.814143
-5.850000	0.816262
-5.900000	0.81854
-5.950000	0.820678
-6.000000	0.823329
-6.050000	0.825569
-6.100000	0.827931
-6.150000	0.830302
-6.200000	0.832534
-6.250000	0.834951
-6.300000	0.837248
-6.350000	0.839451
-6.400000	0.841654
-6.450000	0.843848
-6.500000	0.846023
-6.550000	0.848516
-6.600000	0.850504
-6.650000	0.852343
-6.700000	0.854294
-6.750000	0.856404
-6.800000	0.858215
-6.850000	0.860465
-6.900000	0.862407
-6.950000	0.864684
-7.000000	0.866496
-7.050000	0.868363
-7.100000	0.870379
-7.150000	0.872582
-7.200000	0.874356
-7.250000	0.876391
-7.300000	0.878277
-7.350000	0.879873
-7.400000	0.881497
-7.450000	0.883103
-7.500000	0.884839
-7.550000	0.886604
-7.600000	0.888387
-7.650000	0.89017
-7.700000	0.891953
-7.750000	0.893671
-7.800000	0.895416
-7.850000	0.896863
-7.900000	0.898497
-7.950000	0.899963
-8.000000	0.901512
-8.050000	0.90309
-8.100000	0.90478
-8.150000	0.906273
-8.200000	0.907655
-8.250000	0.909307
-8.300000	0.910754
-8.350000	0.912043
-8.400000	0.913415
-8.450000	0.914647
-8.500000	0.916197
-8.550000	0.917578
-8.600000	0.918848
-8.650000	0.920146
-8.700000	0.921369
-8.750000	0.922573
-8.800000	0.923665
-8.850000	0.924785
-8.900000	0.926036
-8.950000	0.927091
-9.000000	0.928295
-9.050000	0.929462
-9.100000	0.930639
-9.150000	0.931777
-9.200000	0.933056
-9.250000	0.934177
-9.300000	0.935325
-9.350000	0.936473
-9.400000	0.93764
-9.450000	0.938704
-9.500000	0.940011
-9.550000	0.941262
-9.600000	0.94228
-9.650000	0.943307
-9.700000	0.94424
-9.750000	0.94523
-9.800000	0.946247
-9.850000	0.947078
-9.900000	0.947984
-9.950000	1
&
176.850000	1.45506e-16
176.800000	1.47012e-16
176.750000	1.48534e-16
176.700000	1.50071e-16
176.650000	1.51624e-16
176.600000	1.53193e-16
176.550000	1.54779e-16
176.500000	1.56381e-16
176.450000	1.57999e-16
176.400000	1.59635e-16
176.350000	1.61287e-16
176.300000	1.62956e-16
176.250000	1.64642e-16
176.200000	1.66346e-16
176.150000	1.68068e-16
176.100000	1.69807e-16
176.050000	1.71565e-16
176.000000	1.73341e-16
175.950000	1.75134e-16
175.900000	1.76947e-16
175.850000	1.78778e-16
175.800000	1.80629e-16
175.750000	1.82498e-16
175.700000	1.84387e-16
175.650000	1.86295e-16
175.600000	1.88223e-16
175.550000	1.90171e-16
175.500000	1.92139e-16
175.450000	1.94128e-16
175.400000	1.96137e-16
175.350000	1.98167e-16
175.300000	2.00218e-16
175.250000	2.0229e-16
175.200000	2.04383e-16
175.150000	2.06499e-16
175.100000	2.08636e-16
175.050000	2.10795e-16
175.000000	2.12977e-16
174.950000	2.15181e-16
174.900000	2.17408e-16
174.850000	2.19658e-16
174.800000	2.21931e-16
174.750000	2.24228e-16
174.700000	2.26548e-16
174.650000	2.28893e-16
174.600000	2.31262e-16
174.550000	2.33655e-16
174.500000	2.36073e-16
174.450000	2.38517e-16
174.400000	2.40985e-16
174.350000	2.43479e-16
174.300000	2.45999e-16
174.250000	2.48545e-16
174.200000	2.51117e-16
174.150000	2.53716e-16
174.100000	2.56342e-16
174.050000	2.58994e-16
174.000000	2.61675e-16
173.950000	2.64383e-16
173.900000	2.67119e-16
173.850000	2.69883e-16
173.800000	2.72677e-16
173.750000	2.75498e-16
173.700000	2.7835e-16
173.650000	2.8123e-16
173.600000	2.84141e-16
173.550000	2.87081e-16
173.500000	2.90052e-16
173.450000	2.93054e-16
173.400000	2.96087e-16
173.350000	2.99151e-16
173.300000	3.02247e-16
173.250000	3.05375e-16
173.200000	3.08535e-16
173.150000	3.11728e-16
173.100000	3.14954e-16
173.050000	3.18214e-16
173.000000	3.21507e-16
172.950000	3.24834e-16
172.900000	3.28196e-16
172.850000	3.31592e-16
172.800000	3.35024e-16
172.750000	3.38491e-16
172.700000	3.41994e-16
172.650000	3.45533e-16
172.600000	3.49109e-16
172.550000	3.52722e-16
172.500000	3.56372e-16
172.450000	3.6006e-16
172.400000	3.63786e-16
172.350000	3.67551e-16
172.300000	3.71355e-16
172.250000	3.75198e-16
172.200000	3.79081e-16
172.150000	3.83004e-16
172.100000	3.86967e-16
172.050000	3.90972e-16
172.000000	3.95018e-16
171.950000	3.99106e-16
171.900000	4.03236e-16
171.850000	4.07409e-16
171.800000	4.11625e-16
171.750000	4.15885e-16
171.700000	4.20189e-16
171.650000	4.24537e-16
171.600000	4.28931e-16
171.550000	4.3337e-16
171.500000	4.37854e-16
171.450000	4.42386e-16
171.400000	4.46964e-16
171.350000	4.51589e-16
171.300000	4.56262e-16
171.250000	4.60984e-16
171.200000	4.65755e-16
171.150000	4.70574e-16
171.100000	4.75444e-16
171.050000	4.80364e-16
171.000000	4.85335e-16
170.950000	4.90358e-16
170.900000	4.95432e-16
170.850000	5.00559e-16
170.800000	5.05739e-16
170.750000	5.10973e-16
170.700000	5.16261e-16
170.650000	5.21603e-16
170.600000	5.27001e-16
170.550000	5.32455e-16
170.500000	5.37965e-16
170.450000	5.43532e-16
170.400000	5.49157e-16
170.350000	5.54839e-16
170.300000	5.60581e-16
170.250000	5.66382e-16
170.200000	5.72243e-16
170.150000	5.78165e-16
170.100000	5.84148e-16
170.050000	5.90193e-16
170.000000	5.96301e-16
169.950000	6.02471e-16
169.900000	6.08706e-16
169.850000	6.15005e-16
169.800000	6.21369e-16
169.750000	6.27799e-16
169.700000	6.34296e-16
169.650000	6.4086e-16
169.600000	6.47491e-16
169.550000	6.54192e-16
169.500000	6.60961e-16
169.450000	6.67801e-16
169.400000	6.74712e-16
169.350000	6.81694e-16
169.300000	6.88748e-16
169.250000	6.95875e-16
169.200000	7.03076e-16
169.150000	7.10352e-16
169.100000	7.17703e-16
169.050000	7.2513e-16
169.000000	7.32633e-16
168.950000	7.40215e-16
168.900000	7.47874e-16
168.850000	7.55613e-16
168.800000	7.63433e-16
168.750000	7.71333e-16
168.700000	7.79314e-16
168.650000	7.87379e-16
168.600000	7.95527e-16
168.550000	8.03759e-16
168.500000	8.12076e-16
168.450000	8.20479e-16
168.400000	8.2897e-16
168.350000	8.37548e-16
168.300000	8.46215e-16
168.250000	8.54971e-16
168.200000	8.63818e-16
168.150000	8.72757e-16
168.100000	8.81788e-16
168.050000	8.90913e-16
168.000000	9.00132e-16
167.950000	9.09447e-16
167.900000	9.18857e-16
167.850000	9.28366e-16
167.800000	9.37972e-16
167.750000	9.47678e-16
167.700000	9.57485e-16
167.650000	9.67392e-16
167.600000	9.77403e-16
167.550000	9.87517e-16
167.500000	9.97735e-16
167.450000	1.00806e-15
167.400000	1.01849e-15
167.350000	1.02903e-15
167.300000	1.03968e-15
167.250000	1.05044e-15
167.200000	1.06131e-15
167.150000	1.07229e-15
167.100000	1.08338e-15
167.050000	1.09459e-15
167.000000	1.10592e-15
166.950000	1.11736e-15
166.900000	1.12893e-15
166.850000	1.14061e-15
166.800000	1.15241e-15
166.750000	1.16434e-15
166.700000	1.17638e-15
166.650000	1.18856e-15
166.600000	1.20086e-15
166.550000	1.21328e-15
166.500000	1.22584e-15
166.450000	1.23852e-15
166.400000	1.25134e-15
166.350000	1.26428e-15
166.300000	1.27737e-15
166.250000	1.29058e-15
166.200000	1.30394e-15
166.150000	1.31743e-15
166.100000	1.33106e-15
166.050000	1.34484e-15
166.000000	1.35875e-15
165.950000	1.37281e-15
165.900000	1.38702e-15
165.850000	1.40137e-15
165.800000	1.41587e-15
165.750000	1.43052e-15
165.700000	1.44532e-15
165.650000	1.46028e-15
165.600000	1.47539e-15
165.550000	1.49065e-15
165.500000	1.50608e-15
165.450000	1.52166e-15
165.400000	1.53741e-15
165.350000	1.55331e-15
165.300000	1.56939e-15
165.250000	1.58563e-15
165.200000	1.60203e-15
165.150000	1.61861e-15
165.100000	1.63536e-15
165.050000	1.65228e-15
165.000000	1.66938e-15
164.950000	1.68665e-15
164.900000	1.7041e-15
164.850000	1.72173e-15
164.800000	1.73955e-15
164.750000	1.75755e-15
164.700000	1.77573e-15
164.650000	1.79411e-15
164.600000	1.81267e-15
164.550000	1.83143e-15
164.500000	1.85038e-15
164.450000	1.86952e-15
164.400000	1.88887e-15
164.350000	1.90841e-15
164.300000	1.92816e-15
164.250000	1.94811e-15
164.200000	1.96827e-15
164.150000	1.98863e-15
164.100000	2.00921e-15
164.050000	2.03e-15
164.000000	2.051e-15
163.950000	2.07222e-15
163.900000	2.09367e-15
163.850000	2.11533e-15
163.800000	2.13722e-15
163.750000	2.15933e-15
163.700000	2.18167e-15
163.650000	2.20425e-15
163.600000	2.22705e-15
163.550000	2.2501e-15
163.500000	2.27338e-15
163.450000	2.2969e-15
163.400000	2.32067e-15
163.350000	2.34468e-15
163.300000	2.36894e-15
163.250000	2.39345e-15
163.200000	2.41821e-15
163.150000	2.44323e-15
163.100000	2.46851e-15
163.050000	2.49405e-15
163.000000	2.51986e-15
162.950000	2.54593e-15
162.900000	2.57227e-15
162.850000	2.59889e-15
162.800000	2.62578e-15
162.750000	2.65295e-15
162.700000	2.6804e-15
162.650000	2.70813e-15
162.600000	2.73615e-15
162.550000	2.76446e-15
162.500000	2.79306e-15
162.450000	2.82196e-15
162.400000	2.85116e-15
162.350000	2.88066e-15
162.300000	2.91046e-15
162.250000	2.94058e-15
162.200000	2.971e-15
162.150000	3.00174e-15
162.100000	3.0328e-15
162.050000	3.06418e-15
162.000000	3.09588e-15
161.950000	3.12791e-15
161.900000	3.16028e-15
161.850000	3.19298e-15
161.800000	3.22601e-15
161.750000	3.25939e-15
161.700000	3.29311e-15
161.650000	3.32718e-15
161.600000	3.36161e-15
161.550000	3.39639e-15
161.500000	3.43153e-15
161.450000	3.46703e-15
161.400000	3.50291e-15
161.350000	3.53915e-15
161.300000	3.57577e-15
161.250000	3.61276e-15
161.200000	3.65014e-15
161.150000	3.68791e-15
161.100000	3.72606e-15
161.050000	3.76461e-15
161.000000	3.80356e-15
160.950000	3.84292e-15
160.900000	3.88268e-15
160.850000	3.92285e-15
160.800000	3.96343e-15
160.750000	4.00444e-15
160.700000	4.04587e-15
160.650000	4.08773e-15
160.600000	4.13002e-15
160.550000	4.17275e-15
160.500000	4.21593e-15
160.450000	4.25955e-15
160.400000	4.30362e-15
160.350000	4.34814e-15
160.300000	4.39313e-15
160.250000	4.43858e-15
160.200000	4.4845e-15
160.150000	4.5309e-15
160.100000	4.57778e-15
160.050000	4.62514e-15
160.000000	4.67299e-15
159.950000	4.72134e-15
159.900000	4.77018e-15
159.850000	4.81954e-15
159.800000	4.8694e-15
159.750000	4.91978e-15
159.700000	4.97068e-15
159.650000	5.02211e-15
159.600000	5.07406e-15
159.550000	5.12656e-15
159.500000	5.1796e-15
159.450000	5.23319e-15
159.400000	5.28733e-15
159.350000	5.34203e-15
159.300000	5.3973e-15
159.250000	5.45314e-15
159.200000	5.50956e-15
159.150000	5.56656e-15
159.100000	5.62415e-15
159.050000	5.68234e-15
159.000000	5.74112e-15
158.950000	5.80052e-15
158.900000	5.86053e-15
158.850000	5.92116e-15
158.800000	5.98242e-15
158.750000	6.04432e-15
158.700000	6.10685e-15
158.650000	6.17003e-15
158.600000	6.23386e-15
158.550000	6.29836e-15
158.500000	6.36352e-15
158.450000	6.42935e-15
158.400000	6.49587e-15
158.350000	6.56307e-15
158.300000	6.63097e-15
158.250000	6.69957e-15
158.200000	6.76888e-15
158.150000	6.83891e-15
158.100000	6.90967e-15
158.050000	6.98115e-15
158.000000	7.05337e-15
157.950000	7.12635e-15
157.900000	7.20007e-15
157.850000	7.27456e-15
157.800000	7.34982e-15
157.750000	7.42586e-15
157.700000	7.50268e-15
157.650000	7.5803e-15
157.600000	7.65872e-15
157.550000	7.73796e-15
157.500000	7.81801e-15
157.450000	7.89889e-15
157.400000	7.98061e-15
157.350000	8.06317e-15
157.300000	8.14659e-15
157.250000	8.23087e-15
157.200000	8.31602e-15
157.150000	8.40205e-15
157.100000	8.48897e-15
157.050000	8.57679e-15
157.000000	8.66552e-15
156.950000	8.75517e-15
156.900000	8.84575e-15
156.850000	8.93726e-15
156.800000	9.02972e-15
156.750000	9.12313e-15
156.700000	9.21751e-15
156.650000	9.31287e-15
156.600000	9.40921e-15
156.550000	9.50655e-15
156.500000	9.6049e-15
156.450000	9.70427e-15
156.400000	9.80466e-15
156.350000	9.90609e-15
156.300000	1.00086e-14
156.250000	1.01121e-14
156.200000	1.02167e-14
156.150000	1.03224e-14
156.100000	1.04292e-14
156.050000	1.05371e-14
156.000000	1.06461e-14
155.950000	1.07562e-14
155.900000	1.08675e-14
155.850000	1.09799e-14
155.800000	1.10935e-14
155.750000	1.12083e-14
155.700000	1.13242e-14
155.650000	1.14414e-14
155.600000	1.15597e-14
155.550000	1.16793e-14
155.500000	1.18001e-14
155.450000	1.19222e-14
155.400000	1.20456e-14
155.350000	1.21702e-14
155.300000	1.22961e-14
155.250000	1.24233e-14
155.200000	1.25518e-14
155.150000	1.26816e-14
155.100000	1.28128e-14
155.050000	1.29454e-14
155.000000	1.30793e-14
154.950000	1.32146e-14
154.900000	1.33513e-14
154.850000	1.34894e-14
154.800000	1.36289e-14
154.750000	1.37699e-14
154.700000	1.39124e-14
154.650000	1.40563e-14
154.600000	1.42017e-14
154.550000	1.43486e-14
154.500000	1.44971e-14
154.450000	1.4647e-14
154.400000	1.47985e-14
154.350000	1.49516e-14
154.300000	1.51063e-14
154.250000	1.52626e-14
154.200000	1.54205e-14
154.150000	1.558e-14
154.100000	1.57411e-14
154.050000	1.5904e-14
154.000000	1.60685e-14
153.950000	1.62347e-14
153.900000	1.64027e-14
153.850000	1.65723e-14
153.800000	1.67438e-14
153.750000	1.6917e-14
153.700000	1.7092e-14
153.650000	1.72688e-14
153.600000	1.74474e-14
153.550000	1.76279e-14
153.500000	1.78102e-14
153.450000	1.79945e-14
153.400000	1.81806e-14
153.350000	1.83687e-14
153.300000	1.85587e-14
153.250000	1.87507e-14
153.200000	1.89446e-14
153.150000	1.91406e-14
153.100000	1.93386e-14
153.050000	1.95387e-14
153.000000	1.97408e-14
152.950000	1.9945e-14
152.900000	2.01513e-14
152.850000	2.03597e-14
152.800000	2.05703e-14
152.750000	2.07831e-14
152.700000	2.09981e-14
152.650000	2.12153e-14
152.600000	2.14348e-14
152.550000	2.16565e-14
152.500000	2.18805e-14
152.450000	2.21069e-14
152.400000	2.23355e-14
152.350000	2.25666e-14
152.300000	2.28e-14
152.250000	2.30359e-14
152.200000	2.32741e-14
152.150000	2.35149e-14
152.100000	2.37581e-14
152.050000	2.40039e-14
152.000000	2.42522e-14
151.950000	2.4503e-14
151.900000	2.47565e-14
151.850000	2.50126e-14
151.800000	2.52713e-14
151.750000	2.55327e-14
151.700000	2.57968e-14
151.650000	2.60637e-14
151.600000	2.63333e-14
151.550000	2.66057e-14
151.500000	2.68809e-14
151.450000	2.71589e-14
151.400000	2.74398e-14
151.350000	2.77237e-14
151.300000	2.80104e-14
151.250000	2.83002e-14
151.200000	2.85929e-14
151.150000	2.88887e-14
151.100000	2.91875e-14
151.050000	2.94894e-14
151.000000	2.97944e-14
150.950000	3.01026e-14
150.900000	3.0414e-14
150.850000	3.07286e-14
150.800000	3.10464e-14
150.750000	3.13676e-14
150.700000	3.1692e-14
150.650000	3.20198e-14
150.600000	3.2351e-14
150.550000	3.26857e-14
150.500000	3.30237e-14
150.450000	3.33653e-14
150.400000	3.37104e-14
150.350000	3.40591e-14
150.300000	3.44114e-14
150.250000	3.47674e-14
150.200000	3.5127e-14
150.150000	3.54903e-14
150.100000	3.58574e-14
150.050000	3.62283e-14
150.000000	3.6603e-14
149.950000	3.69816e-14
149.900000	3.73641e-14
149.850000	3.77506e-14
149.800000	3.81411e-14
149.750000	3.85356e-14
149.700000	3.89342e-14
149.650000	3.93369e-14
149.600000	3.97438e-14
149.550000	4.01549e-14
149.500000	4.05702e-14
149.450000	4.09898e-14
149.400000	4.14138e-14
149.350000	4.18421e-14
149.300000	4.22749e-14
149.250000	4.27122e-14
149.200000	4.3154e-14
149.150000	4.36003e-14
149.100000	4.40513e-14
149.050000	4.45069e-14
149.000000	4.49673e-14
148.950000	4.54324e-14
148.900000	4.59023e-14
148.850000	4.63771e-14
148.800000	4.68567e-14
148.750000	4.73414e-14
148.700000	4.7831e-14
148.650000	4.83258e-14
148.600000	4.88256e-14
148.550000	4.93306e-14
148.500000	4.98408e-14
148.450000	5.03563e-14
148.400000	5.08772e-14
148.350000	5.14034e-14
148.300000	5.19351e-14
148.250000	5.24722e-14
148.200000	5.30149e-14
148.150000	5.35633e-14
148.100000	5.41173e-14
148.050000	5.4677e-14
148.000000	5.52425e-14
147.950000	5.58139e-14
147.900000	5.63912e-14
147.850000	5.69744e-14
147.800000	5.75637e-14
147.750000	5.81591e-14
147.700000	5.87606e-14
147.650000	5.93683e-14
147.600000	5.99824e-14
147.550000	6.06027e-14
147.500000	6.12295e-14
147.450000	6.18628e-14
147.400000	6.25027e-14
147.350000	6.31491e-14
147.300000	6.38022e-14
147.250000	6.44621e-14
147.200000	6.51288e-14
147.150000	6.58024e-14
147.100000	6.6483e-14
147.050000	6.71706e-14
147.000000	6.78653e-14
146.950000	6.85672e-14
146.900000	6.92764e-14
146.850000	6.99929e-14
146.800000	7.07168e-14
146.750000	7.14482e-14
146.700000	7.21871e-14
146.650000	7.29337e-14
146.600000	7.36881e-14
146.550000	7.44502e-14
146.500000	7.52202e-14
146.450000	7.59981e-14
146.400000	7.67841e-14
146.350000	7.75783e-14
146.300000	7.83806e-14
146.250000	7.91912e-14
146.200000	8.00103e-14
146.150000	8.08378e-14
146.100000	8.16738e-14
146.050000	8.25185e-14
146.000000	8.33719e-14
145.950000	8.42342e-14
145.900000	8.51054e-14
145.850000	8.59856e-14
145.800000	8.68748e-14
145.750000	8.77733e-14
145.700000	8.86811e-14
145.650000	8.95982e-14
145.600000	9.05249e-14
145.550000	9.14611e-14
145.500000	9.2407e-14
145.450000	9.33627e-14
145.400000	9.43283e-14
145.350000	9.53038e-14
145.300000	9.62895e-14
145.250000	9.72853e-14
145.200000	9.82914e-14
145.150000	9.93079e-14
145.100000	1.00335e-13
145.050000	1.01373e-13
145.000000	1.02421e-13
144.950000	1.0348e-13
144.900000	1.0455e-13
144.850000	1.05632e-13
144.800000	1.06724e-13
144.750000	1.07828e-13
144.700000	1.08943e-13
144.650000	1.1007e-13
144.600000	1.11208e-13
144.550000	1.12358e-13
144.500000	1.1352e-13
144.450000	1.14694e-13
144.400000	1.1588e-13
144.350000	1.17079e-13
144.300000	1.1829e-13
144.250000	1.19513e-13
144.200000	1.20749e-13
144.150000	1.21998e-13
144.100000	1.23259e-13
144.050000	1.24534e-13
144.000000	1.25822e-13
143.950000	1.27123e-13
143.900000	1.28438e-13
143.850000	1.29766e-13
143.800000	1.31108e-13
143.750000	1.32464e-13
143.700000	1.33834e-13
143.650000	1.35218e-13
143.600000	1.36616e-13
143.550000	1.38029e-13
143.500000	1.39456e-13
143.450000	1.40899e-13
143.400000	1.42356e-13
143.350000	1.43828e-13
143.300000	1.45315e-13
143.250000	1.46818e-13
143.200000	1.48336e-13
143.150000	1.4987e-13
143.100000	1.5142e-13
143.050000	1.52986e-13
143.000000	1.54568e-13
142.950000	1.56167e-13
142.900000	1.57782e-13
142.850000	1.59413e-13
142.800000	1.61062e-13
142.750000	1.62727e-13
142.700000	1.6441e-13
142.650000	1.6611e-13
142.600000	1.67828e-13
142.550000	1.69564e-13
142.500000	1.71317e-13
142.450000	1.73089e-13
142.400000	1.74879e-13
142.350000	1.76687e-13
142.300000	1.78514e-13
142.250000	1.8036e-13
142.200000	1.82225e-13
142.150000	1.8411e-13
142.100000	1.86014e-13
142.050000	1.87937e-13
142.000000	1.89881e-13
141.950000	1.91844e-13
141.900000	1.93828e-13
141.850000	1.95833e-13
141.800000	1.97858e-13
141.750000	1.99904e-13
141.700000	2.01971e-13
141.650000	2.0406e-13
141.600000	2.0617e-13
141.550000	2.08302e-13
141.500000	2.10456e-13
141.450000	2.12632e-13
141.400000	2.14831e-13
141.350000	2.17052e-13
141.300000	2.19297e-13
141.250000	2.21565e-13
141.200000	2.23856e-13
141.150000	2.26171e-13
141.100000	2.28509e-13
141.050000	2.30872e-13
141.000000	2.3326e-13
140.950000	2.35672e-13
140.900000	2.38109e-13
140.850000	2.40571e-13
140.800000	2.43059e-13
140.750000	2.45572e-13
140.700000	2.48111e-13
140.650000	2.50677e-13
140.600000	2.53269e-13
140.550000	2.55888e-13
140.500000	2.58534e-13
140.450000	2.61207e-13
140.400000	2.63908e-13
140.350000	2.66637e-13
140.300000	2.69395e-13
140.250000	2.7218e-13
140.200000	2.74995e-13
140.150000	2.77838e-13
140.100000	2.80711e-13
140.050000	2.83614e-13
140.000000	2.86547e-13
139.950000	2.8951e-13
139.900000	2.92503e-13
139.850000	2.95528e-13
139.800000	2.98584e-13
139.750000	3.01671e-13
139.700000	3.0479e-13
139.650000	3.07942e-13
139.600000	3.11126e-13
139.550000	3.14343e-13
139.500000	3.17594e-13
139.450000	3.20878e-13
139.400000	3.24196e-13
139.350000	3.27548e-13
139.300000	3.30935e-13
139.250000	3.34357e-13
139.200000	3.37814e-13
139.150000	3.41307e-13
139.100000	3.44836e-13
139.050000	3.48402e-13
139.000000	3.52004e-13
138.950000	3.55644e-13
138.900000	3.59321e-13
138.850000	3.63037e-13
138.800000	3.6679e-13
138.750000	3.70583e-13
138.700000	3.74415e-13
138.650000	3.78286e-13
138.600000	3.82198e-13
138.550000	3.8615e-13
138.500000	3.90142e-13
138.450000	3.94176e-13
138.400000	3.98252e-13
138.350000	4.0237e-13
138.300000	4.0653e-13
138.250000	4.10734e-13
138.200000	4.14981e-13
138.150000	4.19271e-13
138.100000	4.23607e-13
138.050000	4.27987e-13
138.000000	4.32412e-13
137.950000	4.36883e-13
137.900000	4.414e-13
137.850000	4.45964e-13
137.800000	4.50575e-13
137.750000	4.55234e-13
137.700000	4.59941e-13
137.650000	4.64696e-13
137.600000	4.69501e-13
137.550000	4.74356e-13
137.500000	4.7926e-13
137.450000	4.84216e-13
137.400000	4.89222e-13
137.350000	4.9428e-13
137.300000	4.99391e-13
137.250000	5.04554e-13
137.200000	5.09771e-13
137.150000	5.15042e-13
137.100000	5.20367e-13
137.050000	5.25747e-13
137.000000	5.31183e-13
136.950000	5.36675e-13
136.900000	5.42224e-13
136.850000	5.4783e-13
136.800000	5.53495e-13
136.750000	5.59217e-13
136.700000	5.64999e-13
136.650000	5.70841e-13
136.600000	5.76743e-13
136.550000	5.82706e-13
136.500000	5.88731e-13
136.450000	5.94818e-13
136.400000	6.00967e-13
136.350000	6.07181e-13
136.300000	6.13459e-13
136.250000	6.19801e-13
136.200000	6.26209e-13
136.150000	6.32684e-13
136.100000	6.39225e-13
136.050000	6.45834e-13
136.000000	6.52511e-13
135.950000	6.59258e-13
135.900000	6.66074e-13
135.850000	6.7296e-13
135.800000	6.79918e-13
135.750000	6.86947e-13
135.700000	6.9405e-13
135.650000	7.01225e-13
135.600000	7.08475e-13
135.550000	7.158e-13
135.500000	7.232e-13
135.450000	7.30677e-13
135.400000	7.38232e-13
135.350000	7.45864e-13
135.300000	7.53575e-13
135.250000	7.61366e-13
135.200000	7.69238e-13
135.150000	7.77191e-13
135.100000	7.85226e-13
135.050000	7.93344e-13
135.000000	8.01546e-13
134.950000	8.09833e-13
134.900000	8.18206e-13
134.850000	8.26665e-13
134.800000	8.35211e-13
134.750000	8.43846e-13
134.700000	8.5257e-13
134.650000	8.61384e-13
134.600000	8.7029e-13
134.550000	8.79287e-13
134.500000	8.88378e-13
134.450000	8.97562e-13
134.400000	9.06841e-13
134.350000	9.16217e-13
134.300000	9.25689e-13
134.250000	9.35259e-13
134.200000	9.44928e-13
134.150000	9.54697e-13
134.100000	9.64567e-13
134.050000	9.74539e-13
134.000000	9.84614e-13
133.950000	9.94793e-13
133.900000	1.00508e-12
133.850000	1.01547e-12
133.800000	1.02597e-12
133.750000	1.03657e-12
133.700000	1.04729e-12
133.650000	1.05812e-12
133.600000	1.06905e-12
133.550000	1.08011e-12
133.500000	1.09127e-12
133.450000	1.10255e-12
133.400000	1.11395e-12
133.350000	1.12547e-12
133.300000	1.1371e-12
133.250000	1.14886e-12
133.200000	1.16074e-12
133.150000	1.17274e-12
133.100000	1.18486e-12
133.050000	1.19711e-12
133.000000	1.20948e-12
132.950000	1.22199e-12
132.900000	1.23462e-12
132.850000	1.24738e-12
132.800000	1.26028e-12
132.750000	1.27331e-12
132.700000	1.28647e-12
132.650000	1.29977e-12
132.600000	1.31321e-12
132.550000	1.32678e-12
132.500000	1.3405e-12
132.450000	1.35435e-12
132.400000	1.36836e-12
132.350000	1.3825e-12
132.300000	1.39679e-12
132.250000	1.41123e-12
132.200000	1.42582e-12
132.150000	1.44056e-12
132.100000	1.45545e-12
132.050000	1.4705e-12
132.000000	1.4857e-12
131.950000	1.50106e-12
131.900000	1.51657e-12
131.850000	1.53225e-12
131.800000	1.54809e-12
131.750000	1.56409e-12
131.700000	1.58026e-12
131.650000	1.5966e-12
131.600000	1.6131e-12
131.550000	1.62978e-12
131.500000	1.64663e-12
131.450000	1.66365e-12
131.400000	1.68085e-12
131.350000	1.69822e-12
131.300000	1.71578e-12
131.250000	1.73351e-12
131.200000	1.75143e-12
131.150000	1.76954e-12
131.100000	1.78783e-12
131.050000	1.80631e-12
131.000000	1.82498e-12
130.950000	1.84385e-12
130.900000	1.86291e-12
130.850000	1.88216e-12
130.800000	1.90162e-12
130.750000	1.92128e-12
130.700000	1.94114e-12
130.650000	1.9612e-12
130.600000	1.98147e-12
130.550000	2.00196e-12
130.500000	2.02265e-12
130.450000	2.04356e-12
130.400000	2.06468e-12
130.350000	2.08602e-12
130.300000	2.10759e-12
130.250000	2.12937e-12
130.200000	2.15138e-12
130.150000	2.17362e-12
130.100000	2.19609e-12
130.050000	2.21879e-12
130.000000	2.24172e-12
129.950000	2.2649e-12
129.900000	2.28831e-12
129.850000	2.31196e-12
129.800000	2.33586e-12
129.750000	2.36e-12
129.700000	2.3844e-12
129.650000	2.40904e-12
129.600000	2.43395e-12
129.550000	2.4591e-12
129.500000	2.48452e-12
129.450000	2.5102e-12
129.400000	2.53615e-12
129.350000	2.56236e-12
129.300000	2.58885e-12
129.250000	2.61561e-12
129.200000	2.64265e-12
129.150000	2.66996e-12
129.100000	2.69756e-12
129.050000	2.72544e-12
129.000000	2.75361e-12
128.950000	2.78207e-12
128.900000	2.81083e-12
128.850000	2.83988e-12
128.800000	2.86924e-12
128.750000	2.89889e-12
128.700000	2.92886e-12
128.650000	2.95913e-12
128.600000	2.98972e-12
128.550000	3.02062e-12
128.500000	3.05184e-12
128.450000	3.08338e-12
128.400000	3.11525e-12
128.350000	3.14745e-12
128.300000	3.17998e-12
128.250000	3.21285e-12
128.200000	3.24606e-12
128.150000	3.27961e-12
128.100000	3.31351e-12
128.050000	3.34776e-12
128.000000	3.38236e-12
127.950000	3.41732e-12
127.900000	3.45264e-12
127.850000	3.48832e-12
127.800000	3.52438e-12
127.750000	3.56081e-12
127.700000	3.59761e-12
127.650000	3.63479e-12
127.600000	3.67236e-12
127.550000	3.71032e-12
127.500000	3.74867e-12
127.450000	3.78741e-12
127.400000	3.82656e-12
127.350000	3.8661e-12
127.300000	3.90606e-12
127.250000	3.94643e-12
127.200000	3.98722e-12
127.150000	4.02843e-12
127.100000	4.07007e-12
127.050000	4.11213e-12
127.000000	4.15463e-12
126.950000	4.19757e-12
126.900000	4.24096e-12
126.850000	4.28479e-12
126.800000	4.32907e-12
126.750000	4.37382e-12
126.700000	4.41902e-12
126.650000	4.46469e-12
126.600000	4.51084e-12
126.550000	4.55746e-12
126.500000	4.60456e-12
126.450000	4.65215e-12
126.400000	4.70023e-12
126.350000	4.74881e-12
126.300000	4.79788e-12
126.250000	4.84747e-12
126.200000	4.89757e-12
126.150000	4.94819e-12
126.100000	4.99933e-12
126.050000	5.05099e-12
126.000000	5.1032e-12
125.950000	5.15594e-12
125.900000	5.20922e-12
125.850000	5.26306e-12
125.800000	5.31745e-12
125.750000	5.37241e-12
125.700000	5.42793e-12
125.650000	5.48403e-12
125.600000	5.5407e-12
125.550000	5.59797e-12
125.500000	5.65582e-12
125.450000	5.71427e-12
125.400000	5.77333e-12
125.350000	5.83299e-12
125.300000	5.89327e-12
125.250000	5.95418e-12
125.200000	6.01571e-12
125.150000	6.07788e-12
125.100000	6.1407e-12
125.050000	6.20416e-12
125.000000	6.26827e-12
124.950000	6.33305e-12
124.900000	6.3985e-12
124.850000	6.46463e-12
124.800000	6.53143e-12
124.750000	6.59893e-12
124.700000	6.66713e-12
124.650000	6.73603e-12
124.600000	6.80564e-12
124.550000	6.87597e-12
124.500000	6.94703e-12
124.450000	7.01882e-12
124.400000	7.09136e-12
124.350000	7.16464e-12
124.300000	7.23868e-12
124.250000	7.31349e-12
124.200000	7.38907e-12
124.150000	7.46543e-12
124.100000	7.54258e-12
124.050000	7.62052e-12
124.000000	7.69927e-12
123.950000	7.77884e-12
123.900000	7.85922e-12
123.850000	7.94044e-12
123.800000	8.0225e-12
123.750000	8.1054e-12
123.700000	8.18916e-12
123.650000	8.27379e-12
123.600000	8.35929e-12
123.550000	8.44567e-12
123.500000	8.53295e-12
123.450000	8.62113e-12
123.400000	8.71021e-12
123.350000	8.80022e-12
123.300000	8.89116e-12
123.250000	8.98304e-12
123.200000	9.07587e-12
123.150000	9.16966e-12
123.100000	9.26441e-12
123.050000	9.36015e-12
123.000000	9.45687e-12
122.950000	9.55459e-12
122.900000	9.65333e-12
122.850000	9.75308e-12
122.800000	9.85386e-12
122.750000	9.95569e-12
122.700000	1.00586e-11
122.650000	1.01625e-11
122.600000	1.02675e-11
122.550000	1.03736e-11
122.500000	1.04808e-11
122.450000	1.05891e-11
122.400000	1.06985e-11
122.350000	1.08091e-11
122.300000	1.09208e-11
122.250000	1.10336e-11
122.200000	1.11476e-11
122.150000	1.12628e-11
122.100000	1.13792e-11
122.050000	1.14968e-11
122.000000	1.16156e-11
121.950000	1.17356e-11
121.900000	1.18569e-11
121.850000	1.19794e-11
121.800000	1.21032e-11
121.750000	1.22282e-11
121.700000	1.23546e-11
121.650000	1.24823e-11
121.600000	1.26112e-11
121.550000	1.27415e-11
121.500000	1.28732e-11
121.450000	1.30062e-11
121.400000	1.31406e-11
121.350000	1.32764e-11
121.300000	1.34136e-11
121.250000	1.35522e-11
121.200000	1.36922e-11
121.150000	1.38337e-11
121.100000	1.39766e-11
121.050000	1.4121e-11
121.000000	1.42669e-11
120.950000	1.44144e-11
120.900000	1.45633e-11
120.850000	1.47138e-11
120.800000	1.48658e-11
120.750000	1.50194e-11
120.700000	1.51746e-11
120.650000	1.53314e-11
120.600000	1.54898e-11
120.550000	1.56498e-11
120.500000	1.58115e-11
120.450000	1.59749e-11
120.400000	1.614e-11
120.350000	1.63067e-11
120.300000	1.64752e-11
120.250000	1.66454e-11
120.200000	1.68174e-11
120.150000	1.69912e-11
120.100000	1.71667e-11
120.050000	1.73441e-11
120.000000	1.75233e-11
119.950000	1.77044e-11
119.900000	1.78873e-11
119.850000	1.80721e-11
119.800000	1.82588e-11
119.750000	1.84475e-11
119.700000	1.86381e-11
119.650000	1.88306e-11
119.600000	1.90252e-11
119.550000	1.92218e-11
119.500000	1.94203e-11
119.450000	1.9621e-11
119.400000	1.98237e-11
119.350000	2.00285e-11
119.300000	2.02355e-11
119.250000	2.04445e-11
119.200000	2.06558e-11
119.150000	2.08692e-11
119.100000	2.10848e-11
119.050000	2.13026e-11
119.000000	2.15227e-11
118.950000	2.17451e-11
118.900000	2.19697e-11
118.850000	2.21967e-11
118.800000	2.2426e-11
118.750000	2.26577e-11
118.700000	2.28918e-11
118.650000	2.31283e-11
118.600000	2.33673e-11
118.550000	2.36087e-11
118.500000	2.38526e-11
118.450000	2.4099e-11
118.400000	2.4348e-11
118.350000	2.45995e-11
118.300000	2.48537e-11
118.250000	2.51105e-11
118.200000	2.53699e-11
118.150000	2.5632e-11
118.100000	2.58968e-11
118.050000	2.61643e-11
118.000000	2.64346e-11
117.950000	2.67077e-11
117.900000	2.69837e-11
117.850000	2.72624e-11
117.800000	2.75441e-11
117.750000	2.78286e-11
117.700000	2.81161e-11
117.650000	2.84066e-11
117.600000	2.87001e-11
117.550000	2.89966e-11
117.500000	2.92961e-11
117.450000	2.95988e-11
117.400000	2.99045e-11
117.350000	3.02135e-11
117.300000	3.05256e-11
117.250000	3.0841e-11
117.200000	3.11596e-11
117.150000	3.14815e-11
117.100000	3.18067e-11
117.050000	3.21353e-11
117.000000	3.24672e-11
116.950000	3.28026e-11
116.900000	3.31415e-11
116.850000	3.34839e-11
116.800000	3.38298e-11
116.750000	3.41793e-11
116.700000	3.45323e-11
116.650000	3.48891e-11
116.600000	3.52495e-11
116.550000	3.56136e-11
116.500000	3.59815e-11
116.450000	3.63532e-11
116.400000	3.67288e-11
116.350000	3.71082e-11
116.300000	3.74915e-11
116.250000	3.78788e-11
116.200000	3.82701e-11
116.150000	3.86654e-11
116.100000	3.90648e-11
116.050000	3.94684e-11
116.000000	3.98761e-11
115.950000	4.0288e-11
115.900000	4.07042e-11
115.850000	4.11247e-11
115.800000	4.15495e-11
115.750000	4.19787e-11
115.700000	4.24123e-11
115.650000	4.28504e-11
115.600000	4.3293e-11
115.550000	4.37403e-11
115.500000	4.41921e-11
115.450000	4.46486e-11
115.400000	4.51098e-11
115.350000	4.55757e-11
115.300000	4.60465e-11
115.250000	4.65222e-11
115.200000	4.70027e-11
115.150000	4.74882e-11
115.100000	4.79788e-11
115.050000	4.84744e-11
115.000000	4.89751e-11
114.950000	4.9481e-11
114.900000	4.99921e-11
114.850000	5.05085e-11
114.800000	5.10302e-11
114.750000	5.15573e-11
114.700000	5.20898e-11
114.650000	5.26279e-11
114.600000	5.31715e-11
114.550000	5.37207e-11
114.500000	5.42756e-11
114.450000	5.48362e-11
114.400000	5.54026e-11
114.350000	5.59749e-11
114.300000	5.6553e-11
114.250000	5.71372e-11
114.200000	5.77273e-11
114.150000	5.83236e-11
114.100000	5.8926e-11
114.050000	5.95347e-11
114.000000	6.01496e-11
113.950000	6.07709e-11
113.900000	6.13986e-11
113.850000	6.20327e-11
113.800000	6.26735e-11
113.750000	6.33208e-11
113.700000	6.39748e-11
113.650000	6.46356e-11
113.600000	6.53032e-11
113.550000	6.59777e-11
113.500000	6.66591e-11
113.450000	6.73476e-11
113.400000	6.80432e-11
113.350000	6.8746e-11
113.300000	6.9456e-11
113.250000	7.01734e-11
113.200000	7.08982e-11
113.150000	7.16305e-11
113.100000	7.23703e-11
113.050000	7.31177e-11
113.000000	7.38729e-11
112.950000	7.46359e-11
112.900000	7.54068e-11
112.850000	7.61856e-11
112.800000	7.69724e-11
112.750000	7.77674e-11
112.700000	7.85706e-11
112.650000	7.93821e-11
112.600000	8.02019e-11
112.550000	8.10303e-11
112.500000	8.18672e-11
112.450000	8.27127e-11
112.400000	8.35669e-11
112.350000	8.443e-11
112.300000	8.5302e-11
112.250000	8.6183e-11
112.200000	8.7073e-11
112.150000	8.79723e-11
112.100000	8.88809e-11
112.050000	8.97988e-11
112.000000	9.07262e-11
111.950000	9.16632e-11
111.900000	9.26099e-11
111.850000	9.35663e-11
111.800000	9.45326e-11
111.750000	9.55089e-11
111.700000	9.64953e-11
111.650000	9.74918e-11
111.600000	9.84987e-11
111.550000	9.95159e-11
111.500000	1.00544e-10
111.450000	1.01582e-10
111.400000	1.02631e-10
111.350000	1.03691e-10
111.300000	1.04762e-10
111.250000	1.05844e-10
111.200000	1.06937e-10
111.150000	1.08041e-10
111.100000	1.09157e-10
111.050000	1.10284e-10
111.000000	1.11423e-10
110.950000	1.12574e-10
110.900000	1.13736e-10
110.850000	1.14911e-10
110.800000	1.16097e-10
110.750000	1.17296e-10
110.700000	1.18508e-10
110.650000	1.19732e-10
110.600000	1.20968e-10
110.550000	1.22217e-10
110.500000	1.23479e-10
110.450000	1.24754e-10
110.400000	1.26043e-10
110.350000	1.27344e-10
110.300000	1.28659e-10
110.250000	1.29988e-10
110.200000	1.3133e-10
110.150000	1.32686e-10
110.100000	1.34057e-10
110.050000	1.35441e-10
110.000000	1.3684e-10
109.950000	1.38253e-10
109.900000	1.3968e-10
109.850000	1.41123e-10
109.800000	1.4258e-10
109.750000	1.44052e-10
109.700000	1.4554e-10
109.650000	1.47043e-10
109.600000	1.48561e-10
109.550000	1.50095e-10
109.500000	1.51645e-10
109.450000	1.53211e-10
109.400000	1.54793e-10
109.350000	1.56391e-10
109.300000	1.58006e-10
109.250000	1.59638e-10
109.200000	1.61286e-10
109.150000	1.62952e-10
109.100000	1.64634e-10
109.050000	1.66334e-10
109.000000	1.68052e-10
108.950000	1.69787e-10
108.900000	1.7154e-10
108.850000	1.73311e-10
108.800000	1.75101e-10
108.750000	1.76909e-10
108.700000	1.78736e-10
108.650000	1.80581e-10
108.600000	1.82446e-10
108.550000	1.8433e-10
108.500000	1.86233e-10
108.450000	1.88156e-10
108.400000	1.90099e-10
108.350000	1.92062e-10
108.300000	1.94045e-10
108.250000	1.96048e-10
108.200000	1.98072e-10
108.150000	2.00118e-10
108.100000	2.02184e-10
108.050000	2.04271e-10
108.000000	2.06381e-10
107.950000	2.08511e-10
107.900000	2.10664e-10
107.850000	2.12839e-10
107.800000	2.15037e-10
107.750000	2.17257e-10
107.700000	2.195e-10
107.650000	2.21767e-10
107.600000	2.24056e-10
107.550000	2.2637e-10
107.500000	2.28707e-10
107.450000	2.31068e-10
107.400000	2.33454e-10
107.350000	2.35864e-10
107.300000	2.383e-10
107.250000	2.4076e-10
107.200000	2.43246e-10
107.150000	2.45757e-10
107.100000	2.48294e-10
107.050000	2.50858e-10
107.000000	2.53448e-10
106.950000	2.56064e-10
106.900000	2.58708e-10
106.850000	2.61379e-10
106.800000	2.64078e-10
106.750000	2.66804e-10
106.700000	2.69559e-10
106.650000	2.72342e-10
106.600000	2.75153e-10
106.550000	2.77994e-10
106.500000	2.80864e-10
106.450000	2.83764e-10
106.400000	2.86693e-10
106.350000	2.89653e-10
106.300000	2.92643e-10
106.250000	2.95665e-10
106.200000	2.98717e-10
106.150000	3.01801e-10
106.100000	3.04917e-10
106.050000	3.08065e-10
106.000000	3.11245e-10
105.950000	3.14458e-10
105.900000	3.17705e-10
105.850000	3.20984e-10
105.800000	3.24298e-10
105.750000	3.27646e-10
105.700000	3.31028e-10
105.650000	3.34446e-10
105.600000	3.37898e-10
105.550000	3.41387e-10
105.500000	3.44911e-10
105.450000	3.48472e-10
105.400000	3.52069e-10
105.350000	3.55703e-10
105.300000	3.59375e-10
105.250000	3.63085e-10
105.200000	3.66834e-10
105.150000	3.7062e-10
105.100000	3.74446e-10
105.050000	3.78312e-10
105.000000	3.82217e-10
104.950000	3.86163e-10
104.900000	3.90149e-10
104.850000	3.94176e-10
104.800000	3.98245e-10
104.750000	4.02356e-10
104.700000	4.0651e-10
104.650000	4.10706e-10
104.600000	4.14946e-10
104.550000	4.19229e-10
104.500000	4.23557e-10
104.450000	4.27929e-10
104.400000	4.32346e-10
104.350000	4.36809e-10
104.300000	4.41318e-10
104.250000	4.45874e-10
104.200000	4.50476e-10
104.150000	4.55126e-10
104.100000	4.59824e-10
104.050000	4.6457e-10
104.000000	4.69366e-10
103.950000	4.74211e-10
103.900000	4.79106e-10
103.850000	4.84051e-10
103.800000	4.89047e-10
103.750000	4.94095e-10
103.700000	4.99195e-10
103.650000	5.04348e-10
103.600000	5.09554e-10
103.550000	5.14814e-10
103.500000	5.20127e-10
103.450000	5.25496e-10
103.400000	5.3092e-10
103.350000	5.364e-10
103.300000	5.41937e-10
103.250000	5.4753e-10
103.200000	5.53182e-10
103.150000	5.58892e-10
103.100000	5.6466e-10
103.050000	5.70488e-10
103.000000	5.76377e-10
102.950000	5.82326e-10
102.900000	5.88336e-10
102.850000	5.94408e-10
102.800000	6.00544e-10
102.750000	6.06742e-10
102.700000	6.13004e-10
102.650000	6.19331e-10
102.600000	6.25723e-10
102.550000	6.32182e-10
102.500000	6.38706e-10
102.450000	6.45299e-10
102.400000	6.51959e-10
102.350000	6.58688e-10
102.300000	6.65486e-10
102.250000	6.72354e-10
102.200000	6.79294e-10
102.150000	6.86304e-10
102.100000	6.93388e-10
102.050000	7.00544e-10
102.000000	7.07774e-10
101.950000	7.15079e-10
101.900000	7.22459e-10
101.850000	7.29915e-10
101.800000	7.37448e-10
101.750000	7.45059e-10
101.700000	7.52748e-10
101.650000	7.60517e-10
101.600000	7.68366e-10
101.550000	7.76295e-10
101.500000	7.84307e-10
101.450000	7.92401e-10
101.400000	8.00579e-10
101.350000	8.08841e-10
101.300000	8.17189e-10
101.250000	8.25622e-10
101.200000	8.34143e-10
101.150000	8.42751e-10
101.100000	8.51448e-10
101.050000	8.60235e-10
101.000000	8.69112e-10
100.950000	8.78082e-10
100.900000	8.87143e-10
100.850000	8.96298e-10
100.800000	9.05548e-10
100.750000	9.14893e-10
100.700000	9.24334e-10
100.650000	9.33873e-10
100.600000	9.4351e-10
100.550000	9.53247e-10
100.500000	9.63084e-10
100.450000	9.73022e-10
100.400000	9.83063e-10
100.350000	9.93208e-10
100.300000	1.00346e-09
100.250000	1.01381e-09
100.200000	1.02427e-09
100.150000	1.03484e-09
100.100000	1.04552e-09
100.050000	1.05631e-09
100.000000	1.06721e-09
99.950000	1.07822e-09
99.900000	1.08935e-09
99.850000	1.10059e-09
99.800000	1.11195e-09
99.750000	1.12342e-09
99.700000	1.13501e-09
99.650000	1.14673e-09
99.600000	1.15856e-09
99.550000	1.17051e-09
99.500000	1.18259e-09
99.450000	1.19479e-09
99.400000	1.20712e-09
99.350000	1.21958e-09
99.300000	1.23216e-09
99.250000	1.24488e-09
99.200000	1.25772e-09
99.150000	1.2707e-09
99.100000	1.28381e-09
99.050000	1.29706e-09
99.000000	1.31044e-09
98.950000	1.32396e-09
98.900000	1.33762e-09
98.850000	1.35142e-09
98.800000	1.36537e-09
98.750000	1.37946e-09
98.700000	1.39369e-09
98.650000	1.40807e-09
98.600000	1.4226e-09
98.550000	1.43728e-09
98.500000	1.45211e-09
98.450000	1.46709e-09
98.400000	1.48222e-09
98.350000	1.49752e-09
98.300000	1.51297e-09
98.250000	1.52858e-09
98.200000	1.54435e-09
98.150000	1.56028e-09
98.100000	1.57638e-09
98.050000	1.59265e-09
98.000000	1.60908e-09
97.950000	1.62568e-09
97.900000	1.64245e-09
97.850000	1.6594e-09
97.800000	1.67652e-09
97.750000	1.69381e-09
97.700000	1.71129e-09
97.650000	1.72894e-09
97.600000	1.74678e-09
97.550000	1.7648e-09
97.500000	1.78301e-09
97.450000	1.80141e-09
97.400000	1.81999e-09
97.350000	1.83877e-09
97.300000	1.85774e-09
97.250000	1.8769e-09
97.200000	1.89627e-09
97.150000	1.91583e-09
97.100000	1.93559e-09
97.050000	1.95556e-09
97.000000	1.97574e-09
96.950000	1.99612e-09
96.900000	2.01671e-09
96.850000	2.03752e-09
96.800000	2.05854e-09
96.750000	2.07977e-09
96.700000	2.10123e-09
96.650000	2.1229e-09
96.600000	2.1448e-09
96.550000	2.16693e-09
96.500000	2.18928e-09
96.450000	2.21187e-09
96.400000	2.23468e-09
96.350000	2.25774e-09
96.300000	2.28103e-09
96.250000	2.30456e-09
96.200000	2.32833e-09
96.150000	2.35235e-09
96.100000	2.37662e-09
96.050000	2.40113e-09
96.000000	2.4259e-09
95.950000	2.45092e-09
95.900000	2.47621e-09
95.850000	2.50175e-09
95.800000	2.52756e-09
95.750000	2.55363e-09
95.700000	2.57997e-09
95.650000	2.60658e-09
95.600000	2.63347e-09
95.550000	2.66063e-09
95.500000	2.68808e-09
95.450000	2.71581e-09
95.400000	2.74382e-09
95.350000	2.77212e-09
95.300000	2.80071e-09
95.250000	2.8296e-09
95.200000	2.85879e-09
95.150000	2.88828e-09
95.100000	2.91807e-09
95.050000	2.94817e-09
95.000000	2.97858e-09
94.950000	3.0093e-09
94.900000	3.04034e-09
94.850000	3.0717e-09
94.800000	3.10338e-09
94.750000	3.13539e-09
94.700000	3.16773e-09
94.650000	3.2004e-09
94.600000	3.23341e-09
94.550000	3.26676e-09
94.500000	3.30045e-09
94.450000	3.33449e-09
94.400000	3.36888e-09
94.350000	3.40363e-09
94.300000	3.43874e-09
94.250000	3.4742e-09
94.200000	3.51003e-09
94.150000	3.54623e-09
94.100000	3.58281e-09
94.050000	3.61976e-09
94.000000	3.65709e-09
93.950000	3.69481e-09
93.900000	3.73292e-09
93.850000	3.77142e-09
93.800000	3.81031e-09
93.750000	3.84961e-09
93.700000	3.88931e-09
93.650000	3.92942e-09
93.600000	3.96995e-09
93.550000	4.01089e-09
93.500000	4.05225e-09
93.450000	4.09404e-09
93.400000	4.13626e-09
93.350000	4.17892e-09
93.300000	4.22202e-09
93.250000	4.26556e-09
93.200000	4.30955e-09
93.150000	4.35399e-09
93.100000	4.39889e-09
93.050000	4.44426e-09
93.000000	4.49009e-09
92.950000	4.53639e-09
92.900000	4.58317e-09
92.850000	4.63043e-09
92.800000	4.67818e-09
92.750000	4.72643e-09
92.700000	4.77517e-09
92.650000	4.82441e-09
92.600000	4.87416e-09
92.550000	4.92442e-09
92.500000	4.9752e-09
92.450000	5.02651e-09
92.400000	5.07834e-09
92.350000	5.1307e-09
92.300000	5.18361e-09
92.250000	5.23706e-09
92.200000	5.29107e-09
92.150000	5.34562e-09
92.100000	5.40075e-09
92.050000	5.45644e-09
92.000000	5.5127e-09
91.950000	5.56954e-09
91.900000	5.62697e-09
91.850000	5.68499e-09
91.800000	5.74361e-09
91.750000	5.80284e-09
91.700000	5.86267e-09
91.650000	5.92312e-09
91.600000	5.98419e-09
91.550000	6.0459e-09
91.500000	6.10823e-09
91.450000	6.17122e-09
91.400000	6.23485e-09
91.350000	6.29913e-09
91.300000	6.36408e-09
91.250000	6.4297e-09
91.200000	6.49599e-09
91.150000	6.56297e-09
91.100000	6.63063e-09
91.050000	6.699e-09
91.000000	6.76807e-09
90.950000	6.83785e-09
90.900000	6.90835e-09
90.850000	6.97957e-09
90.800000	7.05153e-09
90.750000	7.12424e-09
90.700000	7.19769e-09
90.650000	7.27189e-09
90.600000	7.34687e-09
90.550000	7.42261e-09
90.500000	7.49914e-09
90.450000	7.57645e-09
90.400000	7.65456e-09
90.350000	7.73348e-09
90.300000	7.8132e-09
90.250000	7.89375e-09
90.200000	7.97513e-09
90.150000	8.05735e-09
90.100000	8.14042e-09
90.050000	8.22434e-09
90.000000	8.30913e-09
89.950000	8.39479e-09
89.900000	8.48133e-09
89.850000	8.56876e-09
89.800000	8.6571e-09
89.750000	8.74634e-09
89.700000	8.83651e-09
89.650000	8.9276e-09
89.600000	9.01963e-09
89.550000	9.11261e-09
89.500000	9.20655e-09
89.450000	9.30146e-09
89.400000	9.39734e-09
89.350000	9.49421e-09
89.300000	9.59208e-09
89.250000	9.69096e-09
89.200000	9.79086e-09
89.150000	9.89179e-09
89.100000	9.99375e-09
89.050000	1.00968e-08
89.000000	1.02008e-08
88.950000	1.0306e-08
88.900000	1.04122e-08
88.850000	1.05196e-08
88.800000	1.0628e-08
88.750000	1.07375e-08
88.700000	1.08482e-08
88.650000	1.096e-08
88.600000	1.1073e-08
88.550000	1.11871e-08
88.500000	1.13025e-08
88.450000	1.1419e-08
88.400000	1.15366e-08
88.350000	1.16556e-08
88.300000	1.17757e-08
88.250000	1.18971e-08
88.200000	1.20197e-08
88.150000	1.21436e-08
88.100000	1.22687e-08
88.050000	1.23952e-08
88.000000	1.25229e-08
87.950000	1.2652e-08
87.900000	1.27824e-08
87.850000	1.29142e-08
87.800000	1.30473e-08
87.750000	1.31817e-08
87.700000	1.33176e-08
87.650000	1.34548e-08
87.600000	1.35935e-08
87.550000	1.37336e-08
87.500000	1.38752e-08
87.450000	1.40182e-08
87.400000	1.41626e-08
87.350000	1.43086e-08
87.300000	1.4456e-08
87.250000	1.4605e-08
87.200000	1.47555e-08
87.150000	1.49076e-08
87.100000	1.50612e-08
87.050000	1.52165e-08
87.000000	1.53733e-08
86.950000	1.55317e-08
86.900000	1.56918e-08
86.850000	1.58535e-08
86.800000	1.60168e-08
86.750000	1.61819e-08
86.700000	1.63487e-08
86.650000	1.65171e-08
86.600000	1.66873e-08
86.550000	1.68593e-08
86.500000	1.7033e-08
86.450000	1.72086e-08
86.400000	1.73859e-08
86.350000	1.75651e-08
86.300000	1.77461e-08
86.250000	1.79289e-08
86.200000	1.81137e-08
86.150000	1.83003e-08
86.100000	1.84889e-08
86.050000	1.86794e-08
86.000000	1.88719e-08
85.950000	1.90663e-08
85.900000	1.92628e-08
85.850000	1.94613e-08
85.800000	1.96618e-08
85.750000	1.98644e-08
85.700000	2.00691e-08
85.650000	2.02759e-08
85.600000	2.04848e-08
85.550000	2.06959e-08
85.500000	2.09091e-08
85.450000	2.11245e-08
85.400000	2.13422e-08
85.350000	2.15621e-08
85.300000	2.17842e-08
85.250000	2.20087e-08
85.200000	2.22355e-08
85.150000	2.24645e-08
85.100000	2.2696e-08
85.050000	2.29298e-08
85.000000	2.31661e-08
84.950000	2.34048e-08
84.900000	2.36459e-08
84.850000	2.38895e-08
84.800000	2.41356e-08
84.750000	2.43843e-08
84.700000	2.46355e-08
84.650000	2.48893e-08
84.600000	2.51457e-08
84.550000	2.54048e-08
84.500000	2.56665e-08
84.450000	2.59309e-08
84.400000	2.61981e-08
84.350000	2.6468e-08
84.300000	2.67406e-08
84.250000	2.70161e-08
84.200000	2.72944e-08
84.150000	2.75756e-08
84.100000	2.78597e-08
84.050000	2.81467e-08
84.000000	2.84366e-08
83.950000	2.87295e-08
83.900000	2.90255e-08
83.850000	2.93245e-08
83.800000	2.96266e-08
83.750000	2.99318e-08
83.700000	3.02401e-08
83.650000	3.05516e-08
83.600000	3.08663e-08
83.550000	3.11842e-08
83.500000	3.15055e-08
83.450000	3.183e-08
83.400000	3.21579e-08
83.350000	3.24891e-08
83.300000	3.28238e-08
83.250000	3.31619e-08
83.200000	3.35034e-08
83.150000	3.38485e-08
83.100000	3.41972e-08
83.050000	3.45494e-08
83.000000	3.49053e-08
82.950000	3.52648e-08
82.900000	3.5628e-08
82.850000	3.5995e-08
82.800000	3.63657e-08
82.750000	3.67403e-08
82.700000	3.71187e-08
82.650000	3.7501e-08
82.600000	3.78872e-08
82.550000	3.82774e-08
82.500000	3.86716e-08
82.450000	3.90699e-08
82.400000	3.94723e-08
82.350000	3.98788e-08
82.300000	4.02896e-08
82.250000	4.07045e-08
82.200000	4.11237e-08
82.150000	4.15472e-08
82.100000	4.19751e-08
82.050000	4.24074e-08
82.000000	4.28441e-08
81.950000	4.32853e-08
81.900000	4.37311e-08
81.850000	4.41815e-08
81.800000	4.46364e-08
81.750000	4.50961e-08
81.700000	4.55605e-08
81.650000	4.60297e-08
81.600000	4.65037e-08
81.550000	4.69826e-08
81.500000	4.74664e-08
81.450000	4.79552e-08
81.400000	4.8449e-08
81.350000	4.89479e-08
81.300000	4.94519e-08
81.250000	4.99612e-08
81.200000	5.04756e-08
81.150000	5.09954e-08
81.100000	5.15205e-08
81.050000	5.2051e-08
81.000000	5.25869e-08
80.950000	5.31284e-08
80.900000	5.36755e-08
80.850000	5.42281e-08
80.800000	5.47865e-08
80.750000	5.53506e-08
80.700000	5.59205e-08
80.650000	5.64963e-08
80.600000	5.7078e-08
80.550000	5.76657e-08
80.500000	5.82594e-08
80.450000	5.88593e-08
80.400000	5.94653e-08
80.350000	6.00775e-08
80.300000	6.06961e-08
80.250000	6.1321e-08
80.200000	6.19523e-08
80.150000	6.25901e-08
80.100000	6.32345e-08
80.050000	6.38855e-08
80.000000	6.45433e-08
79.950000	6.52077e-08
79.900000	6.58791e-08
79.850000	6.65573e-08
79.800000	6.72425e-08
79.750000	6.79347e-08
79.700000	6.86341e-08
79.650000	6.93407e-08
79.600000	7.00545e-08
79.550000	7.07757e-08
79.500000	7.15043e-08
79.450000	7.22404e-08
79.400000	7.2984e-08
79.350000	7.37353e-08
79.300000	7.44944e-08
79.250000	7.52612e-08
79.200000	7.60359e-08
79.150000	7.68186e-08
79.100000	7.76094e-08
79.050000	7.84083e-08
79.000000	7.92153e-08
78.950000	8.00307e-08
78.900000	8.08545e-08
78.850000	8.16868e-08
78.800000	8.25276e-08
78.750000	8.33771e-08
78.700000	8.42353e-08
78.650000	8.51023e-08
78.600000	8.59782e-08
78.550000	8.68632e-08
78.500000	8.77572e-08
78.450000	8.86605e-08
78.400000	8.9573e-08
78.350000	9.04949e-08
78.300000	9.14263e-08
78.250000	9.23673e-08
78.200000	9.3318e-08
78.150000	9.42784e-08
78.100000	9.52487e-08
78.050000	9.6229e-08
78.000000	9.72193e-08
77.950000	9.82199e-08
77.900000	9.92307e-08
77.850000	1.00252e-07
77.800000	1.01284e-07
77.750000	1.02326e-07
77.700000	1.03379e-07
77.650000	1.04443e-07
77.600000	1.05518e-07
77.550000	1.06604e-07
77.500000	1.07701e-07
77.450000	1.08809e-07
77.400000	1.09929e-07
77.350000	1.1106e-07
77.300000	1.12203e-07
77.250000	1.13357e-07
77.200000	1.14524e-07
77.150000	1.15702e-07
77.100000	1.16893e-07
77.050000	1.18096e-07
77.000000	1.19311e-07
76.950000	1.20539e-07
76.900000	1.21779e-07
76.850000	1.23032e-07
76.800000	1.24298e-07
76.750000	1.25577e-07
76.700000	1.26869e-07
76.650000	1.28174e-07
76.600000	1.29493e-07
76.550000	1.30825e-07
76.500000	1.32172e-07
76.450000	1.33531e-07
76.400000	1.34905e-07
76.350000	1.36293e-07
76.300000	1.37696e-07
76.250000	1.39112e-07
76.200000	1.40543e-07
76.150000	1.41989e-07
76.100000	1.4345e-07
76.050000	1.44926e-07
76.000000	1.46417e-07
75.950000	1.47923e-07
75.900000	1.49445e-07
75.850000	1.50983e-07
75.800000	1.52536e-07
75.750000	1.54105e-07
75.700000	1.5569e-07
75.650000	1.57292e-07
75.600000	1.5891e-07
75.550000	1.60545e-07
75.500000	1.62196e-07
75.450000	1.63865e-07
75.400000	1.6555e-07
75.350000	1.67253e-07
75.300000	1.68974e-07
75.250000	1.70712e-07
75.200000	1.72468e-07
75.150000	1.74242e-07
75.100000	1.76034e-07
75.050000	1.77845e-07
75.000000	1.79674e-07
74.950000	1.81522e-07
74.900000	1.83389e-07
74.850000	1.85275e-07
74.800000	1.87181e-07
74.750000	1.89106e-07
74.700000	1.91051e-07
74.650000	1.93016e-07
74.600000	1.95001e-07
74.550000	1.97007e-07
74.500000	1.99033e-07
74.450000	2.0108e-07
74.400000	2.03148e-07
74.350000	2.05238e-07
74.300000	2.07348e-07
74.250000	2.09481e-07
74.200000	2.11635e-07
74.150000	2.13811e-07
74.100000	2.1601e-07
74.050000	2.18232e-07
74.000000	2.20476e-07
73.950000	2.22743e-07
73.900000	2.25034e-07
73.850000	2.27348e-07
73.800000	2.29686e-07
73.750000	2.32048e-07
73.700000	2.34434e-07
73.650000	2.36845e-07
73.600000	2.3928e-07
73.550000	2.4174e-07
73.500000	2.44226e-07
73.450000	2.46737e-07
73.400000	2.49274e-07
73.350000	2.51838e-07
73.300000	2.54427e-07
73.250000	2.57043e-07
73.200000	2.59686e-07
73.150000	2.62356e-07
73.100000	2.65053e-07
73.050000	2.67779e-07
73.000000	2.70532e-07
72.950000	2.73313e-07
72.900000	2.76123e-07
72.850000	2.78962e-07
72.800000	2.8183e-07
72.750000	2.84728e-07
72.700000	2.87655e-07
72.650000	2.90612e-07
72.600000	2.936e-07
72.550000	2.96618e-07
72.500000	2.99667e-07
72.450000	3.02748e-07
72.400000	3.0586e-07
72.350000	3.09004e-07
72.300000	3.12181e-07
72.250000	3.1539e-07
72.200000	3.18632e-07
72.150000	3.21908e-07
72.100000	3.25217e-07
72.050000	3.2856e-07
72.000000	3.31937e-07
71.950000	3.35349e-07
71.900000	3.38796e-07
71.850000	3.42278e-07
71.800000	3.45796e-07
71.750000	3.49351e-07
71.700000	3.52941e-07
71.650000	3.56569e-07
71.600000	3.60234e-07
71.550000	3.63936e-07
71.500000	3.67677e-07
71.450000	3.71456e-07
71.400000	3.75273e-07
71.350000	3.7913e-07
71.300000	3.83027e-07
71.250000	3.86963e-07
71.200000	3.9094e-07
71.150000	3.94958e-07
71.100000	3.99017e-07
71.050000	4.03117e-07
71.000000	4.0726e-07
70.950000	4.11445e-07
70.900000	4.15673e-07
70.850000	4.19945e-07
70.800000	4.2426e-07
70.750000	4.2862e-07
70.700000	4.33025e-07
70.650000	4.37474e-07
70.600000	4.4197e-07
70.550000	4.46511e-07
70.500000	4.51099e-07
70.450000	4.55734e-07
70.400000	4.60417e-07
70.350000	4.65148e-07
70.300000	4.69927e-07
70.250000	4.74755e-07
70.200000	4.79633e-07
70.150000	4.84561e-07
70.100000	4.8954e-07
70.050000	4.94569e-07
70.000000	4.99651e-07
69.950000	5.04784e-07
69.900000	5.0997e-07
69.850000	5.15209e-07
69.800000	5.20502e-07
69.750000	5.25849e-07
69.700000	5.31252e-07
69.650000	5.36709e-07
69.600000	5.42223e-07
69.550000	5.47793e-07
69.500000	5.5342e-07
69.450000	5.59105e-07
69.400000	5.64849e-07
69.350000	5.70651e-07
69.300000	5.76513e-07
69.250000	5.82435e-07
69.200000	5.88417e-07
69.150000	5.94461e-07
69.100000	6.00567e-07
69.050000	6.06736e-07
69.000000	6.12968e-07
68.950000	6.19264e-07
68.900000	6.25624e-07
68.850000	6.3205e-07
68.800000	6.38542e-07
68.750000	6.451e-07
68.700000	6.51725e-07
68.650000	6.58419e-07
68.600000	6.65181e-07
68.550000	6.72012e-07
68.500000	6.78914e-07
68.450000	6.85886e-07
68.400000	6.9293e-07
68.350000	7.00046e-07
68.300000	7.07235e-07
68.250000	7.14497e-07
68.200000	7.21834e-07
68.150000	7.29247e-07
68.100000	7.36735e-07
68.050000	7.443e-07
68.000000	7.51943e-07
67.950000	7.59664e-07
67.900000	7.67465e-07
67.850000	7.75345e-07
67.800000	7.83306e-07
67.750000	7.91349e-07
67.700000	7.99474e-07
67.650000	8.07682e-07
67.600000	8.15975e-07
67.550000	8.24352e-07
67.500000	8.32816e-07
67.450000	8.41366e-07
67.400000	8.50004e-07
67.350000	8.58731e-07
67.300000	8.67547e-07
67.250000	8.76453e-07
67.200000	8.85451e-07
67.150000	8.9454e-07
67.100000	9.03723e-07
67.050000	9.13001e-07
67.000000	9.22373e-07
66.950000	9.31841e-07
66.900000	9.41406e-07
66.850000	9.5107e-07
66.800000	9.60832e-07
66.750000	9.70695e-07
66.700000	9.80658e-07
66.650000	9.90724e-07
66.600000	1.00089e-06
66.550000	1.01117e-06
66.500000	1.02154e-06
66.450000	1.03203e-06
66.400000	1.04262e-06
66.350000	1.05332e-06
66.300000	1.06413e-06
66.250000	1.07505e-06
66.200000	1.08609e-06
66.150000	1.09723e-06
66.100000	1.10849e-06
66.050000	1.11987e-06
66.000000	1.13136e-06
65.950000	1.14297e-06
65.900000	1.1547e-06
65.850000	1.16655e-06
65.800000	1.17852e-06
65.750000	1.19061e-06
65.700000	1.20283e-06
65.650000	1.21517e-06
65.600000	1.22764e-06
65.550000	1.24024e-06
65.500000	1.25296e-06
65.450000	1.26582e-06
65.400000	1.2788e-06
65.350000	1.29192e-06
65.300000	1.30518e-06
65.250000	1.31857e-06
65.200000	1.3321e-06
65.150000	1.34576e-06
65.100000	1.35957e-06
65.050000	1.37352e-06
65.000000	1.38761e-06
64.950000	1.40184e-06
64.900000	1.41622e-06
64.850000	1.43075e-06
64.800000	1.44543e-06
64.750000	1.46025e-06
64.700000	1.47523e-06
64.650000	1.49036e-06
64.600000	1.50565e-06
64.550000	1.52109e-06
64.500000	1.5367e-06
64.450000	1.55246e-06
64.400000	1.56838e-06
64.350000	1.58447e-06
64.300000	1.60072e-06
64.250000	1.61713e-06
64.200000	1.63372e-06
64.150000	1.65047e-06
64.100000	1.6674e-06
64.050000	1.6845e-06
64.000000	1.70177e-06
63.950000	1.71922e-06
63.900000	1.73685e-06
63.850000	1.75466e-06
63.800000	1.77266e-06
63.750000	1.79083e-06
63.700000	1.8092e-06
63.650000	1.82775e-06
63.600000	1.84649e-06
63.550000	1.86542e-06
63.500000	1.88455e-06
63.450000	1.90387e-06
63.400000	1.92339e-06
63.350000	1.94311e-06
63.300000	1.96303e-06
63.250000	1.98315e-06
63.200000	2.00349e-06
63.150000	2.02402e-06
63.100000	2.04477e-06
63.050000	2.06574e-06
63.000000	2.08691e-06
62.950000	2.1083e-06
62.900000	2.12992e-06
62.850000	2.15175e-06
62.800000	2.1738e-06
62.750000	2.19609e-06
62.700000	2.2186e-06
62.650000	2.24134e-06
62.600000	2.26431e-06
62.550000	2.28752e-06
62.500000	2.31096e-06
62.450000	2.33464e-06
62.400000	2.35857e-06
62.350000	2.38274e-06
62.300000	2.40716e-06
62.250000	2.43183e-06
62.200000	2.45675e-06
62.150000	2.48193e-06
62.100000	2.50736e-06
62.050000	2.53305e-06
62.000000	2.55901e-06
61.950000	2.58523e-06
61.900000	2.61172e-06
61.850000	2.63848e-06
61.800000	2.66552e-06
61.750000	2.69283e-06
61.700000	2.72042e-06
61.650000	2.74829e-06
61.600000	2.77644e-06
61.550000	2.80489e-06
61.500000	2.83362e-06
61.450000	2.86265e-06
61.400000	2.89198e-06
61.350000	2.9216e-06
61.300000	2.95153e-06
61.250000	2.98177e-06
61.200000	3.01231e-06
61.150000	3.04317e-06
61.100000	3.07434e-06
61.050000	3.10583e-06
61.000000	3.13764e-06
60.950000	3.16978e-06
60.900000	3.20224e-06
60.850000	3.23504e-06
60.800000	3.26817e-06
60.750000	3.30164e-06
60.700000	3.33545e-06
60.650000	3.36961e-06
60.600000	3.40412e-06
60.550000	3.43898e-06
60.500000	3.47419e-06
60.450000	3.50977e-06
60.400000	3.54571e-06
60.350000	3.58201e-06
60.300000	3.61869e-06
60.250000	3.65574e-06
60.200000	3.69317e-06
60.150000	3.73098e-06
60.100000	3.76918e-06
60.050000	3.80777e-06
60.000000	3.84675e-06
59.950000	3.88613e-06
59.900000	3.92592e-06
59.850000	3.96611e-06
59.800000	4.00671e-06
59.750000	4.04772e-06
59.700000	4.08916e-06
59.650000	4.13101e-06
59.600000	4.1733e-06
59.550000	4.21601e-06
59.500000	4.25916e-06
59.450000	4.30276e-06
59.400000	4.34679e-06
59.350000	4.39128e-06
59.300000	4.43622e-06
59.250000	4.48162e-06
59.200000	4.52749e-06
59.150000	4.57382e-06
59.100000	4.62062e-06
59.050000	4.6679e-06
59.000000	4.71567e-06
58.950000	4.76392e-06
58.900000	4.81267e-06
58.850000	4.86191e-06
58.800000	4.91165e-06
58.750000	4.96191e-06
58.700000	5.01267e-06
58.650000	5.06396e-06
58.600000	5.11576e-06
58.550000	5.1681e-06
58.500000	5.22097e-06
58.450000	5.27438e-06
58.400000	5.32833e-06
58.350000	5.38283e-06
58.300000	5.43789e-06
58.250000	5.49351e-06
58.200000	5.5497e-06
58.150000	5.60647e-06
58.100000	5.66381e-06
58.050000	5.72173e-06
58.000000	5.78025e-06
57.950000	5.83936e-06
57.900000	5.89908e-06
57.850000	5.95941e-06
57.800000	6.02035e-06
57.750000	6.08191e-06
57.700000	6.1441e-06
57.650000	6.20692e-06
57.600000	6.27039e-06
57.550000	6.3345e-06
57.500000	6.39926e-06
57.450000	6.46469e-06
57.400000	6.53078e-06
57.350000	6.59755e-06
57.300000	6.665e-06
57.250000	6.73313e-06
57.200000	6.80196e-06
57.150000	6.87149e-06
57.100000	6.94173e-06
57.050000	7.01268e-06
57.000000	7.08436e-06
56.950000	7.15677e-06
56.900000	7.22992e-06
56.850000	7.30381e-06
56.800000	7.37845e-06
56.750000	7.45386e-06
56.700000	7.53003e-06
56.650000	7.60698e-06
56.600000	7.68471e-06
56.550000	7.76324e-06
56.500000	7.84256e-06
56.450000	7.9227e-06
56.400000	8.00365e-06
56.350000	8.08542e-06
56.300000	8.16803e-06
56.250000	8.25147e-06
56.200000	8.33577e-06
56.150000	8.42093e-06
56.100000	8.50695e-06
56.050000	8.59385e-06
56.000000	8.68163e-06
55.950000	8.77031e-06
55.900000	8.85989e-06
55.850000	8.95038e-06
55.800000	9.0418e-06
55.750000	9.13414e-06
55.700000	9.22743e-06
55.650000	9.32166e-06
55.600000	9.41685e-06
55.550000	9.51301e-06
55.500000	9.61015e-06
55.450000	9.70828e-06
55.400000	9.80741e-06
55.350000	9.90755e-06
55.300000	1.00087e-05
55.250000	1.01109e-05
55.200000	1.02141e-05
55.150000	1.03184e-05
55.100000	1.04237e-05
55.050000	1.05301e-05
55.000000	1.06376e-05
54.950000	1.07462e-05
54.900000	1.08559e-05
54.850000	1.09667e-05
54.800000	1.10786e-05
54.750000	1.11917e-05
54.700000	1.13059e-05
54.650000	1.14213e-05
54.600000	1.15378e-05
54.550000	1.16556e-05
54.500000	1.17745e-05
54.450000	1.18946e-05
54.400000	1.2016e-05
54.350000	1.21386e-05
54.300000	1.22624e-05
54.250000	1.23875e-05
54.200000	1.25139e-05
54.150000	1.26416e-05
54.100000	1.27705e-05
54.050000	1.29008e-05
54.000000	1.30324e-05
53.950000	1.31653e-05
53.900000	1.32996e-05
53.850000	1.34352e-05
53.800000	1.35722e-05
53.750000	1.37107e-05
53.700000	1.38505e-05
53.650000	1.39917e-05
53.600000	1.41344e-05
53.550000	1.42785e-05
53.500000	1.44241e-05
53.450000	1.45711e-05
53.400000	1.47197e-05
53.350000	1.48698e-05
53.300000	1.50213e-05
53.250000	1.51745e-05
53.200000	1.53292e-05
53.150000	1.54854e-05
53.100000	1.56432e-05
53.050000	1.58027e-05
53.000000	1.59637e-05
52.950000	1.61264e-05
52.900000	1.62908e-05
52.850000	1.64568e-05
52.800000	1.66245e-05
52.750000	1.67939e-05
52.700000	1.6965e-05
52.650000	1.71378e-05
52.600000	1.73124e-05
52.550000	1.74888e-05
52.500000	1.7667e-05
52.450000	1.78469e-05
52.400000	1.80287e-05
52.350000	1.82124e-05
52.300000	1.83978e-05
52.250000	1.85852e-05
52.200000	1.87745e-05
52.150000	1.89657e-05
52.100000	1.91588e-05
52.050000	1.93539e-05
52.000000	1.9551e-05
51.950000	1.97501e-05
51.900000	1.99512e-05
51.850000	2.01543e-05
51.800000	2.03595e-05
51.750000	2.05667e-05
51.700000	2.07761e-05
51.650000	2.09875e-05
51.600000	2.12012e-05
51.550000	2.1417e-05
51.500000	2.16349e-05
51.450000	2.18551e-05
51.400000	2.20775e-05
51.350000	2.23022e-05
51.300000	2.25291e-05
51.250000	2.27583e-05
51.200000	2.29899e-05
51.150000	2.32238e-05
51.100000	2.346e-05
51.050000	2.36987e-05
51.000000	2.39397e-05
50.950000	2.41833e-05
50.900000	2.44292e-05
50.850000	2.46777e-05
50.800000	2.49286e-05
50.750000	2.51822e-05
50.700000	2.54382e-05
50.650000	2.56969e-05
50.600000	2.59582e-05
50.550000	2.62221e-05
50.500000	2.64887e-05
50.450000	2.6758e-05
50.400000	2.703e-05
50.350000	2.73047e-05
50.300000	2.75823e-05
50.250000	2.78626e-05
50.200000	2.81458e-05
50.150000	2.84318e-05
50.100000	2.87207e-05
50.050000	2.90126e-05
50.000000	2.93074e-05
49.950000	2.96051e-05
49.900000	2.99059e-05
49.850000	3.02097e-05
49.800000	3.05166e-05
49.750000	3.08266e-05
49.700000	3.11397e-05
49.650000	3.14559e-05
49.600000	3.17754e-05
49.550000	3.20981e-05
49.500000	3.2424e-05
49.450000	3.27533e-05
49.400000	3.30858e-05
49.350000	3.34217e-05
49.300000	3.3761e-05
49.250000	3.41037e-05
49.200000	3.44499e-05
49.150000	3.47996e-05
49.100000	3.51528e-05
49.050000	3.55095e-05
49.000000	3.58699e-05
48.950000	3.62338e-05
48.900000	3.66015e-05
48.850000	3.69728e-05
48.800000	3.73479e-05
48.750000	3.77268e-05
48.700000	3.81095e-05
48.650000	3.8496e-05
48.600000	3.88865e-05
48.550000	3.92809e-05
48.500000	3.96792e-05
48.450000	4.00816e-05
48.400000	4.0488e-05
48.350000	4.08985e-05
48.300000	4.13131e-05
48.250000	4.17319e-05
48.200000	4.21549e-05
48.150000	4.25822e-05
48.100000	4.30137e-05
48.050000	4.34496e-05
48.000000	4.38899e-05
47.950000	4.43347e-05
47.900000	4.47839e-05
47.850000	4.52376e-05
47.800000	4.56958e-05
47.750000	4.61587e-05
47.700000	4.66262e-05
47.650000	4.70985e-05
47.600000	4.75754e-05
47.550000	4.80572e-05
47.500000	4.85438e-05
47.450000	4.90353e-05
47.400000	4.95317e-05
47.350000	5.00331e-05
47.300000	5.05396e-05
47.250000	5.10511e-05
47.200000	5.15677e-05
47.150000	5.20896e-05
47.100000	5.26167e-05
47.050000	5.3149e-05
47.000000	5.36867e-05
46.950000	5.42298e-05
46.900000	5.47784e-05
46.850000	5.53324e-05
46.800000	5.5892e-05
46.750000	5.64572e-05
46.700000	5.70281e-05
46.650000	5.76047e-05
46.600000	5.8187e-05
46.550000	5.87752e-05
46.500000	5.93693e-05
46.450000	5.99693e-05
46.400000	6.05754e-05
46.350000	6.11875e-05
46.300000	6.18057e-05
46.250000	6.24301e-05
46.200000	6.30608e-05
46.150000	6.36978e-05
46.100000	6.43411e-05
46.050000	6.49909e-05
46.000000	6.56471e-05
45.950000	6.631e-05
45.900000	6.69794e-05
45.850000	6.76556e-05
45.800000	6.83385e-05
45.750000	6.90282e-05
45.700000	6.97248e-05
45.650000	7.04284e-05
45.600000	7.11389e-05
45.550000	7.18566e-05
45.500000	7.25815e-05
45.450000	7.33135e-05
45.400000	7.40529e-05
45.350000	7.47996e-05
45.300000	7.55538e-05
45.250000	7.63155e-05
45.200000	7.70848e-05
45.150000	7.78618e-05
45.100000	7.86465e-05
45.050000	7.9439e-05
45.000000	8.02394e-05
44.950000	8.10478e-05
44.900000	8.18642e-05
44.850000	8.26887e-05
44.800000	8.35215e-05
44.750000	8.43625e-05
44.700000	8.52119e-05
44.650000	8.60697e-05
44.600000	8.69361e-05
44.550000	8.78111e-05
44.500000	8.86947e-05
44.450000	8.95872e-05
44.400000	9.04885e-05
44.350000	9.13987e-05
44.300000	9.2318e-05
44.250000	9.32464e-05
44.200000	9.4184e-05
44.150000	9.51309e-05
44.100000	9.60872e-05
44.050000	9.7053e-05
44.000000	9.80283e-05
43.950000	9.90133e-05
43.900000	0.000100008
43.850000	0.000101013
43.800000	0.000102027
43.750000	0.000103052
43.700000	0.000104086
43.650000	0.000105131
43.600000	0.000106187
43.550000	0.000107252
43.500000	0.000108329
43.450000	0.000109416
43.400000	0.000110513
43.350000	0.000111622
43.300000	0.000112741
43.250000	0.000113871
43.200000	0.000115013
43.150000	0.000116166
43.100000	0.00011733
43.050000	0.000118505
43.000000	0.000119693
42.950000	0.000120891
42.900000	0.000122102
42.850000	0.000123325
42.800000	0.000124559
42.750000	0.000125806
42.700000	0.000127065
42.650000	0.000128336
42.600000	0.00012962
42.550000	0.000130917
42.500000	0.000132226
42.450000	0.000133548
42.400000	0.000134883
42.350000	0.000136231
42.300000	0.000137592
42.250000	0.000138966
42.200000	0.000140354
42.150000	0.000141756
42.100000	0.000143171
42.050000	0.0001446
42.000000	0.000146043
41.950000	0.0001475
41.900000	0.000148972
41.850000	0.000150457
41.800000	0.000151958
41.750000	0.000153472
41.700000	0.000155002
41.650000	0.000156546
41.600000	0.000158106
41.550000	0.00015968
41.500000	0.00016127
41.450000	0.000162875
41.400000	0.000164496
41.350000	0.000166133
41.300000	0.000167785
41.250000	0.000169454
41.200000	0.000171138
41.150000	0.000172839
41.100000	0.000174557
41.050000	0.000176291
41.000000	0.000178041
40.950000	0.000179809
40.900000	0.000181594
40.850000	0.000183395
40.800000	0.000185215
40.750000	0.000187051
40.700000	0.000188906
40.650000	0.000190778
40.600000	0.000192668
40.550000	0.000194576
40.500000	0.000196503
40.450000	0.000198447
40.400000	0.000200411
40.350000	0.000202393
40.300000	0.000204395
40.250000	0.000206415
40.200000	0.000208455
40.150000	0.000210514
40.100000	0.000212592
40.050000	0.000214691
40.000000	0.000216809
39.950000	0.000218947
39.900000	0.000221106
39.850000	0.000223285
39.800000	0.000225485
39.750000	0.000227706
39.700000	0.000229947
39.650000	0.00023221
39.600000	0.000234493
39.550000	0.000236799
39.500000	0.000239126
39.450000	0.000241474
39.400000	0.000243845
39.350000	0.000246238
39.300000	0.000248653
39.250000	0.000251091
39.200000	0.000253552
39.150000	0.000256035
39.100000	0.000258541
39.050000	0.000261071
39.000000	0.000263624
38.950000	0.000266201
38.900000	0.000268801
38.850000	0.000271425
38.800000	0.000274073
38.750000	0.000276746
38.700000	0.000279443
38.650000	0.000282165
38.600000	0.000284911
38.550000	0.000287682
38.500000	0.000290479
38.450000	0.000293301
38.400000	0.000296148
38.350000	0.000299021
38.300000	0.000301919
38.250000	0.000304844
38.200000	0.000307794
38.150000	0.000310771
38.100000	0.000313774
38.050000	0.000316804
38.000000	0.000319861
37.950000	0.000322944
37.900000	0.000326054
37.850000	0.000329191
37.800000	0.000332356
37.750000	0.000335548
37.700000	0.000338767
37.650000	0.000342014
37.600000	0.000345288
37.550000	0.00034859
37.500000	0.00035192
37.450000	0.000355278
37.400000	0.000358664
37.350000	0.000362078
37.300000	0.000365519
37.250000	0.000368989
37.200000	0.000372487
37.150000	0.000376013
37.100000	0.000379567
37.050000	0.000383149
37.000000	0.000386759
36.950000	0.000390397
36.900000	0.000394062
36.850000	0.000397755
36.800000	0.000401475
36.750000	0.000405223
36.700000	0.000408997
36.650000	0.000412798
36.600000	0.000416625
36.550000	0.000420478
36.500000	0.000424356
36.450000	0.000428259
36.400000	0.000432186
36.350000	0.000436136
36.300000	0.000440109
36.250000	0.000444103
36.200000	0.000448117
36.150000	0.000452149
36.100000	0.000456199
36.050000	0.000460264
36.000000	0.000464341
35.950000	0.000468428
35.900000	0.000472521
35.850000	0.000476616
35.800000	0.000480706
35.750000	0.000484784
35.700000	0.00048884
35.650000	0.000492855
35.600000	0.000496805
35.550000	0.000500633
&
```
