## Supplementary material for "All-at-once RNA folding with 3D motif prediction framed by evolutionary information": RF00007_U12.cacofold.cov

```
#
# Method Target_E-val [cov_min,cov_max] [FP | TP True Found | Sen PPV F] 
# GTp    0.05           [-9.95,101.66]    [0 | 25 209 25 | 11.96 100.00 21.37] 
#
# in_CaCoFold in_given  left_pos      right_pos  score            E-value       pvalue       substitutions    power
#------------------------------------------------------------------------------------------------------------------------
*	*	        35	        56	39.76835	0.0163662	0.000389672	18		0.55
*	*	        36	        55	74.51379	2.21547e-06	5.27494e-08	20		0.59
*	*	        38	        54	62.33935	5.25521e-05	1.25124e-06	13		0.42
*	*	        39	        53	77.11876	1.12672e-06	2.68266e-08	15		0.47
*	*	        41	        51	70.27785	6.68488e-06	1.59164e-07	10		0.32
*	*	        65	       114	101.65828	1.87709e-09	4.46926e-11	26		0.69
*	*	        66	       113	89.08706	5.01715e-08	1.19456e-09	16		0.50
*	*	        67	       112	79.39456	6.2744e-07	1.49391e-08	26		0.69
*	*	        68	       111	94.42804	1.24386e-08	2.96157e-10	27		0.70
*	*	       175	       269	53.93178	0.000460102	1.09548e-05	27		0.70
*	*	       178	       266	51.60825	0.000831119	1.97885e-05	15		0.47
*	*	       185	       260	50.08001	0.00123676	2.94467e-05	10		0.32
*	*	       187	       258	53.77682	0.000478215	1.13861e-05	16		0.50
*	*	       188	       257	58.02669	0.000159817	3.80516e-06	16		0.50
*	*	       198	       245	38.30525	0.0220683	0.000525436	18		0.55
*	*	       199	       244	41.64000	0.0104684	0.000249247	33		0.77
*	*	       203	       240	40.22978	0.014711	0.000350261	24		0.66
*	*	       204	       239	46.51419	0.00305998	7.28566e-05	23		0.64
*	*	       205	       238	46.64801	0.00298321	7.10288e-05	14		0.45
*	*	       206	       237	34.71898	0.048149	0.00114641	22		0.63
*	*	       212	       229	50.44892	0.00113069	2.69211e-05	23		0.64
*	*	       213	       228	85.48222	1.28177e-07	3.05183e-09	16		0.50
*	*	       214	       227	68.55131	1.03942e-05	2.47481e-07	16		0.50
*	*	       215	       226	49.91989	0.00128519	3.05999e-05	15		0.47
*	*	       216	       225	49.00761	0.00161797	3.85232e-05	8		0.24
```
