## Supplementary material for "All-at-once RNA folding with 3D motif prediction framed by evolutionary information": RF00007_U12.cacofold.helixcov

```
# RMs = 7 L = 269

# RM_HELIX NESTED 4-8 20-24, nbp = 5 nbp_cov = 0
# pvals: 0.440064,0.440064,0.480706,0.440064,0.440064
# aggregated NONE
NESTED  :::<<<<<__________>>>>>::::::::::::::::::::::::::::::::::::::::::::::::::::::::::::::::::::::::::::::::::::::::::::::::::::::::::::::::::::::::::::::::::::::::
        :::::::::::::::::::::::::::::::::::::::::::::::::::::::::::::::::::::::::::::::::::::::::::::::::::::::::::::::::::::::::::::::::::::::::::::::::::::::::::::::

# RM_HELIX NESTED 34-43 49-57, nbp = 9 nbp_cov = 5
# pvals: 0.00312873,0.000389672,5.27494e-08,1.25124e-06,2.68266e-08,0.00216543,1.59164e-07,0.232828,0.927577
# aggregated NONE
NESTED  :::::::::::::::::::::::::::::::<<<<<<<<<____>>>>>>>>>::::::::::::::::::::::::::::::::::::::::::::::::::::::::::::::::::::::::::::::::::::::::::::::::::::::::::
        ::::::::::::::::::::::::::::::::<<<<-<________>->>>>:::::::::::::::::::::::::::::::::::::::::::::::::::::::::::::::::::::::::::::::::::::::::::::::::::::::::::

# RM_HELIX NESTED 64-72 107-115, nbp = 9 nbp_cov = 4
# pvals: 0.00777804,4.46926e-11,1.19456e-09,1.49391e-08,2.96157e-10,0.123776,0.338034,0.0716503,0.187453
# aggregated NONE
NESTED  :::::::::::::::::::::::::::::::::::::::::::::::::::::<<<<<<<<<______>>>>>>>>>::::::::::::::::::::::::::::::::::::::::::::::::::::::::::::::::::::::::::::::::::
        ::::::::::::::::::::::::::::::::::::::::::::::::::::::<<<<______________>>>>:::::::::::::::::::::::::::::::::::::::::::::::::::::::::::::::::::::::::::::::::::

# RM_HELIX NESTED 175-216 225-269, nbp = 28 nbp_cov = 16
# pvals: 1.09548e-05,0.00159223,0.00138524,1.97885e-05,0.0185057,2.94467e-05,0.0377438,1.13861e-05,3.80516e-06,0.0357973,0.118203,0.00167184,0.124644,0.442974,0.000525436,0.000249247,0.624747,0.000350261,7.28566e-05,7.10288e-05,0.00114641,0.0647799,0.175249,2.69211e-05,3.05183e-09,2.47481e-07,3.05999e-05,3.85232e-05
# aggregated NONE
NESTED  ::::::::::::::::::::::::::::::::::::::::::::::::::::::::::::::::::::::::::::::::::::::::::<<<<<--<<<<<<<<<<<<<<<<<--<<<<<<_______>>>>>>>>>>>>>>>>-->>>>>>>>>>>>
        ::::::::::::::::::::::::::::::::::::::::::::::::::::::::::::::::::::::::::::::::::::::::::<--<---<-<<-----<<-<<<<----<<<<<_______>>>>>-->>>>->>------->>->->-->

# RM_BL AA-bulge 181-260, nbp = 0 nbp_cov = 0 nhl_b_cov 0/2
# aggregated NONE
RM_BL   :::::::::::::::::::::::::::::::::::::::::::::::::::::::::::::::::::::::::::::::::::::::::::::::xx::::::::::::::::::::::::::::::::::::::::::::::::::::::::zz:::: AA-bulge

# RM_BL AA-bulge 208-233, nbp = 0 nbp_cov = 0 nhl_b_cov 0/2
# aggregated NONE
RM_BL   ::::::::::::::::::::::::::::::::::::::::::::::::::::::::::::::::::::::::::::::::::::::::::::::::::::::::::::::::::xx::::::::::::::::::zz::::::::::::::::::::::: AA-bulge

# RM_HL UNAC-tetraloop 44-48, nbp = 0 nbp_cov = 0 nhl_b_cov 1/1
# aggregated NONE
RM_HL   ::::::::::::::::::::::::::::::::::::::::XXXX::::::::::::::::::::::::::::::::::::::::::::::::::::::::::::::::::::::::::::::::::::::::::::::::::::::::::::::::::: UNAC-tetraloop
```
