## Supplementary material for "All-at-once RNA folding with 3D motif prediction framed by evolutionary information": RF00007_U12.cacofold.power

```
# Power analysis of CaCoFold structure
#
# Powertype = SINGLE SUBSTITUTIONS
# covary left_pos right_pos substitutions power
#----------------------------------------------------------------
4		24		1		0.00
5		23		0		0.00
6		22		3		0.02
7		21		4		0.07
8		20		1		0.00
34		57		12		0.39
* 35		56		18		0.55
* 36		55		20		0.59
* 38		54		13		0.42
* 39		53		15		0.47
40		52		17		0.52
* 41		51		10		0.32
42		50		2		0.00
43		49		12		0.39
64		115		22		0.63
* 65		114		26		0.69
* 66		113		16		0.50
* 67		112		26		0.69
* 68		111		27		0.70
69		110		26		0.69
70		109		27		0.70
71		108		21		0.61
72		107		28		0.72
* 175		269		27		0.70
176		268		16		0.50
177		267		7		0.20
* 178		266		15		0.47
179		265		33		0.77
* 185		260		10		0.32
186		259		7		0.20
* 187		258		16		0.50
* 188		257		16		0.50
189		255		16		0.50
192		254		23		0.64
193		253		22		0.63
195		247		25		0.67
197		246		27		0.70
* 198		245		18		0.55
* 199		244		33		0.77
202		241		33		0.77
* 203		240		24		0.66
* 204		239		23		0.64
* 205		238		14		0.45
* 206		237		22		0.63
207		236		24		0.66
211		233		17		0.52
* 212		229		23		0.64
* 213		228		16		0.50
* 214		227		16		0.50
* 215		226		15		0.47
* 216		225		8		0.24
#
# BPAIRS 51
# avg substitutions per BP 17.5
# BPAIRS expected to covary 25.0 +/- 3.2
# BPAIRS observed to covary 25
#
```
