## Supplementary material for "All-at-once RNA folding with 3D motif prediction framed by evolutionary information": RF00007_U12.helixcov

```
# RMs = 6 L = 269

# RM_HELIX NESTED 4-8 20-24, nbp = 5 nbp_cov = 0
# pvals: 0.440064,0.440064,0.480706,0.440064,0.440064
# aggregated NONE
NESTED  :::<<<<<__________>>>>>::::::::::::::::::::::::::::::::::::::::::::::::::::::::::::::::::::::::::::::::::::::::::::::::::::::::::::::::::::::::::::::::::::::::
        :::::::::::::::::::::::::::::::::::::::::::::::::::::::::::::::::::::::::::::::::::::::::::::::::::::::::::::::::::::::::::::::::::::::::::::::::::::::::::::::

# RM_HELIX NESTED 34-42 50-57, nbp = 8 nbp_cov = 5
# pvals: 0.00312873,0.000389672,5.27494e-08,1.25124e-06,2.68266e-08,0.00216543,1.59164e-07,0.232828
# aggregated NONE
NESTED  :::::::::::::::::::::::::::::::<<<<<<<<______>>>>>>>>::::::::::::::::::::::::::::::::::::::::::::::::::::::::::::::::::::::::::::::::::::::::::::::::::::::::::
        ::::::::::::::::::::::::::::::::<<<<-<________>->>>>:::::::::::::::::::::::::::::::::::::::::::::::::::::::::::::::::::::::::::::::::::::::::::::::::::::::::::

# RM_HELIX NESTED 64-68 111-115, nbp = 5 nbp_cov = 4
# pvals: 0.00777804,4.46926e-11,1.19456e-09,1.49391e-08,2.96157e-10
# aggregated NONE
NESTED  :::::::::::::::::::::::::::::::::::::::::::::::::::::<<<<<______________>>>>>::::::::::::::::::::::::::::::::::::::::::::::::::::::::::::::::::::::::::::::::::
        ::::::::::::::::::::::::::::::::::::::::::::::::::::::<<<<______________>>>>:::::::::::::::::::::::::::::::::::::::::::::::::::::::::::::::::::::::::::::::::::

# RM_HELIX NESTED 212-216 225-229, nbp = 5 nbp_cov = 5
# pvals: 2.69211e-05,3.05183e-09,2.47481e-07,3.05999e-05,3.85232e-05
# aggregated NONE
NESTED  :::::::::::::::::::::::::::::::::::::::::::::::::::::::::::::::::::::::::::::::::::::::::::::::::::::::::::::::::::::<<<<<_______>>>>>:::::::::::::::::::::::::
        :::::::::::::::::::::::::::::::::::::::::::::::::::::::::::::::::::::::::::::::::::::::::::::::::::::::::::::::::::::<<<<<_______>>>>>:::::::::::::::::::::::::

# RM_HELIX NESTED 198-207 236-245, nbp = 7 nbp_cov = 6
# pvals: 0.000525436,0.000249247,0.000350261,7.28566e-05,7.10288e-05,0.00114641,0.0647799
# aggregated NONE
NESTED  ::::::::::::::::::::::::::::::::::::::::::::::::::::::::::::::::::::::::::::::::::::::::::::::::::::::::::<<-<<<<<_____________________>>>>>->>::::::::::::::::
        ::::::::::::::::::::::::::::::::::::::::::::::::::::::::::::::::::::::::::::::::::::::::::::::::::::::::::<<-<<<<_______________________>>>>->>::::::::::::::::

# RM_HELIX NESTED 175-193 253-269, nbp = 12 nbp_cov = 5
# pvals: 1.09548e-05,0.00159223,0.00138524,1.97885e-05,0.0185057,2.94467e-05,0.0377438,1.13861e-05,3.80516e-06,0.0357973,0.118203,0.00167184
# aggregated NONE
NESTED  ::::::::::::::::::::::::::::::::::::::::::::::::::::::::::::::::::::::::::::::::::::::::::<<<<<--<<<<<<<___________________________________________>>>>>>>>>>>>
        ::::::::::::::::::::::::::::::::::::::::::::::::::::::::::::::::::::::::::::::::::::::::::<--<---<-<<_________________________________________________>>->->-->
```
