## Supplementary material for "All-at-once RNA folding with 3D motif prediction framed by evolutionary information": RF00007_U12.power

```
# Power analysis of given structure 
#
# Powertype = SINGLE SUBSTITUTIONS
# covary  left_pos      right_pos    substitutions      power
#----------------------------------------------------------------
          4		24		1		0.00
          5		23		0		0.00
          6		22		3		0.02
          7		21		4		0.07
          8		20		1		0.00
          34		57		12		0.39
     *    35		56		18		0.55
     *    36		55		20		0.59
     *    38		54		13		0.42
     *    39		53		15		0.47
          40		52		17		0.52
     *    41		51		10		0.32
          42		50		2		0.00
          64		115		22		0.63
     *    65		114		26		0.69
     *    66		113		16		0.50
     *    67		112		26		0.69
     *    68		111		27		0.70
     *    175		269		27		0.70
          176		268		16		0.50
          177		267		7		0.20
     *    178		266		15		0.47
          179		265		33		0.77
     *    185		260		10		0.32
          186		259		7		0.20
     *    187		258		16		0.50
     *    188		257		16		0.50
          189		255		16		0.50
          192		254		23		0.64
          193		253		22		0.63
     *    198		245		18		0.55
     *    199		244		33		0.77
     *    203		240		24		0.66
     *    204		239		23		0.64
     *    205		238		14		0.45
     *    206		237		22		0.63
          207		236		24		0.66
     *    212		229		23		0.64
     *    213		228		16		0.50
     *    214		227		16		0.50
     *    215		226		15		0.47
     *    216		225		8		0.24
#
# BPAIRS 42
# avg substitutions per BP  16.1
# BPAIRS expected to covary 19.2 +/- 2.9
# BPAIRS observed to covary 25
#
```
