## Supplementary material for "All-at-once RNA folding with 3D motif prediction framed by evolutionary information": RF00007_U12.surv

```
101.650000	0.0238095
94.400000	0.047619
89.050000	0.0714286
85.450000	0.0952381
79.350000	0.119048
77.100000	0.142857
74.500000	0.166667
70.250000	0.190476
68.550000	0.214286
62.300000	0.238095
58.000000	0.261905
53.900000	0.285714
53.750000	0.309524
51.600000	0.333333
50.400000	0.357143
50.050000	0.380952
49.900000	0.404762
49.000000	0.428571
46.600000	0.452381
46.500000	0.47619
41.600000	0.5
40.200000	0.52381
39.750000	0.547619
38.300000	0.571429
34.700000	0.595238
33.750000	0.619048
33.050000	0.642857
32.850000	0.666667
31.500000	0.690476
29.600000	0.714286
24.850000	0.738095
20.200000	0.761905
16.550000	0.785714
16.250000	0.809524
13.000000	0.833333
9.250000	0.857143
4.700000	0.880952
-0.050000	0.97619
-0.750000	1
&
51.550000	7.98786e-05
48.950000	0.000159757
47.250000	0.000239636
46.200000	0.000319514
40.950000	0.000399393
39.850000	0.000479272
36.950000	0.00055915
36.750000	0.000639029
36.450000	0.000718907
36.100000	0.000798786
33.350000	0.000878664
33.150000	0.000958543
32.550000	0.00103842
32.300000	0.0011183
32.200000	0.00119818
32.050000	0.00127806
31.700000	0.00135794
31.600000	0.00143781
31.100000	0.00151769
30.550000	0.00159757
30.000000	0.00167745
29.500000	0.00175733
29.250000	0.00191709
29.050000	0.00199696
28.850000	0.00207684
28.800000	0.00215672
28.150000	0.0022366
27.950000	0.00231648
27.900000	0.00239636
27.800000	0.00247624
27.500000	0.00255611
27.250000	0.00263599
27.200000	0.00271587
27.150000	0.00279575
26.900000	0.00287563
26.800000	0.00295551
26.350000	0.00303539
26.200000	0.00311526
25.900000	0.00327502
25.850000	0.00343478
25.800000	0.00359454
25.700000	0.00367441
25.150000	0.00375429
25.050000	0.00383417
24.800000	0.00391405
24.400000	0.00399393
24.350000	0.00407381
24.300000	0.00423356
24.250000	0.00431344
24.200000	0.00439332
24.150000	0.0044732
24.000000	0.00455308
23.900000	0.00471284
23.550000	0.00503235
23.450000	0.00511223
23.350000	0.00543174
23.250000	0.00551162
23.200000	0.00567138
23.100000	0.00575126
22.950000	0.00583114
22.900000	0.00591102
22.850000	0.00599089
22.800000	0.00607077
22.750000	0.00615065
22.700000	0.00623053
22.650000	0.00639029
22.600000	0.00655004
22.350000	0.00662992
22.300000	0.0067098
22.250000	0.00678968
22.200000	0.00694944
22.150000	0.00702932
22.050000	0.00710919
22.000000	0.00718907
21.900000	0.00734883
21.700000	0.00750859
21.650000	0.00766834
21.550000	0.00774822
21.500000	0.0078281
21.450000	0.00798786
21.400000	0.00806774
21.350000	0.00814762
21.250000	0.00838725
21.200000	0.00846713
21.000000	0.00886652
20.900000	0.0089464
20.750000	0.00902628
20.700000	0.00918604
20.650000	0.00934579
20.550000	0.00942567
20.500000	0.00950555
20.400000	0.00974519
20.300000	0.00982507
20.250000	0.00990494
20.200000	0.00998482
20.050000	0.0102245
20.000000	0.0103043
19.950000	0.0103842
19.850000	0.0104641
19.800000	0.010544
19.750000	0.0107037
19.700000	0.0111031
19.600000	0.0112629
19.500000	0.0113428
19.400000	0.0114226
19.350000	0.0116623
19.250000	0.0117422
19.200000	0.011822
19.150000	0.0119818
19.100000	0.0120617
19.050000	0.0122214
18.950000	0.0123013
18.900000	0.0125409
18.850000	0.0127806
18.800000	0.0130202
18.750000	0.0131001
18.700000	0.01318
18.650000	0.0133397
18.600000	0.0134995
18.500000	0.0136592
18.450000	0.0137391
18.350000	0.0138989
18.300000	0.0140586
18.250000	0.0142983
18.200000	0.0143781
18.150000	0.0146178
18.100000	0.0150172
18.050000	0.0153367
18.000000	0.0154964
17.900000	0.0155763
17.850000	0.015816
17.800000	0.0159757
17.700000	0.0163751
17.650000	0.0165349
17.600000	0.0168544
17.550000	0.0171739
17.500000	0.0174135
17.400000	0.0178129
17.350000	0.0182922
17.250000	0.0185318
17.200000	0.0186916
17.150000	0.0188513
17.000000	0.019091
16.950000	0.0194105
16.900000	0.0196501
16.850000	0.0198898
16.750000	0.0201294
16.700000	0.0202093
16.650000	0.020369
16.600000	0.0206886
16.550000	0.0207684
16.500000	0.0209282
16.450000	0.0211678
16.400000	0.0213276
16.350000	0.0214075
16.300000	0.0215672
16.250000	0.0218867
16.200000	0.0222062
16.100000	0.0222861
16.050000	0.022366
16.000000	0.0225258
15.950000	0.0227654
15.900000	0.0229252
15.850000	0.0230849
15.800000	0.0233245
15.750000	0.0235642
15.700000	0.0236441
15.600000	0.0238837
15.550000	0.0240435
15.500000	0.0241233
15.450000	0.0242032
15.350000	0.0244428
15.300000	0.0248422
15.200000	0.0252416
15.150000	0.0254813
15.100000	0.0255611
15.050000	0.0257209
15.000000	0.0259605
14.950000	0.0264398
14.900000	0.0265197
14.850000	0.0266794
14.800000	0.0268392
14.750000	0.0269191
14.700000	0.0273185
14.650000	0.0273984
14.600000	0.0274782
14.550000	0.0277977
14.500000	0.0281173
14.450000	0.028277
14.400000	0.0283569
14.350000	0.0286764
14.300000	0.0287563
14.250000	0.0291557
14.200000	0.0293953
14.150000	0.029635
14.100000	0.0299545
14.050000	0.030274
14.000000	0.0304337
13.950000	0.0309929
13.900000	0.0312325
13.850000	0.0314722
13.800000	0.0320313
13.750000	0.0321112
13.700000	0.0322709
13.650000	0.0326703
13.600000	0.03291
13.550000	0.0331496
13.500000	0.0339484
13.400000	0.0342679
13.350000	0.0343478
13.300000	0.0345075
13.250000	0.0347472
13.200000	0.0350667
13.150000	0.035546
13.100000	0.0357856
13.050000	0.0359454
13.000000	0.0362649
12.950000	0.0365045
12.900000	0.0369039
12.850000	0.0371435
12.800000	0.0373033
12.750000	0.0377027
12.700000	0.0381021
12.650000	0.0384216
12.600000	0.0386612
12.550000	0.0392204
12.500000	0.03946
12.450000	0.0397795
12.400000	0.0400192
12.350000	0.0401789
12.300000	0.0404186
12.250000	0.0406582
12.200000	0.040818
12.150000	0.0411375
12.100000	0.0412972
12.050000	0.0416966
12.000000	0.0424954
11.950000	0.0426552
11.900000	0.0432942
11.850000	0.0435338
11.800000	0.0438533
11.750000	0.044093
11.700000	0.0442527
11.650000	0.0448119
11.600000	0.045371
11.550000	0.0458503
11.500000	0.0461698
11.450000	0.0465692
11.400000	0.0468089
11.350000	0.0472881
11.300000	0.0477674
11.250000	0.0479272
11.200000	0.0484863
11.150000	0.0485662
11.100000	0.0488857
11.050000	0.049365
11.000000	0.0498442
10.950000	0.0505631
10.900000	0.0510424
10.850000	0.0516814
10.800000	0.0518412
10.750000	0.052001
10.700000	0.0524802
10.650000	0.0527199
10.600000	0.0528796
10.550000	0.0530394
10.500000	0.0535187
10.450000	0.0542376
10.400000	0.054637
10.350000	0.0547967
10.300000	0.0551162
10.250000	0.0556754
10.200000	0.0566339
10.150000	0.0569534
10.100000	0.0575925
10.050000	0.0580717
10.000000	0.0586309
9.950000	0.0592699
9.900000	0.0598291
9.850000	0.0603083
9.800000	0.0608675
9.750000	0.0613468
9.700000	0.0631041
9.650000	0.0637431
9.600000	0.0643821
9.550000	0.0649413
9.500000	0.0657401
9.450000	0.0663791
9.400000	0.0670181
9.350000	0.0678968
9.300000	0.0686956
9.250000	0.0693346
9.200000	0.0699736
9.150000	0.0702932
9.100000	0.0709322
9.050000	0.0711718
9.000000	0.071731
8.950000	0.0724499
8.900000	0.0727694
8.850000	0.0732487
8.800000	0.0736481
8.750000	0.0745267
8.700000	0.0751657
8.650000	0.075645
8.600000	0.076284
8.550000	0.0766036
8.500000	0.0777219
8.450000	0.078281
8.400000	0.0791597
8.350000	0.0798786
8.300000	0.0801981
8.250000	0.0809969
8.200000	0.0814762
8.150000	0.0820353
8.100000	0.082914
8.050000	0.0831536
8.000000	0.0837926
7.950000	0.0845115
7.900000	0.0856298
7.850000	0.0860292
7.800000	0.086828
7.750000	0.0874671
7.700000	0.0877866
7.650000	0.0885055
7.600000	0.0891445
7.550000	0.0902628
7.500000	0.0909817
7.450000	0.0917805
7.400000	0.0924994
7.350000	0.0933781
7.300000	0.0944964
7.250000	0.0952153
7.200000	0.0957744
7.150000	0.0964933
7.100000	0.0971324
7.050000	0.0977714
7.000000	0.0985702
6.950000	0.0994488
6.900000	0.100248
6.850000	0.101206
6.800000	0.102085
6.750000	0.103123
6.700000	0.103922
6.650000	0.10536
6.600000	0.106318
6.550000	0.106957
6.500000	0.108555
6.450000	0.109274
6.400000	0.110232
6.350000	0.11183
6.300000	0.113108
6.250000	0.113507
6.200000	0.114466
6.150000	0.115504
6.100000	0.117262
6.050000	0.11838
6.000000	0.119898
5.950000	0.120537
5.900000	0.121336
5.850000	0.122134
5.800000	0.123173
5.750000	0.123732
5.700000	0.124611
5.650000	0.125729
5.600000	0.127087
5.550000	0.127886
5.500000	0.129084
5.450000	0.130042
5.400000	0.131081
5.350000	0.132119
5.300000	0.133557
5.250000	0.135075
5.200000	0.136273
5.150000	0.137471
5.100000	0.138589
5.050000	0.139628
5.000000	0.141625
4.950000	0.142903
4.900000	0.144261
4.850000	0.145299
4.800000	0.146417
4.750000	0.147696
4.700000	0.149053
4.650000	0.150491
4.600000	0.15137
4.550000	0.152568
4.500000	0.153926
4.450000	0.155603
4.400000	0.156642
4.350000	0.1576
4.300000	0.158719
4.250000	0.160236
4.200000	0.161435
4.150000	0.163192
4.100000	0.16447
4.050000	0.165588
4.000000	0.166946
3.950000	0.168783
3.900000	0.170701
3.850000	0.172218
3.800000	0.174455
3.750000	0.175573
3.700000	0.177091
3.650000	0.178529
3.600000	0.180126
3.550000	0.181804
3.500000	0.183881
3.450000	0.185877
3.400000	0.187954
3.350000	0.188513
3.300000	0.189632
3.250000	0.19099
3.200000	0.192268
3.150000	0.194265
3.100000	0.195463
3.050000	0.196821
3.000000	0.198658
2.950000	0.200016
2.900000	0.201773
2.850000	0.203531
2.800000	0.205687
2.750000	0.207764
2.700000	0.209921
2.650000	0.211678
2.600000	0.213995
2.550000	0.215752
2.500000	0.218388
2.450000	0.220145
2.400000	0.222302
2.350000	0.22358
2.300000	0.225897
2.250000	0.228373
2.200000	0.230609
2.150000	0.232527
2.100000	0.234683
2.050000	0.237319
2.000000	0.239316
1.950000	0.241792
1.900000	0.24371
1.850000	0.245946
1.800000	0.248742
1.750000	0.251378
1.700000	0.253055
1.650000	0.255771
1.600000	0.257369
1.550000	0.259446
1.500000	0.262002
1.450000	0.264079
1.400000	0.265357
1.350000	0.266555
1.300000	0.268632
1.250000	0.270629
1.200000	0.272865
1.150000	0.275421
1.100000	0.277099
1.050000	0.279176
1.000000	0.281892
0.950000	0.284448
0.900000	0.287643
0.850000	0.290678
0.800000	0.292675
0.750000	0.295391
0.700000	0.298347
0.650000	0.301222
0.600000	0.304737
0.550000	0.308172
0.500000	0.311047
0.450000	0.313683
0.400000	0.316719
0.350000	0.318875
0.300000	0.321671
0.250000	0.323908
0.200000	0.327422
0.150000	0.330538
0.100000	0.333733
0.050000	0.344277
0.000000	0.41425
-0.050000	0.535826
-0.100000	0.537982
-0.150000	0.541177
-0.200000	0.544213
-0.250000	0.548606
-0.300000	0.552281
-0.350000	0.556354
-0.400000	0.561706
-0.450000	0.567537
-0.500000	0.57241
-0.550000	0.576564
-0.600000	0.580158
-0.650000	0.584551
-0.700000	0.589025
-0.750000	0.592779
-0.800000	0.596933
-0.850000	0.601645
-0.900000	0.60556
-0.950000	0.609234
-1.000000	0.612429
-1.050000	0.616183
-1.100000	0.620337
-1.150000	0.624571
-1.200000	0.628884
-1.250000	0.632319
-1.300000	0.635195
-1.350000	0.639508
-1.400000	0.641904
-1.450000	0.645898
-1.500000	0.649573
-1.550000	0.652448
-1.600000	0.656362
-1.650000	0.659637
-1.700000	0.663711
-1.750000	0.666187
-1.800000	0.668664
-1.850000	0.671699
-1.900000	0.674175
-1.950000	0.676572
-2.000000	0.680086
-2.050000	0.683281
-2.100000	0.686477
-2.150000	0.689592
-2.200000	0.692388
-2.250000	0.694944
-2.300000	0.69734
-2.350000	0.698858
-2.400000	0.702532
-2.450000	0.706207
-2.500000	0.708283
-2.550000	0.712038
-2.600000	0.714514
-2.650000	0.716431
-2.700000	0.720105
-2.750000	0.722901
-2.800000	0.725937
-2.850000	0.728652
-2.900000	0.730889
-2.950000	0.734084
-3.000000	0.738158
-3.050000	0.741593
-3.100000	0.744389
-3.150000	0.747104
-3.200000	0.75014
-3.250000	0.753095
-3.300000	0.755651
-3.350000	0.757968
-3.400000	0.760284
-3.450000	0.76292
-3.500000	0.765476
-3.550000	0.768352
-3.600000	0.770589
-3.650000	0.773544
-3.700000	0.774902
-3.750000	0.777618
-3.800000	0.779934
-3.850000	0.782411
-3.900000	0.785526
-3.950000	0.787922
-4.000000	0.790558
-4.050000	0.792635
-4.100000	0.794872
-4.150000	0.796869
-4.200000	0.798466
-4.250000	0.800064
-4.300000	0.80254
-4.350000	0.804537
-4.400000	0.806774
-4.450000	0.80925
-4.500000	0.811806
-4.550000	0.814282
-4.600000	0.81596
-4.650000	0.818436
-4.700000	0.820353
-4.750000	0.82243
-4.800000	0.824027
-4.850000	0.826184
-4.900000	0.827862
-4.950000	0.830018
-5.000000	0.832175
-5.050000	0.834412
-5.100000	0.837128
-5.150000	0.839125
-5.200000	0.841361
-5.250000	0.843118
-5.300000	0.845036
-5.350000	0.847112
-5.400000	0.849908
-5.450000	0.851186
-5.500000	0.853183
-5.550000	0.8551
-5.600000	0.856618
-5.650000	0.858295
-5.700000	0.860212
-5.750000	0.861491
-5.800000	0.862689
-5.850000	0.864526
-5.900000	0.866922
-5.950000	0.86836
-6.000000	0.869478
-6.050000	0.871316
-6.100000	0.872274
-6.150000	0.873632
-6.200000	0.87491
-6.250000	0.876508
-6.300000	0.878185
-6.350000	0.879623
-6.400000	0.881221
-6.450000	0.882898
-6.500000	0.884096
-6.550000	0.886413
-6.600000	0.88801
-6.650000	0.889448
-6.700000	0.891445
-6.750000	0.892803
-6.800000	0.89464
-6.850000	0.895758
-6.900000	0.896877
-6.950000	0.898394
-7.000000	0.899912
-7.050000	0.900951
-7.100000	0.902308
-7.150000	0.903027
-7.200000	0.904385
-7.250000	0.905024
-7.300000	0.906382
-7.350000	0.908379
-7.400000	0.909737
-7.450000	0.911015
-7.500000	0.911974
-7.550000	0.913332
-7.600000	0.91469
-7.650000	0.916367
-7.700000	0.916926
-7.750000	0.918524
-7.800000	0.919722
-7.850000	0.92092
-7.900000	0.922278
-7.950000	0.923317
-8.000000	0.924275
-8.050000	0.925314
-8.100000	0.926592
-8.150000	0.92755
-8.200000	0.928668
-8.250000	0.929787
-8.300000	0.931065
-8.350000	0.932263
-8.400000	0.933381
-8.450000	0.934739
-8.500000	0.935937
-8.550000	0.936816
-8.600000	0.938094
-8.650000	0.939292
-8.700000	0.940251
-8.750000	0.94097
-8.800000	0.942008
-8.850000	0.942727
-8.900000	0.943526
-8.950000	0.944644
-9.000000	0.945922
-9.050000	0.946961
-9.100000	0.9476
-9.150000	0.948398
-9.200000	0.949597
-9.250000	0.950555
-9.300000	0.951354
-9.350000	0.952392
-9.400000	0.953031
-9.450000	0.95399
-9.500000	0.954869
-9.550000	0.956147
-9.600000	0.956866
-9.650000	0.957505
-9.700000	0.957904
-9.750000	0.958543
-9.800000	0.959422
-9.850000	0.959901
-9.900000	0.96078
-9.950000	1
&
58.650000	3.98057e-06
56.150000	7.96115e-06
52.700000	1.19417e-05
51.400000	1.59223e-05
51.350000	1.99029e-05
50.950000	2.38834e-05
50.900000	2.7864e-05
50.350000	3.18446e-05
50.050000	3.58252e-05
49.900000	3.98057e-05
49.100000	4.37863e-05
48.900000	4.77669e-05
48.250000	5.17475e-05
47.850000	5.5728e-05
47.800000	5.97086e-05
47.650000	6.36892e-05
47.450000	6.76698e-05
47.000000	7.56309e-05
46.700000	7.96115e-05
46.550000	8.35921e-05
46.250000	8.75726e-05
45.950000	9.15532e-05
45.700000	9.55338e-05
45.600000	0.000103495
45.500000	0.000107476
45.450000	0.000115437
44.800000	0.000119417
44.700000	0.000123398
44.650000	0.000127378
44.400000	0.000131359
44.100000	0.00013534
44.050000	0.00013932
44.000000	0.000143301
43.950000	0.000147281
43.900000	0.000151262
43.850000	0.000155242
43.800000	0.000159223
43.700000	0.000163204
43.400000	0.000167184
43.300000	0.000171165
43.250000	0.000175145
43.100000	0.000183106
43.050000	0.000187087
42.850000	0.000191068
42.600000	0.000199029
42.550000	0.000203009
42.400000	0.00020699
42.350000	0.00021097
42.300000	0.000214951
42.200000	0.000218932
42.050000	0.000222912
41.950000	0.000230873
41.900000	0.000234854
41.850000	0.000242815
41.800000	0.000250776
41.700000	0.000254757
41.650000	0.000258737
41.450000	0.000266699
41.250000	0.000270679
41.200000	0.00027466
40.950000	0.00027864
40.800000	0.000286601
40.750000	0.000290582
40.650000	0.000298543
40.550000	0.000302524
40.500000	0.000306504
40.450000	0.000310485
40.300000	0.000314465
40.250000	0.000318446
40.150000	0.000322427
40.100000	0.000326407
40.050000	0.000330388
40.000000	0.000338349
39.950000	0.000342329
39.900000	0.00034631
39.850000	0.000354271
39.750000	0.000358252
39.700000	0.000366213
39.650000	0.000378155
39.600000	0.000394077
39.500000	0.000406019
39.450000	0.00041796
39.400000	0.000421941
39.300000	0.000429902
39.200000	0.000437863
39.150000	0.000441844
39.100000	0.000445824
39.050000	0.000461747
39.000000	0.000465727
38.950000	0.00048165
38.900000	0.00048563
38.750000	0.000489611
38.700000	0.000501552
38.550000	0.000505533
38.500000	0.000513494
38.450000	0.000517475
38.400000	0.000521455
38.300000	0.000525436
38.250000	0.000529416
38.200000	0.000533397
38.150000	0.000537378
38.050000	0.000549319
38.000000	0.0005533
37.950000	0.00055728
37.850000	0.000565242
37.800000	0.000569222
37.750000	0.000577183
37.700000	0.000593106
37.650000	0.000601067
37.600000	0.000605047
37.550000	0.000609028
37.500000	0.000613009
37.450000	0.000616989
37.400000	0.00062097
37.350000	0.000632911
37.300000	0.000640873
37.200000	0.000644853
37.150000	0.000664756
37.100000	0.000676698
37.050000	0.000684659
37.000000	0.000696601
36.950000	0.000720484
36.900000	0.000744367
36.850000	0.000752329
36.800000	0.00076427
36.750000	0.000776212
36.700000	0.000780193
36.650000	0.000788154
36.550000	0.000796115
36.450000	0.000804076
36.400000	0.000816018
36.350000	0.000823979
36.300000	0.00083194
36.250000	0.000839901
36.200000	0.000851843
36.100000	0.000863785
36.050000	0.000867765
36.000000	0.000883688
35.950000	0.000891649
35.900000	0.000911552
35.850000	0.000915532
35.800000	0.000927474
35.750000	0.000947377
35.700000	0.000955338
35.650000	0.00096728
35.600000	0.000975241
35.550000	0.000979221
35.500000	0.000983202
35.400000	0.000995144
35.350000	0.00100709
35.300000	0.00101505
35.250000	0.00102699
35.200000	0.00103495
35.150000	0.00104689
35.100000	0.00107476
35.050000	0.00107874
35.000000	0.00108272
34.900000	0.00109068
34.850000	0.00110262
34.800000	0.00111058
34.750000	0.00113446
34.700000	0.00114641
34.650000	0.00116233
34.600000	0.00116631
34.550000	0.00117825
34.500000	0.00119417
34.450000	0.00120611
34.400000	0.00121806
34.350000	0.00123796
34.300000	0.00124194
34.250000	0.00126184
34.200000	0.00128971
34.150000	0.00131359
34.100000	0.00132155
34.050000	0.00132951
34.000000	0.00133747
33.950000	0.00134543
33.900000	0.00136136
33.850000	0.00136534
33.800000	0.0013733
33.750000	0.00138524
33.700000	0.0013932
33.650000	0.00140514
33.600000	0.00141708
33.550000	0.00142505
33.500000	0.00144097
33.450000	0.00144893
33.400000	0.00146087
33.350000	0.00149272
33.300000	0.00150864
33.250000	0.00152058
33.150000	0.00154048
33.100000	0.00156835
33.050000	0.00159223
33.000000	0.00161213
32.950000	0.00162407
32.900000	0.00164796
32.850000	0.00167184
32.800000	0.00168776
32.750000	0.00170767
32.700000	0.00171961
32.650000	0.00172757
32.600000	0.00173155
32.550000	0.00175145
32.500000	0.00177136
32.450000	0.0017833
32.400000	0.0018032
32.350000	0.0018231
32.300000	0.00185097
32.250000	0.00188281
32.200000	0.00189873
32.150000	0.00191864
32.100000	0.0019266
32.050000	0.00195048
32.000000	0.0019664
31.950000	0.00198631
31.900000	0.00201417
31.850000	0.00204203
31.800000	0.00205796
31.750000	0.0020699
31.700000	0.00208184
31.650000	0.00209776
31.600000	0.00212165
31.550000	0.00214155
31.500000	0.00216543
31.450000	0.00218932
31.400000	0.00221718
31.350000	0.00223708
31.300000	0.00226097
31.250000	0.00228485
31.200000	0.00229679
31.150000	0.00230475
31.100000	0.00232068
31.050000	0.00236844
31.000000	0.00238834
30.950000	0.00241223
30.900000	0.00242417
30.850000	0.00244009
30.800000	0.00246796
30.750000	0.00248388
30.700000	0.00251174
30.650000	0.00254757
30.600000	0.00257941
30.550000	0.00260728
30.500000	0.00265504
30.450000	0.00267097
30.400000	0.00269485
30.350000	0.00272669
30.300000	0.00275456
30.250000	0.00279834
30.200000	0.00283019
30.150000	0.00285009
30.100000	0.00286203
30.050000	0.00288194
30.000000	0.00290184
29.950000	0.00292174
29.900000	0.00294961
29.850000	0.00300135
29.800000	0.00302126
29.750000	0.00304912
29.700000	0.003073
29.650000	0.00309689
29.600000	0.00312873
29.550000	0.00313271
29.500000	0.00316854
29.450000	0.00319242
29.400000	0.00322029
29.350000	0.00323621
29.300000	0.00327601
29.250000	0.00330388
29.200000	0.00334368
29.150000	0.00337951
29.100000	0.00340737
29.050000	0.00344718
29.000000	0.00347902
28.950000	0.00351087
28.900000	0.00354271
28.850000	0.00358252
28.800000	0.00361038
28.750000	0.00363028
28.700000	0.00367009
28.650000	0.0037099
28.600000	0.00376164
28.550000	0.00379349
28.500000	0.00382533
28.450000	0.00384922
28.400000	0.00389698
28.350000	0.00392883
28.300000	0.00396863
28.250000	0.00401242
28.200000	0.00404426
28.150000	0.00406417
28.100000	0.00409601
28.050000	0.00412786
28.000000	0.00414776
27.950000	0.00418756
27.900000	0.00421941
27.850000	0.0042632
27.800000	0.00430698
27.750000	0.00434281
27.700000	0.00438659
27.650000	0.0044065
27.600000	0.00448213
27.550000	0.00453786
27.500000	0.0045697
27.450000	0.00465329
27.400000	0.00467718
27.350000	0.004713
27.300000	0.00477271
27.250000	0.00481251
27.200000	0.00484436
27.150000	0.00488417
27.100000	0.00493989
27.050000	0.00500358
27.000000	0.00507523
26.950000	0.00514688
26.900000	0.00520261
26.850000	0.00527028
26.800000	0.00531407
26.750000	0.00535785
26.700000	0.00542552
26.650000	0.00548523
26.600000	0.00554096
26.550000	0.00558873
26.500000	0.00563649
26.450000	0.00570018
26.400000	0.00576387
26.350000	0.00583154
26.300000	0.00589125
26.250000	0.00595096
26.200000	0.00600271
26.150000	0.00605445
26.100000	0.0061261
26.050000	0.00616193
26.000000	0.0062097
25.950000	0.00629329
25.900000	0.00637688
25.850000	0.00641669
25.800000	0.00647241
25.750000	0.00653212
25.700000	0.00661173
25.650000	0.00665154
25.600000	0.00672319
25.550000	0.00681076
25.500000	0.00685455
25.450000	0.00691426
25.400000	0.00699785
25.350000	0.0070695
25.300000	0.00714513
25.250000	0.00720882
25.200000	0.00724863
25.150000	0.00732426
25.100000	0.00739591
25.050000	0.00747552
25.000000	0.00754319
24.950000	0.00760688
24.900000	0.00769047
24.850000	0.00777804
24.800000	0.00784969
24.750000	0.00792134
24.700000	0.00798901
24.650000	0.00808057
24.600000	0.00816416
24.550000	0.00823979
24.500000	0.00828358
24.450000	0.00834727
24.400000	0.00839503
24.350000	0.00850251
24.300000	0.00857416
24.250000	0.00865377
24.200000	0.00872144
24.150000	0.00881697
24.100000	0.00894037
24.050000	0.00902794
24.000000	0.00914338
23.950000	0.00924289
23.900000	0.00934241
23.850000	0.00944192
23.800000	0.00951755
23.750000	0.00960513
23.700000	0.00971658
23.650000	0.00980814
23.600000	0.00989969
23.550000	0.00998726
23.500000	0.0101067
23.450000	0.0102062
23.400000	0.0103216
23.350000	0.0104331
23.300000	0.0105644
23.250000	0.0106839
23.200000	0.0107953
23.150000	0.0109545
23.100000	0.011058
23.050000	0.0111934
23.000000	0.0112571
22.950000	0.0114004
22.900000	0.0115277
22.850000	0.0116153
22.800000	0.0117706
22.750000	0.0118502
22.700000	0.0119497
22.650000	0.0120771
22.600000	0.0121806
22.550000	0.012292
22.500000	0.0124075
22.450000	0.0124871
22.400000	0.0126025
22.350000	0.0127339
22.300000	0.0128692
22.250000	0.0130006
22.200000	0.0130802
22.150000	0.0131797
22.100000	0.0132991
22.050000	0.0134185
22.000000	0.0135499
21.950000	0.0136733
21.900000	0.0138086
21.850000	0.0139002
21.800000	0.0140196
21.750000	0.0141072
21.700000	0.0142385
21.650000	0.0143102
21.600000	0.0144455
21.550000	0.0145689
21.500000	0.0147082
21.450000	0.0148794
21.400000	0.0150107
21.350000	0.0151461
21.300000	0.0152695
21.250000	0.0154168
21.200000	0.0155402
21.150000	0.0156516
21.100000	0.0158029
21.050000	0.015986
21.000000	0.0161213
20.950000	0.0163124
20.900000	0.0164119
20.850000	0.0165711
20.800000	0.0167144
20.750000	0.0168856
20.700000	0.017013
20.650000	0.0171443
20.600000	0.0172996
20.550000	0.0174389
20.500000	0.0175822
20.450000	0.0177056
20.400000	0.017829
20.350000	0.0179763
20.300000	0.0181793
20.250000	0.0183106
20.200000	0.0185057
20.150000	0.0186928
20.100000	0.018844
20.050000	0.0189913
20.000000	0.0191585
19.950000	0.0192978
19.900000	0.0194889
19.850000	0.019668
19.800000	0.0198233
19.750000	0.0199984
19.700000	0.0202173
19.650000	0.0204044
19.600000	0.0206234
19.550000	0.0207786
19.500000	0.0210055
19.450000	0.0212244
19.400000	0.0214195
19.350000	0.0216185
19.300000	0.0218374
19.250000	0.0220564
19.200000	0.0222474
19.150000	0.0223788
19.100000	0.0226256
19.050000	0.0228167
19.000000	0.0230714
18.950000	0.0233182
18.900000	0.0235252
18.850000	0.0237163
18.800000	0.0238715
18.750000	0.0240984
18.700000	0.0243532
18.650000	0.0245562
18.600000	0.0247791
18.550000	0.024994
18.500000	0.0252766
18.450000	0.0255234
18.400000	0.0257304
18.350000	0.0259693
18.300000	0.0261723
18.250000	0.0263912
18.200000	0.0265783
18.150000	0.026853
18.100000	0.0270679
18.050000	0.0272948
18.000000	0.0275416
17.950000	0.0277964
17.900000	0.028083
17.850000	0.0283974
17.800000	0.0286641
17.750000	0.0289547
17.700000	0.0292055
17.650000	0.0294324
17.600000	0.0297429
17.550000	0.0300016
17.500000	0.0303041
17.450000	0.0305151
17.400000	0.0307818
17.350000	0.0310286
17.300000	0.0313032
17.250000	0.0316018
17.200000	0.0319043
17.150000	0.0321989
17.100000	0.0324457
17.050000	0.0327761
17.000000	0.0330706
16.950000	0.0333214
16.900000	0.033604
16.850000	0.0339185
16.800000	0.0342369
16.750000	0.0345952
16.700000	0.0348897
16.650000	0.0351962
16.600000	0.0354749
16.550000	0.0357973
16.500000	0.0360799
16.450000	0.036482
16.400000	0.0368124
16.350000	0.0371228
16.300000	0.0374373
16.250000	0.0377438
16.200000	0.0380782
16.150000	0.0383648
16.100000	0.0387111
16.050000	0.0390813
16.000000	0.0394037
15.950000	0.0396943
15.900000	0.0400406
15.850000	0.040375
15.800000	0.0406894
15.750000	0.0410198
15.700000	0.041386
15.650000	0.0417045
15.600000	0.0420747
15.550000	0.0424329
15.500000	0.0427792
15.450000	0.0432012
15.400000	0.0435674
15.350000	0.0439694
15.300000	0.0443118
15.250000	0.0446899
15.200000	0.0449924
15.150000	0.0453029
15.100000	0.0456612
15.050000	0.0459836
15.000000	0.0463618
14.950000	0.0468076
14.900000	0.0472255
14.850000	0.0475559
14.800000	0.0478943
14.750000	0.0482804
14.700000	0.0486267
14.650000	0.0489969
14.600000	0.0494308
14.550000	0.0498806
14.500000	0.0503543
14.450000	0.0508638
14.400000	0.0513096
14.350000	0.0517395
14.300000	0.0521535
14.250000	0.0525436
14.200000	0.0529297
14.150000	0.0534631
14.100000	0.0539647
14.050000	0.0543985
14.000000	0.0547966
13.950000	0.0552305
13.900000	0.0558037
13.850000	0.0563132
13.800000	0.0568028
13.750000	0.0572407
13.700000	0.0576347
13.650000	0.0581642
13.600000	0.0585622
13.550000	0.0589961
13.500000	0.0594698
13.450000	0.0600271
13.400000	0.0605366
13.350000	0.0610819
13.300000	0.0615676
13.250000	0.0620572
13.200000	0.0626304
13.150000	0.0631677
13.100000	0.0637409
13.050000	0.0642226
13.000000	0.0647799
12.950000	0.0652934
12.900000	0.0658825
12.850000	0.0665313
12.800000	0.0670329
12.750000	0.0675822
12.700000	0.0680519
12.650000	0.0686968
12.600000	0.06927
12.550000	0.069867
12.500000	0.0704243
12.450000	0.0710015
12.400000	0.0716503
12.350000	0.0722514
12.300000	0.0728684
12.250000	0.0734774
12.200000	0.0740188
12.150000	0.0746119
12.100000	0.0752169
12.050000	0.0757464
12.000000	0.0762917
11.950000	0.0769604
11.900000	0.0775973
11.850000	0.0782183
11.800000	0.0789229
11.750000	0.0795996
11.700000	0.0803041
11.650000	0.080941
11.600000	0.0815222
11.550000	0.0821829
11.500000	0.0828557
11.450000	0.0834926
11.400000	0.0841056
11.350000	0.0847902
11.300000	0.085443
11.250000	0.0860879
11.200000	0.0867686
11.150000	0.0873816
11.100000	0.0881458
11.050000	0.0888106
11.000000	0.089551
10.950000	0.0902675
10.900000	0.090976
10.850000	0.0917284
10.800000	0.0925603
10.750000	0.0932888
10.700000	0.0940172
10.650000	0.0947337
10.600000	0.0955617
10.550000	0.0964334
10.500000	0.0971658
10.450000	0.0980057
10.400000	0.0987939
10.350000	0.0995422
10.300000	0.100314
10.250000	0.101146
10.200000	0.102002
10.150000	0.102842
10.100000	0.103511
10.050000	0.104355
10.000000	0.105223
9.950000	0.105979
9.900000	0.106787
9.850000	0.107599
9.800000	0.108475
9.750000	0.109366
9.700000	0.110242
9.650000	0.11115
9.600000	0.112109
9.550000	0.112913
9.500000	0.113769
9.450000	0.114573
9.400000	0.115417
9.350000	0.116304
9.300000	0.117264
9.250000	0.118203
9.200000	0.11925
9.150000	0.120026
9.100000	0.120854
9.050000	0.121786
9.000000	0.122761
8.950000	0.123776
8.900000	0.124644
8.850000	0.125619
8.800000	0.12659
8.750000	0.127641
8.700000	0.128569
8.650000	0.129552
8.600000	0.13042
8.550000	0.131407
8.500000	0.132478
8.450000	0.13358
8.400000	0.134559
8.350000	0.135622
8.300000	0.136562
8.250000	0.137441
8.200000	0.13848
8.150000	0.139523
8.100000	0.140554
8.050000	0.141569
8.000000	0.14262
7.950000	0.143699
7.900000	0.144837
7.850000	0.145896
7.800000	0.146935
7.750000	0.148121
7.700000	0.14924
7.650000	0.150442
7.600000	0.151572
7.550000	0.152755
7.500000	0.154012
7.450000	0.155195
7.400000	0.156341
7.350000	0.157531
7.300000	0.158686
7.250000	0.159959
7.200000	0.161289
7.150000	0.162455
7.100000	0.163697
7.050000	0.164967
7.000000	0.166153
6.950000	0.167455
6.900000	0.168924
6.850000	0.170126
6.800000	0.171451
6.750000	0.172769
6.700000	0.173975
6.650000	0.175249
6.600000	0.176706
6.550000	0.178079
6.500000	0.179209
6.450000	0.180575
6.400000	0.181996
6.350000	0.183266
6.300000	0.184631
6.250000	0.186076
6.200000	0.187453
6.150000	0.188862
6.100000	0.190283
6.050000	0.191597
6.000000	0.192974
5.950000	0.19428
5.900000	0.195733
5.850000	0.197118
5.800000	0.198615
5.750000	0.200143
5.700000	0.201572
5.650000	0.203017
5.600000	0.204598
5.550000	0.206007
5.500000	0.207507
5.450000	0.209096
5.400000	0.210588
5.350000	0.212101
5.300000	0.213685
5.250000	0.215293
5.200000	0.216742
5.150000	0.218251
5.100000	0.219959
5.050000	0.221404
5.000000	0.22296
4.950000	0.224512
4.900000	0.22614
4.850000	0.2278
4.800000	0.229532
4.750000	0.231208
4.700000	0.232828
4.650000	0.234472
4.600000	0.23606
4.550000	0.237752
4.500000	0.239551
4.450000	0.241279
4.400000	0.243034
4.350000	0.244785
4.300000	0.246509
4.250000	0.248177
4.200000	0.249881
4.150000	0.251664
4.100000	0.253328
4.050000	0.255195
4.000000	0.25695
3.950000	0.258861
3.900000	0.260497
3.850000	0.262344
3.800000	0.264223
3.750000	0.266141
3.700000	0.267948
3.650000	0.269903
3.600000	0.271774
3.550000	0.273645
3.500000	0.27548
3.450000	0.277414
3.400000	0.279373
3.350000	0.281367
3.300000	0.283373
3.250000	0.285359
3.200000	0.287218
3.150000	0.289157
3.100000	0.291171
3.050000	0.293209
3.000000	0.295164
2.950000	0.297301
2.900000	0.299224
2.850000	0.30115
2.800000	0.303176
2.750000	0.305338
2.700000	0.307424
2.650000	0.309522
2.600000	0.311639
2.550000	0.313677
2.500000	0.315767
2.450000	0.317857
2.400000	0.32015
2.350000	0.322371
2.300000	0.324588
2.250000	0.326789
2.200000	0.328979
2.150000	0.33116
2.100000	0.333489
2.050000	0.335805
2.000000	0.338034
1.950000	0.340236
1.900000	0.342544
1.850000	0.344666
1.800000	0.347106
1.750000	0.349343
1.700000	0.351664
1.650000	0.353993
1.600000	0.356401
1.550000	0.358475
1.500000	0.360791
1.450000	0.363156
1.400000	0.365656
1.350000	0.368036
1.300000	0.370588
1.250000	0.372856
1.200000	0.375185
1.150000	0.377482
1.100000	0.380037
1.050000	0.382505
1.000000	0.385057
0.950000	0.387545
0.900000	0.389861
0.850000	0.392433
0.800000	0.395012
0.750000	0.397548
0.700000	0.400135
0.650000	0.402647
0.600000	0.405155
0.550000	0.407897
0.500000	0.410596
0.450000	0.413347
0.400000	0.415898
0.350000	0.418474
0.300000	0.421089
0.250000	0.423816
0.200000	0.426535
0.150000	0.429221
0.100000	0.431904
0.050000	0.434551
0.000000	0.43727
-0.050000	0.440064
-0.100000	0.442974
-0.150000	0.445812
-0.200000	0.448535
-0.250000	0.451282
-0.300000	0.454506
-0.350000	0.457476
-0.400000	0.460266
-0.450000	0.463168
-0.500000	0.466257
-0.550000	0.469174
-0.600000	0.472048
-0.650000	0.474914
-0.700000	0.477788
-0.750000	0.480706
-0.800000	0.48354
-0.850000	0.486498
-0.900000	0.489376
-0.950000	0.49225
-1.000000	0.495215
-1.050000	0.498209
-1.100000	0.501294
-1.150000	0.504351
-1.200000	0.507269
-1.250000	0.510409
-1.300000	0.51359
-1.350000	0.516655
-1.400000	0.519851
-1.450000	0.523004
-1.500000	0.526125
-1.550000	0.529321
-1.600000	0.532493
-1.650000	0.535817
-1.700000	0.539121
-1.750000	0.542202
-1.800000	0.545586
-1.850000	0.548698
-1.900000	0.551787
-1.950000	0.554944
-2.000000	0.558228
-2.050000	0.561484
-2.100000	0.56482
-2.150000	0.567905
-2.200000	0.570966
-2.250000	0.57419
-2.300000	0.577343
-2.350000	0.580491
-2.400000	0.583676
-2.450000	0.587023
-2.500000	0.590068
-2.550000	0.593289
-2.600000	0.596318
-2.650000	0.599483
-2.700000	0.602731
-2.750000	0.606027
-2.800000	0.609223
-2.850000	0.612324
-2.900000	0.615421
-2.950000	0.618625
-3.000000	0.621758
-3.050000	0.624747
-3.100000	0.627932
-3.150000	0.631224
-3.200000	0.634424
-3.250000	0.637676
-3.300000	0.640829
-3.350000	0.644021
-3.400000	0.646871
-3.450000	0.649841
-3.500000	0.652973
-3.550000	0.656313
-3.600000	0.659275
-3.650000	0.662376
-3.700000	0.665496
-3.750000	0.668653
-3.800000	0.671599
-3.850000	0.674624
-3.900000	0.677561
-3.950000	0.680515
-4.000000	0.683465
-4.050000	0.686426
-4.100000	0.689356
-4.150000	0.692186
-4.200000	0.695279
-4.250000	0.698022
-4.300000	0.700872
-4.350000	0.703813
-4.400000	0.706604
-4.450000	0.709446
-4.500000	0.712372
-4.550000	0.715162
-4.600000	0.717984
-4.650000	0.720902
-4.700000	0.723748
-4.750000	0.726566
-4.800000	0.729405
-4.850000	0.732111
-4.900000	0.73487
-4.950000	0.73768
-5.000000	0.740172
-5.050000	0.74297
-5.100000	0.745741
-5.150000	0.748348
-5.200000	0.751019
-5.250000	0.753829
-5.300000	0.75648
-5.350000	0.759024
-5.400000	0.761655
-5.450000	0.764095
-5.500000	0.766595
-5.550000	0.76925
-5.600000	0.771869
-5.650000	0.774262
-5.700000	0.776738
-5.750000	0.77919
-5.800000	0.781689
-5.850000	0.784106
-5.900000	0.786506
-5.950000	0.788926
-6.000000	0.791358
-6.050000	0.793555
-6.100000	0.795685
-6.150000	0.79805
-6.200000	0.800275
-6.250000	0.802651
-6.300000	0.804936
-6.350000	0.807181
-6.400000	0.809526
-6.450000	0.811711
-6.500000	0.813852
-6.550000	0.816209
-6.600000	0.818307
-6.650000	0.820373
-6.700000	0.82251
-6.750000	0.824759
-6.800000	0.82704
-6.850000	0.82905
-6.900000	0.831132
-6.950000	0.833437
-7.000000	0.83557
-7.050000	0.837684
-7.100000	0.83983
-7.150000	0.841868
-7.200000	0.843938
-7.250000	0.846011
-7.300000	0.848129
-7.350000	0.850092
-7.400000	0.85203
-7.450000	0.853837
-7.500000	0.855652
-7.550000	0.857651
-7.600000	0.859665
-7.650000	0.861444
-7.700000	0.863347
-7.750000	0.865142
-7.800000	0.866898
-7.850000	0.868661
-7.900000	0.8705
-7.950000	0.872411
-8.000000	0.874094
-8.050000	0.875822
-8.100000	0.877386
-8.150000	0.87903
-8.200000	0.880615
-8.250000	0.882259
-8.300000	0.883867
-8.350000	0.885503
-8.400000	0.887083
-8.450000	0.888596
-8.500000	0.890196
-8.550000	0.891597
-8.600000	0.893106
-8.650000	0.894495
-8.700000	0.896035
-8.750000	0.897401
-8.800000	0.898786
-8.850000	0.900466
-8.900000	0.901982
-8.950000	0.903395
-9.000000	0.904749
-9.050000	0.906082
-9.100000	0.90748
-9.150000	0.908817
-9.200000	0.910103
-9.250000	0.9114
-9.300000	0.912778
-9.350000	0.914091
-9.400000	0.915393
-9.450000	0.916655
-9.500000	0.917801
-9.550000	0.918971
-9.600000	0.92017
-9.650000	0.921455
-9.700000	0.922634
-9.750000	0.923824
-9.800000	0.925058
-9.850000	0.926304
-9.900000	0.927577
-9.950000	1
&
213.750000	8.43672e-24
213.700000	8.54787e-24
213.650000	8.66048e-24
213.600000	8.77457e-24
213.550000	8.89017e-24
213.500000	9.00729e-24
213.450000	9.12595e-24
213.400000	9.24618e-24
213.350000	9.36799e-24
213.300000	9.4914e-24
213.250000	9.61644e-24
213.200000	9.74313e-24
213.150000	9.87149e-24
213.100000	1.00015e-23
213.050000	1.01333e-23
213.000000	1.02668e-23
212.950000	1.0402e-23
212.900000	1.05391e-23
212.850000	1.06779e-23
212.800000	1.08186e-23
212.750000	1.09611e-23
212.700000	1.11055e-23
212.650000	1.12518e-23
212.600000	1.14001e-23
212.550000	1.15502e-23
212.500000	1.17024e-23
212.450000	1.18566e-23
212.400000	1.20128e-23
212.350000	1.2171e-23
212.300000	1.23314e-23
212.250000	1.24938e-23
212.200000	1.26584e-23
212.150000	1.28252e-23
212.100000	1.29941e-23
212.050000	1.31653e-23
212.000000	1.33387e-23
211.950000	1.35145e-23
211.900000	1.36925e-23
211.850000	1.38729e-23
211.800000	1.40556e-23
211.750000	1.42408e-23
211.700000	1.44284e-23
211.650000	1.46185e-23
211.600000	1.48111e-23
211.550000	1.50062e-23
211.500000	1.52039e-23
211.450000	1.54042e-23
211.400000	1.56071e-23
211.350000	1.58127e-23
211.300000	1.6021e-23
211.250000	1.62321e-23
211.200000	1.64459e-23
211.150000	1.66626e-23
211.100000	1.68821e-23
211.050000	1.71045e-23
211.000000	1.73298e-23
210.950000	1.75581e-23
210.900000	1.77894e-23
210.850000	1.80238e-23
210.800000	1.82612e-23
210.750000	1.85018e-23
210.700000	1.87455e-23
210.650000	1.89925e-23
210.600000	1.92427e-23
210.550000	1.94962e-23
210.500000	1.9753e-23
210.450000	2.00132e-23
210.400000	2.02769e-23
210.350000	2.0544e-23
210.300000	2.08146e-23
210.250000	2.10888e-23
210.200000	2.13666e-23
210.150000	2.16481e-23
210.100000	2.19333e-23
210.050000	2.22222e-23
210.000000	2.2515e-23
209.950000	2.28116e-23
209.900000	2.31121e-23
209.850000	2.34166e-23
209.800000	2.37251e-23
209.750000	2.40376e-23
209.700000	2.43543e-23
209.650000	2.46751e-23
209.600000	2.50001e-23
209.550000	2.53295e-23
209.500000	2.56632e-23
209.450000	2.60012e-23
209.400000	2.63438e-23
209.350000	2.66908e-23
209.300000	2.70424e-23
209.250000	2.73987e-23
209.200000	2.77596e-23
209.150000	2.81253e-23
209.100000	2.84958e-23
209.050000	2.88712e-23
209.000000	2.92515e-23
208.950000	2.96369e-23
208.900000	3.00273e-23
208.850000	3.04228e-23
208.800000	3.08236e-23
208.750000	3.12297e-23
208.700000	3.16411e-23
208.650000	3.20579e-23
208.600000	3.24802e-23
208.550000	3.29081e-23
208.500000	3.33416e-23
208.450000	3.37808e-23
208.400000	3.42258e-23
208.350000	3.46767e-23
208.300000	3.51335e-23
208.250000	3.55963e-23
208.200000	3.60652e-23
208.150000	3.65403e-23
208.100000	3.70217e-23
208.050000	3.75094e-23
208.000000	3.80035e-23
207.950000	3.85041e-23
207.900000	3.90114e-23
207.850000	3.95253e-23
207.800000	4.00459e-23
207.750000	4.05735e-23
207.700000	4.1108e-23
207.650000	4.16495e-23
207.600000	4.21981e-23
207.550000	4.2754e-23
207.500000	4.33172e-23
207.450000	4.38879e-23
207.400000	4.4466e-23
207.350000	4.50518e-23
207.300000	4.56452e-23
207.250000	4.62465e-23
207.200000	4.68557e-23
207.150000	4.7473e-23
207.100000	4.80983e-23
207.050000	4.8732e-23
207.000000	4.93739e-23
206.950000	5.00243e-23
206.900000	5.06833e-23
206.850000	5.13509e-23
206.800000	5.20274e-23
206.750000	5.27128e-23
206.700000	5.34072e-23
206.650000	5.41107e-23
206.600000	5.48235e-23
206.550000	5.55457e-23
206.500000	5.62774e-23
206.450000	5.70187e-23
206.400000	5.77698e-23
206.350000	5.85309e-23
206.300000	5.93019e-23
206.250000	6.00831e-23
206.200000	6.08745e-23
206.150000	6.16764e-23
206.100000	6.24889e-23
206.050000	6.33121e-23
206.000000	6.41461e-23
205.950000	6.49911e-23
205.900000	6.58472e-23
205.850000	6.67146e-23
205.800000	6.75934e-23
205.750000	6.84838e-23
205.700000	6.9386e-23
205.650000	7.03e-23
205.600000	7.1226e-23
205.550000	7.21643e-23
205.500000	7.31149e-23
205.450000	7.4078e-23
205.400000	7.50539e-23
205.350000	7.60425e-23
205.300000	7.70442e-23
205.250000	7.80591e-23
205.200000	7.90874e-23
205.150000	8.01292e-23
205.100000	8.11847e-23
205.050000	8.22542e-23
205.000000	8.33377e-23
204.950000	8.44355e-23
204.900000	8.55477e-23
204.850000	8.66746e-23
204.800000	8.78164e-23
204.750000	8.89732e-23
204.700000	9.01452e-23
204.650000	9.13326e-23
204.600000	9.25357e-23
204.550000	9.37547e-23
204.500000	9.49897e-23
204.450000	9.6241e-23
204.400000	9.75087e-23
204.350000	9.87932e-23
204.300000	1.00095e-22
204.250000	1.01413e-22
204.200000	1.02749e-22
204.150000	1.04102e-22
204.100000	1.05474e-22
204.050000	1.06863e-22
204.000000	1.08271e-22
203.950000	1.09697e-22
203.900000	1.11142e-22
203.850000	1.12606e-22
203.800000	1.14089e-22
203.750000	1.15592e-22
203.700000	1.17115e-22
203.650000	1.18658e-22
203.600000	1.20221e-22
203.550000	1.21804e-22
203.500000	1.23409e-22
203.450000	1.25034e-22
203.400000	1.26681e-22
203.350000	1.2835e-22
203.300000	1.30041e-22
203.250000	1.31754e-22
203.200000	1.33489e-22
203.150000	1.35248e-22
203.100000	1.37029e-22
203.050000	1.38834e-22
203.000000	1.40663e-22
202.950000	1.42516e-22
202.900000	1.44393e-22
202.850000	1.46295e-22
202.800000	1.48222e-22
202.750000	1.50175e-22
202.700000	1.52153e-22
202.650000	1.54157e-22
202.600000	1.56188e-22
202.550000	1.58245e-22
202.500000	1.6033e-22
202.450000	1.62441e-22
202.400000	1.64581e-22
202.350000	1.66749e-22
202.300000	1.68946e-22
202.250000	1.71171e-22
202.200000	1.73426e-22
202.150000	1.7571e-22
202.100000	1.78025e-22
202.050000	1.8037e-22
202.000000	1.82746e-22
201.950000	1.85153e-22
201.900000	1.87592e-22
201.850000	1.90063e-22
201.800000	1.92566e-22
201.750000	1.95103e-22
201.700000	1.97673e-22
201.650000	2.00277e-22
201.600000	2.02915e-22
201.550000	2.05588e-22
201.500000	2.08296e-22
201.450000	2.11039e-22
201.400000	2.13819e-22
201.350000	2.16636e-22
201.300000	2.19489e-22
201.250000	2.2238e-22
201.200000	2.2531e-22
201.150000	2.28277e-22
201.100000	2.31284e-22
201.050000	2.34331e-22
201.000000	2.37418e-22
200.950000	2.40545e-22
200.900000	2.43713e-22
200.850000	2.46924e-22
200.800000	2.50176e-22
200.750000	2.53471e-22
200.700000	2.5681e-22
200.650000	2.60193e-22
200.600000	2.6362e-22
200.550000	2.67093e-22
200.500000	2.70611e-22
200.450000	2.74175e-22
200.400000	2.77787e-22
200.350000	2.81446e-22
200.300000	2.85153e-22
200.250000	2.88909e-22
200.200000	2.92715e-22
200.150000	2.9657e-22
200.100000	3.00477e-22
200.050000	3.04435e-22
200.000000	3.08445e-22
199.950000	3.12507e-22
199.900000	3.16624e-22
199.850000	3.20794e-22
199.800000	3.2502e-22
199.750000	3.29301e-22
199.700000	3.33639e-22
199.650000	3.38033e-22
199.600000	3.42486e-22
199.550000	3.46997e-22
199.500000	3.51568e-22
199.450000	3.56198e-22
199.400000	3.6089e-22
199.350000	3.65644e-22
199.300000	3.7046e-22
199.250000	3.7534e-22
199.200000	3.80284e-22
199.150000	3.85293e-22
199.100000	3.90368e-22
199.050000	3.9551e-22
199.000000	4.00719e-22
198.950000	4.05997e-22
198.900000	4.11345e-22
198.850000	4.16763e-22
198.800000	4.22253e-22
198.750000	4.27815e-22
198.700000	4.3345e-22
198.650000	4.39159e-22
198.600000	4.44944e-22
198.550000	4.50804e-22
198.500000	4.56742e-22
198.450000	4.62758e-22
198.400000	4.68854e-22
198.350000	4.75029e-22
198.300000	4.81286e-22
198.250000	4.87626e-22
198.200000	4.94048e-22
198.150000	5.00556e-22
198.100000	5.07149e-22
198.050000	5.13829e-22
198.000000	5.20597e-22
197.950000	5.27454e-22
197.900000	5.34402e-22
197.850000	5.41441e-22
197.800000	5.48572e-22
197.750000	5.55798e-22
197.700000	5.63119e-22
197.650000	5.70536e-22
197.600000	5.78051e-22
197.550000	5.85664e-22
197.500000	5.93379e-22
197.450000	6.01194e-22
197.400000	6.09113e-22
197.350000	6.17136e-22
197.300000	6.25265e-22
197.250000	6.335e-22
197.200000	6.41844e-22
197.150000	6.50299e-22
197.100000	6.58864e-22
197.050000	6.67542e-22
197.000000	6.76335e-22
196.950000	6.85243e-22
196.900000	6.94269e-22
196.850000	7.03413e-22
196.800000	7.12678e-22
196.750000	7.22065e-22
196.700000	7.31576e-22
196.650000	7.41212e-22
196.600000	7.50975e-22
196.550000	7.60866e-22
196.500000	7.70888e-22
196.450000	7.81041e-22
196.400000	7.91329e-22
196.350000	8.01752e-22
196.300000	8.12312e-22
196.250000	8.23011e-22
196.200000	8.33851e-22
196.150000	8.44834e-22
196.100000	8.55962e-22
196.050000	8.67236e-22
196.000000	8.78659e-22
195.950000	8.90232e-22
195.900000	9.01957e-22
195.850000	9.13837e-22
195.800000	9.25874e-22
195.750000	9.38069e-22
195.700000	9.50424e-22
195.650000	9.62943e-22
195.600000	9.75626e-22
195.550000	9.88476e-22
195.500000	1.0015e-21
195.450000	1.01469e-21
195.400000	1.02805e-21
195.350000	1.04159e-21
195.300000	1.05531e-21
195.250000	1.06921e-21
195.200000	1.08329e-21
195.150000	1.09756e-21
195.100000	1.11202e-21
195.050000	1.12666e-21
195.000000	1.1415e-21
194.950000	1.15654e-21
194.900000	1.17177e-21
194.850000	1.1872e-21
194.800000	1.20284e-21
194.750000	1.21868e-21
194.700000	1.23474e-21
194.650000	1.251e-21
194.600000	1.26748e-21
194.550000	1.28417e-21
194.500000	1.30108e-21
194.450000	1.31822e-21
194.400000	1.33558e-21
194.350000	1.35317e-21
194.300000	1.371e-21
194.250000	1.38905e-21
194.200000	1.40735e-21
194.150000	1.42589e-21
194.100000	1.44467e-21
194.050000	1.46369e-21
194.000000	1.48297e-21
193.950000	1.5025e-21
193.900000	1.52229e-21
193.850000	1.54234e-21
193.800000	1.56266e-21
193.750000	1.58324e-21
193.700000	1.60409e-21
193.650000	1.62522e-21
193.600000	1.64662e-21
193.550000	1.66831e-21
193.500000	1.69029e-21
193.450000	1.71255e-21
193.400000	1.7351e-21
193.350000	1.75796e-21
193.300000	1.78111e-21
193.250000	1.80457e-21
193.200000	1.82834e-21
193.150000	1.85242e-21
193.100000	1.87681e-21
193.050000	1.90153e-21
193.000000	1.92658e-21
192.950000	1.95195e-21
192.900000	1.97766e-21
192.850000	2.00371e-21
192.800000	2.0301e-21
192.750000	2.05684e-21
192.700000	2.08393e-21
192.650000	2.11137e-21
192.600000	2.13918e-21
192.550000	2.16736e-21
192.500000	2.1959e-21
192.450000	2.22482e-21
192.400000	2.25413e-21
192.350000	2.28382e-21
192.300000	2.31389e-21
192.250000	2.34437e-21
192.200000	2.37525e-21
192.150000	2.40653e-21
192.100000	2.43823e-21
192.050000	2.47034e-21
192.000000	2.50288e-21
191.950000	2.53584e-21
191.900000	2.56924e-21
191.850000	2.60308e-21
191.800000	2.63736e-21
191.750000	2.6721e-21
191.700000	2.70729e-21
191.650000	2.74295e-21
191.600000	2.77907e-21
191.550000	2.81567e-21
191.500000	2.85276e-21
191.450000	2.89033e-21
191.400000	2.9284e-21
191.350000	2.96696e-21
191.300000	3.00604e-21
191.250000	3.04563e-21
191.200000	3.08574e-21
191.150000	3.12639e-21
191.100000	3.16756e-21
191.050000	3.20928e-21
191.000000	3.25155e-21
190.950000	3.29437e-21
190.900000	3.33776e-21
190.850000	3.38172e-21
190.800000	3.42626e-21
190.750000	3.47138e-21
190.700000	3.5171e-21
190.650000	3.56342e-21
190.600000	3.61036e-21
190.550000	3.6579e-21
190.500000	3.70608e-21
190.450000	3.75489e-21
190.400000	3.80434e-21
190.350000	3.85445e-21
190.300000	3.90521e-21
190.250000	3.95665e-21
190.200000	4.00876e-21
190.150000	4.06155e-21
190.100000	4.11504e-21
190.050000	4.16924e-21
190.000000	4.22415e-21
189.950000	4.27978e-21
189.900000	4.33615e-21
189.850000	4.39326e-21
189.800000	4.45112e-21
189.750000	4.50974e-21
189.700000	4.56913e-21
189.650000	4.62931e-21
189.600000	4.69028e-21
189.550000	4.75205e-21
189.500000	4.81463e-21
189.450000	4.87804e-21
189.400000	4.94229e-21
189.350000	5.00738e-21
189.300000	5.07333e-21
189.250000	5.14014e-21
189.200000	5.20784e-21
189.150000	5.27643e-21
189.100000	5.34592e-21
189.050000	5.41632e-21
189.000000	5.48766e-21
188.950000	5.55993e-21
188.900000	5.63315e-21
188.850000	5.70734e-21
188.800000	5.78251e-21
188.750000	5.85866e-21
188.700000	5.93582e-21
188.650000	6.014e-21
188.600000	6.0932e-21
188.550000	6.17345e-21
188.500000	6.25475e-21
188.450000	6.33713e-21
188.400000	6.42059e-21
188.350000	6.50514e-21
188.300000	6.59082e-21
188.250000	6.67762e-21
188.200000	6.76556e-21
188.150000	6.85466e-21
188.100000	6.94494e-21
188.050000	7.0364e-21
188.000000	7.12907e-21
187.950000	7.22296e-21
187.900000	7.31808e-21
187.850000	7.41446e-21
187.800000	7.51211e-21
187.750000	7.61104e-21
187.700000	7.71128e-21
187.650000	7.81283e-21
187.600000	7.91573e-21
187.550000	8.01998e-21
187.500000	8.1256e-21
187.450000	8.23261e-21
187.400000	8.34103e-21
187.350000	8.45088e-21
187.300000	8.56217e-21
187.250000	8.67494e-21
187.200000	8.78918e-21
187.150000	8.90493e-21
187.100000	9.02221e-21
187.050000	9.14103e-21
187.000000	9.26141e-21
186.950000	9.38338e-21
186.900000	9.50696e-21
186.850000	9.63216e-21
186.800000	9.75901e-21
186.750000	9.88753e-21
186.700000	1.00177e-20
186.650000	1.01497e-20
186.600000	1.02833e-20
186.550000	1.04188e-20
186.500000	1.0556e-20
186.450000	1.0695e-20
186.400000	1.08358e-20
186.350000	1.09786e-20
186.300000	1.11231e-20
186.250000	1.12696e-20
186.200000	1.1418e-20
186.150000	1.15684e-20
186.100000	1.17208e-20
186.050000	1.18751e-20
186.000000	1.20315e-20
185.950000	1.21899e-20
185.900000	1.23505e-20
185.850000	1.25131e-20
185.800000	1.26779e-20
185.750000	1.28449e-20
185.700000	1.3014e-20
185.650000	1.31854e-20
185.600000	1.33591e-20
185.550000	1.3535e-20
185.500000	1.37133e-20
185.450000	1.38938e-20
185.400000	1.40768e-20
185.350000	1.42622e-20
185.300000	1.445e-20
185.250000	1.46403e-20
185.200000	1.48331e-20
185.150000	1.50285e-20
185.100000	1.52264e-20
185.050000	1.54269e-20
185.000000	1.56301e-20
184.950000	1.58359e-20
184.900000	1.60444e-20
184.850000	1.62557e-20
184.800000	1.64698e-20
184.750000	1.66867e-20
184.700000	1.69065e-20
184.650000	1.71291e-20
184.600000	1.73547e-20
184.550000	1.75832e-20
184.500000	1.78148e-20
184.450000	1.80494e-20
184.400000	1.82871e-20
184.350000	1.85279e-20
184.300000	1.87719e-20
184.250000	1.90191e-20
184.200000	1.92696e-20
184.150000	1.95233e-20
184.100000	1.97804e-20
184.050000	2.00409e-20
184.000000	2.03049e-20
183.950000	2.05723e-20
183.900000	2.08432e-20
183.850000	2.11177e-20
183.800000	2.13958e-20
183.750000	2.16775e-20
183.700000	2.1963e-20
183.650000	2.22522e-20
183.600000	2.25453e-20
183.550000	2.28422e-20
183.500000	2.3143e-20
183.450000	2.34477e-20
183.400000	2.37565e-20
183.350000	2.40694e-20
183.300000	2.43863e-20
183.250000	2.47075e-20
183.200000	2.50328e-20
183.150000	2.53625e-20
183.100000	2.56965e-20
183.050000	2.60349e-20
183.000000	2.63777e-20
182.950000	2.67251e-20
182.900000	2.7077e-20
182.850000	2.74336e-20
182.800000	2.77949e-20
182.750000	2.81609e-20
182.700000	2.85317e-20
182.650000	2.89075e-20
182.600000	2.92881e-20
182.550000	2.96738e-20
182.500000	3.00646e-20
182.450000	3.04605e-20
182.400000	3.08616e-20
182.350000	3.1268e-20
182.300000	3.16798e-20
182.250000	3.2097e-20
182.200000	3.25197e-20
182.150000	3.29479e-20
182.100000	3.33818e-20
182.050000	3.38214e-20
182.000000	3.42668e-20
181.950000	3.4718e-20
181.900000	3.51752e-20
181.850000	3.56384e-20
181.800000	3.61077e-20
181.750000	3.65832e-20
181.700000	3.70649e-20
181.650000	3.7553e-20
181.600000	3.80476e-20
181.550000	3.85486e-20
181.500000	3.90562e-20
181.450000	3.95705e-20
181.400000	4.00916e-20
181.350000	4.06196e-20
181.300000	4.11545e-20
181.250000	4.16964e-20
181.200000	4.22455e-20
181.150000	4.28018e-20
181.100000	4.33654e-20
181.050000	4.39365e-20
181.000000	4.4515e-20
180.950000	4.51012e-20
180.900000	4.56952e-20
180.850000	4.62969e-20
180.800000	4.69065e-20
180.750000	4.75242e-20
180.700000	4.815e-20
180.650000	4.87841e-20
180.600000	4.94265e-20
180.550000	5.00774e-20
180.500000	5.07368e-20
180.450000	5.14049e-20
180.400000	5.20818e-20
180.350000	5.27677e-20
180.300000	5.34625e-20
180.250000	5.41665e-20
180.200000	5.48798e-20
180.150000	5.56025e-20
180.100000	5.63347e-20
180.050000	5.70765e-20
180.000000	5.78281e-20
179.950000	5.85896e-20
179.900000	5.93611e-20
179.850000	6.01428e-20
179.800000	6.09348e-20
179.750000	6.17372e-20
179.700000	6.25501e-20
179.650000	6.33738e-20
179.600000	6.42083e-20
179.550000	6.50538e-20
179.500000	6.59104e-20
179.450000	6.67784e-20
179.400000	6.76577e-20
179.350000	6.85486e-20
179.300000	6.94513e-20
179.250000	7.03658e-20
179.200000	7.12924e-20
179.150000	7.22312e-20
179.100000	7.31823e-20
179.050000	7.4146e-20
179.000000	7.51223e-20
178.950000	7.61115e-20
178.900000	7.71138e-20
178.850000	7.81292e-20
178.800000	7.9158e-20
178.750000	8.02004e-20
178.700000	8.12564e-20
178.650000	8.23264e-20
178.600000	8.34105e-20
178.550000	8.45088e-20
178.500000	8.56216e-20
178.450000	8.67491e-20
178.400000	8.78914e-20
178.350000	8.90487e-20
178.300000	9.02213e-20
178.250000	9.14093e-20
178.200000	9.2613e-20
178.150000	9.38325e-20
178.100000	9.50681e-20
178.050000	9.63199e-20
178.000000	9.75882e-20
177.950000	9.88732e-20
177.900000	1.00175e-19
177.850000	1.01494e-19
177.800000	1.02831e-19
177.750000	1.04185e-19
177.700000	1.05557e-19
177.650000	1.06947e-19
177.600000	1.08355e-19
177.550000	1.09782e-19
177.500000	1.11227e-19
177.450000	1.12692e-19
177.400000	1.14176e-19
177.350000	1.15679e-19
177.300000	1.17202e-19
177.250000	1.18746e-19
177.200000	1.20309e-19
177.150000	1.21893e-19
177.100000	1.23498e-19
177.050000	1.25125e-19
177.000000	1.26772e-19
176.950000	1.28441e-19
176.900000	1.30133e-19
176.850000	1.31846e-19
176.800000	1.33582e-19
176.750000	1.35341e-19
176.700000	1.37123e-19
176.650000	1.38929e-19
176.600000	1.40758e-19
176.550000	1.42612e-19
176.500000	1.44489e-19
176.450000	1.46392e-19
176.400000	1.4832e-19
176.350000	1.50273e-19
176.300000	1.52251e-19
176.250000	1.54256e-19
176.200000	1.56287e-19
176.150000	1.58345e-19
176.100000	1.6043e-19
176.050000	1.62543e-19
176.000000	1.64683e-19
175.950000	1.66851e-19
175.900000	1.69048e-19
175.850000	1.71274e-19
175.800000	1.73529e-19
175.750000	1.75814e-19
175.700000	1.78129e-19
175.650000	1.80475e-19
175.600000	1.82851e-19
175.550000	1.85259e-19
175.500000	1.87698e-19
175.450000	1.90169e-19
175.400000	1.92673e-19
175.350000	1.9521e-19
175.300000	1.97781e-19
175.250000	2.00385e-19
175.200000	2.03024e-19
175.150000	2.05697e-19
175.100000	2.08405e-19
175.050000	2.11149e-19
175.000000	2.1393e-19
174.950000	2.16746e-19
174.900000	2.196e-19
174.850000	2.22492e-19
174.800000	2.25421e-19
174.750000	2.28389e-19
174.700000	2.31397e-19
174.650000	2.34443e-19
174.600000	2.3753e-19
174.550000	2.40658e-19
174.500000	2.43827e-19
174.450000	2.47037e-19
174.400000	2.5029e-19
174.350000	2.53585e-19
174.300000	2.56924e-19
174.250000	2.60307e-19
174.200000	2.63735e-19
174.150000	2.67207e-19
174.100000	2.70726e-19
174.050000	2.7429e-19
174.000000	2.77902e-19
173.950000	2.81561e-19
173.900000	2.85268e-19
173.850000	2.89024e-19
173.800000	2.9283e-19
173.750000	2.96685e-19
173.700000	3.00592e-19
173.650000	3.0455e-19
173.600000	3.08559e-19
173.550000	3.12622e-19
173.500000	3.16738e-19
173.450000	3.20909e-19
173.400000	3.25134e-19
173.350000	3.29415e-19
173.300000	3.33752e-19
173.250000	3.38147e-19
173.200000	3.42599e-19
173.150000	3.4711e-19
173.100000	3.5168e-19
173.050000	3.56311e-19
173.000000	3.61002e-19
172.950000	3.65755e-19
172.900000	3.70571e-19
172.850000	3.7545e-19
172.800000	3.80394e-19
172.750000	3.85402e-19
172.700000	3.90476e-19
172.650000	3.95618e-19
172.600000	4.00827e-19
172.550000	4.06104e-19
172.500000	4.11451e-19
172.450000	4.16868e-19
172.400000	4.22357e-19
172.350000	4.27918e-19
172.300000	4.33552e-19
172.250000	4.39261e-19
172.200000	4.45044e-19
172.150000	4.50904e-19
172.100000	4.56841e-19
172.050000	4.62855e-19
172.000000	4.6895e-19
171.950000	4.75124e-19
171.900000	4.8138e-19
171.850000	4.87718e-19
171.800000	4.94139e-19
171.750000	5.00645e-19
171.700000	5.07237e-19
171.650000	5.13915e-19
171.600000	5.20682e-19
171.550000	5.27537e-19
171.500000	5.34483e-19
171.450000	5.4152e-19
171.400000	5.4865e-19
171.350000	5.55873e-19
171.300000	5.63192e-19
171.250000	5.70607e-19
171.200000	5.7812e-19
171.150000	5.85731e-19
171.100000	5.93443e-19
171.050000	6.01257e-19
171.000000	6.09173e-19
170.950000	6.17193e-19
170.900000	6.25319e-19
170.850000	6.33552e-19
170.800000	6.41894e-19
170.750000	6.50345e-19
170.700000	6.58907e-19
170.650000	6.67583e-19
170.600000	6.76372e-19
170.550000	6.85277e-19
170.500000	6.943e-19
170.450000	7.03441e-19
170.400000	7.12702e-19
170.350000	7.22086e-19
170.300000	7.31593e-19
170.250000	7.41225e-19
170.200000	7.50984e-19
170.150000	7.60871e-19
170.100000	7.70889e-19
170.050000	7.81038e-19
170.000000	7.91321e-19
169.950000	8.0174e-19
169.900000	8.12295e-19
169.850000	8.2299e-19
169.800000	8.33825e-19
169.750000	8.44803e-19
169.700000	8.55926e-19
169.650000	8.67195e-19
169.600000	8.78612e-19
169.550000	8.9018e-19
169.500000	9.01899e-19
169.450000	9.13774e-19
169.400000	9.25804e-19
169.350000	9.37993e-19
169.300000	9.50342e-19
169.250000	9.62854e-19
169.200000	9.75531e-19
169.150000	9.88375e-19
169.100000	1.00139e-18
169.050000	1.01457e-18
169.000000	1.02793e-18
168.950000	1.04146e-18
168.900000	1.05517e-18
168.850000	1.06907e-18
168.800000	1.08314e-18
168.750000	1.0974e-18
168.700000	1.11185e-18
168.650000	1.12649e-18
168.600000	1.14132e-18
168.550000	1.15634e-18
168.500000	1.17157e-18
168.450000	1.18699e-18
168.400000	1.20262e-18
168.350000	1.21845e-18
168.300000	1.23449e-18
168.250000	1.25075e-18
168.200000	1.26721e-18
168.150000	1.2839e-18
168.100000	1.3008e-18
168.050000	1.31792e-18
168.000000	1.33528e-18
167.950000	1.35285e-18
167.900000	1.37067e-18
167.850000	1.38871e-18
167.800000	1.40699e-18
167.750000	1.42552e-18
167.700000	1.44428e-18
167.650000	1.4633e-18
167.600000	1.48256e-18
167.550000	1.50208e-18
167.500000	1.52186e-18
167.450000	1.54189e-18
167.400000	1.56219e-18
167.350000	1.58276e-18
167.300000	1.6036e-18
167.250000	1.62471e-18
167.200000	1.6461e-18
167.150000	1.66777e-18
167.100000	1.68973e-18
167.050000	1.71197e-18
167.000000	1.73451e-18
166.950000	1.75734e-18
166.900000	1.78048e-18
166.850000	1.80392e-18
166.800000	1.82767e-18
166.750000	1.85173e-18
166.700000	1.87611e-18
166.650000	1.90081e-18
166.600000	1.92583e-18
166.550000	1.95119e-18
166.500000	1.97687e-18
166.450000	2.0029e-18
166.400000	2.02927e-18
166.350000	2.05598e-18
166.300000	2.08305e-18
166.250000	2.11047e-18
166.200000	2.13826e-18
166.150000	2.16641e-18
166.100000	2.19493e-18
166.050000	2.22382e-18
166.000000	2.2531e-18
165.950000	2.28276e-18
165.900000	2.31281e-18
165.850000	2.34326e-18
165.800000	2.37411e-18
165.750000	2.40536e-18
165.700000	2.43703e-18
165.650000	2.46911e-18
165.600000	2.50162e-18
165.550000	2.53455e-18
165.500000	2.56792e-18
165.450000	2.60172e-18
165.400000	2.63597e-18
165.350000	2.67068e-18
165.300000	2.70583e-18
165.250000	2.74146e-18
165.200000	2.77755e-18
165.150000	2.81411e-18
165.100000	2.85116e-18
165.050000	2.88869e-18
165.000000	2.92672e-18
164.950000	2.96525e-18
164.900000	3.00429e-18
164.850000	3.04384e-18
164.800000	3.08391e-18
164.750000	3.12451e-18
164.700000	3.16564e-18
164.650000	3.20731e-18
164.600000	3.24954e-18
164.550000	3.29231e-18
164.500000	3.33566e-18
164.450000	3.37957e-18
164.400000	3.42406e-18
164.350000	3.46913e-18
164.300000	3.5148e-18
164.250000	3.56107e-18
164.200000	3.60795e-18
164.150000	3.65545e-18
164.100000	3.70357e-18
164.050000	3.75233e-18
164.000000	3.80172e-18
163.950000	3.85177e-18
163.900000	3.90248e-18
163.850000	3.95385e-18
163.800000	4.0059e-18
163.750000	4.05863e-18
163.700000	4.11206e-18
163.650000	4.16619e-18
163.600000	4.22104e-18
163.550000	4.27661e-18
163.500000	4.3329e-18
163.450000	4.38994e-18
163.400000	4.44773e-18
163.350000	4.50628e-18
163.300000	4.5656e-18
163.250000	4.62571e-18
163.200000	4.6866e-18
163.150000	4.74829e-18
163.100000	4.8108e-18
163.050000	4.87413e-18
163.000000	4.93829e-18
162.950000	5.0033e-18
162.900000	5.06917e-18
162.850000	5.1359e-18
162.800000	5.20351e-18
162.750000	5.272e-18
162.700000	5.34141e-18
162.650000	5.41172e-18
162.600000	5.48296e-18
162.550000	5.55514e-18
162.500000	5.62826e-18
162.450000	5.70235e-18
162.400000	5.77742e-18
162.350000	5.85347e-18
162.300000	5.93053e-18
162.250000	6.00859e-18
162.200000	6.08769e-18
162.150000	6.16783e-18
162.100000	6.24902e-18
162.050000	6.33128e-18
162.000000	6.41462e-18
161.950000	6.49906e-18
161.900000	6.58462e-18
161.850000	6.6713e-18
161.800000	6.75911e-18
161.750000	6.84809e-18
161.700000	6.93824e-18
161.650000	7.02957e-18
161.600000	7.1221e-18
161.550000	7.21586e-18
161.500000	7.31084e-18
161.450000	7.40708e-18
161.400000	7.50458e-18
161.350000	7.60337e-18
161.300000	7.70346e-18
161.250000	7.80486e-18
161.200000	7.9076e-18
161.150000	8.0117e-18
161.100000	8.11716e-18
161.050000	8.22401e-18
161.000000	8.33226e-18
160.950000	8.44195e-18
160.900000	8.55307e-18
160.850000	8.66566e-18
160.800000	8.77973e-18
160.750000	8.8953e-18
160.700000	9.01239e-18
160.650000	9.13103e-18
160.600000	9.25122e-18
160.550000	9.373e-18
160.500000	9.49638e-18
160.450000	9.62138e-18
160.400000	9.74803e-18
160.350000	9.87635e-18
160.300000	1.00064e-17
160.250000	1.01381e-17
160.200000	1.02715e-17
160.150000	1.04067e-17
160.100000	1.05437e-17
160.050000	1.06825e-17
160.000000	1.08231e-17
159.950000	1.09656e-17
159.900000	1.11099e-17
159.850000	1.12562e-17
159.800000	1.14043e-17
159.750000	1.15545e-17
159.700000	1.17065e-17
159.650000	1.18606e-17
159.600000	1.20168e-17
159.550000	1.21749e-17
159.500000	1.23352e-17
159.450000	1.24976e-17
159.400000	1.26621e-17
159.350000	1.28287e-17
159.300000	1.29976e-17
159.250000	1.31687e-17
159.200000	1.3342e-17
159.150000	1.35177e-17
159.100000	1.36956e-17
159.050000	1.38759e-17
159.000000	1.40585e-17
158.950000	1.42436e-17
158.900000	1.4431e-17
158.850000	1.4621e-17
158.800000	1.48135e-17
158.750000	1.50084e-17
158.700000	1.5206e-17
158.650000	1.54061e-17
158.600000	1.56089e-17
158.550000	1.58144e-17
158.500000	1.60226e-17
158.450000	1.62335e-17
158.400000	1.64471e-17
158.350000	1.66636e-17
158.300000	1.6883e-17
158.250000	1.71052e-17
158.200000	1.73303e-17
158.150000	1.75584e-17
158.100000	1.77896e-17
158.050000	1.80237e-17
158.000000	1.8261e-17
157.950000	1.85013e-17
157.900000	1.87448e-17
157.850000	1.89916e-17
157.800000	1.92416e-17
157.750000	1.94948e-17
157.700000	1.97514e-17
157.650000	2.00114e-17
157.600000	2.02748e-17
157.550000	2.05417e-17
157.500000	2.0812e-17
157.450000	2.1086e-17
157.400000	2.13635e-17
157.350000	2.16447e-17
157.300000	2.19296e-17
157.250000	2.22183e-17
157.200000	2.25107e-17
157.150000	2.2807e-17
157.100000	2.31072e-17
157.050000	2.34113e-17
157.000000	2.37195e-17
156.950000	2.40317e-17
156.900000	2.4348e-17
156.850000	2.46685e-17
156.800000	2.49932e-17
156.750000	2.53221e-17
156.700000	2.56554e-17
156.650000	2.59931e-17
156.600000	2.63352e-17
156.550000	2.66819e-17
156.500000	2.70331e-17
156.450000	2.73889e-17
156.400000	2.77494e-17
156.350000	2.81146e-17
156.300000	2.84847e-17
156.250000	2.88596e-17
156.200000	2.92394e-17
156.150000	2.96243e-17
156.100000	3.00142e-17
156.050000	3.04092e-17
156.000000	3.08095e-17
155.950000	3.1215e-17
155.900000	3.16259e-17
155.850000	3.20421e-17
155.800000	3.24638e-17
155.750000	3.28911e-17
155.700000	3.3324e-17
155.650000	3.37627e-17
155.600000	3.4207e-17
155.550000	3.46573e-17
155.500000	3.51134e-17
155.450000	3.55756e-17
155.400000	3.60438e-17
155.350000	3.65182e-17
155.300000	3.69989e-17
155.250000	3.74858e-17
155.200000	3.79792e-17
155.150000	3.84791e-17
155.100000	3.89855e-17
155.050000	3.94986e-17
155.000000	4.00185e-17
154.950000	4.05452e-17
154.900000	4.10789e-17
154.850000	4.16195e-17
154.800000	4.21673e-17
154.750000	4.27223e-17
154.700000	4.32846e-17
154.650000	4.38543e-17
154.600000	4.44315e-17
154.550000	4.50163e-17
154.500000	4.56088e-17
154.450000	4.6209e-17
154.400000	4.68172e-17
154.350000	4.74334e-17
154.300000	4.80577e-17
154.250000	4.86902e-17
154.200000	4.9331e-17
154.150000	4.99803e-17
154.100000	5.06381e-17
154.050000	5.13046e-17
154.000000	5.19798e-17
153.950000	5.26639e-17
153.900000	5.33571e-17
153.850000	5.40593e-17
153.800000	5.47708e-17
153.750000	5.54917e-17
153.700000	5.6222e-17
153.650000	5.6962e-17
153.600000	5.77117e-17
153.550000	5.84712e-17
153.500000	5.92408e-17
153.450000	6.00204e-17
153.400000	6.08104e-17
153.350000	6.16107e-17
153.300000	6.24216e-17
153.250000	6.32431e-17
153.200000	6.40755e-17
153.150000	6.49188e-17
153.100000	6.57732e-17
153.050000	6.66388e-17
153.000000	6.75159e-17
152.950000	6.84044e-17
152.900000	6.93047e-17
152.850000	7.02168e-17
152.800000	7.11409e-17
152.750000	7.20772e-17
152.700000	7.30258e-17
152.650000	7.39869e-17
152.600000	7.49607e-17
152.550000	7.59472e-17
152.500000	7.69467e-17
152.450000	7.79594e-17
152.400000	7.89854e-17
152.350000	8.0025e-17
152.300000	8.10781e-17
152.250000	8.21452e-17
152.200000	8.32263e-17
152.150000	8.43216e-17
152.100000	8.54314e-17
152.050000	8.65557e-17
152.000000	8.76948e-17
151.950000	8.8849e-17
151.900000	9.00183e-17
151.850000	9.1203e-17
151.800000	9.24033e-17
151.750000	9.36193e-17
151.700000	9.48514e-17
151.650000	9.60997e-17
151.600000	9.73645e-17
151.550000	9.86458e-17
151.500000	9.99441e-17
151.450000	1.01259e-16
151.400000	1.02592e-16
151.350000	1.03942e-16
151.300000	1.0531e-16
151.250000	1.06696e-16
151.200000	1.081e-16
151.150000	1.09523e-16
151.100000	1.10964e-16
151.050000	1.12425e-16
151.000000	1.13904e-16
150.950000	1.15403e-16
150.900000	1.16922e-16
150.850000	1.18461e-16
150.800000	1.2002e-16
150.750000	1.21599e-16
150.700000	1.23199e-16
150.650000	1.24821e-16
150.600000	1.26463e-16
150.550000	1.28128e-16
150.500000	1.29814e-16
150.450000	1.31522e-16
150.400000	1.33253e-16
150.350000	1.35007e-16
150.300000	1.36783e-16
150.250000	1.38583e-16
150.200000	1.40407e-16
150.150000	1.42255e-16
150.100000	1.44127e-16
150.050000	1.46024e-16
150.000000	1.47946e-16
149.950000	1.49892e-16
149.900000	1.51865e-16
149.850000	1.53864e-16
149.800000	1.55888e-16
149.750000	1.5794e-16
149.700000	1.60018e-16
149.650000	1.62124e-16
149.600000	1.64258e-16
149.550000	1.66419e-16
149.500000	1.68609e-16
149.450000	1.70828e-16
149.400000	1.73076e-16
149.350000	1.75354e-16
149.300000	1.77662e-16
149.250000	1.8e-16
149.200000	1.82368e-16
149.150000	1.84768e-16
149.100000	1.872e-16
149.050000	1.89663e-16
149.000000	1.92159e-16
148.950000	1.94688e-16
148.900000	1.9725e-16
148.850000	1.99846e-16
148.800000	2.02476e-16
148.750000	2.0514e-16
148.700000	2.0784e-16
148.650000	2.10575e-16
148.600000	2.13346e-16
148.550000	2.16153e-16
148.500000	2.18998e-16
148.450000	2.2188e-16
148.400000	2.248e-16
148.350000	2.27758e-16
148.300000	2.30755e-16
148.250000	2.33792e-16
148.200000	2.36868e-16
148.150000	2.39985e-16
148.100000	2.43143e-16
148.050000	2.46343e-16
148.000000	2.49585e-16
147.950000	2.52869e-16
147.900000	2.56197e-16
147.850000	2.59568e-16
147.800000	2.62984e-16
147.750000	2.66444e-16
147.700000	2.69951e-16
147.650000	2.73503e-16
147.600000	2.77102e-16
147.550000	2.80748e-16
147.500000	2.84443e-16
147.450000	2.88186e-16
147.400000	2.91978e-16
147.350000	2.9582e-16
147.300000	2.99713e-16
147.250000	3.03657e-16
147.200000	3.07653e-16
147.150000	3.11701e-16
147.100000	3.15803e-16
147.050000	3.19959e-16
147.000000	3.24169e-16
146.950000	3.28435e-16
146.900000	3.32757e-16
146.850000	3.37135e-16
146.800000	3.41572e-16
146.750000	3.46066e-16
146.700000	3.5062e-16
146.650000	3.55234e-16
146.600000	3.59908e-16
146.550000	3.64644e-16
146.500000	3.69443e-16
146.450000	3.74304e-16
146.400000	3.79229e-16
146.350000	3.8422e-16
146.300000	3.89275e-16
146.250000	3.94398e-16
146.200000	3.99588e-16
146.150000	4.04846e-16
146.100000	4.10173e-16
146.050000	4.1557e-16
146.000000	4.21038e-16
145.950000	4.26579e-16
145.900000	4.32192e-16
145.850000	4.37879e-16
145.800000	4.43641e-16
145.750000	4.49478e-16
145.700000	4.55393e-16
145.650000	4.61385e-16
145.600000	4.67456e-16
145.550000	4.73607e-16
145.500000	4.79839e-16
145.450000	4.86153e-16
145.400000	4.9255e-16
145.350000	4.99031e-16
145.300000	5.05598e-16
145.250000	5.12251e-16
145.200000	5.18991e-16
145.150000	5.2582e-16
145.100000	5.32739e-16
145.050000	5.39749e-16
145.000000	5.46851e-16
144.950000	5.54047e-16
144.900000	5.61337e-16
144.850000	5.68723e-16
144.800000	5.76206e-16
144.750000	5.83788e-16
144.700000	5.9147e-16
144.650000	5.99252e-16
144.600000	6.07137e-16
144.550000	6.15126e-16
144.500000	6.2322e-16
144.450000	6.3142e-16
144.400000	6.39729e-16
144.350000	6.48146e-16
144.300000	6.56674e-16
144.250000	6.65315e-16
144.200000	6.74069e-16
144.150000	6.82939e-16
144.100000	6.91925e-16
144.050000	7.01029e-16
144.000000	7.10253e-16
143.950000	7.19598e-16
143.900000	7.29067e-16
143.850000	7.3866e-16
143.800000	7.48379e-16
143.750000	7.58226e-16
143.700000	7.68202e-16
143.650000	7.7831e-16
143.600000	7.88551e-16
143.550000	7.98926e-16
143.500000	8.09438e-16
143.450000	8.20089e-16
143.400000	8.30879e-16
143.350000	8.41811e-16
143.300000	8.52888e-16
143.250000	8.6411e-16
143.200000	8.75479e-16
143.150000	8.86998e-16
143.100000	8.98669e-16
143.050000	9.10493e-16
143.000000	9.22473e-16
142.950000	9.34611e-16
142.900000	9.46908e-16
142.850000	9.59366e-16
142.800000	9.71989e-16
142.750000	9.84778e-16
142.700000	9.97735e-16
142.650000	1.01086e-15
142.600000	1.02416e-15
142.550000	1.03764e-15
142.500000	1.05129e-15
142.450000	1.06512e-15
142.400000	1.07914e-15
142.350000	1.09334e-15
142.300000	1.10772e-15
142.250000	1.1223e-15
142.200000	1.13706e-15
142.150000	1.15202e-15
142.100000	1.16718e-15
142.050000	1.18254e-15
142.000000	1.19809e-15
141.950000	1.21386e-15
141.900000	1.22983e-15
141.850000	1.24601e-15
141.800000	1.2624e-15
141.750000	1.27901e-15
141.700000	1.29584e-15
141.650000	1.31289e-15
141.600000	1.33016e-15
141.550000	1.34766e-15
141.500000	1.3654e-15
141.450000	1.38336e-15
141.400000	1.40156e-15
141.350000	1.42e-15
141.300000	1.43868e-15
141.250000	1.45761e-15
141.200000	1.47679e-15
141.150000	1.49622e-15
141.100000	1.5159e-15
141.050000	1.53585e-15
141.000000	1.55606e-15
140.950000	1.57653e-15
140.900000	1.59727e-15
140.850000	1.61828e-15
140.800000	1.63958e-15
140.750000	1.66115e-15
140.700000	1.683e-15
140.650000	1.70514e-15
140.600000	1.72758e-15
140.550000	1.75031e-15
140.500000	1.77333e-15
140.450000	1.79667e-15
140.400000	1.8203e-15
140.350000	1.84425e-15
140.300000	1.86852e-15
140.250000	1.8931e-15
140.200000	1.918e-15
140.150000	1.94324e-15
140.100000	1.9688e-15
140.050000	1.99471e-15
140.000000	2.02095e-15
139.950000	2.04754e-15
139.900000	2.07448e-15
139.850000	2.10177e-15
139.800000	2.12942e-15
139.750000	2.15743e-15
139.700000	2.18582e-15
139.650000	2.21457e-15
139.600000	2.24371e-15
139.550000	2.27323e-15
139.500000	2.30314e-15
139.450000	2.33344e-15
139.400000	2.36413e-15
139.350000	2.39524e-15
139.300000	2.42675e-15
139.250000	2.45867e-15
139.200000	2.49102e-15
139.150000	2.52379e-15
139.100000	2.557e-15
139.050000	2.59064e-15
139.000000	2.62472e-15
138.950000	2.65925e-15
138.900000	2.69423e-15
138.850000	2.72968e-15
138.800000	2.76559e-15
138.750000	2.80197e-15
138.700000	2.83883e-15
138.650000	2.87618e-15
138.600000	2.91402e-15
138.550000	2.95235e-15
138.500000	2.99119e-15
138.450000	3.03055e-15
138.400000	3.07041e-15
138.350000	3.11081e-15
138.300000	3.15173e-15
138.250000	3.19319e-15
138.200000	3.2352e-15
138.150000	3.27776e-15
138.100000	3.32088e-15
138.050000	3.36457e-15
138.000000	3.40883e-15
137.950000	3.45368e-15
137.900000	3.49911e-15
137.850000	3.54515e-15
137.800000	3.59178e-15
137.750000	3.63903e-15
137.700000	3.68691e-15
137.650000	3.73541e-15
137.600000	3.78455e-15
137.550000	3.83434e-15
137.500000	3.88478e-15
137.450000	3.93588e-15
137.400000	3.98766e-15
137.350000	4.04012e-15
137.300000	4.09327e-15
137.250000	4.14711e-15
137.200000	4.20167e-15
137.150000	4.25694e-15
137.100000	4.31294e-15
137.050000	4.36968e-15
137.000000	4.42716e-15
136.950000	4.4854e-15
136.900000	4.54441e-15
136.850000	4.60419e-15
136.800000	4.66476e-15
136.750000	4.72612e-15
136.700000	4.78829e-15
136.650000	4.85128e-15
136.600000	4.9151e-15
136.550000	4.97976e-15
136.500000	5.04527e-15
136.450000	5.11163e-15
136.400000	5.17888e-15
136.350000	5.247e-15
136.300000	5.31603e-15
136.250000	5.38596e-15
136.200000	5.45681e-15
136.150000	5.52859e-15
136.100000	5.60132e-15
136.050000	5.675e-15
136.000000	5.74965e-15
135.950000	5.82529e-15
135.900000	5.90191e-15
135.850000	5.97955e-15
135.800000	6.05821e-15
135.750000	6.1379e-15
135.700000	6.21864e-15
135.650000	6.30044e-15
135.600000	6.38332e-15
135.550000	6.46729e-15
135.500000	6.55236e-15
135.450000	6.63856e-15
135.400000	6.72588e-15
135.350000	6.81436e-15
135.300000	6.90399e-15
135.250000	6.99481e-15
135.200000	7.08682e-15
135.150000	7.18004e-15
135.100000	7.27449e-15
135.050000	7.37018e-15
135.000000	7.46713e-15
134.950000	7.56535e-15
134.900000	7.66487e-15
134.850000	7.76569e-15
134.800000	7.86784e-15
134.750000	7.97133e-15
134.700000	8.07619e-15
134.650000	8.18242e-15
134.600000	8.29005e-15
134.550000	8.3991e-15
134.500000	8.50958e-15
134.450000	8.62152e-15
134.400000	8.73492e-15
134.350000	8.84982e-15
134.300000	8.96623e-15
134.250000	9.08417e-15
134.200000	9.20366e-15
134.150000	9.32472e-15
134.100000	9.44738e-15
134.050000	9.57164e-15
134.000000	9.69755e-15
133.950000	9.8251e-15
133.900000	9.95434e-15
133.850000	1.00853e-14
133.800000	1.02179e-14
133.750000	1.03523e-14
133.700000	1.04885e-14
133.650000	1.06265e-14
133.600000	1.07662e-14
133.550000	1.09079e-14
133.500000	1.10513e-14
133.450000	1.11967e-14
133.400000	1.1344e-14
133.350000	1.14932e-14
133.300000	1.16443e-14
133.250000	1.17975e-14
133.200000	1.19527e-14
133.150000	1.21099e-14
133.100000	1.22692e-14
133.050000	1.24306e-14
133.000000	1.25941e-14
132.950000	1.27597e-14
132.900000	1.29276e-14
132.850000	1.30976e-14
132.800000	1.32699e-14
132.750000	1.34444e-14
132.700000	1.36212e-14
132.650000	1.38004e-14
132.600000	1.39819e-14
132.550000	1.41658e-14
132.500000	1.43521e-14
132.450000	1.45409e-14
132.400000	1.47322e-14
132.350000	1.49259e-14
132.300000	1.51223e-14
132.250000	1.53212e-14
132.200000	1.55227e-14
132.150000	1.57268e-14
132.100000	1.59337e-14
132.050000	1.61433e-14
132.000000	1.63556e-14
131.950000	1.65707e-14
131.900000	1.67887e-14
131.850000	1.70095e-14
131.800000	1.72332e-14
131.750000	1.74599e-14
131.700000	1.76895e-14
131.650000	1.79222e-14
131.600000	1.81579e-14
131.550000	1.83967e-14
131.500000	1.86387e-14
131.450000	1.88838e-14
131.400000	1.91322e-14
131.350000	1.93838e-14
131.300000	1.96388e-14
131.250000	1.9897e-14
131.200000	2.01587e-14
131.150000	2.04239e-14
131.100000	2.06925e-14
131.050000	2.09646e-14
131.000000	2.12404e-14
130.950000	2.15197e-14
130.900000	2.18028e-14
130.850000	2.20895e-14
130.800000	2.238e-14
130.750000	2.26744e-14
130.700000	2.29726e-14
130.650000	2.32747e-14
130.600000	2.35809e-14
130.550000	2.3891e-14
130.500000	2.42052e-14
130.450000	2.45235e-14
130.400000	2.48461e-14
130.350000	2.51729e-14
130.300000	2.55039e-14
130.250000	2.58393e-14
130.200000	2.61792e-14
130.150000	2.65235e-14
130.100000	2.68723e-14
130.050000	2.72257e-14
130.000000	2.75838e-14
129.950000	2.79466e-14
129.900000	2.83141e-14
129.850000	2.86865e-14
129.800000	2.90638e-14
129.750000	2.9446e-14
129.700000	2.98333e-14
129.650000	3.02256e-14
129.600000	3.06231e-14
129.550000	3.10259e-14
129.500000	3.14339e-14
129.450000	3.18473e-14
129.400000	3.22661e-14
129.350000	3.26905e-14
129.300000	3.31204e-14
129.250000	3.3556e-14
129.200000	3.39973e-14
129.150000	3.44444e-14
129.100000	3.48974e-14
129.050000	3.53563e-14
129.000000	3.58213e-14
128.950000	3.62924e-14
128.900000	3.67697e-14
128.850000	3.72533e-14
128.800000	3.77432e-14
128.750000	3.82395e-14
128.700000	3.87424e-14
128.650000	3.92519e-14
128.600000	3.97681e-14
128.550000	4.02911e-14
128.500000	4.0821e-14
128.450000	4.13578e-14
128.400000	4.19017e-14
128.350000	4.24528e-14
128.300000	4.30111e-14
128.250000	4.35767e-14
128.200000	4.41498e-14
128.150000	4.47304e-14
128.100000	4.53186e-14
128.050000	4.59146e-14
128.000000	4.65184e-14
127.950000	4.71301e-14
127.900000	4.77499e-14
127.850000	4.83779e-14
127.800000	4.90141e-14
127.750000	4.96586e-14
127.700000	5.03117e-14
127.650000	5.09733e-14
127.600000	5.16436e-14
127.550000	5.23228e-14
127.500000	5.30108e-14
127.450000	5.37079e-14
127.400000	5.44142e-14
127.350000	5.51298e-14
127.300000	5.58548e-14
127.250000	5.65893e-14
127.200000	5.73334e-14
127.150000	5.80874e-14
127.100000	5.88512e-14
127.050000	5.96251e-14
127.000000	6.04092e-14
126.950000	6.12036e-14
126.900000	6.20084e-14
126.850000	6.28239e-14
126.800000	6.365e-14
126.750000	6.4487e-14
126.700000	6.5335e-14
126.650000	6.61942e-14
126.600000	6.70646e-14
126.550000	6.79465e-14
126.500000	6.884e-14
126.450000	6.97452e-14
126.400000	7.06624e-14
126.350000	7.15916e-14
126.300000	7.2533e-14
126.250000	7.34868e-14
126.200000	7.44531e-14
126.150000	7.54321e-14
126.100000	7.6424e-14
126.050000	7.7429e-14
126.000000	7.84472e-14
125.950000	7.94787e-14
125.900000	8.05238e-14
125.850000	8.15827e-14
125.800000	8.26554e-14
125.750000	8.37423e-14
125.700000	8.48435e-14
125.650000	8.59591e-14
125.600000	8.70894e-14
125.550000	8.82346e-14
125.500000	8.93948e-14
125.450000	9.05703e-14
125.400000	9.17612e-14
125.350000	9.29678e-14
125.300000	9.41903e-14
125.250000	9.54288e-14
125.200000	9.66836e-14
125.150000	9.79549e-14
125.100000	9.9243e-14
125.050000	1.00548e-13
125.000000	1.0187e-13
124.950000	1.0321e-13
124.900000	1.04567e-13
124.850000	1.05942e-13
124.800000	1.07335e-13
124.750000	1.08746e-13
124.700000	1.10176e-13
124.650000	1.11624e-13
124.600000	1.13092e-13
124.550000	1.14579e-13
124.500000	1.16086e-13
124.450000	1.17612e-13
124.400000	1.19159e-13
124.350000	1.20725e-13
124.300000	1.22313e-13
124.250000	1.23921e-13
124.200000	1.2555e-13
124.150000	1.27201e-13
124.100000	1.28874e-13
124.050000	1.30568e-13
124.000000	1.32285e-13
123.950000	1.34024e-13
123.900000	1.35787e-13
123.850000	1.37572e-13
123.800000	1.39381e-13
123.750000	1.41213e-13
123.700000	1.4307e-13
123.650000	1.44951e-13
123.600000	1.46857e-13
123.550000	1.48788e-13
123.500000	1.50744e-13
123.450000	1.52726e-13
123.400000	1.54734e-13
123.350000	1.56769e-13
123.300000	1.5883e-13
123.250000	1.60918e-13
123.200000	1.63034e-13
123.150000	1.65178e-13
123.100000	1.6735e-13
123.050000	1.6955e-13
123.000000	1.71779e-13
122.950000	1.74038e-13
122.900000	1.76326e-13
122.850000	1.78644e-13
122.800000	1.80993e-13
122.750000	1.83373e-13
122.700000	1.85784e-13
122.650000	1.88226e-13
122.600000	1.90701e-13
122.550000	1.93208e-13
122.500000	1.95748e-13
122.450000	1.98322e-13
122.400000	2.00929e-13
122.350000	2.03571e-13
122.300000	2.06248e-13
122.250000	2.08959e-13
122.200000	2.11707e-13
122.150000	2.1449e-13
122.100000	2.1731e-13
122.050000	2.20167e-13
122.000000	2.23062e-13
121.950000	2.25994e-13
121.900000	2.28965e-13
121.850000	2.31976e-13
121.800000	2.35026e-13
121.750000	2.38115e-13
121.700000	2.41246e-13
121.650000	2.44418e-13
121.600000	2.47631e-13
121.550000	2.50887e-13
121.500000	2.54185e-13
121.450000	2.57527e-13
121.400000	2.60913e-13
121.350000	2.64343e-13
121.300000	2.67818e-13
121.250000	2.71339e-13
121.200000	2.74906e-13
121.150000	2.7852e-13
121.100000	2.82182e-13
121.050000	2.85892e-13
121.000000	2.8965e-13
120.950000	2.93458e-13
120.900000	2.97316e-13
120.850000	3.01225e-13
120.800000	3.05185e-13
120.750000	3.09197e-13
120.700000	3.13262e-13
120.650000	3.1738e-13
120.600000	3.21553e-13
120.550000	3.2578e-13
120.500000	3.30063e-13
120.450000	3.34402e-13
120.400000	3.38798e-13
120.350000	3.43252e-13
120.300000	3.47765e-13
120.250000	3.52337e-13
120.200000	3.56968e-13
120.150000	3.61661e-13
120.100000	3.66416e-13
120.050000	3.71233e-13
120.000000	3.76113e-13
119.950000	3.81057e-13
119.900000	3.86067e-13
119.850000	3.91142e-13
119.800000	3.96284e-13
119.750000	4.01493e-13
119.700000	4.06771e-13
119.650000	4.12119e-13
119.600000	4.17536e-13
119.550000	4.23025e-13
119.500000	4.28586e-13
119.450000	4.3422e-13
119.400000	4.39928e-13
119.350000	4.45712e-13
119.300000	4.51571e-13
119.250000	4.57507e-13
119.200000	4.63521e-13
119.150000	4.69614e-13
119.100000	4.75788e-13
119.050000	4.82042e-13
119.000000	4.88379e-13
118.950000	4.94799e-13
118.900000	5.01303e-13
118.850000	5.07893e-13
118.800000	5.14569e-13
118.750000	5.21333e-13
118.700000	5.28187e-13
118.650000	5.3513e-13
118.600000	5.42164e-13
118.550000	5.49291e-13
118.500000	5.56511e-13
118.450000	5.63827e-13
118.400000	5.71238e-13
118.350000	5.78747e-13
118.300000	5.86355e-13
118.250000	5.94063e-13
118.200000	6.01871e-13
118.150000	6.09783e-13
118.100000	6.17799e-13
118.050000	6.25919e-13
118.000000	6.34147e-13
117.950000	6.42483e-13
117.900000	6.50928e-13
117.850000	6.59484e-13
117.800000	6.68153e-13
117.750000	6.76936e-13
117.700000	6.85834e-13
117.650000	6.94849e-13
117.600000	7.03982e-13
117.550000	7.13236e-13
117.500000	7.22611e-13
117.450000	7.32109e-13
117.400000	7.41732e-13
117.350000	7.51482e-13
117.300000	7.61359e-13
117.250000	7.71367e-13
117.200000	7.81506e-13
117.150000	7.91778e-13
117.100000	8.02186e-13
117.050000	8.1273e-13
117.000000	8.23412e-13
116.950000	8.34235e-13
116.900000	8.45201e-13
116.850000	8.5631e-13
116.800000	8.67565e-13
116.750000	8.78969e-13
116.700000	8.90522e-13
116.650000	9.02227e-13
116.600000	9.14085e-13
116.550000	9.261e-13
116.500000	9.38272e-13
116.450000	9.50605e-13
116.400000	9.63099e-13
116.350000	9.75758e-13
116.300000	9.88583e-13
116.250000	1.00158e-12
116.200000	1.01474e-12
116.150000	1.02808e-12
116.100000	1.04159e-12
116.050000	1.05528e-12
116.000000	1.06915e-12
115.950000	1.0832e-12
115.900000	1.09744e-12
115.850000	1.11186e-12
115.800000	1.12648e-12
115.750000	1.14128e-12
115.700000	1.15628e-12
115.650000	1.17148e-12
115.600000	1.18688e-12
115.550000	1.20248e-12
115.500000	1.21828e-12
115.450000	1.23429e-12
115.400000	1.25052e-12
115.350000	1.26695e-12
115.300000	1.2836e-12
115.250000	1.30047e-12
115.200000	1.31757e-12
115.150000	1.33488e-12
115.100000	1.35243e-12
115.050000	1.3702e-12
115.000000	1.38821e-12
114.950000	1.40645e-12
114.900000	1.42494e-12
114.850000	1.44367e-12
114.800000	1.46264e-12
114.750000	1.48186e-12
114.700000	1.50134e-12
114.650000	1.52107e-12
114.600000	1.54106e-12
114.550000	1.56131e-12
114.500000	1.58183e-12
114.450000	1.60262e-12
114.400000	1.62368e-12
114.350000	1.64502e-12
114.300000	1.66664e-12
114.250000	1.68854e-12
114.200000	1.71074e-12
114.150000	1.73322e-12
114.100000	1.756e-12
114.050000	1.77907e-12
114.000000	1.80245e-12
113.950000	1.82614e-12
113.900000	1.85014e-12
113.850000	1.87446e-12
113.800000	1.89909e-12
113.750000	1.92405e-12
113.700000	1.94933e-12
113.650000	1.97495e-12
113.600000	2.0009e-12
113.550000	2.0272e-12
113.500000	2.05384e-12
113.450000	2.08083e-12
113.400000	2.10818e-12
113.350000	2.13588e-12
113.300000	2.16395e-12
113.250000	2.19239e-12
113.200000	2.2212e-12
113.150000	2.25039e-12
113.100000	2.27996e-12
113.050000	2.30992e-12
113.000000	2.34028e-12
112.950000	2.37103e-12
112.900000	2.40219e-12
112.850000	2.43376e-12
112.800000	2.46574e-12
112.750000	2.49814e-12
112.700000	2.53097e-12
112.650000	2.56423e-12
112.600000	2.59793e-12
112.550000	2.63207e-12
112.500000	2.66666e-12
112.450000	2.7017e-12
112.400000	2.7372e-12
112.350000	2.77317e-12
112.300000	2.80961e-12
112.250000	2.84653e-12
112.200000	2.88394e-12
112.150000	2.92183e-12
112.100000	2.96023e-12
112.050000	2.99913e-12
112.000000	3.03854e-12
111.950000	3.07847e-12
111.900000	3.11892e-12
111.850000	3.1599e-12
111.800000	3.20142e-12
111.750000	3.24349e-12
111.700000	3.28611e-12
111.650000	3.32929e-12
111.600000	3.37304e-12
111.550000	3.41736e-12
111.500000	3.46227e-12
111.450000	3.50776e-12
111.400000	3.55385e-12
111.350000	3.60055e-12
111.300000	3.64786e-12
111.250000	3.6958e-12
111.200000	3.74436e-12
111.150000	3.79356e-12
111.100000	3.84341e-12
111.050000	3.89391e-12
111.000000	3.94507e-12
110.950000	3.99691e-12
110.900000	4.04943e-12
110.850000	4.10264e-12
110.800000	4.15654e-12
110.750000	4.21116e-12
110.700000	4.26649e-12
110.650000	4.32255e-12
110.600000	4.37935e-12
110.550000	4.43689e-12
110.500000	4.49519e-12
110.450000	4.55425e-12
110.400000	4.61409e-12
110.350000	4.67471e-12
110.300000	4.73614e-12
110.250000	4.79836e-12
110.200000	4.86141e-12
110.150000	4.92529e-12
110.100000	4.99e-12
110.050000	5.05556e-12
110.000000	5.12199e-12
109.950000	5.18928e-12
109.900000	5.25747e-12
109.850000	5.32654e-12
109.800000	5.39653e-12
109.750000	5.46743e-12
109.700000	5.53927e-12
109.650000	5.61205e-12
109.600000	5.68578e-12
109.550000	5.76048e-12
109.500000	5.83617e-12
109.450000	5.91285e-12
109.400000	5.99053e-12
109.350000	6.06924e-12
109.300000	6.14898e-12
109.250000	6.22977e-12
109.200000	6.31161e-12
109.150000	6.39454e-12
109.100000	6.47855e-12
109.050000	6.56367e-12
109.000000	6.6499e-12
108.950000	6.73727e-12
108.900000	6.82578e-12
108.850000	6.91546e-12
108.800000	7.00631e-12
108.750000	7.09836e-12
108.700000	7.19162e-12
108.650000	7.2861e-12
108.600000	7.38183e-12
108.550000	7.47881e-12
108.500000	7.57706e-12
108.450000	7.67661e-12
108.400000	7.77746e-12
108.350000	7.87964e-12
108.300000	7.98316e-12
108.250000	8.08803e-12
108.200000	8.19429e-12
108.150000	8.30194e-12
108.100000	8.41101e-12
108.050000	8.52151e-12
108.000000	8.63346e-12
107.950000	8.74688e-12
107.900000	8.86179e-12
107.850000	8.9782e-12
107.800000	9.09615e-12
107.750000	9.21565e-12
107.700000	9.33672e-12
107.650000	9.45937e-12
107.600000	9.58364e-12
107.550000	9.70954e-12
107.500000	9.83709e-12
107.450000	9.96632e-12
107.400000	1.00972e-11
107.350000	1.02299e-11
107.300000	1.03643e-11
107.250000	1.05004e-11
107.200000	1.06384e-11
107.150000	1.07781e-11
107.100000	1.09197e-11
107.050000	1.10632e-11
107.000000	1.12085e-11
106.950000	1.13557e-11
106.900000	1.15049e-11
106.850000	1.1656e-11
106.800000	1.18091e-11
106.750000	1.19643e-11
106.700000	1.21214e-11
106.650000	1.22807e-11
106.600000	1.2442e-11
106.550000	1.26054e-11
106.500000	1.2771e-11
106.450000	1.29388e-11
106.400000	1.31087e-11
106.350000	1.32809e-11
106.300000	1.34554e-11
106.250000	1.36321e-11
106.200000	1.38112e-11
106.150000	1.39926e-11
106.100000	1.41764e-11
106.050000	1.43626e-11
106.000000	1.45513e-11
105.950000	1.47424e-11
105.900000	1.49361e-11
105.850000	1.51323e-11
105.800000	1.5331e-11
105.750000	1.55324e-11
105.700000	1.57364e-11
105.650000	1.59431e-11
105.600000	1.61526e-11
105.550000	1.63647e-11
105.500000	1.65797e-11
105.450000	1.67974e-11
105.400000	1.70181e-11
105.350000	1.72416e-11
105.300000	1.74681e-11
105.250000	1.76975e-11
105.200000	1.793e-11
105.150000	1.81655e-11
105.100000	1.84041e-11
105.050000	1.86458e-11
105.000000	1.88907e-11
104.950000	1.91388e-11
104.900000	1.93902e-11
104.850000	1.96449e-11
104.800000	1.99029e-11
104.750000	2.01643e-11
104.700000	2.04292e-11
104.650000	2.06975e-11
104.600000	2.09693e-11
104.550000	2.12448e-11
104.500000	2.15238e-11
104.450000	2.18065e-11
104.400000	2.20929e-11
104.350000	2.23831e-11
104.300000	2.2677e-11
104.250000	2.29749e-11
104.200000	2.32766e-11
104.150000	2.35823e-11
104.100000	2.38921e-11
104.050000	2.42059e-11
104.000000	2.45238e-11
103.950000	2.48459e-11
103.900000	2.51722e-11
103.850000	2.55028e-11
103.800000	2.58377e-11
103.750000	2.61771e-11
103.700000	2.65208e-11
103.650000	2.68692e-11
103.600000	2.7222e-11
103.550000	2.75795e-11
103.500000	2.79418e-11
103.450000	2.83087e-11
103.400000	2.86805e-11
103.350000	2.90572e-11
103.300000	2.94388e-11
103.250000	2.98254e-11
103.200000	3.02171e-11
103.150000	3.06139e-11
103.100000	3.1016e-11
103.050000	3.14233e-11
103.000000	3.1836e-11
102.950000	3.22541e-11
102.900000	3.26776e-11
102.850000	3.31068e-11
102.800000	3.35416e-11
102.750000	3.3982e-11
102.700000	3.44283e-11
102.650000	3.48804e-11
102.600000	3.53385e-11
102.550000	3.58026e-11
102.500000	3.62727e-11
102.450000	3.67491e-11
102.400000	3.72317e-11
102.350000	3.77206e-11
102.300000	3.82159e-11
102.250000	3.87178e-11
102.200000	3.92262e-11
102.150000	3.97413e-11
102.100000	4.02632e-11
102.050000	4.07919e-11
102.000000	4.13276e-11
101.950000	4.18703e-11
101.900000	4.24201e-11
101.850000	4.29772e-11
101.800000	4.35415e-11
101.750000	4.41133e-11
101.700000	4.46926e-11
101.650000	4.52794e-11
101.600000	4.5874e-11
101.550000	4.64764e-11
101.500000	4.70867e-11
101.450000	4.7705e-11
101.400000	4.83314e-11
101.350000	4.89661e-11
101.300000	4.9609e-11
101.250000	5.02604e-11
101.200000	5.09204e-11
101.150000	5.1589e-11
101.100000	5.22664e-11
101.050000	5.29527e-11
101.000000	5.3648e-11
100.950000	5.43525e-11
100.900000	5.50662e-11
100.850000	5.57892e-11
100.800000	5.65217e-11
100.750000	5.72639e-11
100.700000	5.80158e-11
100.650000	5.87776e-11
100.600000	5.95493e-11
100.550000	6.03312e-11
100.500000	6.11234e-11
100.450000	6.19259e-11
100.400000	6.2739e-11
100.350000	6.35628e-11
100.300000	6.43974e-11
100.250000	6.52429e-11
100.200000	6.60995e-11
100.150000	6.69674e-11
100.100000	6.78466e-11
100.050000	6.87375e-11
100.000000	6.96399e-11
99.950000	7.05543e-11
99.900000	7.14806e-11
99.850000	7.24191e-11
99.800000	7.337e-11
99.750000	7.43333e-11
99.700000	7.53092e-11
99.650000	7.62979e-11
99.600000	7.72997e-11
99.550000	7.83146e-11
99.500000	7.93428e-11
99.450000	8.03844e-11
99.400000	8.14398e-11
99.350000	8.2509e-11
99.300000	8.35923e-11
99.250000	8.46897e-11
99.200000	8.58016e-11
99.150000	8.69281e-11
99.100000	8.80693e-11
99.050000	8.92255e-11
99.000000	9.03969e-11
98.950000	9.15837e-11
98.900000	9.27861e-11
98.850000	9.40042e-11
98.800000	9.52383e-11
98.750000	9.64886e-11
98.700000	9.77553e-11
98.650000	9.90387e-11
98.600000	1.00339e-10
98.550000	1.01656e-10
98.500000	1.02991e-10
98.450000	1.04343e-10
98.400000	1.05713e-10
98.350000	1.071e-10
98.300000	1.08506e-10
98.250000	1.09931e-10
98.200000	1.11374e-10
98.150000	1.12836e-10
98.100000	1.14317e-10
98.050000	1.15818e-10
98.000000	1.17338e-10
97.950000	1.18879e-10
97.900000	1.20439e-10
97.850000	1.2202e-10
97.800000	1.23622e-10
97.750000	1.25245e-10
97.700000	1.26889e-10
97.650000	1.28554e-10
97.600000	1.30242e-10
97.550000	1.31952e-10
97.500000	1.33684e-10
97.450000	1.35439e-10
97.400000	1.37216e-10
97.350000	1.39018e-10
97.300000	1.40843e-10
97.250000	1.42691e-10
97.200000	1.44564e-10
97.150000	1.46462e-10
97.100000	1.48384e-10
97.050000	1.50332e-10
97.000000	1.52305e-10
96.950000	1.54305e-10
96.900000	1.5633e-10
96.850000	1.58382e-10
96.800000	1.60461e-10
96.750000	1.62567e-10
96.700000	1.64701e-10
96.650000	1.66863e-10
96.600000	1.69053e-10
96.550000	1.71272e-10
96.500000	1.7352e-10
96.450000	1.75798e-10
96.400000	1.78105e-10
96.350000	1.80443e-10
96.300000	1.82811e-10
96.250000	1.85211e-10
96.200000	1.87641e-10
96.150000	1.90104e-10
96.100000	1.92599e-10
96.050000	1.95127e-10
96.000000	1.97688e-10
95.950000	2.00283e-10
95.900000	2.02912e-10
95.850000	2.05575e-10
95.800000	2.08273e-10
95.750000	2.11007e-10
95.700000	2.13776e-10
95.650000	2.16582e-10
95.600000	2.19424e-10
95.550000	2.22304e-10
95.500000	2.25222e-10
95.450000	2.28178e-10
95.400000	2.31172e-10
95.350000	2.34206e-10
95.300000	2.3728e-10
95.250000	2.40394e-10
95.200000	2.43549e-10
95.150000	2.46745e-10
95.100000	2.49984e-10
95.050000	2.53264e-10
95.000000	2.56588e-10
94.950000	2.59955e-10
94.900000	2.63367e-10
94.850000	2.66823e-10
94.800000	2.70325e-10
94.750000	2.73873e-10
94.700000	2.77467e-10
94.650000	2.81108e-10
94.600000	2.84797e-10
94.550000	2.88535e-10
94.500000	2.92321e-10
94.450000	2.96157e-10
94.400000	3.00044e-10
94.350000	3.03981e-10
94.300000	3.0797e-10
94.250000	3.12012e-10
94.200000	3.16106e-10
94.150000	3.20254e-10
94.100000	3.24457e-10
94.050000	3.28714e-10
94.000000	3.33028e-10
93.950000	3.37398e-10
93.900000	3.41826e-10
93.850000	3.46311e-10
93.800000	3.50856e-10
93.750000	3.5546e-10
93.700000	3.60124e-10
93.650000	3.64849e-10
93.600000	3.69637e-10
93.550000	3.74487e-10
93.500000	3.79401e-10
93.450000	3.8438e-10
93.400000	3.89423e-10
93.350000	3.94533e-10
93.300000	3.9971e-10
93.250000	4.04955e-10
93.200000	4.10269e-10
93.150000	4.15652e-10
93.100000	4.21106e-10
93.050000	4.26631e-10
93.000000	4.32229e-10
92.950000	4.379e-10
92.900000	4.43646e-10
92.850000	4.49467e-10
92.800000	4.55364e-10
92.750000	4.61339e-10
92.700000	4.67392e-10
92.650000	4.73525e-10
92.600000	4.79738e-10
92.550000	4.86032e-10
92.500000	4.92409e-10
92.450000	4.9887e-10
92.400000	5.05415e-10
92.350000	5.12046e-10
92.300000	5.18764e-10
92.250000	5.25571e-10
92.200000	5.32466e-10
92.150000	5.39452e-10
92.100000	5.4653e-10
92.050000	5.537e-10
92.000000	5.60965e-10
91.950000	5.68324e-10
91.900000	5.7578e-10
91.850000	5.83334e-10
91.800000	5.90987e-10
91.750000	5.98741e-10
91.700000	6.06596e-10
91.650000	6.14554e-10
91.600000	6.22617e-10
91.550000	6.30785e-10
91.500000	6.3906e-10
91.450000	6.47444e-10
91.400000	6.55938e-10
91.350000	6.64543e-10
91.300000	6.73261e-10
91.250000	6.82093e-10
91.200000	6.91041e-10
91.150000	7.00107e-10
91.100000	7.09291e-10
91.050000	7.18596e-10
91.000000	7.28023e-10
90.950000	7.37573e-10
90.900000	7.47249e-10
90.850000	7.57051e-10
90.800000	7.66982e-10
90.750000	7.77043e-10
90.700000	7.87236e-10
90.650000	7.97563e-10
90.600000	8.08026e-10
90.550000	8.18625e-10
90.500000	8.29363e-10
90.450000	8.40243e-10
90.400000	8.51264e-10
90.350000	8.62431e-10
90.300000	8.73744e-10
90.250000	8.85205e-10
90.200000	8.96816e-10
90.150000	9.0858e-10
90.100000	9.20498e-10
90.050000	9.32572e-10
90.000000	9.44804e-10
89.950000	9.57197e-10
89.900000	9.69752e-10
89.850000	9.82472e-10
89.800000	9.95359e-10
89.750000	1.00841e-09
89.700000	1.02164e-09
89.650000	1.03504e-09
89.600000	1.04862e-09
89.550000	1.06237e-09
89.500000	1.07631e-09
89.450000	1.09042e-09
89.400000	1.10472e-09
89.350000	1.11921e-09
89.300000	1.13389e-09
89.250000	1.14876e-09
89.200000	1.16383e-09
89.150000	1.1791e-09
89.100000	1.19456e-09
89.050000	1.21023e-09
89.000000	1.2261e-09
88.950000	1.24218e-09
88.900000	1.25847e-09
88.850000	1.27498e-09
88.800000	1.2917e-09
88.750000	1.30864e-09
88.700000	1.3258e-09
88.650000	1.34319e-09
88.600000	1.3608e-09
88.550000	1.37865e-09
88.500000	1.39673e-09
88.450000	1.41505e-09
88.400000	1.43361e-09
88.350000	1.45241e-09
88.300000	1.47145e-09
88.250000	1.49075e-09
88.200000	1.5103e-09
88.150000	1.53011e-09
88.100000	1.55017e-09
88.050000	1.5705e-09
88.000000	1.5911e-09
87.950000	1.61196e-09
87.900000	1.6331e-09
87.850000	1.65451e-09
87.800000	1.67621e-09
87.750000	1.69819e-09
87.700000	1.72046e-09
87.650000	1.74302e-09
87.600000	1.76588e-09
87.550000	1.78903e-09
87.500000	1.81249e-09
87.450000	1.83626e-09
87.400000	1.86034e-09
87.350000	1.88473e-09
87.300000	1.90945e-09
87.250000	1.93448e-09
87.200000	1.95985e-09
87.150000	1.98555e-09
87.100000	2.01158e-09
87.050000	2.03796e-09
87.000000	2.06468e-09
86.950000	2.09175e-09
86.900000	2.11918e-09
86.850000	2.14697e-09
86.800000	2.17512e-09
86.750000	2.20364e-09
86.700000	2.23253e-09
86.650000	2.2618e-09
86.600000	2.29146e-09
86.550000	2.3215e-09
86.500000	2.35194e-09
86.450000	2.38277e-09
86.400000	2.41401e-09
86.350000	2.44566e-09
86.300000	2.47773e-09
86.250000	2.51021e-09
86.200000	2.54312e-09
86.150000	2.57647e-09
86.100000	2.61025e-09
86.050000	2.64447e-09
86.000000	2.67914e-09
85.950000	2.71426e-09
85.900000	2.74985e-09
85.850000	2.7859e-09
85.800000	2.82242e-09
85.750000	2.85942e-09
85.700000	2.89691e-09
85.650000	2.93488e-09
85.600000	2.97336e-09
85.550000	3.01234e-09
85.500000	3.05183e-09
85.450000	3.09184e-09
85.400000	3.13237e-09
85.350000	3.17343e-09
85.300000	3.21503e-09
85.250000	3.25718e-09
85.200000	3.29988e-09
85.150000	3.34313e-09
85.100000	3.38696e-09
85.050000	3.43136e-09
85.000000	3.47634e-09
84.950000	3.52191e-09
84.900000	3.56807e-09
84.850000	3.61484e-09
84.800000	3.66223e-09
84.750000	3.71023e-09
84.700000	3.75887e-09
84.650000	3.80814e-09
84.600000	3.85805e-09
84.550000	3.90862e-09
84.500000	3.95986e-09
84.450000	4.01176e-09
84.400000	4.06435e-09
84.350000	4.11762e-09
84.300000	4.17159e-09
84.250000	4.22627e-09
84.200000	4.28166e-09
84.150000	4.33778e-09
84.100000	4.39463e-09
84.050000	4.45223e-09
84.000000	4.51059e-09
83.950000	4.56971e-09
83.900000	4.6296e-09
83.850000	4.69028e-09
83.800000	4.75175e-09
83.750000	4.81403e-09
83.700000	4.87712e-09
83.650000	4.94104e-09
83.600000	5.0058e-09
83.550000	5.0714e-09
83.500000	5.13787e-09
83.450000	5.2052e-09
83.400000	5.27342e-09
83.350000	5.34253e-09
83.300000	5.41254e-09
83.250000	5.48348e-09
83.200000	5.55534e-09
83.150000	5.62814e-09
83.100000	5.7019e-09
83.050000	5.77662e-09
83.000000	5.85232e-09
82.950000	5.92901e-09
82.900000	6.00671e-09
82.850000	6.08542e-09
82.800000	6.16517e-09
82.750000	6.24596e-09
82.700000	6.32781e-09
82.650000	6.41073e-09
82.600000	6.49473e-09
82.550000	6.57984e-09
82.500000	6.66606e-09
82.450000	6.75341e-09
82.400000	6.8419e-09
82.350000	6.93156e-09
82.300000	7.02238e-09
82.250000	7.1144e-09
82.200000	7.20762e-09
82.150000	7.30206e-09
82.100000	7.39774e-09
82.050000	7.49467e-09
82.000000	7.59287e-09
81.950000	7.69236e-09
81.900000	7.79315e-09
81.850000	7.89525e-09
81.800000	7.9987e-09
81.750000	8.1035e-09
81.700000	8.20967e-09
81.650000	8.31724e-09
81.600000	8.42621e-09
81.550000	8.53661e-09
81.500000	8.64845e-09
81.450000	8.76176e-09
81.400000	8.87655e-09
81.350000	8.99284e-09
81.300000	9.11066e-09
81.250000	9.23002e-09
81.200000	9.35094e-09
81.150000	9.47345e-09
81.100000	9.59756e-09
81.050000	9.7233e-09
81.000000	9.85068e-09
80.950000	9.97973e-09
80.900000	1.01105e-08
80.850000	1.02429e-08
80.800000	1.03771e-08
80.750000	1.0513e-08
80.700000	1.06508e-08
80.650000	1.07903e-08
80.600000	1.09316e-08
80.550000	1.10748e-08
80.500000	1.12199e-08
80.450000	1.13669e-08
80.400000	1.15158e-08
80.350000	1.16666e-08
80.300000	1.18194e-08
80.250000	1.19743e-08
80.200000	1.21311e-08
80.150000	1.229e-08
80.100000	1.2451e-08
80.050000	1.26141e-08
80.000000	1.27793e-08
79.950000	1.29467e-08
79.900000	1.31163e-08
79.850000	1.32881e-08
79.800000	1.34621e-08
79.750000	1.36384e-08
79.700000	1.38171e-08
79.650000	1.3998e-08
79.600000	1.41814e-08
79.550000	1.43671e-08
79.500000	1.45553e-08
79.450000	1.47459e-08
79.400000	1.49391e-08
79.350000	1.51347e-08
79.300000	1.53329e-08
79.250000	1.55337e-08
79.200000	1.57372e-08
79.150000	1.59433e-08
79.100000	1.61521e-08
79.050000	1.63636e-08
79.000000	1.65779e-08
78.950000	1.6795e-08
78.900000	1.7015e-08
78.850000	1.72378e-08
78.800000	1.74635e-08
78.750000	1.76922e-08
78.700000	1.79239e-08
78.650000	1.81586e-08
78.600000	1.83964e-08
78.550000	1.86373e-08
78.500000	1.88814e-08
78.450000	1.91286e-08
78.400000	1.93791e-08
78.350000	1.96328e-08
78.300000	1.98899e-08
78.250000	2.01504e-08
78.200000	2.04142e-08
78.150000	2.06815e-08
78.100000	2.09523e-08
78.050000	2.12267e-08
78.000000	2.15046e-08
77.950000	2.17862e-08
77.900000	2.20714e-08
77.850000	2.23604e-08
77.800000	2.26532e-08
77.750000	2.29498e-08
77.700000	2.32503e-08
77.650000	2.35547e-08
77.600000	2.38631e-08
77.550000	2.41755e-08
77.500000	2.4492e-08
77.450000	2.48127e-08
77.400000	2.51375e-08
77.350000	2.54666e-08
77.300000	2.58e-08
77.250000	2.61378e-08
77.200000	2.648e-08
77.150000	2.68266e-08
77.100000	2.71778e-08
77.050000	2.75336e-08
77.000000	2.78941e-08
76.950000	2.82592e-08
76.900000	2.86292e-08
76.850000	2.90039e-08
76.800000	2.93836e-08
76.750000	2.97683e-08
76.700000	3.01579e-08
76.650000	3.05527e-08
76.600000	3.09526e-08
76.550000	3.13578e-08
76.500000	3.17683e-08
76.450000	3.21841e-08
76.400000	3.26054e-08
76.350000	3.30322e-08
76.300000	3.34645e-08
76.250000	3.39026e-08
76.200000	3.43463e-08
76.150000	3.47959e-08
76.100000	3.52513e-08
76.050000	3.57127e-08
76.000000	3.61801e-08
75.950000	3.66537e-08
75.900000	3.71334e-08
75.850000	3.76194e-08
75.800000	3.81117e-08
75.750000	3.86105e-08
75.700000	3.91159e-08
75.650000	3.96278e-08
75.600000	4.01464e-08
75.550000	4.06718e-08
75.500000	4.12041e-08
75.450000	4.17433e-08
75.400000	4.22896e-08
75.350000	4.2843e-08
75.300000	4.34037e-08
75.250000	4.39717e-08
75.200000	4.45471e-08
75.150000	4.51301e-08
75.100000	4.57206e-08
75.050000	4.63189e-08
75.000000	4.6925e-08
74.950000	4.75391e-08
74.900000	4.81611e-08
74.850000	4.87913e-08
74.800000	4.94298e-08
74.750000	5.00766e-08
74.700000	5.07318e-08
74.650000	5.13956e-08
74.600000	5.20681e-08
74.550000	5.27494e-08
74.500000	5.34395e-08
74.450000	5.41387e-08
74.400000	5.48471e-08
74.350000	5.55647e-08
74.300000	5.62917e-08
74.250000	5.70282e-08
74.200000	5.77743e-08
74.150000	5.85302e-08
74.100000	5.92959e-08
74.050000	6.00717e-08
74.000000	6.08576e-08
73.950000	6.16537e-08
73.900000	6.24603e-08
73.850000	6.32774e-08
73.800000	6.41052e-08
73.750000	6.49439e-08
73.700000	6.57934e-08
73.650000	6.66541e-08
73.600000	6.75261e-08
73.550000	6.84094e-08
73.500000	6.93043e-08
73.450000	7.02108e-08
73.400000	7.11292e-08
73.350000	7.20597e-08
73.300000	7.30022e-08
73.250000	7.39571e-08
73.200000	7.49245e-08
73.150000	7.59045e-08
73.100000	7.68973e-08
73.050000	7.79031e-08
73.000000	7.89221e-08
72.950000	7.99543e-08
72.900000	8.10001e-08
72.850000	8.20595e-08
72.800000	8.31327e-08
72.750000	8.422e-08
72.700000	8.53215e-08
72.650000	8.64374e-08
72.600000	8.75678e-08
72.550000	8.87131e-08
72.500000	8.98732e-08
72.450000	9.10486e-08
72.400000	9.22393e-08
72.350000	9.34455e-08
72.300000	9.46676e-08
72.250000	9.59055e-08
72.200000	9.71597e-08
72.150000	9.84302e-08
72.100000	9.97174e-08
72.050000	1.01021e-07
72.000000	1.02342e-07
71.950000	1.03681e-07
71.900000	1.05036e-07
71.850000	1.0641e-07
71.800000	1.07801e-07
71.750000	1.09211e-07
71.700000	1.10639e-07
71.650000	1.12085e-07
71.600000	1.13551e-07
71.550000	1.15035e-07
71.500000	1.16539e-07
71.450000	1.18063e-07
71.400000	1.19607e-07
71.350000	1.2117e-07
71.300000	1.22755e-07
71.250000	1.24359e-07
71.200000	1.25985e-07
71.150000	1.27632e-07
71.100000	1.29301e-07
71.050000	1.30991e-07
71.000000	1.32704e-07
70.950000	1.34438e-07
70.900000	1.36196e-07
70.850000	1.37976e-07
70.800000	1.3978e-07
70.750000	1.41607e-07
70.700000	1.43458e-07
70.650000	1.45333e-07
70.600000	1.47233e-07
70.550000	1.49158e-07
70.500000	1.51107e-07
70.450000	1.53082e-07
70.400000	1.55083e-07
70.350000	1.5711e-07
70.300000	1.59164e-07
70.250000	1.61244e-07
70.200000	1.63352e-07
70.150000	1.65486e-07
70.100000	1.67649e-07
70.050000	1.6984e-07
70.000000	1.7206e-07
69.950000	1.74309e-07
69.900000	1.76587e-07
69.850000	1.78894e-07
69.800000	1.81232e-07
69.750000	1.83601e-07
69.700000	1.86e-07
69.650000	1.88431e-07
69.600000	1.90893e-07
69.550000	1.93387e-07
69.500000	1.95915e-07
69.450000	1.98475e-07
69.400000	2.01068e-07
69.350000	2.03695e-07
69.300000	2.06357e-07
69.250000	2.09053e-07
69.200000	2.11785e-07
69.150000	2.14552e-07
69.100000	2.17355e-07
69.050000	2.20195e-07
69.000000	2.23072e-07
68.950000	2.25986e-07
68.900000	2.28939e-07
68.850000	2.3193e-07
68.800000	2.3496e-07
68.750000	2.3803e-07
68.700000	2.41139e-07
68.650000	2.44289e-07
68.600000	2.47481e-07
68.550000	2.50714e-07
68.500000	2.53989e-07
68.450000	2.57307e-07
68.400000	2.60668e-07
68.350000	2.64073e-07
68.300000	2.67522e-07
68.250000	2.71017e-07
68.200000	2.74557e-07
68.150000	2.78143e-07
68.100000	2.81776e-07
68.050000	2.85456e-07
68.000000	2.89185e-07
67.950000	2.92962e-07
67.900000	2.96788e-07
67.850000	3.00664e-07
67.800000	3.04591e-07
67.750000	3.08569e-07
67.700000	3.12599e-07
67.650000	3.16681e-07
67.600000	3.20817e-07
67.550000	3.25007e-07
67.500000	3.29251e-07
67.450000	3.33551e-07
67.400000	3.37906e-07
67.350000	3.42319e-07
67.300000	3.46789e-07
67.250000	3.51317e-07
67.200000	3.55905e-07
67.150000	3.60552e-07
67.100000	3.6526e-07
67.050000	3.70029e-07
67.000000	3.7486e-07
66.950000	3.79755e-07
66.900000	3.84713e-07
66.850000	3.89736e-07
66.800000	3.94824e-07
66.750000	3.99979e-07
66.700000	4.05201e-07
66.650000	4.10491e-07
66.600000	4.15849e-07
66.550000	4.21278e-07
66.500000	4.26778e-07
66.450000	4.32349e-07
66.400000	4.37993e-07
66.350000	4.4371e-07
66.300000	4.49502e-07
66.250000	4.5537e-07
66.200000	4.61314e-07
66.150000	4.67335e-07
66.100000	4.73435e-07
66.050000	4.79615e-07
66.000000	4.85875e-07
65.950000	4.92216e-07
65.900000	4.98641e-07
65.850000	5.05149e-07
65.800000	5.11741e-07
65.750000	5.1842e-07
65.700000	5.25186e-07
65.650000	5.3204e-07
65.600000	5.38983e-07
65.550000	5.46017e-07
65.500000	5.53142e-07
65.450000	5.6036e-07
65.400000	5.67672e-07
65.350000	5.7508e-07
65.300000	5.82584e-07
65.250000	5.90186e-07
65.200000	5.97886e-07
65.150000	6.05688e-07
65.100000	6.1359e-07
65.050000	6.21596e-07
65.000000	6.29706e-07
64.950000	6.37922e-07
64.900000	6.46245e-07
64.850000	6.54676e-07
64.800000	6.63217e-07
64.750000	6.71869e-07
64.700000	6.80634e-07
64.650000	6.89513e-07
64.600000	6.98508e-07
64.550000	7.0762e-07
64.500000	7.1685e-07
64.450000	7.26201e-07
64.400000	7.35673e-07
64.350000	7.45269e-07
64.300000	7.5499e-07
64.250000	7.64838e-07
64.200000	7.74813e-07
64.150000	7.84919e-07
64.100000	7.95156e-07
64.050000	8.05527e-07
64.000000	8.16032e-07
63.950000	8.26674e-07
63.900000	8.37455e-07
63.850000	8.48376e-07
63.800000	8.5944e-07
63.750000	8.70647e-07
63.700000	8.82001e-07
63.650000	8.93502e-07
63.600000	9.05153e-07
63.550000	9.16955e-07
63.500000	9.28911e-07
63.450000	9.41023e-07
63.400000	9.53292e-07
63.350000	9.65721e-07
63.300000	9.78312e-07
63.250000	9.91067e-07
63.200000	1.00399e-06
63.150000	1.01708e-06
63.100000	1.03034e-06
63.050000	1.04377e-06
63.000000	1.05737e-06
62.950000	1.07116e-06
62.900000	1.08512e-06
62.850000	1.09927e-06
62.800000	1.11359e-06
62.750000	1.12811e-06
62.700000	1.14281e-06
62.650000	1.15771e-06
62.600000	1.1728e-06
62.550000	1.18808e-06
62.500000	1.20357e-06
62.450000	1.21925e-06
62.400000	1.23514e-06
62.350000	1.25124e-06
62.300000	1.26755e-06
62.250000	1.28406e-06
62.200000	1.3008e-06
62.150000	1.31775e-06
62.100000	1.33492e-06
62.050000	1.35231e-06
62.000000	1.36993e-06
61.950000	1.38778e-06
61.900000	1.40586e-06
61.850000	1.42418e-06
61.800000	1.44274e-06
61.750000	1.46153e-06
61.700000	1.48057e-06
61.650000	1.49986e-06
61.600000	1.5194e-06
61.550000	1.53919e-06
61.500000	1.55924e-06
61.450000	1.57956e-06
61.400000	1.60013e-06
61.350000	1.62097e-06
61.300000	1.64209e-06
61.250000	1.66347e-06
61.200000	1.68514e-06
61.150000	1.70709e-06
61.100000	1.72932e-06
61.050000	1.75184e-06
61.000000	1.77466e-06
60.950000	1.79777e-06
60.900000	1.82118e-06
60.850000	1.8449e-06
60.800000	1.86892e-06
60.750000	1.89326e-06
60.700000	1.91791e-06
60.650000	1.94288e-06
60.600000	1.96818e-06
60.550000	1.9938e-06
60.500000	2.01976e-06
60.450000	2.04606e-06
60.400000	2.0727e-06
60.350000	2.09968e-06
60.300000	2.12701e-06
60.250000	2.1547e-06
60.200000	2.18275e-06
60.150000	2.21116e-06
60.100000	2.23995e-06
60.050000	2.2691e-06
60.000000	2.29864e-06
59.950000	2.32856e-06
59.900000	2.35886e-06
59.850000	2.38956e-06
59.800000	2.42066e-06
59.750000	2.45216e-06
59.700000	2.48408e-06
59.650000	2.5164e-06
59.600000	2.54915e-06
59.550000	2.58232e-06
59.500000	2.61592e-06
59.450000	2.64996e-06
59.400000	2.68444e-06
59.350000	2.71936e-06
59.300000	2.75474e-06
59.250000	2.79058e-06
59.200000	2.82689e-06
59.150000	2.86366e-06
59.100000	2.90092e-06
59.050000	2.93865e-06
59.000000	2.97688e-06
58.950000	3.0156e-06
58.900000	3.05483e-06
58.850000	3.09456e-06
58.800000	3.13481e-06
58.750000	3.17558e-06
58.700000	3.21688e-06
58.650000	3.25872e-06
58.600000	3.3011e-06
58.550000	3.34403e-06
58.500000	3.38751e-06
58.450000	3.43156e-06
58.400000	3.47618e-06
58.350000	3.52138e-06
58.300000	3.56717e-06
58.250000	3.61355e-06
58.200000	3.66053e-06
58.150000	3.70812e-06
58.100000	3.75633e-06
58.050000	3.80516e-06
58.000000	3.85463e-06
57.950000	3.90473e-06
57.900000	3.95549e-06
57.850000	4.0069e-06
57.800000	4.05898e-06
57.750000	4.11174e-06
57.700000	4.16518e-06
57.650000	4.21931e-06
57.600000	4.27415e-06
57.550000	4.32969e-06
57.500000	4.38595e-06
57.450000	4.44295e-06
57.400000	4.50068e-06
57.350000	4.55916e-06
57.300000	4.6184e-06
57.250000	4.6784e-06
57.200000	4.73919e-06
57.150000	4.80076e-06
57.100000	4.86312e-06
57.050000	4.9263e-06
57.000000	4.99029e-06
56.950000	5.05511e-06
56.900000	5.12078e-06
56.850000	5.18729e-06
56.800000	5.25466e-06
56.750000	5.32291e-06
56.700000	5.39204e-06
56.650000	5.46206e-06
56.600000	5.53299e-06
56.550000	5.60484e-06
56.500000	5.67762e-06
56.450000	5.75135e-06
56.400000	5.82602e-06
56.350000	5.90167e-06
56.300000	5.97829e-06
56.250000	6.0559e-06
56.200000	6.13452e-06
56.150000	6.21416e-06
56.100000	6.29482e-06
56.050000	6.37653e-06
56.000000	6.4593e-06
55.950000	6.54313e-06
55.900000	6.62806e-06
55.850000	6.71408e-06
55.800000	6.80121e-06
55.750000	6.88947e-06
55.700000	6.97887e-06
55.650000	7.06943e-06
55.600000	7.16116e-06
55.550000	7.25408e-06
55.500000	7.34819e-06
55.450000	7.44353e-06
55.400000	7.54009e-06
55.350000	7.63791e-06
55.300000	7.73699e-06
55.250000	7.83735e-06
55.200000	7.93901e-06
55.150000	8.04198e-06
55.100000	8.14628e-06
55.050000	8.25193e-06
55.000000	8.35894e-06
54.950000	8.46734e-06
54.900000	8.57714e-06
54.850000	8.68836e-06
54.800000	8.80101e-06
54.750000	8.91512e-06
54.700000	9.03071e-06
54.650000	9.14778e-06
54.600000	9.26637e-06
54.550000	9.38649e-06
54.500000	9.50816e-06
54.450000	9.6314e-06
54.400000	9.75624e-06
54.350000	9.88268e-06
54.300000	1.00108e-05
54.250000	1.01405e-05
54.200000	1.02719e-05
54.150000	1.0405e-05
54.100000	1.05398e-05
54.050000	1.06764e-05
54.000000	1.08147e-05
53.950000	1.09548e-05
53.900000	1.10967e-05
53.850000	1.12405e-05
53.800000	1.13861e-05
53.750000	1.15335e-05
53.700000	1.16829e-05
53.650000	1.18342e-05
53.600000	1.19875e-05
53.550000	1.21427e-05
53.500000	1.23e-05
53.450000	1.24592e-05
53.400000	1.26205e-05
53.350000	1.27839e-05
53.300000	1.29494e-05
53.250000	1.31171e-05
53.200000	1.32869e-05
53.150000	1.34588e-05
53.100000	1.3633e-05
53.050000	1.38095e-05
53.000000	1.39882e-05
52.950000	1.41692e-05
52.900000	1.43526e-05
52.850000	1.45383e-05
52.800000	1.47264e-05
52.750000	1.49169e-05
52.700000	1.51099e-05
52.650000	1.53054e-05
52.600000	1.55034e-05
52.550000	1.57039e-05
52.500000	1.5907e-05
52.450000	1.61127e-05
52.400000	1.63211e-05
52.350000	1.65322e-05
52.300000	1.67459e-05
52.250000	1.69625e-05
52.200000	1.71818e-05
52.150000	1.74039e-05
52.100000	1.76289e-05
52.050000	1.78568e-05
52.000000	1.80876e-05
51.950000	1.83214e-05
51.900000	1.85582e-05
51.850000	1.8798e-05
51.800000	1.90409e-05
51.750000	1.92869e-05
51.700000	1.95361e-05
51.650000	1.97885e-05
51.600000	2.00442e-05
51.550000	2.03031e-05
51.500000	2.05654e-05
51.450000	2.0831e-05
51.400000	2.11e-05
51.350000	2.13725e-05
51.300000	2.16485e-05
51.250000	2.1928e-05
51.200000	2.22112e-05
51.150000	2.24979e-05
51.100000	2.27884e-05
51.050000	2.30825e-05
51.000000	2.33805e-05
50.950000	2.36822e-05
50.900000	2.39879e-05
50.850000	2.42974e-05
50.800000	2.4611e-05
50.750000	2.49285e-05
50.700000	2.52501e-05
50.650000	2.55759e-05
50.600000	2.59058e-05
50.550000	2.62399e-05
50.500000	2.65784e-05
50.450000	2.69211e-05
50.400000	2.72683e-05
50.350000	2.76199e-05
50.300000	2.7976e-05
50.250000	2.83367e-05
50.200000	2.8702e-05
50.150000	2.9072e-05
50.100000	2.94467e-05
50.050000	2.98262e-05
50.000000	3.02106e-05
49.950000	3.05999e-05
49.900000	3.09941e-05
49.850000	3.13934e-05
49.800000	3.17979e-05
49.750000	3.22075e-05
49.700000	3.26223e-05
49.650000	3.30424e-05
49.600000	3.34679e-05
49.550000	3.38989e-05
49.500000	3.43354e-05
49.450000	3.47774e-05
49.400000	3.52251e-05
49.350000	3.56785e-05
49.300000	3.61377e-05
49.250000	3.66028e-05
49.200000	3.70738e-05
49.150000	3.75508e-05
49.100000	3.80339e-05
49.050000	3.85232e-05
49.000000	3.90187e-05
48.950000	3.95205e-05
48.900000	4.00288e-05
48.850000	4.05435e-05
48.800000	4.10648e-05
48.750000	4.15927e-05
48.700000	4.21274e-05
48.650000	4.26689e-05
48.600000	4.32173e-05
48.550000	4.37727e-05
48.500000	4.43351e-05
48.450000	4.49047e-05
48.400000	4.54816e-05
48.350000	4.60658e-05
48.300000	4.66575e-05
48.250000	4.72567e-05
48.200000	4.78635e-05
48.150000	4.8478e-05
48.100000	4.91003e-05
48.050000	4.97306e-05
48.000000	5.03689e-05
47.950000	5.10153e-05
47.900000	5.16699e-05
47.850000	5.23328e-05
47.800000	5.30042e-05
47.750000	5.36841e-05
47.700000	5.43726e-05
47.650000	5.50698e-05
47.600000	5.57759e-05
47.550000	5.6491e-05
47.500000	5.72152e-05
47.450000	5.79485e-05
47.400000	5.86911e-05
47.350000	5.94432e-05
47.300000	6.02047e-05
47.250000	6.0976e-05
47.200000	6.1757e-05
47.150000	6.25479e-05
47.100000	6.33488e-05
47.050000	6.41599e-05
47.000000	6.49812e-05
46.950000	6.58129e-05
46.900000	6.66551e-05
46.850000	6.7508e-05
46.800000	6.83717e-05
46.750000	6.92463e-05
46.700000	7.0132e-05
46.650000	7.10288e-05
46.600000	7.1937e-05
46.550000	7.28566e-05
46.500000	7.37879e-05
46.450000	7.47309e-05
46.400000	7.56858e-05
46.350000	7.66527e-05
46.300000	7.76319e-05
46.250000	7.86234e-05
46.200000	7.96273e-05
46.150000	8.06439e-05
46.100000	8.16734e-05
46.050000	8.27158e-05
46.000000	8.37713e-05
45.950000	8.484e-05
45.900000	8.59223e-05
45.850000	8.70181e-05
45.800000	8.81277e-05
45.750000	8.92513e-05
45.700000	9.03889e-05
45.650000	9.15409e-05
45.600000	9.27072e-05
45.550000	9.38883e-05
45.500000	9.50841e-05
45.450000	9.6295e-05
45.400000	9.7521e-05
45.350000	9.87623e-05
45.300000	0.000100019
45.250000	0.000101292
45.200000	0.00010258
45.150000	0.000103885
45.100000	0.000105206
45.050000	0.000106544
45.000000	0.000107898
44.950000	0.000109269
44.900000	0.000110657
44.850000	0.000112063
44.800000	0.000113486
44.750000	0.000114926
44.700000	0.000116385
44.650000	0.000117862
44.600000	0.000119357
44.550000	0.000120871
44.500000	0.000122404
44.450000	0.000123956
44.400000	0.000125527
44.350000	0.000127117
44.300000	0.000128727
44.250000	0.000130357
44.200000	0.000132008
44.150000	0.000133678
44.100000	0.00013537
44.050000	0.000137082
44.000000	0.000138816
43.950000	0.000140571
43.900000	0.000142347
43.850000	0.000144146
43.800000	0.000145967
43.750000	0.00014781
43.700000	0.000149675
43.650000	0.000151564
43.600000	0.000153476
43.550000	0.000155412
43.500000	0.000157371
43.450000	0.000159354
43.400000	0.000161362
43.350000	0.000163394
43.300000	0.000165451
43.250000	0.000167533
43.200000	0.00016964
43.150000	0.000171773
43.100000	0.000173933
43.050000	0.000176118
43.000000	0.00017833
42.950000	0.000180569
42.900000	0.000182836
42.850000	0.000185129
42.800000	0.000187451
42.750000	0.0001898
42.700000	0.000192178
42.650000	0.000194585
42.600000	0.000197021
42.550000	0.000199486
42.500000	0.000201981
42.450000	0.000204505
42.400000	0.00020706
42.350000	0.000209646
42.300000	0.000212263
42.250000	0.000214911
42.200000	0.00021759
42.150000	0.000220302
42.100000	0.000223045
42.050000	0.000225822
42.000000	0.000228631
41.950000	0.000231474
41.900000	0.00023435
41.850000	0.00023726
41.800000	0.000240204
41.750000	0.000243183
41.700000	0.000246197
41.650000	0.000249247
41.600000	0.000252332
41.550000	0.000255452
41.500000	0.00025861
41.450000	0.000261803
41.400000	0.000265034
41.350000	0.000268302
41.300000	0.000271608
41.250000	0.000274952
41.200000	0.000278334
41.150000	0.000281754
41.100000	0.000285214
41.050000	0.000288713
41.000000	0.000292251
40.950000	0.000295829
40.900000	0.000299448
40.850000	0.000303106
40.800000	0.000306806
40.750000	0.000310547
40.700000	0.000314329
40.650000	0.000318152
40.600000	0.000322017
40.550000	0.000325925
40.500000	0.000329874
40.450000	0.000333866
40.400000	0.0003379
40.350000	0.000341978
40.300000	0.000346098
40.250000	0.000350261
40.200000	0.000354468
40.150000	0.000358717
40.100000	0.00036301
40.050000	0.000367346
40.000000	0.000371726
39.950000	0.000376148
39.900000	0.000380613
39.850000	0.000385121
39.800000	0.000389672
39.750000	0.000394264
39.700000	0.000398899
39.650000	0.000403574
39.600000	0.00040829
39.550000	0.000413046
39.500000	0.00041784
39.450000	0.000422672
39.400000	0.000427541
39.350000	0.000432444
39.300000	0.00043738
39.250000	0.000442347
39.200000	0.000447342
39.150000	0.000452362
39.100000	0.000457402
39.050000	0.000462459
39.000000	0.000467524
38.950000	0.000472592
38.900000	0.000477649
38.850000	0.000482681
38.800000	0.000487666
38.750000	0.000492564
38.700000	0.000497301
&
```
