## Supplementary material for "All-at-once RNA folding with 3D motif prediction framed by evolutionary information": RF00008_Hammerhead_3.cacofold.helixcov

```
# RMs = 6 L = 85

# RM_HELIX NESTED 10-15 23-28, nbp = 6 nbp_cov = 5
# pvals: 0.000344547,0.000432194,1.50726e-07,0.000109034,0.000182568,0.0101028
# aggregated NONE
NESTED  ::::::::<<<<<<_____>>>>>>:::::::::::::::::::::::::::::::::
        ::::::::<<<<<_______>>>>>:::::::::::::::::::::::::::::::::

# RM_HELIX NESTED 36-40 71-75, nbp = 5 nbp_cov = 2
# pvals: 0.420266,1.62324e-05,0.00366001,8.36889e-07,0.0208106
# aggregated NONE
NESTED  ::::::::::::::::::::::::::::::::<<<<<______>>>>>::::::::::
        :::::::::::::::::::::::::::::::::<-<________>->:::::::::::

# RM_HELIX NESTED 33-33 78-78, nbp = 1 nbp_cov = 0
# pvals: 0.414882
# aggregated NONE
NESTED  :::::::::::::::::::::::::::::<____________________>:::::::
        ::::::::::::::::::::::::::::::::::::::::::::::::::::::::::

# RM_HELIX NESTED 1-6 80-85, nbp = 6 nbp_cov = 3
# pvals: 0.117846,0.37323,3.29198e-05,5.41514e-06,7.07773e-05,0.0242287
# aggregated NONE
NESTED  <<<<<<______________________________________________>>>>>>
        ::<<<________________________________________________>>>::

# RM_J3 J3_hammerhead 7-8 29-32 79-79, nbp = 0 nbp_cov = 0 nhl_b_cov 2/3
# aggregated NONE
RM_J3   ::::::XX:::::::::::::::::XXXX::::::::::::::::::::::x:::::: J3_hammerhead

# RM_IL Tandem-GA.rot 34-35 76-77, nbp = 0 nbp_cov = 0 nhl_b_cov 1/2
# aggregated NONE
RM_IL   ::::::::::::::::::::::::::::::xx::::::::::::::::XX:::::::: Tandem-GA.rot
```
