## Supplementary material for "All-at-once RNA folding with 3D motif prediction framed by evolutionary information": RF00008_Hammerhead_3.cacofold.power

```
# Power analysis of CaCoFold structure 
#
# Powertype = SINGLE SUBSTITUTIONS
# covary  left_pos      right_pos    substitutions      power
#----------------------------------------------------------------
          1		85		24		0.66
          2		84		8		0.24
     *    3		83		24		0.66
     *    4		82		7		0.20
     *    5		81		11		0.35
          6		80		3		0.02
     *    10		28		8		0.24
     *    11		27		9		0.28
     *    12		26		13		0.42
     *    13		25		8		0.24
     *    14		24		9		0.28
          15		23		9		0.28
          33		78		8		0.24
          36		75		2		0.00
     *    37		74		8		0.24
          38		73		10		0.32
     *    39		72		9		0.28
          40		71		11		0.35
#
# BPAIRS 18
# avg substitutions per BP  10.1
# BPAIRS expected to covary 5.3 +/- 1.8
# BPAIRS observed to covary 10
#
```
