## Supplementary material for "All-at-once RNA folding with 3D motif prediction framed by evolutionary information": RF00008_Hammerhead_3.helixcov

```
# RMs = 4 L = 85

# RM_HELIX NESTED 10-14 24-28, nbp = 5 nbp_cov = 5
# pvals: 0.000344547,0.000432194,1.50726e-07,0.000109034,0.000182568
# aggregated NONE
NESTED  ::::::::<<<<<_______>>>>>:::::::::::::::::::::::::::::::::
        ::::::::<<<<<_______>>>>>:::::::::::::::::::::::::::::::::

# RM_HELIX NESTED 29-29 34-34, nbp = 1 nbp_cov = 0
# pvals: 0.420266
# aggregated NONE
NESTED  :::::::::::::::::::::::::<____>:::::::::::::::::::::::::::
        ::::::::::::::::::::::::::::::::::::::::::::::::::::::::::

# RM_HELIX NESTED 36-39 72-75, nbp = 4 nbp_cov = 2
# pvals: 0.420266,1.62324e-05,0.00366001,8.36889e-07
# aggregated NONE
NESTED  ::::::::::::::::::::::::::::::::<<<<________>>>>::::::::::
        :::::::::::::::::::::::::::::::::<-<________>->:::::::::::

# RM_HELIX NESTED 1-7 79-85, nbp = 7 nbp_cov = 3
# pvals: 0.117846,0.37323,3.29198e-05,5.41514e-06,7.07773e-05,0.0242287,0.420266
# aggregated NONE
NESTED  <<<<<<<____________________________________________>>>>>>>
        ::<<<________________________________________________>>>::
```
