## Supplementary material for "All-at-once RNA folding with 3D motif prediction framed by evolutionary information": RF00009_RNaseP_nuc.cacofold.power

```
# Power analysis of CaCoFold structure
#
# Powertype = SINGLE SUBSTITUTIONS
# covary left_pos right_pos substitutions power
#----------------------------------------------------------------
* 1		845		36		0.79
* 2		844		49		0.86
* 3		843		55		0.88
* 4		842		36		0.79
5		839		42		0.83
6		837		32		0.76
* 11		836		25		0.67
* 12		835		25		0.67
13		834		12		0.39
14		832		9		0.28
15		826		25		0.67
16		748		23		0.64
* 17		747		25		0.67
* 18		746		28		0.72
19		745		24		0.66
20		147		16		0.50
20		743		30		0.74
21		145		21		0.61
21		742		31		0.75
22		741		33		0.77
23		740		22		0.63
37		739		8		0.24
* 38		142		29		0.73
38		738		27		0.70
* 39		141		24		0.66
39		737		15		0.47
* 40		140		17		0.52
40		736		28		0.72
* 41		139		18		0.55
* 42		138		17		0.52
45		137		26		0.69
46		136		26		0.69
* 71		111		14		0.45
* 72		110		21		0.61
* 73		109		19		0.57
* 74		106		27		0.70
* 75		105		36		0.79
* 76		103		29		0.73
149		824		10		0.32
150		823		7		0.20
151		822		2		0.00
152		821		2		0.00
* 153		820		4		0.07
154		819		1		0.00
155		818		6		0.16
156		817		1		0.00
160		813		24		0.66
161		812		10		0.32
* 179		583		28		0.72
* 180		582		22		0.63
* 181		581		23		0.64
* 182		580		20		0.59
* 286		301		38		0.81
* 287		300		28		0.72
* 289		299		32		0.76
* 290		298		19		0.57
291		297		9		0.28
* 325		346		26		0.69
* 327		344		37		0.80
* 328		343		31		0.75
* 329		342		29		0.73
* 330		341		34		0.78
* 331		340		45		0.84
332		339		18		0.55
380		579		19		0.57
* 381		574		32		0.76
* 382		573		30		0.74
* 383		572		27		0.70
* 384		571		27		0.70
* 385		570		20		0.59
* 386		569		29		0.73
* 387		568		33		0.77
406		557		26		0.69
* 407		556		42		0.83
* 408		555		37		0.80
* 409		554		40		0.82
588		748		25		0.67
589		747		32		0.76
* 749		807		37		0.80
* 750		806		39		0.81
* 751		805		44		0.84
* 752		803		45		0.84
* 753		801		49		0.86
* 755		800		32		0.76
* 756		799		45		0.84
757		798		31		0.75
758		796		36		0.79
#
# BPAIRS 87
# avg substitutions per BP 26.0
# BPAIRS expected to covary 54.6 +/- 4.0
# BPAIRS observed to covary 51
#
```
