## Supplementary material for "All-at-once RNA folding with 3D motif prediction framed by evolutionary information": RF00009_RNaseP_nuc.power

```
# Power analysis of given structure
#
# Powertype = SINGLE SUBSTITUTIONS
# covary left_pos right_pos substitutions power
#----------------------------------------------------------------
* 1		845		36		0.79
* 2		844		49		0.86
* 3		843		55		0.88
* 4		842		36		0.79
* 11		836		25		0.67
* 12		835		25		0.67
13		834		12		0.39
16		748		23		0.64
* 17		747		25		0.67
* 18		746		28		0.72
19		745		24		0.66
20		743		30		0.74
21		742		31		0.75
22		741		33		0.77
* 38		142		29		0.73
* 39		141		24		0.66
* 40		140		17		0.52
* 41		139		18		0.55
* 42		138		17		0.52
* 71		111		14		0.45
* 72		110		21		0.61
* 73		109		19		0.57
* 74		106		27		0.70
* 75		105		36		0.79
* 76		103		29		0.73
152		821		2		0.00
* 153		820		4		0.07
154		819		1		0.00
155		818		6		0.16
156		817		1		0.00
* 179		583		28		0.72
* 180		582		22		0.63
* 181		581		23		0.64
* 182		580		20		0.59
* 286		301		38		0.81
* 287		300		28		0.72
* 289		299		32		0.76
* 290		298		19		0.57
291		297		9		0.28
* 325		346		26		0.69
* 327		344		37		0.80
* 328		343		31		0.75
* 329		342		29		0.73
* 330		341		34		0.78
* 331		340		45		0.84
* 381		574		32		0.76
* 382		573		30		0.74
* 383		572		27		0.70
* 384		571		27		0.70
* 385		570		20		0.59
* 386		569		29		0.73
* 387		568		33		0.77
* 407		556		42		0.83
* 408		555		37		0.80
* 409		554		40		0.82
* 749		807		37		0.80
* 750		806		39		0.81
* 751		805		44		0.84
* 752		803		45		0.84
* 753		801		49		0.86
* 755		800		32		0.76
* 756		799		45		0.84
#
# BPAIRS 62
# avg substitutions per BP 27.8
# BPAIRS expected to covary 40.5 +/- 3.3
# BPAIRS observed to covary 51
#
```
