## Supplementary material for "All-at-once RNA folding with 3D motif prediction framed by evolutionary information": RF00009_RNaseP_nuc.sorted.cov

```
#
# Method Target_E-val [cov_min,cov_max] [FP | TP True Found | Sen PPV F] 
# GTp    0.05         [-9.95,204.45]     [0 | 51 62 51 | 82.26 100.00 90.27] 
#
#       left_pos       right_pos        score          E-value           pvalue       substitutions      power
#--------------------------------------------------------------------------------------------------------------
*	     328	     343	204.45077	4.98125e-16	8.03428e-18	31		0.75
*	     327	     344	183.31868	3.39107e-14	5.46947e-16	37		0.80
*	     752	     803	177.46466	1.08948e-13	1.75723e-15	45		0.84
*	     750	     806	171.02788	3.9448e-13	6.36258e-15	39		0.81
*	       3	     843	166.37389	9.97324e-13	1.60859e-14	55		0.88
*	     753	     801	162.28081	2.25926e-12	3.64397e-14	49		0.86
*	     408	     555	162.15399	2.30477e-12	3.71738e-14	37		0.80
*	      75	     105	156.69636	6.90184e-12	1.1132e-13	36		0.79
*	     384	     571	150.47008	2.37596e-11	3.8322e-13	27		0.70
*	       2	     844	148.58927	3.47013e-11	5.59699e-13	49		0.86
*	       1	     845	143.60601	9.30855e-11	1.50138e-12	36		0.79
*	     751	     805	141.31696	1.47223e-10	2.37456e-12	44		0.84
*	     180	     582	139.08316	2.30528e-10	3.7182e-12	22		0.63
*	      40	     140	135.73614	4.49421e-10	7.24872e-12	17		0.52
*	     330	     341	133.84713	6.56255e-10	1.05848e-11	34		0.78
*	     179	     583	132.36279	8.76077e-10	1.41303e-11	28		0.72
*	     382	     573	131.65260	1.00719e-09	1.6245e-11	30		0.74
*	      41	     139	129.76502	1.47063e-09	2.37198e-11	18		0.55
*	     331	     340	129.41134	1.57682e-09	2.54326e-11	45		0.84
*	     383	     572	119.65816	1.09929e-08	1.77306e-10	27		0.70
*	     387	     568	118.20403	1.46722e-08	2.36648e-10	33		0.77
*	     409	     554	112.82819	4.2986e-08	6.93322e-10	40		0.82
*	      74	     106	111.96959	5.09089e-08	8.21112e-10	27		0.70
*	     381	     574	111.72423	5.35058e-08	8.62997e-10	32		0.76
*	     386	     569	111.23250	5.91037e-08	9.53285e-10	29		0.73
*	       4	     842	105.56706	1.8189e-07	2.93371e-09	36		0.79
*	     181	     581	104.25652	2.35562e-07	3.79939e-09	23		0.64
*	     329	     342	102.77622	3.17439e-07	5.11999e-09	29		0.73
*	      42	     138	100.21887	5.27063e-07	8.50102e-09	17		0.52
*	      39	     141	96.08050	1.20256e-06	1.93961e-08	24		0.66
*	     287	     300	95.11392	1.45241e-06	2.3426e-08	28		0.72
*	      72	     110	93.46101	2.01586e-06	3.25138e-08	21		0.61
*	     407	     556	89.59755	4.37366e-06	7.05429e-08	42		0.83
*	      73	     109	89.08549	4.83012e-06	7.79051e-08	19		0.57
*	      76	     103	85.92551	9.02584e-06	1.45578e-07	29		0.73
*	     325	     346	83.12112	1.57297e-05	2.53705e-07	26		0.69
*	     286	     301	82.46831	1.78938e-05	2.8861e-07	38		0.81
*	     385	     570	81.40731	2.20353e-05	3.55408e-07	20		0.59
*	     289	     299	80.55225	2.60794e-05	4.20636e-07	32		0.76
*	      12	     835	78.87677	3.6527e-05	5.89145e-07	25		0.67
*	     756	     799	77.82363	4.49733e-05	7.25375e-07	45		0.84
*	     153	     820	73.45433	0.0001064	1.71613e-06	4		0.07
*	     755	     800	69.86355	0.00021679	3.49661e-06	32		0.76
*	      11	     836	67.36856	0.000355155	5.7283e-06	25		0.67
*	      71	     111	62.25548	0.000970148	1.56476e-05	14		0.45
*	     749	     807	62.02257	0.00101904	1.64362e-05	37		0.80
*	     182	     580	56.10033	0.00324063	5.22682e-05	20		0.59
*	      38	     142	54.07079	0.00483343	7.79585e-05	29		0.73
*	      17	     747	47.80904	0.0161081	0.000259807	25		0.67
*	      18	     746	45.23612	0.0260918	0.000420835	28		0.72
*	     290	     298	43.07215	0.0397661	0.000641388	19		0.57
```
