## Supplementary material for "All-at-once RNA folding with 3D motif prediction framed by evolutionary information": RF00010_RNaseP_bact_a.power

```
# Power analysis of given structure
#
# Powertype = SINGLE SUBSTITUTIONS
# covary left_pos right_pos substitutions power
#----------------------------------------------------------------
* 1		992		231		1.00
* 2		991		143		1.00
* 3		990		72		0.92
* 4		989		63		0.90
* 6		987		192		1.00
* 7		986		219		1.00
* 9		985		133		1.00
* 11		984		130		1.00
* 13		983		165		1.00
* 15		982		128		1.00
* 17		979		147		1.00
* 20		884		71		0.92
* 21		883		140		1.00
* 22		882		111		0.99
* 23		881		89		0.95
* 24		880		140		1.00
* 25		879		122		1.00
* 26		878		33		0.77
28		152		8		0.24
* 29		151		166		1.00
* 30		150		171		1.00
* 31		149		231		1.00
* 33		147		291		1.00
* 34		145		281		1.00
* 37		143		275		1.00
* 39		141		296		1.00
* 40		140		251		1.00
157		975		3		0.02
* 158		974		27		0.70
159		973		5		0.11
161		972		3		0.02
162		971		13		0.42
163		970		1		0.00
* 164		969		54		0.88
* 165		968		46		0.85
166		630		2		0.00
* 167		629		35		0.78
* 168		628		58		0.89
170		627		22		0.63
179		750		96		0.96
* 180		749		137		1.00
181		748		97		0.97
* 182		747		109		0.98
* 185		625		148		1.00
* 187		624		96		0.96
* 188		623		88		0.95
* 190		622		57		0.88
* 191		621		31		0.75
* 208		250		40		0.82
* 209		249		49		0.86
* 210		248		57		0.88
* 211		247		16		0.50
* 212		246		179		1.00
* 251		294		54		0.88
* 252		292		163		1.00
* 253		291		113		0.99
* 254		290		109		0.98
* 255		289		115		0.99
* 295		620		17		0.52
* 296		619		19		0.57
304		617		1		0.00
* 305		616		36		0.79
307		613		58		0.89
308		612		10		0.32
* 309		611		50		0.86
325		493		11		0.35
* 326		492		24		0.66
328		489		57		0.88
329		488		12		0.39
* 330		487		45		0.84
* 335		483		290		1.00
* 336		480		287		1.00
* 340		475		307		1.00
* 343		473		278		1.00
* 344		472		252		1.00
* 345		471		228		1.00
505		554		10		0.32
506		553		7		0.20
507		552		42		0.83
* 511		551		34		0.78
* 512		550		113		0.99
* 514		549		41		0.82
* 557		591		18		0.55
* 558		588		111		0.99
* 559		587		168		1.00
* 560		586		213		1.00
* 562		584		248		1.00
* 564		582		261		1.00
* 566		580		187		1.00
* 568		578		133		1.00
* 569		577		46		0.85
* 634		804		86		0.95
* 635		803		91		0.96
* 636		801		78		0.93
* 637		797		60		0.89
* 675		778		85		0.94
* 676		776		174		1.00
* 677		775		201		1.00
* 680		771		206		1.00
* 682		770		194		1.00
* 683		769		160		1.00
* 741		759		216		1.00
* 742		758		200		1.00
* 743		757		223		1.00
* 744		756		199		1.00
* 745		755		184		1.00
* 835		863		69		0.91
* 836		861		160		1.00
* 837		859		192		1.00
* 838		857		256		1.00
* 840		854		251		1.00
* 842		852		251		1.00
* 844		851		196		1.00
* 845		850		114		0.99
#
# BPAIRS 114
# avg substitutions per BP 120.9
# BPAIRS expected to covary 96.3 +/- 2.6
# BPAIRS observed to covary 95
#
```
