## Supplementary material for "All-at-once RNA folding with 3D motif prediction framed by evolutionary information": RF00010_RNaseP_bact_a.surv

```
950.800000	0.00877193
936.350000	0.0175439
934.000000	0.0263158
913.050000	0.0350877
842.300000	0.0438596
838.400000	0.0526316
837.450000	0.0614035
814.750000	0.0701754
800.200000	0.0789474
800.100000	0.0877193
794.700000	0.0964912
787.950000	0.105263
779.450000	0.114035
771.450000	0.122807
770.200000	0.131579
767.500000	0.140351
762.100000	0.149123
752.800000	0.157895
746.800000	0.166667
724.350000	0.175439
717.300000	0.184211
713.150000	0.192982
679.300000	0.201754
670.150000	0.210526
669.050000	0.219298
661.800000	0.22807
661.700000	0.236842
650.600000	0.245614
644.900000	0.254386
634.700000	0.263158
632.150000	0.27193
631.450000	0.280702
626.500000	0.289474
626.000000	0.298246
623.350000	0.307018
620.450000	0.315789
606.750000	0.324561
600.100000	0.333333
596.000000	0.342105
592.100000	0.350877
585.300000	0.359649
577.700000	0.368421
568.400000	0.377193
564.800000	0.385965
549.850000	0.394737
542.700000	0.403509
536.050000	0.412281
533.900000	0.421053
526.700000	0.429825
507.350000	0.438596
505.200000	0.447368
500.950000	0.464912
495.200000	0.473684
490.500000	0.482456
478.650000	0.491228
462.950000	0.5
439.950000	0.508772
428.600000	0.517544
416.650000	0.526316
408.550000	0.535088
406.050000	0.54386
404.550000	0.552632
398.150000	0.561404
383.450000	0.570175
353.200000	0.578947
352.550000	0.587719
349.050000	0.596491
346.250000	0.605263
310.950000	0.614035
284.700000	0.622807
280.700000	0.631579
272.050000	0.640351
265.400000	0.649123
253.000000	0.657895
249.050000	0.666667
242.800000	0.675439
234.700000	0.684211
227.400000	0.692982
226.400000	0.701754
221.500000	0.710526
209.650000	0.719298
207.100000	0.72807
205.550000	0.736842
204.950000	0.745614
191.050000	0.754386
177.100000	0.763158
171.900000	0.77193
149.700000	0.780702
142.900000	0.789474
120.500000	0.798246
119.900000	0.807018
119.750000	0.815789
119.200000	0.824561
111.650000	0.833333
95.550000	0.842105
93.200000	0.850877
88.450000	0.859649
77.500000	0.868421
73.650000	0.877193
65.150000	0.894737
64.350000	0.903509
57.150000	0.912281
47.450000	0.921053
45.100000	0.929825
40.200000	0.938596
39.600000	0.947368
12.200000	0.95614
11.800000	0.964912
0.100000	0.973684
-0.150000	0.982456
-0.250000	1
&
343.550000	1.23013e-05
328.550000	2.46027e-05
322.000000	3.6904e-05
227.050000	4.92053e-05
223.300000	6.15067e-05
220.450000	7.3808e-05
215.750000	8.61093e-05
174.200000	9.84107e-05
169.500000	0.000110712
166.600000	0.000123013
164.950000	0.000135315
162.900000	0.000147616
159.800000	0.000159917
158.000000	0.000172219
154.300000	0.00018452
153.400000	0.000196821
151.200000	0.000209123
149.600000	0.000221424
149.200000	0.000233725
148.750000	0.000246027
144.550000	0.000258328
144.400000	0.000270629
144.050000	0.000282931
143.950000	0.000295232
143.600000	0.000307533
141.050000	0.000319835
140.300000	0.000332136
139.250000	0.000344437
138.500000	0.000356739
137.950000	0.00036904
137.450000	0.000381341
136.100000	0.000393643
133.800000	0.000405944
133.250000	0.000418245
132.550000	0.000430547
132.100000	0.000442848
131.600000	0.000455149
131.500000	0.000467451
131.450000	0.000479752
131.200000	0.000492053
131.100000	0.000504355
130.900000	0.000516656
130.350000	0.000528957
129.950000	0.000541259
128.300000	0.00055356
127.000000	0.000565861
125.700000	0.000578163
125.600000	0.000590464
125.300000	0.000602765
125.250000	0.000615067
124.650000	0.000627368
122.800000	0.000639669
121.600000	0.000651971
121.050000	0.000664272
120.650000	0.000676573
119.350000	0.000688875
118.850000	0.000701176
118.650000	0.000713477
117.600000	0.000725779
117.400000	0.00073808
116.700000	0.000762683
116.350000	0.000774984
115.950000	0.000787285
115.800000	0.000799587
114.600000	0.000811888
114.200000	0.000824189
114.050000	0.000836491
113.350000	0.000848792
111.950000	0.000861093
111.750000	0.000873395
111.200000	0.000885696
110.950000	0.000897997
110.900000	0.000910299
109.500000	0.0009226
109.000000	0.000934901
108.450000	0.000947203
108.200000	0.000959504
107.800000	0.000971805
107.650000	0.000996408
107.450000	0.00100871
107.250000	0.00102101
107.200000	0.00103331
107.050000	0.00104561
106.550000	0.00105791
106.450000	0.00107022
106.400000	0.00108252
106.000000	0.00109482
105.750000	0.00110712
105.650000	0.00111942
105.550000	0.00113172
105.250000	0.00114402
104.450000	0.00115633
104.350000	0.00116863
103.950000	0.00118093
103.600000	0.00119323
103.450000	0.00120553
103.350000	0.00121783
103.300000	0.00123013
103.100000	0.00124243
102.850000	0.00125474
102.100000	0.00126704
101.900000	0.00127934
101.700000	0.00129164
101.400000	0.00130394
101.250000	0.00131624
100.700000	0.00132854
100.650000	0.00134085
100.450000	0.00135315
100.350000	0.00137775
100.300000	0.00139005
100.250000	0.00140235
100.100000	0.00141465
99.250000	0.00142695
99.150000	0.00143926
98.800000	0.00145156
98.650000	0.00146386
98.400000	0.00147616
98.000000	0.00148846
97.800000	0.00150076
97.700000	0.00151306
97.500000	0.00152537
97.400000	0.00153767
97.300000	0.00156227
97.000000	0.00157457
96.900000	0.00159917
96.750000	0.00162378
96.650000	0.00163608
96.400000	0.00164838
96.250000	0.00166068
95.950000	0.00167298
95.700000	0.00168528
95.600000	0.00169758
95.350000	0.00170989
95.100000	0.00172219
94.600000	0.00173449
94.000000	0.00175909
93.250000	0.00177139
93.200000	0.00179599
93.050000	0.0018206
92.700000	0.0018329
92.150000	0.0018575
91.800000	0.0018698
91.650000	0.0018821
91.600000	0.00190671
91.050000	0.00191901
90.950000	0.00193131
90.900000	0.00194361
90.850000	0.00195591
90.750000	0.00196821
90.700000	0.00198051
90.550000	0.00199282
90.350000	0.00201742
90.050000	0.00202972
90.000000	0.00204202
89.500000	0.00205432
89.300000	0.00207893
89.250000	0.00210353
89.150000	0.00211583
89.100000	0.00212813
88.900000	0.00215273
88.450000	0.00216503
88.350000	0.00217734
88.150000	0.00218964
87.700000	0.00221424
87.500000	0.00222654
87.350000	0.00223884
87.050000	0.00225114
87.000000	0.00226345
86.900000	0.00227575
86.800000	0.00228805
86.750000	0.00231265
86.650000	0.00232495
86.400000	0.00233725
86.350000	0.00236186
86.200000	0.00237416
85.900000	0.00238646
85.800000	0.00239876
85.650000	0.00241106
85.250000	0.00243566
85.100000	0.00246027
85.050000	0.00247257
84.750000	0.00249717
84.250000	0.00250947
84.150000	0.00252177
84.000000	0.00253407
83.950000	0.00254638
83.900000	0.00255868
83.850000	0.00257098
83.750000	0.00259558
83.450000	0.00262018
83.300000	0.00263249
83.250000	0.00264479
83.150000	0.00265709
83.050000	0.00268169
82.950000	0.00269399
82.900000	0.00270629
82.850000	0.00271859
82.800000	0.0027309
82.600000	0.0027432
82.550000	0.0027555
82.100000	0.0027678
81.900000	0.0027801
81.750000	0.0027924
81.450000	0.0028047
81.300000	0.00281701
81.150000	0.00282931
81.050000	0.00284161
80.800000	0.00285391
80.600000	0.00286621
80.550000	0.00287851
80.500000	0.00289081
80.300000	0.00290311
80.250000	0.00291542
80.150000	0.00292772
79.950000	0.00294002
79.900000	0.00295232
79.700000	0.00296462
79.650000	0.00297692
79.450000	0.00300153
79.300000	0.00301383
79.150000	0.00302613
79.100000	0.00303843
79.000000	0.00305073
78.800000	0.00306303
78.650000	0.00307533
78.600000	0.00309994
78.550000	0.00311224
78.500000	0.00312454
78.400000	0.00313684
78.300000	0.00314914
78.250000	0.00317374
78.100000	0.00318605
78.050000	0.00319835
77.800000	0.00321065
77.750000	0.00322295
77.600000	0.00323525
77.550000	0.00324755
77.500000	0.00325985
76.800000	0.00328446
76.750000	0.00329676
76.600000	0.00333366
76.550000	0.00334596
76.500000	0.00335826
76.300000	0.00337057
76.100000	0.00338287
76.050000	0.00339517
76.000000	0.00340747
75.950000	0.00341977
75.600000	0.00343207
75.550000	0.00344437
75.400000	0.00346898
75.300000	0.00348128
75.250000	0.00349358
75.100000	0.00350588
75.050000	0.00351818
74.950000	0.00353048
74.850000	0.00354278
74.800000	0.00355509
74.750000	0.00357969
74.650000	0.00359199
74.600000	0.00364119
74.500000	0.0036535
74.350000	0.0036658
74.250000	0.0036781
73.350000	0.0036904
73.200000	0.003715
73.050000	0.0037273
73.000000	0.00373961
72.850000	0.00377651
72.800000	0.00378881
72.750000	0.00380111
72.600000	0.00381341
72.350000	0.00382571
72.250000	0.00385032
72.000000	0.00387492
71.950000	0.00388722
71.900000	0.00389952
71.850000	0.00391182
71.800000	0.00392413
71.750000	0.00393643
71.650000	0.00394873
71.600000	0.00396103
71.450000	0.00397333
71.400000	0.00399793
71.350000	0.00401023
71.300000	0.00402254
71.250000	0.00403484
71.150000	0.00404714
71.100000	0.00407174
71.050000	0.00408404
71.000000	0.00409634
70.800000	0.00412095
70.750000	0.00413325
70.650000	0.00415785
70.600000	0.00418245
70.550000	0.00419475
70.500000	0.00421936
70.350000	0.00423166
70.300000	0.00424396
70.250000	0.00428086
70.200000	0.00430547
70.100000	0.00433007
70.050000	0.00435467
70.000000	0.00439158
69.900000	0.00440388
69.800000	0.00441618
69.750000	0.00444078
69.650000	0.00445308
69.600000	0.00446538
69.400000	0.00450229
69.150000	0.00451459
69.000000	0.00453919
68.900000	0.00455149
68.850000	0.0045761
68.800000	0.0045884
68.750000	0.0046007
68.700000	0.0046499
68.650000	0.00466221
68.300000	0.00468681
68.250000	0.00471141
68.200000	0.00472371
68.150000	0.00473601
68.100000	0.00474831
67.900000	0.00477292
67.850000	0.00478522
67.750000	0.00480982
67.650000	0.00483442
67.600000	0.00485903
67.500000	0.00487133
67.450000	0.00488363
67.350000	0.00490823
67.200000	0.00492053
67.150000	0.00493283
67.100000	0.00494514
67.050000	0.00495744
67.000000	0.00496974
66.800000	0.00499434
66.750000	0.00500664
66.700000	0.00503125
66.550000	0.00504355
66.500000	0.00505585
66.300000	0.00508045
66.250000	0.00509275
66.200000	0.00511735
66.150000	0.00515426
66.100000	0.00519116
66.050000	0.00520346
66.000000	0.00521577
65.850000	0.00525267
65.800000	0.00527727
65.750000	0.00531418
65.400000	0.00532648
65.350000	0.00533878
65.300000	0.00535108
65.200000	0.00537568
65.150000	0.00540029
65.100000	0.00541259
65.050000	0.00542489
64.950000	0.00543719
64.850000	0.00544949
64.650000	0.00546179
64.550000	0.00547409
64.450000	0.0054987
64.350000	0.005511
64.300000	0.0055356
64.250000	0.0055479
64.200000	0.0055602
64.050000	0.0055725
63.950000	0.00558481
63.850000	0.00559711
63.800000	0.00560941
63.650000	0.00562171
63.600000	0.00563401
63.550000	0.00565861
63.500000	0.00568322
63.450000	0.00569552
63.350000	0.00572012
63.250000	0.00573242
63.200000	0.00574472
63.150000	0.00575702
63.100000	0.00576933
63.000000	0.00579393
62.800000	0.00580623
62.750000	0.00581853
62.700000	0.00583083
62.650000	0.00585543
62.550000	0.00588004
62.500000	0.00592924
62.450000	0.00594154
62.350000	0.00595385
62.300000	0.00599075
62.250000	0.00602765
62.200000	0.00603995
62.100000	0.00605226
61.950000	0.00606456
61.850000	0.00607686
61.800000	0.00608916
61.650000	0.00610146
61.600000	0.00611376
61.550000	0.00612606
61.450000	0.00618757
61.400000	0.00621217
61.350000	0.00623678
61.200000	0.00626138
61.100000	0.00627368
61.050000	0.00629828
60.900000	0.00631058
60.800000	0.00633519
60.750000	0.00634749
60.400000	0.00637209
60.350000	0.00640899
60.300000	0.0064213
60.250000	0.0064459
60.200000	0.0064828
60.150000	0.00650741
60.000000	0.00651971
59.950000	0.00653201
59.850000	0.00659351
59.700000	0.00661812
59.600000	0.00663042
59.550000	0.00664272
59.500000	0.00666732
59.450000	0.00670423
59.350000	0.00674113
59.250000	0.00675343
59.200000	0.00676573
59.000000	0.00679034
58.950000	0.00680264
58.900000	0.00682724
58.850000	0.00685184
58.800000	0.00686414
58.700000	0.00688875
58.600000	0.00690105
58.500000	0.00691335
58.400000	0.00692565
58.300000	0.00693795
58.200000	0.00697486
58.150000	0.00698716
58.050000	0.00702406
58.000000	0.00704866
57.950000	0.00706097
57.900000	0.00709787
57.800000	0.00713477
57.750000	0.00715938
57.650000	0.00717168
57.550000	0.00722088
57.450000	0.00723318
57.400000	0.00725779
57.350000	0.00728239
57.300000	0.00729469
57.250000	0.00731929
57.200000	0.00733159
57.150000	0.0073439
57.050000	0.0073808
57.000000	0.0073931
56.950000	0.0074054
56.900000	0.0074177
56.750000	0.00743001
56.700000	0.00745461
56.650000	0.00747921
56.550000	0.00750381
56.500000	0.00754072
56.400000	0.00755302
56.350000	0.00757762
56.300000	0.00760222
56.200000	0.00762683
56.150000	0.00763913
56.100000	0.00765143
56.050000	0.00766373
56.000000	0.00767603
55.800000	0.00770063
55.750000	0.00773754
55.700000	0.00777444
55.650000	0.00779905
55.600000	0.00781135
55.550000	0.00784825
55.500000	0.00787285
55.450000	0.00788515
55.400000	0.00789746
55.300000	0.00792206
55.250000	0.00793436
55.150000	0.00795896
55.100000	0.00800817
55.050000	0.00806967
55.000000	0.00808198
54.900000	0.00810658
54.850000	0.00811888
54.800000	0.00816809
54.750000	0.00819269
54.700000	0.00821729
54.650000	0.0082665
54.500000	0.0083034
54.450000	0.008328
54.400000	0.00835261
54.350000	0.00836491
54.300000	0.00837721
54.250000	0.00838951
54.200000	0.00842641
54.050000	0.00843871
54.000000	0.00847562
53.950000	0.00853713
53.800000	0.00857403
53.750000	0.00859863
53.700000	0.00862323
53.650000	0.00866014
53.600000	0.00869704
53.450000	0.00874625
53.400000	0.00879545
53.350000	0.00882006
53.300000	0.00888156
53.250000	0.00890617
53.200000	0.00893077
53.150000	0.00895537
53.000000	0.00900458
52.950000	0.00901688
52.900000	0.00904148
52.850000	0.00906608
52.800000	0.00911529
52.750000	0.00913989
52.700000	0.00917679
52.550000	0.0091891
52.500000	0.0092014
52.400000	0.0092137
52.250000	0.0092383
52.150000	0.00928751
52.100000	0.00931211
52.000000	0.00936131
51.900000	0.00937362
51.850000	0.00942282
51.800000	0.00943512
51.750000	0.00947203
51.700000	0.00948433
51.650000	0.00950893
51.600000	0.00953353
51.550000	0.00954583
51.500000	0.00957044
51.450000	0.00960734
51.400000	0.00961964
51.350000	0.00965655
51.300000	0.00971805
51.250000	0.00974266
51.150000	0.00975496
51.100000	0.00976726
51.000000	0.00977956
50.950000	0.00979186
50.900000	0.00982877
50.850000	0.00985337
50.800000	0.00986567
50.750000	0.00990257
50.700000	0.00992718
50.650000	0.00997638
50.600000	0.00998868
50.550000	0.0100133
50.500000	0.0100256
50.400000	0.0100625
50.350000	0.0100871
50.300000	0.0100994
50.250000	0.0101117
50.200000	0.0101486
50.150000	0.0101732
50.050000	0.0102224
50.000000	0.010247
49.950000	0.0102593
49.900000	0.0102962
49.850000	0.0103208
49.800000	0.0103454
49.750000	0.01037
49.700000	0.0104315
49.650000	0.0104561
49.600000	0.010493
49.550000	0.0105299
49.450000	0.0105422
49.400000	0.0105791
49.300000	0.0106161
49.250000	0.0106653
49.200000	0.0106776
49.150000	0.0106899
49.100000	0.0107145
49.000000	0.0107268
48.950000	0.0107514
48.800000	0.010776
48.750000	0.0108006
48.700000	0.0108129
48.650000	0.0108252
48.600000	0.0108621
48.550000	0.0108744
48.500000	0.0109236
48.450000	0.0109359
48.400000	0.0109728
48.350000	0.011022
48.300000	0.0110835
48.250000	0.0111204
48.200000	0.011145
48.150000	0.0111573
48.100000	0.0112065
48.050000	0.0112434
48.000000	0.0112803
47.950000	0.0112926
47.900000	0.0113664
47.850000	0.0113787
47.800000	0.011391
47.750000	0.0114033
47.700000	0.0114402
47.650000	0.0115017
47.600000	0.011514
47.550000	0.0116002
47.500000	0.011674
47.450000	0.0117109
47.400000	0.0117355
47.350000	0.0117601
47.300000	0.0117724
47.250000	0.0117847
47.200000	0.011797
47.150000	0.0118216
47.100000	0.0118339
47.050000	0.0118462
47.000000	0.0119323
46.950000	0.0120061
46.900000	0.0120307
46.850000	0.0120553
46.800000	0.0120676
46.750000	0.0120922
46.700000	0.0121045
46.650000	0.0121414
46.600000	0.0121537
46.550000	0.0121906
46.500000	0.0122398
46.450000	0.0122644
46.400000	0.0123013
46.350000	0.0123505
46.300000	0.0123874
46.250000	0.0124613
46.200000	0.0125351
46.150000	0.0125843
46.100000	0.0126089
46.050000	0.0126212
46.000000	0.0126458
45.950000	0.0126704
45.900000	0.0127196
45.850000	0.0127934
45.800000	0.012818
45.750000	0.0128426
45.700000	0.0128549
45.650000	0.0128918
45.600000	0.0129164
45.550000	0.0129656
45.500000	0.0129902
45.450000	0.0130271
45.350000	0.0131747
45.300000	0.0133346
45.250000	0.0133469
45.200000	0.0134577
45.150000	0.013593
45.100000	0.0138513
45.050000	0.0140112
45.000000	0.0140604
44.950000	0.014085
44.900000	0.014208
44.850000	0.0142326
44.800000	0.014368
44.750000	0.0144418
44.700000	0.0144541
44.650000	0.0145402
44.600000	0.0145525
44.550000	0.0147001
44.500000	0.0147862
44.450000	0.0148108
44.400000	0.01486
44.350000	0.0148969
44.300000	0.0149338
44.250000	0.0150199
44.200000	0.0150445
44.150000	0.0150814
44.100000	0.015106
44.050000	0.0151306
44.000000	0.0151921
43.950000	0.0152167
43.900000	0.0152537
43.850000	0.0152783
43.800000	0.0153029
43.700000	0.0154013
43.650000	0.0154382
43.600000	0.0154874
43.550000	0.0155735
43.500000	0.0155858
43.450000	0.0156842
43.400000	0.0157703
43.350000	0.0159917
43.300000	0.0161393
43.250000	0.0162132
43.200000	0.0162993
43.150000	0.0164961
43.100000	0.0166191
43.050000	0.0167421
43.000000	0.016779
42.950000	0.0168897
42.900000	0.0169881
42.850000	0.0170743
42.800000	0.0172465
42.750000	0.0172711
42.700000	0.0173449
42.650000	0.017431
42.600000	0.0174433
42.550000	0.0175048
42.500000	0.0176155
42.450000	0.0176893
42.400000	0.0177262
42.350000	0.0177385
42.300000	0.0178492
42.250000	0.0178861
42.200000	0.0179476
42.150000	0.0180092
42.100000	0.0180461
42.050000	0.0180707
42.000000	0.0181937
41.950000	0.0182921
41.900000	0.018329
41.850000	0.0183659
41.800000	0.018452
41.750000	0.0184889
41.700000	0.0185627
41.650000	0.0186857
41.600000	0.0187226
41.550000	0.0187964
41.500000	0.018821
41.450000	0.0188702
41.400000	0.0189318
41.350000	0.018981
41.300000	0.0191163
41.250000	0.0191901
41.200000	0.019227
41.150000	0.0193131
41.100000	0.0193869
41.050000	0.0194853
41.000000	0.0194976
40.950000	0.0195837
40.900000	0.0196206
40.850000	0.0196944
40.800000	0.0198544
40.750000	0.0199036
40.700000	0.0199405
40.650000	0.0199528
40.600000	0.0200266
40.550000	0.0200635
40.500000	0.0201865
40.450000	0.0202726
40.400000	0.0203341
40.350000	0.0204325
40.300000	0.0204448
40.250000	0.020494
40.200000	0.0205432
40.150000	0.0205801
40.100000	0.0206539
40.050000	0.02074
40.000000	0.0209369
39.950000	0.0210107
39.900000	0.0211829
39.850000	0.0213797
39.800000	0.0214658
39.750000	0.0216134
39.700000	0.0217734
39.650000	0.0218718
39.600000	0.0219456
39.550000	0.0220194
39.500000	0.0221055
39.450000	0.0221547
39.400000	0.0222162
39.350000	0.0223761
39.300000	0.0225114
39.250000	0.0225975
39.200000	0.0226345
39.150000	0.0227083
39.100000	0.0227944
39.050000	0.022942
39.000000	0.0230527
38.950000	0.0231757
38.900000	0.0232249
38.850000	0.0233356
38.800000	0.0234463
38.750000	0.0234955
38.700000	0.0236186
38.650000	0.0236555
38.600000	0.0236924
38.550000	0.0237662
38.500000	0.0237785
38.450000	0.0238769
38.400000	0.0239753
38.350000	0.0241229
38.300000	0.0241475
38.250000	0.0242828
38.200000	0.0243443
38.150000	0.0244797
38.100000	0.0245781
38.050000	0.0246888
38.000000	0.0247626
37.950000	0.0248118
37.900000	0.0248241
37.850000	0.0248979
37.800000	0.0249471
37.750000	0.0250332
37.700000	0.0251316
37.650000	0.0253038
37.600000	0.0254884
37.550000	0.0256606
37.500000	0.0257221
37.450000	0.0257467
37.400000	0.0258082
37.350000	0.0258697
37.300000	0.0259804
37.250000	0.026128
37.200000	0.0261895
37.150000	0.0262633
37.100000	0.0263372
37.050000	0.0264479
37.000000	0.0265586
36.950000	0.0266447
36.900000	0.0267677
36.850000	0.026903
36.800000	0.0270014
36.750000	0.0270998
36.700000	0.0271736
36.650000	0.027309
36.600000	0.0273459
36.550000	0.0274074
36.500000	0.0274812
36.450000	0.027555
36.400000	0.0276534
36.350000	0.0277272
36.300000	0.027801
36.250000	0.0278871
36.200000	0.0279732
36.150000	0.0280224
36.100000	0.0281085
36.050000	0.0282685
36.000000	0.0284038
35.950000	0.0284407
35.900000	0.0285268
35.850000	0.0285637
35.800000	0.0286621
35.750000	0.0287113
35.700000	0.0288958
35.650000	0.0289573
35.600000	0.0290311
35.550000	0.0290804
35.500000	0.0291665
35.450000	0.0292526
35.400000	0.0293264
35.350000	0.0293879
35.300000	0.0294371
35.250000	0.0294617
35.200000	0.0295724
35.150000	0.0296216
35.100000	0.0297569
35.050000	0.0297938
35.000000	0.0298676
34.950000	0.0299783
34.900000	0.0300891
34.850000	0.0301506
34.800000	0.030249
34.750000	0.0303966
34.700000	0.0305811
34.650000	0.030741
34.600000	0.0307902
34.550000	0.0309133
34.500000	0.0309994
34.450000	0.0310732
34.400000	0.0312085
34.350000	0.0312823
34.300000	0.0313315
34.250000	0.0313807
34.200000	0.0314422
34.150000	0.0315898
34.100000	0.0317374
34.050000	0.0318112
34.000000	0.0318851
33.950000	0.0320204
33.900000	0.032168
33.850000	0.0322418
33.800000	0.0323279
33.750000	0.0324263
33.700000	0.0324878
33.650000	0.0325862
33.600000	0.0327461
33.550000	0.0328446
33.500000	0.0328938
33.450000	0.0330414
33.400000	0.0331521
33.350000	0.0332505
33.300000	0.0334227
33.250000	0.0335703
33.200000	0.0337057
33.150000	0.0338533
33.100000	0.033964
33.050000	0.034087
33.000000	0.0341854
32.950000	0.0342223
32.900000	0.0342961
32.850000	0.0344068
32.800000	0.0345421
32.750000	0.0346652
32.700000	0.0348374
32.650000	0.0349358
32.600000	0.0350219
32.550000	0.0351818
32.500000	0.0353171
32.450000	0.0354278
32.400000	0.0355263
32.350000	0.0356247
32.300000	0.0357354
32.250000	0.0358953
32.200000	0.036006
32.150000	0.0361536
32.100000	0.0363504
32.050000	0.0364365
32.000000	0.036658
31.950000	0.0367933
31.900000	0.0369163
31.850000	0.0370147
31.800000	0.0370639
31.750000	0.0371746
31.700000	0.0373591
31.650000	0.0374945
31.600000	0.0377159
31.550000	0.0378143
31.500000	0.0379004
31.450000	0.0380849
31.400000	0.0382448
31.350000	0.0383433
31.300000	0.0384909
31.250000	0.0386139
31.200000	0.0387492
31.150000	0.0388722
31.100000	0.0390444
31.050000	0.039192
31.000000	0.0394258
30.950000	0.0395734
30.900000	0.0396595
30.850000	0.0397948
30.800000	0.0399916
30.750000	0.0401023
30.700000	0.0401885
30.650000	0.0402377
30.600000	0.0402869
30.550000	0.0404099
30.500000	0.0404837
30.450000	0.0406067
30.400000	0.0407051
30.350000	0.0408035
30.300000	0.0409388
30.250000	0.0410988
30.200000	0.0412218
30.150000	0.0413448
30.100000	0.0415293
30.050000	0.0416277
30.000000	0.0417507
29.950000	0.0418491
29.900000	0.0419598
29.850000	0.0421444
29.800000	0.0422797
29.750000	0.0423658
29.700000	0.0424642
29.650000	0.0425257
29.600000	0.0426241
29.550000	0.0427225
29.500000	0.0428701
29.450000	0.0430547
29.400000	0.0431162
29.350000	0.04319
29.300000	0.043313
29.250000	0.0434729
29.200000	0.043682
29.150000	0.0438297
29.100000	0.0440019
29.050000	0.0441003
29.000000	0.0442356
28.950000	0.0443217
28.900000	0.0444447
28.850000	0.0446415
28.800000	0.0448138
28.750000	0.0449491
28.700000	0.045109
28.650000	0.0452074
28.600000	0.0452935
28.550000	0.0454534
28.500000	0.0455764
28.450000	0.0456872
28.400000	0.0458963
28.350000	0.0460931
28.300000	0.0462407
28.250000	0.0463637
28.200000	0.0464621
28.150000	0.0465236
28.100000	0.0467697
28.050000	0.0468681
28.000000	0.0470034
27.950000	0.0471633
27.900000	0.0473109
27.850000	0.0475077
27.800000	0.0476185
27.750000	0.0477538
27.700000	0.0478768
27.650000	0.0480367
27.600000	0.048172
27.550000	0.0482581
27.500000	0.0483319
27.450000	0.0483934
27.400000	0.0485042
27.350000	0.0485903
27.300000	0.0487133
27.250000	0.0488363
27.200000	0.04907
27.150000	0.0491807
27.100000	0.0493529
27.050000	0.0494514
27.000000	0.0495744
26.950000	0.0497589
26.900000	0.0498942
26.850000	0.0500172
26.800000	0.0501894
26.750000	0.0503494
26.700000	0.0505093
26.650000	0.0506323
26.600000	0.0507922
26.550000	0.0510013
26.500000	0.0511981
26.450000	0.0513581
26.400000	0.0515303
26.350000	0.0516779
26.300000	0.0518624
26.250000	0.0520346
26.200000	0.0521577
26.150000	0.0523053
26.100000	0.0525267
26.050000	0.0527112
26.000000	0.0529203
25.950000	0.053191
25.900000	0.0534616
25.850000	0.0535969
25.800000	0.0538306
25.750000	0.0540152
25.700000	0.0541874
25.650000	0.0543719
25.600000	0.0546794
25.550000	0.0548516
25.500000	0.0550362
25.450000	0.0554421
25.400000	0.0556635
25.350000	0.0557988
25.300000	0.0559342
25.250000	0.056131
25.200000	0.0562909
25.150000	0.0564385
25.100000	0.0566722
25.050000	0.0568076
25.000000	0.0569675
24.950000	0.0571397
24.900000	0.0572873
24.850000	0.0574718
24.800000	0.057644
24.750000	0.057804
24.700000	0.0580377
24.650000	0.0582837
24.600000	0.0583698
24.550000	0.0585789
24.500000	0.0587389
24.450000	0.0589357
24.400000	0.0591571
24.350000	0.0593785
24.300000	0.0595139
24.250000	0.0597476
24.200000	0.0600059
24.150000	0.0602273
24.100000	0.060338
24.050000	0.0605349
24.000000	0.0607809
23.950000	0.0609777
23.900000	0.0611745
23.850000	0.061396
23.800000	0.061642
23.750000	0.0618019
23.700000	0.0619987
23.650000	0.0622817
23.600000	0.062417
23.550000	0.0626384
23.500000	0.0628721
23.450000	0.0630812
23.400000	0.0632904
23.350000	0.0635364
23.300000	0.0637455
23.250000	0.0639546
23.200000	0.0641761
23.150000	0.064459
23.100000	0.0646804
23.050000	0.0648895
23.000000	0.0650618
22.950000	0.065234
22.900000	0.0654554
22.850000	0.0655661
22.800000	0.0657629
22.750000	0.0659844
22.700000	0.0661443
22.650000	0.0663042
22.600000	0.0665379
22.550000	0.0668208
22.500000	0.0670423
22.450000	0.0672637
22.400000	0.0675097
22.350000	0.0677434
22.300000	0.0679649
22.250000	0.0681494
22.200000	0.0683708
22.150000	0.0685307
22.100000	0.0687029
22.050000	0.0688506
22.000000	0.0691089
21.950000	0.0695148
21.900000	0.0698224
21.850000	0.0700807
21.800000	0.0703144
21.750000	0.0705728
21.700000	0.0707942
21.650000	0.0710894
21.600000	0.0712493
21.550000	0.0715323
21.500000	0.071766
21.450000	0.0719136
21.400000	0.0722949
21.350000	0.072664
21.300000	0.0729469
21.250000	0.0730822
21.200000	0.0733036
21.150000	0.0734513
21.100000	0.0736112
21.050000	0.0738572
21.000000	0.0741278
20.950000	0.0743985
20.900000	0.0746445
20.850000	0.0749766
20.800000	0.0753334
20.750000	0.0756655
20.700000	0.0759607
20.650000	0.0763298
20.600000	0.0766496
20.550000	0.0768095
20.500000	0.0771417
20.450000	0.077523
20.400000	0.0777567
20.350000	0.0779782
20.300000	0.0782488
20.250000	0.0785686
20.200000	0.0788885
20.150000	0.0791591
20.100000	0.0794789
20.050000	0.0796757
20.000000	0.0800448
19.950000	0.0803154
19.900000	0.0806598
19.850000	0.0809551
19.800000	0.0811396
19.750000	0.0814225
19.700000	0.0817547
19.650000	0.0820499
19.600000	0.0825173
19.550000	0.082911
19.500000	0.0832554
19.450000	0.0835384
19.400000	0.0838582
19.350000	0.0842395
19.300000	0.0845594
19.250000	0.0847562
19.200000	0.0851129
19.150000	0.0853467
19.100000	0.085605
19.050000	0.0858879
19.000000	0.0861831
18.950000	0.0864415
18.900000	0.086626
18.850000	0.0869581
18.800000	0.0872411
18.750000	0.0874871
18.700000	0.0877085
18.650000	0.0880529
18.600000	0.0884097
18.550000	0.088668
18.500000	0.0890986
18.450000	0.0892954
18.400000	0.0896275
18.350000	0.0899227
18.300000	0.0903041
18.250000	0.0906116
18.200000	0.0909192
18.150000	0.0912144
18.100000	0.0915465
18.050000	0.091891
18.000000	0.0923092
17.950000	0.092629
17.900000	0.0928997
17.850000	0.0932072
17.800000	0.0935762
17.750000	0.0938838
17.700000	0.0942405
17.650000	0.0946096
17.600000	0.0948679
17.550000	0.0951877
17.500000	0.0955322
17.450000	0.0958151
17.400000	0.0961349
17.350000	0.0964425
17.300000	0.0968976
17.250000	0.0973035
17.200000	0.0976726
17.150000	0.0980539
17.100000	0.0984353
17.050000	0.0988043
17.000000	0.099161
16.950000	0.0996039
16.900000	0.0998622
16.850000	0.10033
16.800000	0.100723
16.750000	0.101117
16.700000	0.101449
16.650000	0.101867
16.600000	0.102236
16.550000	0.102692
16.500000	0.103061
16.450000	0.103479
16.400000	0.103971
16.350000	0.104278
16.300000	0.104611
16.250000	0.105004
16.200000	0.105484
16.150000	0.105914
16.100000	0.106234
16.050000	0.106665
16.000000	0.107083
15.950000	0.107366
15.900000	0.107735
15.850000	0.108129
15.800000	0.108461
15.750000	0.10883
15.700000	0.109064
15.650000	0.109396
15.600000	0.109826
15.550000	0.11022
15.500000	0.11065
15.450000	0.110958
15.400000	0.111389
15.350000	0.111807
15.300000	0.112237
15.250000	0.112656
15.200000	0.113135
15.150000	0.113455
15.100000	0.113898
15.050000	0.114341
15.000000	0.114747
14.950000	0.115128
14.900000	0.115633
14.850000	0.116002
14.800000	0.116457
14.750000	0.116789
14.700000	0.117293
14.650000	0.117736
14.600000	0.118228
14.550000	0.118732
14.500000	0.119114
14.450000	0.119569
14.400000	0.120159
14.350000	0.120627
14.300000	0.120996
14.250000	0.121451
14.200000	0.121943
14.150000	0.12246
14.100000	0.122903
14.050000	0.123309
14.000000	0.123715
13.950000	0.124157
13.900000	0.124526
13.850000	0.124945
13.800000	0.125486
13.750000	0.125941
13.700000	0.126396
13.650000	0.126839
13.600000	0.127319
13.550000	0.127823
13.500000	0.128291
13.450000	0.128709
13.400000	0.129164
13.350000	0.129693
13.300000	0.130247
13.250000	0.130825
13.200000	0.131329
13.150000	0.131796
13.100000	0.132153
13.050000	0.132682
13.000000	0.133125
12.950000	0.133556
12.900000	0.134011
12.850000	0.134454
12.800000	0.134958
12.750000	0.135364
12.700000	0.135807
12.650000	0.136311
12.600000	0.136766
12.550000	0.137209
12.500000	0.137738
12.450000	0.138292
12.400000	0.138833
12.350000	0.139337
12.300000	0.13978
12.250000	0.140211
12.200000	0.140629
12.150000	0.141133
12.100000	0.141625
12.050000	0.142117
12.000000	0.142671
11.950000	0.143286
11.900000	0.143913
11.850000	0.144479
11.800000	0.144934
11.750000	0.145525
11.700000	0.14614
11.650000	0.14673
11.600000	0.147481
11.550000	0.148096
11.500000	0.148686
11.450000	0.149154
11.400000	0.149584
11.350000	0.150224
11.300000	0.150704
11.250000	0.151331
11.200000	0.151737
11.150000	0.152315
11.100000	0.152881
11.050000	0.153558
11.000000	0.15421
10.950000	0.154837
10.900000	0.155452
10.850000	0.156141
10.800000	0.156817
10.750000	0.157519
10.700000	0.158183
10.650000	0.158798
10.600000	0.15961
10.550000	0.160126
10.500000	0.16084
10.450000	0.161344
10.400000	0.161898
10.350000	0.162636
10.300000	0.163226
10.250000	0.163989
10.200000	0.16453
10.150000	0.165281
10.100000	0.166019
10.050000	0.166745
10.000000	0.167298
9.950000	0.167999
9.900000	0.168602
9.850000	0.169414
9.800000	0.170091
9.750000	0.170804
9.700000	0.171407
9.650000	0.172046
9.600000	0.172735
9.550000	0.173141
9.500000	0.173707
9.450000	0.174334
9.400000	0.175023
9.350000	0.175663
9.300000	0.176401
9.250000	0.177078
9.200000	0.177828
9.150000	0.178369
9.100000	0.178947
9.050000	0.179587
9.000000	0.180374
8.950000	0.181125
8.900000	0.181986
8.850000	0.182539
8.800000	0.183191
8.750000	0.183745
8.700000	0.18436
8.650000	0.184926
8.600000	0.185676
8.550000	0.186427
8.500000	0.187054
8.450000	0.187792
8.400000	0.188555
8.350000	0.189145
8.300000	0.18992
8.250000	0.190498
8.200000	0.191384
8.150000	0.192245
8.100000	0.19291
8.050000	0.193672
8.000000	0.194435
7.950000	0.195075
7.900000	0.195788
7.850000	0.196551
7.800000	0.197289
7.750000	0.198322
7.700000	0.199294
7.650000	0.20013
7.600000	0.201065
7.550000	0.201791
7.500000	0.202541
7.450000	0.203353
7.400000	0.204141
7.350000	0.204842
7.300000	0.205592
7.250000	0.206466
7.200000	0.207437
7.150000	0.208151
7.100000	0.208938
7.050000	0.209738
7.000000	0.210476
6.950000	0.211558
6.900000	0.212727
6.850000	0.213625
6.800000	0.21456
6.750000	0.215372
6.700000	0.216233
6.650000	0.217266
6.600000	0.21793
6.550000	0.218607
6.500000	0.219665
6.450000	0.220428
6.400000	0.221399
6.350000	0.22231
6.300000	0.223183
6.250000	0.223946
6.200000	0.224954
6.150000	0.225889
6.100000	0.226886
6.050000	0.227624
6.000000	0.228608
5.950000	0.229789
5.900000	0.230835
5.850000	0.231905
5.800000	0.232766
5.750000	0.23375
5.700000	0.234648
5.650000	0.235571
5.600000	0.236764
5.550000	0.237834
5.500000	0.23872
5.450000	0.239913
5.400000	0.240971
5.350000	0.242176
5.300000	0.243185
5.250000	0.244255
5.200000	0.245375
5.150000	0.246457
5.100000	0.247429
5.050000	0.248462
5.000000	0.249385
4.950000	0.250529
4.900000	0.251587
4.850000	0.252522
4.800000	0.253678
4.750000	0.254834
4.700000	0.255819
4.650000	0.256889
4.600000	0.257738
4.550000	0.259103
4.500000	0.260038
4.450000	0.26117
4.400000	0.262351
4.350000	0.263593
4.300000	0.264503
4.250000	0.265598
4.200000	0.266914
4.150000	0.268132
4.100000	0.269215
4.050000	0.270383
4.000000	0.271749
3.950000	0.272893
3.900000	0.274209
3.850000	0.275365
3.800000	0.276472
3.750000	0.277764
3.700000	0.279007
3.650000	0.280089
3.600000	0.281381
3.550000	0.282562
3.500000	0.283878
3.450000	0.285182
3.400000	0.286314
3.350000	0.287445
3.300000	0.288491
3.250000	0.289856
3.200000	0.291074
3.150000	0.292329
3.100000	0.293657
3.050000	0.2949
3.000000	0.296351
2.950000	0.297791
2.900000	0.299095
2.850000	0.300571
2.800000	0.301826
2.750000	0.303179
2.700000	0.304396
2.650000	0.305664
2.600000	0.307054
2.550000	0.308198
2.500000	0.309538
2.450000	0.310916
2.400000	0.312503
2.350000	0.314041
2.300000	0.315529
2.250000	0.317042
2.200000	0.318309
2.150000	0.319847
2.100000	0.321397
2.050000	0.322848
2.000000	0.324435
1.950000	0.326194
1.900000	0.327806
1.850000	0.329196
1.800000	0.330783
1.750000	0.33221
1.700000	0.333809
1.650000	0.335482
1.600000	0.33686
1.550000	0.338225
1.500000	0.339566
1.450000	0.340993
1.400000	0.342432
1.350000	0.344216
1.300000	0.345618
1.250000	0.347377
1.200000	0.349161
1.150000	0.350859
1.100000	0.352864
1.050000	0.354475
1.000000	0.355902
0.950000	0.357526
0.900000	0.358928
0.850000	0.360638
0.800000	0.36241
0.750000	0.364058
0.700000	0.365854
0.650000	0.367748
0.600000	0.36968
0.550000	0.371279
0.500000	0.37278
0.450000	0.37476
0.400000	0.376864
0.350000	0.378561
0.300000	0.380812
0.250000	0.383322
0.200000	0.385733
0.150000	0.388156
0.100000	0.390629
0.050000	0.393446
0.000000	0.397161
-0.050000	0.401811
-0.100000	0.406571
-0.150000	0.412058
-0.200000	0.417433
-0.250000	0.423227
-0.300000	0.427065
-0.350000	0.429489
-0.400000	0.43158
-0.450000	0.433302
-0.500000	0.435061
-0.550000	0.436722
-0.600000	0.438383
-0.650000	0.440265
-0.700000	0.442319
-0.750000	0.444177
-0.800000	0.445763
-0.850000	0.447547
-0.900000	0.449528
-0.950000	0.451324
-1.000000	0.45312
-1.050000	0.454928
-1.100000	0.456687
-1.150000	0.458655
-1.200000	0.460894
-1.250000	0.462924
-1.300000	0.464818
-1.350000	0.466737
-1.400000	0.468718
-1.450000	0.470514
-1.500000	0.47242
-1.550000	0.474143
-1.600000	0.475766
-1.650000	0.477439
-1.700000	0.479531
-1.750000	0.481314
-1.800000	0.483073
-1.850000	0.48466
-1.900000	0.486592
-1.950000	0.488437
-2.000000	0.490368
-2.050000	0.492262
-2.100000	0.493726
-2.150000	0.495658
-2.200000	0.497158
-2.250000	0.499102
-2.300000	0.500787
-2.350000	0.502608
-2.400000	0.504404
-2.450000	0.506114
-2.500000	0.507959
-2.550000	0.509509
-2.600000	0.511145
-2.650000	0.512843
-2.700000	0.514565
-2.750000	0.516312
-2.800000	0.518021
-2.850000	0.519608
-2.900000	0.521429
-2.950000	0.523127
-3.000000	0.524849
-3.050000	0.526694
-3.100000	0.528588
-3.150000	0.530274
-3.200000	0.532008
-3.250000	0.533644
-3.300000	0.535366
-3.350000	0.537273
-3.400000	0.538848
-3.450000	0.540521
-3.500000	0.542649
-3.550000	0.544715
-3.600000	0.546388
-3.650000	0.547864
-3.700000	0.549771
-3.750000	0.551297
-3.800000	0.553129
-3.850000	0.55479
-3.900000	0.556525
-3.950000	0.558087
-4.000000	0.559674
-4.050000	0.561433
-4.100000	0.562946
-4.150000	0.564644
-4.200000	0.566255
-4.250000	0.568063
-4.300000	0.569995
-4.350000	0.571729
-4.400000	0.573353
-4.450000	0.574927
-4.500000	0.576711
-4.550000	0.578519
-4.600000	0.580131
-4.650000	0.582136
-4.700000	0.583969
-4.750000	0.585876
-4.800000	0.587942
-4.850000	0.589861
-4.900000	0.591916
-4.950000	0.593662
-5.000000	0.595532
-5.050000	0.597537
-5.100000	0.599296
-5.150000	0.600871
-5.200000	0.602827
-5.250000	0.604438
-5.300000	0.606148
-5.350000	0.607674
-5.400000	0.609396
-5.450000	0.611056
-5.500000	0.612717
-5.550000	0.61439
-5.600000	0.6161
-5.650000	0.617638
-5.700000	0.619102
-5.750000	0.620713
-5.800000	0.622398
-5.850000	0.624207
-5.900000	0.625929
-5.950000	0.627639
-6.000000	0.629213
-6.050000	0.630948
-6.100000	0.632584
-6.150000	0.634109
-6.200000	0.635758
-6.250000	0.637394
-6.300000	0.639017
-6.350000	0.640666
-6.400000	0.64229
-6.450000	0.643901
-6.500000	0.645611
-6.550000	0.647345
-6.600000	0.648908
-6.650000	0.650568
-6.700000	0.652254
-6.750000	0.65405
-6.800000	0.655735
-6.850000	0.65742
-6.900000	0.658859
-6.950000	0.660606
-7.000000	0.662144
-7.050000	0.663866
-7.100000	0.665318
-7.150000	0.667138
-7.200000	0.669033
-7.250000	0.671284
-7.300000	0.673104
-7.350000	0.674728
-7.400000	0.675897
-7.450000	0.677471
-7.500000	0.679218
-7.550000	0.680953
-7.600000	0.682441
-7.650000	0.684262
-7.700000	0.685996
-7.750000	0.68746
-7.800000	0.689477
-7.850000	0.691052
-7.900000	0.692627
-7.950000	0.69425
-8.000000	0.695677
-8.050000	0.697412
-8.100000	0.699355
-8.150000	0.700955
-8.200000	0.702382
-8.250000	0.703685
-8.300000	0.70526
-8.350000	0.706749
-8.400000	0.708249
-8.450000	0.709824
-8.500000	0.711337
-8.550000	0.712911
-8.600000	0.714486
-8.650000	0.716159
-8.700000	0.717709
-8.750000	0.719271
-8.800000	0.720846
-8.850000	0.722174
-8.900000	0.723847
-8.950000	0.725262
-9.000000	0.726615
-9.050000	0.728202
-9.100000	0.729506
-9.150000	0.731277
-9.200000	0.732741
-9.250000	0.734205
-9.300000	0.735792
-9.350000	0.737539
-9.400000	0.739236
-9.450000	0.740676
-9.500000	0.742201
-9.550000	0.743456
-9.600000	0.744833
-9.650000	0.74647
-9.700000	0.748019
-9.750000	0.749643
-9.800000	0.751144
-9.850000	0.752534
-9.900000	0.754121
-9.950000	1
&
182.950000	6.14205e-07
173.800000	1.22841e-06
172.800000	1.84262e-06
171.100000	2.45682e-06
170.400000	3.07103e-06
170.000000	3.68523e-06
169.450000	4.29944e-06
167.100000	4.91364e-06
164.400000	5.52785e-06
161.100000	6.14205e-06
160.150000	6.75626e-06
159.650000	7.37046e-06
158.450000	7.98467e-06
155.650000	8.59887e-06
154.000000	9.21308e-06
153.500000	9.82729e-06
152.350000	1.04415e-05
152.100000	1.10557e-05
151.300000	1.16699e-05
150.600000	1.22841e-05
150.500000	1.28983e-05
148.600000	1.35125e-05
148.150000	1.41267e-05
146.650000	1.47409e-05
145.550000	1.53551e-05
144.600000	1.59693e-05
143.950000	1.65835e-05
143.850000	1.71977e-05
143.650000	1.7812e-05
143.150000	1.84262e-05
142.750000	1.90404e-05
142.550000	1.96546e-05
142.300000	2.02688e-05
142.200000	2.0883e-05
142.050000	2.14972e-05
141.950000	2.21114e-05
141.800000	2.33398e-05
141.750000	2.3954e-05
141.600000	2.45682e-05
141.450000	2.51824e-05
141.200000	2.7025e-05
141.150000	2.76392e-05
141.000000	2.82534e-05
140.950000	2.88677e-05
140.800000	2.94819e-05
140.300000	3.00961e-05
140.200000	3.07103e-05
139.850000	3.13245e-05
139.350000	3.25529e-05
139.250000	3.31671e-05
138.500000	3.37813e-05
138.300000	3.43955e-05
138.200000	3.50097e-05
137.700000	3.56239e-05
137.400000	3.62381e-05
136.950000	3.68523e-05
136.900000	3.74665e-05
136.850000	3.80807e-05
136.600000	3.93091e-05
136.150000	3.99233e-05
135.950000	4.11518e-05
135.200000	4.1766e-05
135.100000	4.23802e-05
134.950000	4.29944e-05
134.850000	4.36086e-05
134.700000	4.42228e-05
134.650000	4.4837e-05
134.300000	4.54512e-05
134.000000	4.72938e-05
133.800000	4.7908e-05
133.400000	4.85222e-05
133.200000	4.91364e-05
132.750000	4.97506e-05
132.550000	5.03648e-05
132.500000	5.0979e-05
132.450000	5.15932e-05
132.400000	5.22075e-05
132.350000	5.28217e-05
132.250000	5.34359e-05
132.100000	5.40501e-05
132.050000	5.52785e-05
131.700000	5.58927e-05
131.550000	5.65069e-05
131.500000	5.71211e-05
131.200000	5.77353e-05
131.050000	5.89637e-05
131.000000	5.95779e-05
130.850000	6.01921e-05
130.550000	6.08063e-05
130.500000	6.14205e-05
130.450000	6.20347e-05
130.400000	6.26489e-05
130.150000	6.32632e-05
130.100000	6.44916e-05
129.950000	6.572e-05
129.550000	6.63342e-05
129.450000	6.69484e-05
129.400000	6.81768e-05
129.300000	6.8791e-05
129.200000	6.94052e-05
129.150000	7.00194e-05
128.950000	7.06336e-05
128.850000	7.12478e-05
128.650000	7.24762e-05
128.450000	7.30904e-05
128.400000	7.37046e-05
128.300000	7.43188e-05
128.250000	7.49331e-05
127.950000	7.55473e-05
127.900000	7.67757e-05
127.750000	7.73899e-05
127.650000	7.86183e-05
127.600000	7.92325e-05
127.300000	8.04609e-05
127.250000	8.10751e-05
127.200000	8.16893e-05
127.100000	8.23035e-05
127.050000	8.29177e-05
126.950000	8.41461e-05
126.800000	8.47603e-05
126.550000	8.53745e-05
126.500000	8.59887e-05
126.250000	8.90598e-05
126.150000	8.9674e-05
126.100000	9.02882e-05
126.050000	9.09024e-05
125.950000	9.15166e-05
125.800000	9.21308e-05
125.500000	9.2745e-05
125.350000	9.33592e-05
125.250000	9.45876e-05
125.200000	9.5816e-05
125.150000	9.76586e-05
125.050000	9.82729e-05
124.950000	9.88871e-05
124.900000	9.95013e-05
124.850000	0.000100115
124.600000	0.000101344
124.350000	0.000101958
124.200000	0.000103186
124.150000	0.000104415
124.050000	0.000105643
123.950000	0.000106258
123.750000	0.000107486
123.600000	0.000109943
123.400000	0.000110557
123.350000	0.000111785
123.200000	0.0001124
123.150000	0.000113014
122.850000	0.000113628
122.750000	0.000114242
122.700000	0.000114856
122.550000	0.000116085
122.450000	0.000116699
122.400000	0.000117313
122.350000	0.000117927
122.150000	0.000118542
122.050000	0.00011977
122.000000	0.000120998
121.950000	0.000122227
121.850000	0.000122841
121.800000	0.000124069
121.700000	0.000126526
121.600000	0.000127141
121.550000	0.000127755
121.500000	0.000128369
121.400000	0.000128983
121.350000	0.000130212
121.250000	0.000130826
121.200000	0.00013144
121.100000	0.000132054
120.950000	0.000133897
120.900000	0.000134511
120.850000	0.000135739
120.750000	0.000137582
120.650000	0.00013881
120.600000	0.000139425
120.550000	0.000140039
120.450000	0.000140653
120.400000	0.000141881
120.350000	0.000142496
120.300000	0.000144952
120.250000	0.000145567
120.200000	0.000146181
120.150000	0.000147409
120.100000	0.000148023
120.050000	0.000148638
119.950000	0.000149252
119.900000	0.00015048
119.750000	0.000151095
119.700000	0.000152937
119.650000	0.000153551
119.600000	0.00015478
119.550000	0.000155394
119.450000	0.000156008
119.350000	0.000157237
119.300000	0.000157851
119.150000	0.000159079
119.100000	0.000160308
119.000000	0.000160922
118.950000	0.00016215
118.900000	0.000163993
118.850000	0.000164607
118.750000	0.000165221
118.600000	0.000165835
118.550000	0.00016645
118.500000	0.000167064
118.450000	0.000169521
118.250000	0.000171363
118.150000	0.000172592
118.100000	0.000173206
118.050000	0.00017382
118.000000	0.000174434
117.950000	0.000176891
117.900000	0.000177505
117.800000	0.00017812
117.750000	0.000180576
117.700000	0.000181805
117.650000	0.000182419
117.600000	0.000183033
117.550000	0.000183647
117.500000	0.000184876
117.400000	0.000186104
117.350000	0.000186718
117.300000	0.000187333
117.250000	0.000188561
117.200000	0.000189175
117.100000	0.000189789
117.050000	0.000190404
117.000000	0.000191018
116.950000	0.000192246
116.900000	0.00019286
116.850000	0.000194703
116.800000	0.000195932
116.750000	0.00019716
116.700000	0.000198388
116.650000	0.000199617
116.600000	0.000200845
116.550000	0.000202074
116.500000	0.000202688
116.350000	0.000203916
116.300000	0.000205759
116.200000	0.000206987
116.150000	0.000208216
116.100000	0.000210058
116.000000	0.000210672
115.950000	0.000211287
115.800000	0.000212515
115.750000	0.000213129
115.700000	0.000213743
115.600000	0.000215586
115.500000	0.000216814
115.450000	0.000217429
115.350000	0.000219271
115.250000	0.000219886
115.200000	0.000221728
115.150000	0.000223571
115.100000	0.000224185
115.000000	0.000226028
114.950000	0.00022787
114.900000	0.000229099
114.850000	0.000230327
114.800000	0.000231555
114.700000	0.000234012
114.650000	0.000234626
114.600000	0.000236469
114.500000	0.000237697
114.450000	0.000238312
114.400000	0.000240154
114.350000	0.000240768
114.300000	0.000243225
114.250000	0.000244454
114.150000	0.000246911
114.000000	0.000248753
113.900000	0.000249367
113.850000	0.000250596
113.750000	0.000252438
113.700000	0.000253667
113.600000	0.000254281
113.550000	0.000254895
113.500000	0.000256124
113.450000	0.000257352
113.400000	0.000259809
113.350000	0.000261037
113.300000	0.000262266
113.250000	0.00026288
113.200000	0.000265951
113.150000	0.000267794
113.100000	0.000269022
113.050000	0.000271479
113.000000	0.000273321
112.950000	0.00027455
112.900000	0.000275778
112.850000	0.000277621
112.800000	0.000279463
112.750000	0.000280078
112.700000	0.00028192
112.650000	0.000283763
112.600000	0.000284377
112.550000	0.00028622
112.500000	0.000288677
112.450000	0.000289291
112.400000	0.000290519
112.350000	0.000292362
112.300000	0.000292976
112.250000	0.000294204
112.200000	0.000294819
112.100000	0.000296047
112.050000	0.000296661
112.000000	0.000298504
111.950000	0.000299118
111.900000	0.000300346
111.850000	0.000300961
111.800000	0.000301575
111.750000	0.000303417
111.700000	0.000307103
111.650000	0.000308945
111.600000	0.000309559
111.550000	0.000310788
111.500000	0.000312631
111.450000	0.000313245
111.400000	0.000313859
111.350000	0.000315087
111.300000	0.000315702
111.250000	0.00031693
111.200000	0.000318773
111.150000	0.000320615
111.100000	0.000321844
111.000000	0.000322458
110.950000	0.000323072
110.900000	0.000324915
110.850000	0.000325529
110.800000	0.000326143
110.750000	0.000329214
110.700000	0.000329828
110.650000	0.000331671
110.600000	0.000334128
110.550000	0.000335356
110.500000	0.000337199
110.450000	0.000338427
110.400000	0.000339656
110.350000	0.000340884
110.300000	0.000341498
110.200000	0.000342727
110.150000	0.000343341
110.100000	0.000343955
110.050000	0.000346412
110.000000	0.000347026
109.950000	0.000348869
109.900000	0.000350711
109.850000	0.000351325
109.800000	0.000352554
109.750000	0.000353168
109.700000	0.000356239
109.650000	0.000356853
109.550000	0.000357468
109.450000	0.000358082
109.400000	0.00035931
109.350000	0.000360539
109.300000	0.000362381
109.250000	0.00036361
109.200000	0.000364224
109.150000	0.000365452
109.100000	0.000367295
109.050000	0.000369752
109.000000	0.000370366
108.950000	0.00037098
108.900000	0.000371594
108.800000	0.000372208
108.750000	0.000373437
108.700000	0.000374051
108.650000	0.000374665
108.600000	0.000375894
108.550000	0.000376508
108.500000	0.000379579
108.450000	0.000382036
108.400000	0.000383264
108.350000	0.000385721
108.300000	0.000388178
108.250000	0.000388792
108.200000	0.00039002
108.150000	0.000391863
108.100000	0.000393091
108.050000	0.000395548
108.000000	0.000396777
107.950000	0.000399233
107.900000	0.00040169
107.850000	0.000403533
107.750000	0.000404761
107.700000	0.000405376
107.650000	0.000406604
107.600000	0.000410903
107.550000	0.000412132
107.500000	0.000413974
107.450000	0.000415203
107.400000	0.000418274
107.300000	0.000421345
107.250000	0.000421959
107.200000	0.000423802
107.150000	0.00042503
107.100000	0.000425644
107.050000	0.000426259
107.000000	0.000426873
106.950000	0.00042933
106.900000	0.000431172
106.850000	0.000433629
106.800000	0.000434857
106.750000	0.000437928
106.700000	0.000439157
106.650000	0.000440999
106.600000	0.000442842
106.550000	0.000445299
106.500000	0.000445913
106.450000	0.00044837
106.400000	0.000449598
106.350000	0.000450213
106.300000	0.000451441
106.250000	0.000453284
106.200000	0.00045574
106.150000	0.000457583
106.100000	0.000459426
106.050000	0.000461268
106.000000	0.000461882
105.950000	0.000464953
105.900000	0.000466182
105.850000	0.000466796
105.800000	0.00046741
105.750000	0.000469253
105.700000	0.000470481
105.650000	0.00047171
105.600000	0.000472938
105.550000	0.000474167
105.500000	0.000474781
105.450000	0.000476009
105.400000	0.000477852
105.350000	0.000478466
105.300000	0.000479694
105.250000	0.000480923
105.200000	0.00048338
105.150000	0.000483994
105.100000	0.000486451
105.050000	0.000490136
105.000000	0.000493821
104.950000	0.000496278
104.900000	0.000498121
104.850000	0.000500577
104.800000	0.000503034
104.750000	0.000503648
104.700000	0.000504877
104.650000	0.000505491
104.600000	0.000506719
104.550000	0.000507948
104.500000	0.000510405
104.450000	0.000511019
104.400000	0.000512861
104.350000	0.000513476
104.300000	0.000515932
104.250000	0.000517161
104.200000	0.000519618
104.150000	0.000522689
104.050000	0.000526988
104.000000	0.000528217
103.950000	0.000530059
103.900000	0.000531288
103.850000	0.000531902
103.800000	0.00053313
103.750000	0.000534973
103.700000	0.000538044
103.650000	0.000539272
103.600000	0.000539886
103.550000	0.000541729
103.500000	0.000542343
103.450000	0.000544186
103.400000	0.000547257
103.350000	0.000549714
103.300000	0.000550328
103.250000	0.000552785
103.200000	0.000554627
103.150000	0.00055647
103.100000	0.000559541
103.050000	0.000560769
103.000000	0.000563226
102.950000	0.000565069
102.900000	0.00056814
102.850000	0.000569983
102.800000	0.000571211
102.700000	0.000573054
102.650000	0.000576739
102.600000	0.000580424
102.550000	0.000582267
102.500000	0.000586566
102.450000	0.000588409
102.400000	0.000589637
102.350000	0.00059148
102.300000	0.000593322
102.250000	0.000598236
102.150000	0.000601307
102.100000	0.000602535
102.050000	0.000605606
102.000000	0.000606835
101.950000	0.000609292
101.900000	0.00061052
101.850000	0.000612977
101.800000	0.00061482
101.750000	0.000619119
101.700000	0.000622804
101.650000	0.000624647
101.600000	0.000628332
101.550000	0.000630789
101.500000	0.000634474
101.450000	0.000636317
101.400000	0.000640002
101.350000	0.000643073
101.300000	0.000644301
101.250000	0.000644916
101.200000	0.000647987
101.150000	0.000651058
101.100000	0.000654129
101.050000	0.000657814
101.000000	0.000659657
100.950000	0.000660885
100.900000	0.000662728
100.850000	0.000665799
100.800000	0.000668255
100.750000	0.000669484
100.700000	0.000673169
100.650000	0.00067624
100.600000	0.000679311
100.550000	0.000682382
100.500000	0.000683611
100.400000	0.000686682
100.350000	0.000691595
100.300000	0.000694666
100.250000	0.000697737
100.200000	0.000700194
100.150000	0.000703265
100.100000	0.000704494
100.050000	0.000708793
100.000000	0.000713707
99.950000	0.000717392
99.900000	0.000719234
99.850000	0.000721077
99.750000	0.000723534
99.700000	0.000726605
99.650000	0.000729676
99.600000	0.000731519
99.550000	0.000733975
99.500000	0.000736432
99.450000	0.000738275
99.400000	0.000740117
99.350000	0.00074196
99.300000	0.000744417
99.250000	0.000746874
99.200000	0.000748102
99.150000	0.000749945
99.100000	0.000753016
99.050000	0.000757315
99.000000	0.000759772
98.950000	0.000761615
98.900000	0.000764071
98.850000	0.000767142
98.800000	0.000770213
98.750000	0.000772056
98.700000	0.00077267
98.650000	0.000773899
98.600000	0.000778812
98.550000	0.000783112
98.500000	0.000786183
98.450000	0.000788025
98.400000	0.000791096
98.350000	0.000792939
98.300000	0.000795396
98.250000	0.000797239
98.200000	0.000799081
98.150000	0.000801538
98.100000	0.000804609
98.050000	0.000806452
98.000000	0.000807066
97.950000	0.000808294
97.900000	0.000812594
97.850000	0.00081505
97.800000	0.000818122
97.750000	0.000822421
97.700000	0.000823035
97.650000	0.00082672
97.600000	0.000829177
97.550000	0.000832248
97.500000	0.000834705
97.450000	0.000835319
97.400000	0.000837162
97.350000	0.000840233
97.300000	0.000843304
97.250000	0.000848218
97.200000	0.000851903
97.150000	0.000853745
97.100000	0.000855588
97.050000	0.000858659
97.000000	0.000859887
96.950000	0.000860502
96.900000	0.000862344
96.850000	0.000864801
96.800000	0.000866644
96.750000	0.000869101
96.700000	0.000874628
96.650000	0.000877085
96.600000	0.00088077
96.550000	0.000884456
96.500000	0.000886298
96.450000	0.000888141
96.400000	0.000891826
96.350000	0.000894283
96.300000	0.000896126
96.250000	0.000897354
96.200000	0.000900425
96.150000	0.000902882
96.100000	0.000905953
96.050000	0.000910252
96.000000	0.000910867
95.950000	0.00091578
95.900000	0.000918237
95.850000	0.000920694
95.800000	0.000926222
95.750000	0.000929293
95.700000	0.00093175
95.650000	0.000936663
95.600000	0.000941577
95.550000	0.000944648
95.500000	0.000947105
95.450000	0.000949561
95.400000	0.000952632
95.350000	0.000954475
95.300000	0.000960003
95.250000	0.000960617
95.200000	0.000964302
95.150000	0.000966145
95.100000	0.000970444
95.050000	0.000979043
95.000000	0.000982729
94.950000	0.000985185
94.900000	0.000988256
94.850000	0.000991942
94.800000	0.000995627
94.750000	0.000999926
94.700000	0.00100423
94.650000	0.00100853
94.600000	0.00101037
94.550000	0.00101405
94.500000	0.00101835
94.450000	0.00102327
94.400000	0.00102634
94.350000	0.00103248
94.300000	0.00103371
94.250000	0.00103555
94.200000	0.00103862
94.150000	0.00104169
94.100000	0.00104845
94.050000	0.00105152
94.000000	0.0010552
93.950000	0.00105766
93.900000	0.00106073
93.850000	0.00106319
93.800000	0.00106626
93.750000	0.00106872
93.700000	0.00107363
93.650000	0.00107793
93.600000	0.00108284
93.550000	0.00108653
93.500000	0.00108714
93.450000	0.00109144
93.400000	0.00109329
93.350000	0.00109697
93.300000	0.00110127
93.250000	0.00110373
93.200000	0.00110925
93.150000	0.00111601
93.100000	0.00112031
93.050000	0.00112707
93.000000	0.00113259
92.950000	0.00114119
92.900000	0.00114549
92.850000	0.00115102
92.800000	0.00115839
92.750000	0.00116146
92.700000	0.00116453
92.650000	0.0011676
92.600000	0.0011719
92.550000	0.00117559
92.500000	0.00117682
92.450000	0.00118173
92.400000	0.00118603
92.350000	0.00119217
92.300000	0.00119586
92.250000	0.00119893
92.200000	0.0012063
92.150000	0.00121367
92.100000	0.00121613
92.050000	0.00122104
92.000000	0.00122595
91.950000	0.0012321
91.900000	0.0012364
91.850000	0.00124192
91.800000	0.00124868
91.750000	0.00125359
91.700000	0.00126096
91.650000	0.00126281
91.600000	0.00126895
91.550000	0.00127448
91.500000	0.00127816
91.450000	0.00128246
91.400000	0.00128615
91.350000	0.00129167
91.300000	0.00129843
91.250000	0.00130641
91.200000	0.00131133
91.150000	0.0013144
91.100000	0.00131747
91.050000	0.001323
91.000000	0.00132668
90.950000	0.00133221
90.900000	0.00133467
90.850000	0.00133897
90.800000	0.00134511
90.750000	0.00135002
90.700000	0.00135494
90.650000	0.00135924
90.600000	0.00136108
90.550000	0.00136476
90.500000	0.00137029
90.450000	0.00137459
90.400000	0.00138012
90.350000	0.00138688
90.300000	0.00139363
90.250000	0.00139486
90.200000	0.00139977
90.150000	0.00140469
90.100000	0.00141083
90.050000	0.00141451
90.000000	0.00142434
89.950000	0.00142618
89.900000	0.00142987
89.850000	0.00143417
89.800000	0.00143785
89.750000	0.00144215
89.700000	0.00144645
89.650000	0.00145321
89.600000	0.00145751
89.550000	0.00146119
89.500000	0.00146549
89.450000	0.00146918
89.400000	0.00147594
89.350000	0.00148269
89.300000	0.00149006
89.250000	0.00149682
89.200000	0.00149866
89.150000	0.00150357
89.100000	0.00150665
89.050000	0.00151217
89.000000	0.0015177
88.950000	0.00152323
88.900000	0.0015306
88.850000	0.00153674
88.800000	0.00154104
88.750000	0.00154411
88.700000	0.00155087
88.650000	0.00155824
88.600000	0.00156008
88.550000	0.00156868
88.500000	0.00157544
88.450000	0.00157974
88.400000	0.00158158
88.350000	0.00158834
88.300000	0.00159693
88.250000	0.0016
88.200000	0.00160369
88.150000	0.00160922
88.100000	0.00161475
88.050000	0.00162334
88.000000	0.00162826
87.950000	0.0016344
87.900000	0.00163809
87.850000	0.00164239
87.800000	0.00164853
87.750000	0.00165467
87.700000	0.00165835
87.650000	0.00166265
87.600000	0.0016688
87.550000	0.00167617
87.500000	0.00167924
87.450000	0.00168477
87.400000	0.00168845
87.350000	0.00169336
87.300000	0.00169889
87.250000	0.00170319
87.200000	0.00171118
87.150000	0.00171548
87.100000	0.001721
87.050000	0.00172715
87.000000	0.00173574
86.950000	0.00174189
86.900000	0.00174926
86.850000	0.0017554
86.800000	0.00175908
86.750000	0.00176645
86.700000	0.00177444
86.650000	0.0017812
86.600000	0.00178918
86.550000	0.00179532
86.500000	0.00179901
86.450000	0.00180392
86.400000	0.00180945
86.350000	0.00181682
86.300000	0.0018248
86.250000	0.00183402
86.200000	0.00183954
86.150000	0.00184876
86.100000	0.0018549
86.050000	0.00186473
86.000000	0.00187087
85.950000	0.00187578
85.900000	0.00188315
85.850000	0.00188868
85.800000	0.00189482
85.750000	0.00190219
85.700000	0.00191202
85.650000	0.00191755
85.600000	0.00192676
85.550000	0.00193229
85.500000	0.00193905
85.450000	0.0019458
85.400000	0.0019501
85.350000	0.0019587
85.300000	0.00196484
85.250000	0.00197283
85.200000	0.00198143
85.150000	0.00198511
85.100000	0.00199003
85.050000	0.00199494
85.000000	0.0019974
84.950000	0.00200354
84.900000	0.00200907
84.850000	0.00201459
84.800000	0.00201889
84.750000	0.00202504
84.700000	0.00203548
84.650000	0.00203916
84.600000	0.00204346
84.550000	0.00205083
84.500000	0.00205697
84.450000	0.00206926
84.400000	0.00207479
84.350000	0.00208277
84.300000	0.00208953
84.250000	0.00209813
84.200000	0.00210488
84.150000	0.00210918
84.100000	0.00211287
84.050000	0.00212269
84.000000	0.00213129
83.950000	0.00213682
83.900000	0.00214296
83.850000	0.00215402
83.800000	0.00216323
83.750000	0.00217367
83.700000	0.00218104
83.650000	0.00218841
83.600000	0.00219824
83.550000	0.00220807
83.500000	0.00221544
83.450000	0.00222097
83.400000	0.00222957
83.350000	0.00223632
83.300000	0.00224431
83.250000	0.00225352
83.200000	0.00226089
83.150000	0.00226703
83.100000	0.0022787
83.050000	0.00228239
83.000000	0.00228914
82.950000	0.00229344
82.900000	0.00230327
82.850000	0.00231064
82.800000	0.00231617
82.750000	0.00232354
82.700000	0.00233214
82.650000	0.00234442
82.600000	0.00235241
82.550000	0.00235732
82.500000	0.00236285
82.450000	0.0023739
82.400000	0.0023782
82.350000	0.00238742
82.300000	0.00239847
82.250000	0.00240768
82.200000	0.00241383
82.150000	0.00242243
82.100000	0.00243225
82.050000	0.0024384
82.000000	0.00244945
81.950000	0.00245559
81.900000	0.00246235
81.850000	0.00247218
81.800000	0.002482
81.750000	0.00249122
81.700000	0.00249859
81.650000	0.0025121
81.600000	0.00251947
81.550000	0.00252684
81.500000	0.0025379
81.450000	0.00254465
81.400000	0.00255632
81.350000	0.00256554
81.300000	0.00257168
81.250000	0.00257843
81.200000	0.00258396
81.150000	0.0025944
81.100000	0.00260362
81.050000	0.00261344
81.000000	0.00262634
80.950000	0.00263556
80.900000	0.00264907
80.850000	0.00265644
80.800000	0.00266442
80.750000	0.00266872
80.700000	0.00267855
80.650000	0.00268531
80.600000	0.00269513
80.550000	0.00270496
80.500000	0.00271294
80.450000	0.00271847
80.400000	0.00272953
80.350000	0.00273813
80.300000	0.00274304
80.250000	0.00275041
80.200000	0.00275901
80.150000	0.00276884
80.100000	0.00277866
80.050000	0.00279156
80.000000	0.00280323
79.950000	0.00281306
79.900000	0.00282289
79.850000	0.0028321
79.800000	0.00284377
79.750000	0.00285176
79.700000	0.00286097
79.650000	0.0028665
79.600000	0.00287817
79.550000	0.00288554
79.500000	0.00289721
79.450000	0.00290581
79.400000	0.00291133
79.350000	0.002923
79.300000	0.00293037
79.250000	0.00294266
79.200000	0.0029488
79.150000	0.00295986
79.100000	0.00297398
79.050000	0.00298442
79.000000	0.00299179
78.950000	0.00299855
78.900000	0.00301083
78.850000	0.00302189
78.800000	0.00303172
78.750000	0.00304339
78.700000	0.00305014
78.650000	0.00305813
78.600000	0.00307164
78.550000	0.00308331
78.500000	0.00309375
78.450000	0.00310174
78.400000	0.00311402
78.350000	0.00312323
78.300000	0.00313368
78.250000	0.00314227
78.200000	0.00315333
78.150000	0.00316009
78.100000	0.00317298
78.050000	0.00318527
78.000000	0.00319694
77.950000	0.00321107
77.900000	0.00322151
77.850000	0.00323809
77.800000	0.00324546
77.750000	0.00326143
77.700000	0.00327187
77.650000	0.00327801
77.600000	0.00328416
77.550000	0.00329951
77.500000	0.00330627
77.450000	0.00331671
77.400000	0.00332776
77.350000	0.00333636
77.300000	0.00334742
77.250000	0.00335786
77.200000	0.00336892
77.150000	0.00337752
77.100000	0.0033898
77.050000	0.00340085
77.000000	0.00341621
76.950000	0.00342542
76.900000	0.00343341
76.850000	0.00344201
76.800000	0.00345552
76.750000	0.00347087
76.700000	0.00347947
76.650000	0.0034893
76.600000	0.00350036
76.550000	0.00351264
76.500000	0.0035237
76.450000	0.00353352
76.400000	0.00354274
76.350000	0.00354888
76.300000	0.00355932
76.250000	0.0035673
76.200000	0.00357775
76.150000	0.00359249
76.100000	0.00360109
76.050000	0.00361214
76.000000	0.00362504
75.950000	0.00363425
75.900000	0.00364777
75.850000	0.00366251
75.800000	0.00367848
75.750000	0.00369076
75.700000	0.00370489
75.650000	0.00372024
75.600000	0.00373498
75.550000	0.00374788
75.500000	0.00375279
75.450000	0.00376385
75.400000	0.00377675
75.350000	0.0037921
75.300000	0.00380869
75.250000	0.00381851
75.200000	0.00383203
75.150000	0.00384554
75.100000	0.00385844
75.050000	0.00386827
75.000000	0.00388423
74.950000	0.00389898
74.900000	0.00391126
74.850000	0.003926
74.800000	0.00393767
74.750000	0.00395487
74.700000	0.00396715
74.650000	0.00397637
74.600000	0.00399049
74.550000	0.00400278
74.500000	0.0040169
74.450000	0.00402304
74.400000	0.00403779
74.350000	0.00405621
74.300000	0.00407095
74.250000	0.00407955
74.200000	0.00409245
74.150000	0.00410781
74.100000	0.00412132
74.050000	0.00413299
74.000000	0.00414466
73.950000	0.00415571
73.900000	0.00416738
73.850000	0.00417598
73.800000	0.00418949
73.750000	0.00419625
73.700000	0.00421713
73.650000	0.00423187
73.600000	0.004246
73.550000	0.0042546
73.500000	0.00427303
73.450000	0.00428715
73.400000	0.00430067
73.350000	0.00431541
73.300000	0.00432953
73.250000	0.0043455
73.200000	0.00435717
73.150000	0.0043713
73.100000	0.00438481
73.050000	0.00439403
73.000000	0.00441184
72.950000	0.00442289
72.900000	0.00443825
72.850000	0.00445729
72.800000	0.00447141
72.750000	0.004488
72.700000	0.00450458
72.650000	0.00451502
72.600000	0.00452976
72.550000	0.00455003
72.500000	0.00456539
72.450000	0.00457952
72.400000	0.00459917
72.350000	0.00461145
72.300000	0.00462005
72.250000	0.00464216
72.200000	0.00465506
72.150000	0.00467165
72.100000	0.00468823
72.050000	0.00470604
72.000000	0.00471587
71.950000	0.00473245
71.900000	0.00474719
71.850000	0.00476378
71.800000	0.00477545
71.750000	0.00478712
71.700000	0.0048037
71.650000	0.00481414
71.600000	0.00483073
71.550000	0.00485099
71.500000	0.00487065
71.450000	0.00488662
71.400000	0.00490382
71.350000	0.00491856
71.300000	0.00493575
71.250000	0.0049505
71.200000	0.00496831
71.150000	0.00498796
71.100000	0.00499963
71.050000	0.0050156
71.000000	0.00503157
70.950000	0.00505061
70.900000	0.00506904
70.850000	0.00508501
70.800000	0.00510466
70.750000	0.00512124
70.700000	0.00513599
70.650000	0.00515134
70.600000	0.00517099
70.550000	0.00518819
70.500000	0.00520109
70.450000	0.00521767
70.400000	0.00523426
70.350000	0.00525207
70.300000	0.00527172
70.250000	0.00528769
70.200000	0.00530305
70.150000	0.00531902
70.100000	0.00533499
70.050000	0.00535587
70.000000	0.00537491
69.950000	0.00539641
69.900000	0.00541606
69.850000	0.00543019
69.800000	0.00545046
69.750000	0.00547073
69.700000	0.00548731
69.650000	0.00550451
69.600000	0.00551741
69.550000	0.00553399
69.500000	0.00555549
69.450000	0.00557637
69.400000	0.00559418
69.350000	0.00561568
69.300000	0.00563963
69.250000	0.00565806
69.200000	0.00567034
69.150000	0.00568938
69.100000	0.00570904
69.050000	0.00573054
69.000000	0.00574712
68.950000	0.00576125
68.900000	0.00577599
68.850000	0.00579441
68.800000	0.00581775
68.750000	0.00583925
68.700000	0.00585583
68.650000	0.00587733
68.600000	0.00589391
68.550000	0.00591664
68.500000	0.00594121
68.450000	0.00595902
68.400000	0.00597867
68.350000	0.00599894
68.300000	0.00601491
68.250000	0.00603702
68.200000	0.00604992
68.150000	0.00607449
68.100000	0.00608985
68.050000	0.00611073
68.000000	0.0061224
67.950000	0.00614512
67.900000	0.00616662
67.850000	0.00619426
67.800000	0.00621514
67.750000	0.00623541
67.700000	0.00625445
67.650000	0.00626735
67.600000	0.00628823
67.550000	0.00630789
67.500000	0.00633369
67.450000	0.00635395
67.400000	0.00638282
67.350000	0.0064037
67.300000	0.00642213
67.250000	0.00644854
67.200000	0.00646574
67.150000	0.00649276
67.100000	0.00650751
67.050000	0.00652962
67.000000	0.00654559
66.950000	0.00656954
66.900000	0.00658674
66.850000	0.00661008
66.800000	0.00663096
66.750000	0.00665123
66.700000	0.00667273
66.650000	0.00669361
66.600000	0.00671879
66.550000	0.00673722
66.500000	0.00676793
66.450000	0.00678697
66.400000	0.0068054
66.350000	0.00682014
66.300000	0.00684348
66.250000	0.00686989
66.200000	0.00689138
66.150000	0.00691288
66.100000	0.00693806
66.050000	0.00696263
66.000000	0.00698597
65.950000	0.00700931
65.900000	0.00702835
65.850000	0.00705722
65.800000	0.00708609
65.750000	0.00710881
65.700000	0.00713154
65.650000	0.00715549
65.600000	0.00717638
65.550000	0.00719603
65.500000	0.00721568
65.450000	0.0072421
65.400000	0.00726052
65.350000	0.00728202
65.300000	0.00729922
65.250000	0.00732563
65.200000	0.00735941
65.150000	0.00738213
65.100000	0.00740547
65.050000	0.00743004
65.000000	0.0074583
64.950000	0.00748102
64.900000	0.00750866
64.850000	0.00753016
64.800000	0.00755288
64.750000	0.00757561
64.700000	0.00759833
64.650000	0.00762782
64.600000	0.00765914
64.550000	0.00768248
64.500000	0.00770459
64.450000	0.00772916
64.400000	0.00775004
64.350000	0.00777645
64.300000	0.00780532
64.250000	0.00782805
64.200000	0.00785446
64.150000	0.00787903
64.100000	0.00790298
64.050000	0.00792141
64.000000	0.00794229
63.950000	0.0079687
63.900000	0.00799143
63.850000	0.00801599
63.800000	0.00804302
63.750000	0.00806636
63.700000	0.00809154
63.650000	0.00811918
63.600000	0.00814375
63.550000	0.00816893
63.500000	0.00819534
63.450000	0.00822237
63.400000	0.00824325
63.350000	0.00826475
63.300000	0.00829791
63.250000	0.00832617
63.200000	0.00835196
63.150000	0.00838022
63.100000	0.00840663
63.050000	0.0084269
63.000000	0.00845331
62.950000	0.00848095
62.900000	0.00851534
62.850000	0.00854544
62.800000	0.00857738
62.750000	0.00860195
62.700000	0.00862713
62.650000	0.0086474
62.600000	0.00867504
62.550000	0.00870697
62.500000	0.00873953
62.450000	0.00876348
62.400000	0.00879419
62.350000	0.00882306
62.300000	0.00885254
62.250000	0.00888755
62.200000	0.00891888
62.150000	0.00894651
62.100000	0.00898214
62.050000	0.00901653
62.000000	0.00904479
61.950000	0.00907304
61.900000	0.00910375
61.850000	0.00912832
61.800000	0.00915289
61.750000	0.00918176
61.700000	0.00922414
61.650000	0.00924993
61.600000	0.00928556
61.550000	0.00931627
61.500000	0.00935373
61.450000	0.00938874
61.400000	0.00941761
61.350000	0.00943911
61.300000	0.00947105
61.250000	0.00950606
61.200000	0.00953922
61.150000	0.00956072
61.100000	0.00959082
61.050000	0.00962521
61.000000	0.00965899
60.950000	0.00969339
60.900000	0.00971919
60.850000	0.0097542
60.800000	0.00978859
60.750000	0.0098193
60.700000	0.00984325
60.650000	0.00987335
60.600000	0.00990406
60.550000	0.00992986
60.500000	0.00996241
60.450000	0.00999005
60.400000	0.0100183
60.350000	0.0100453
60.300000	0.0100803
60.250000	0.0101129
60.200000	0.0101473
60.150000	0.0101743
60.100000	0.0102105
60.050000	0.0102363
60.000000	0.0102738
59.950000	0.0103082
59.900000	0.010353
59.850000	0.0103917
59.800000	0.0104237
59.750000	0.0104519
59.700000	0.0104925
59.650000	0.0105293
59.600000	0.0105723
59.550000	0.0106018
59.500000	0.0106368
59.450000	0.0106675
59.400000	0.0107038
59.350000	0.0107375
59.300000	0.0107676
59.250000	0.010802
59.200000	0.0108413
59.150000	0.0108763
59.100000	0.0109089
59.050000	0.0109445
59.000000	0.010982
58.950000	0.0110262
58.900000	0.0110766
58.850000	0.0111183
58.800000	0.0111589
58.750000	0.0112043
58.700000	0.0112449
58.650000	0.0112811
58.600000	0.01131
58.550000	0.0113511
58.500000	0.0113911
58.450000	0.0114328
58.400000	0.011474
58.350000	0.0115096
58.300000	0.0115458
58.250000	0.0115784
58.200000	0.0116116
58.150000	0.0116496
58.100000	0.0116853
58.050000	0.0117215
58.000000	0.0117577
57.950000	0.011802
57.900000	0.0118314
57.850000	0.0118671
57.800000	0.011907
57.750000	0.0119475
57.700000	0.0119831
57.650000	0.0120237
57.600000	0.0120569
57.550000	0.0121011
57.500000	0.0121416
57.450000	0.0121864
57.400000	0.0122319
57.350000	0.0122694
57.300000	0.0123056
57.250000	0.0123455
57.200000	0.0123891
57.150000	0.0124321
57.100000	0.0124733
57.050000	0.0125114
57.000000	0.0125525
56.950000	0.0125894
56.900000	0.0126348
56.850000	0.0126729
56.800000	0.0127079
56.750000	0.0127534
56.700000	0.0127896
56.650000	0.012835
56.600000	0.0128731
56.550000	0.0129198
56.500000	0.0129585
56.450000	0.0130076
56.400000	0.013058
56.350000	0.0130973
56.300000	0.0131397
56.250000	0.0131815
56.200000	0.0132208
56.150000	0.0132601
56.100000	0.0133141
56.050000	0.0133534
56.000000	0.0134124
55.950000	0.0134517
55.900000	0.0134892
55.850000	0.0135365
55.800000	0.0135727
55.750000	0.0136102
55.700000	0.0136569
55.650000	0.0136999
55.600000	0.0137453
55.550000	0.0137914
55.500000	0.0138423
55.450000	0.0138872
55.400000	0.0139326
55.350000	0.0139775
55.300000	0.0140205
55.250000	0.0140696
55.200000	0.0141101
55.150000	0.014147
55.100000	0.0141924
55.050000	0.0142361
55.000000	0.0142821
54.950000	0.014322
54.900000	0.0143767
54.850000	0.0144191
54.800000	0.0144645
54.750000	0.0145155
54.700000	0.0145647
54.650000	0.0146175
54.600000	0.0146599
54.550000	0.0147035
54.500000	0.0147465
54.450000	0.014795
54.400000	0.014849
54.350000	0.0149043
54.300000	0.0149614
54.250000	0.0150112
54.200000	0.0150597
54.150000	0.0151088
54.100000	0.0151512
54.050000	0.0151991
54.000000	0.0152495
53.950000	0.0152949
53.900000	0.0153453
53.850000	0.0153963
53.800000	0.0154491
53.750000	0.0155044
53.700000	0.0155572
53.650000	0.0156057
53.600000	0.0156555
53.550000	0.0157046
53.500000	0.0157556
53.450000	0.0158023
53.400000	0.0158514
53.350000	0.0159048
53.300000	0.0159564
53.250000	0.0160056
53.200000	0.0160572
53.150000	0.0161063
53.100000	0.0161536
53.050000	0.016215
53.000000	0.0162623
52.950000	0.016309
52.900000	0.0163673
52.850000	0.0164189
52.800000	0.0164724
52.750000	0.0165369
52.700000	0.0165829
52.650000	0.0166456
52.600000	0.0166996
52.550000	0.016758
52.500000	0.0168145
52.450000	0.0168649
52.400000	0.0169355
52.350000	0.016992
52.300000	0.0170387
52.250000	0.0171167
52.200000	0.0171701
52.150000	0.0172334
52.100000	0.0172966
52.050000	0.0173581
52.000000	0.0173986
51.950000	0.0174465
51.900000	0.017503
51.850000	0.0175657
51.800000	0.0176252
51.750000	0.0176885
51.700000	0.017753
51.650000	0.0178144
51.600000	0.0178599
51.550000	0.0179268
51.500000	0.0179882
51.450000	0.0180411
51.400000	0.0181074
51.350000	0.0181621
51.300000	0.0182315
51.250000	0.0182916
51.200000	0.0183469
51.150000	0.0184163
51.100000	0.0184857
51.050000	0.0185551
51.000000	0.0186172
50.950000	0.018678
50.900000	0.0187351
50.850000	0.018799
50.800000	0.0188586
50.750000	0.0189181
50.700000	0.0189826
50.650000	0.0190557
50.600000	0.01913
50.550000	0.0191902
50.500000	0.0192553
50.450000	0.0193198
50.400000	0.01938
50.350000	0.0194507
50.300000	0.019517
50.250000	0.0195747
50.200000	0.0196411
50.150000	0.019697
50.100000	0.0197535
50.050000	0.0198149
50.000000	0.0198794
49.950000	0.0199549
49.900000	0.0200237
49.850000	0.0200802
49.800000	0.020141
49.750000	0.0201951
49.700000	0.0202608
49.650000	0.0203241
49.600000	0.0203892
49.550000	0.0204586
49.500000	0.0205218
49.450000	0.0205863
49.400000	0.0206563
49.350000	0.0207374
49.300000	0.0208093
49.250000	0.0208652
49.200000	0.0209278
49.150000	0.0209892
49.100000	0.0210617
49.050000	0.0211188
49.000000	0.0211889
48.950000	0.0212527
48.900000	0.0213172
48.850000	0.0213829
48.800000	0.0214425
48.750000	0.021507
48.700000	0.0215709
48.650000	0.0216311
48.600000	0.0217048
48.550000	0.0217724
48.500000	0.0218405
48.450000	0.0219062
48.400000	0.0219818
48.350000	0.0220561
48.300000	0.0221194
48.250000	0.0222011
48.200000	0.0222699
48.150000	0.0223528
48.100000	0.0224234
48.050000	0.0225039
48.000000	0.022577
47.950000	0.0226501
47.900000	0.022725
47.850000	0.0228061
47.800000	0.0228853
47.750000	0.0229516
47.700000	0.0230302
47.650000	0.0231119
47.600000	0.0231887
47.550000	0.02326
47.500000	0.0233349
47.450000	0.0234092
47.400000	0.0234792
47.350000	0.0235554
47.300000	0.0236322
47.250000	0.0237034
47.200000	0.0237802
47.150000	0.0238539
47.100000	0.0239356
47.050000	0.0240142
47.000000	0.0240793
46.950000	0.0241426
46.900000	0.024223
46.850000	0.0243053
46.800000	0.0243944
46.750000	0.0244632
46.700000	0.0245406
46.650000	0.0246241
46.600000	0.0247162
46.550000	0.0247955
46.500000	0.0248698
46.450000	0.0249453
46.400000	0.0250307
46.350000	0.0251222
46.300000	0.0251996
46.250000	0.0252893
46.200000	0.0253771
46.150000	0.0254613
46.100000	0.0255503
46.050000	0.0256296
46.000000	0.0257106
45.950000	0.0257991
45.900000	0.0258832
45.850000	0.0259711
45.800000	0.0260583
45.750000	0.0261412
45.700000	0.0262272
45.650000	0.0263181
45.600000	0.0263992
45.550000	0.0264882
45.500000	0.0265748
45.450000	0.0266577
45.400000	0.0267542
45.350000	0.0268371
45.300000	0.0269175
45.250000	0.0269931
45.200000	0.0270754
45.150000	0.0271681
45.100000	0.0272578
45.050000	0.0273469
45.000000	0.0274323
44.950000	0.0275121
44.900000	0.0276048
44.850000	0.0276865
44.800000	0.0277781
44.750000	0.0278696
44.700000	0.0279494
44.650000	0.0280428
44.600000	0.0281312
44.550000	0.0282172
44.500000	0.0283063
44.450000	0.0284082
44.400000	0.0285022
44.350000	0.0285833
44.300000	0.0286914
44.250000	0.0287872
44.200000	0.0288738
44.150000	0.0289696
44.100000	0.0290611
44.050000	0.0291447
44.000000	0.0292356
43.950000	0.0293363
43.900000	0.0294303
43.850000	0.0295304
43.800000	0.0296311
43.750000	0.0297312
43.700000	0.0298332
43.650000	0.0299259
43.600000	0.0300224
43.550000	0.0301274
43.500000	0.0302343
43.450000	0.0303319
43.400000	0.0304351
43.350000	0.0305346
43.300000	0.0306292
43.250000	0.0307293
43.200000	0.0308337
43.150000	0.030932
43.100000	0.0310315
43.050000	0.0311396
43.000000	0.0312477
42.950000	0.0313527
42.900000	0.0314541
42.850000	0.0315591
42.800000	0.0316678
42.750000	0.0317501
42.700000	0.0318539
42.650000	0.0319737
42.600000	0.0320658
42.550000	0.0321819
42.500000	0.0322826
42.450000	0.0323815
42.400000	0.0324927
42.350000	0.0325977
42.300000	0.0327003
42.250000	0.0328108
42.200000	0.0329251
42.150000	0.0330363
42.100000	0.0331394
42.050000	0.0332482
42.000000	0.0333575
41.950000	0.0334834
41.900000	0.033586
41.850000	0.0336812
41.800000	0.0337844
41.750000	0.0338863
41.700000	0.0340012
41.650000	0.0341111
41.600000	0.0342198
41.550000	0.0343255
41.500000	0.0344403
41.450000	0.0345601
41.400000	0.0346823
41.350000	0.0347886
41.300000	0.034901
41.250000	0.0350066
41.200000	0.0351043
41.150000	0.035213
41.100000	0.0353444
41.050000	0.0354599
41.000000	0.0355821
40.950000	0.0356995
40.900000	0.0358155
40.850000	0.0359255
40.800000	0.0360539
40.750000	0.0361503
40.700000	0.0362627
40.650000	0.0363843
40.600000	0.0365114
40.550000	0.0366122
40.500000	0.0367319
40.450000	0.0368535
40.400000	0.0369561
40.350000	0.0370882
40.300000	0.0372301
40.250000	0.0373474
40.200000	0.0374739
40.150000	0.037598
40.100000	0.0376993
40.050000	0.0378222
40.000000	0.0379456
39.950000	0.038066
39.900000	0.0381765
39.850000	0.0383043
39.800000	0.0384419
39.750000	0.0385592
39.700000	0.0386827
39.650000	0.038811
39.600000	0.03894
39.550000	0.0390573
39.500000	0.0391875
39.450000	0.0393061
39.400000	0.0394498
39.350000	0.0395696
39.300000	0.039682
39.250000	0.0398005
39.200000	0.0399436
39.150000	0.0400806
39.100000	0.040201
39.050000	0.0403343
39.000000	0.0404589
38.950000	0.0405787
38.900000	0.0407237
38.850000	0.0408526
38.800000	0.0410037
38.750000	0.0411419
38.700000	0.0412672
38.650000	0.041403
38.600000	0.0415258
38.550000	0.041648
38.500000	0.0418016
38.450000	0.0419404
38.400000	0.0420718
38.350000	0.0422045
38.300000	0.0423445
38.250000	0.0424993
38.200000	0.0426302
38.150000	0.0427726
38.100000	0.0429201
38.050000	0.0430374
38.000000	0.0431805
37.950000	0.0433297
37.900000	0.0434661
37.850000	0.0436092
37.800000	0.0437511
37.750000	0.0438819
37.700000	0.0440164
37.650000	0.0441675
37.600000	0.0443186
37.550000	0.0444611
37.500000	0.0446042
37.450000	0.0447664
37.400000	0.0448996
37.350000	0.0450323
37.300000	0.0451705
37.250000	0.0453019
37.200000	0.0454444
37.150000	0.0455998
37.100000	0.0457589
37.050000	0.0459174
37.000000	0.0460746
36.950000	0.0462239
36.900000	0.0463774
36.850000	0.0465248
36.800000	0.0466698
36.750000	0.046835
36.700000	0.0469695
36.650000	0.0471237
36.600000	0.0472766
36.550000	0.0474498
36.500000	0.0476163
36.450000	0.0477661
36.400000	0.0479172
36.350000	0.0480818
36.300000	0.0482471
36.250000	0.048408
36.200000	0.0485879
36.150000	0.0487384
36.100000	0.0488864
36.050000	0.0490554
36.000000	0.0492077
35.950000	0.0493704
35.900000	0.0495191
35.850000	0.0496886
35.800000	0.0498514
35.750000	0.0500074
35.700000	0.050164
35.650000	0.050328
35.600000	0.050476
35.550000	0.0506425
35.500000	0.0508065
35.450000	0.0509612
35.400000	0.0511136
35.350000	0.0512843
35.300000	0.051444
35.250000	0.0516049
35.200000	0.0517824
35.150000	0.0519458
35.100000	0.0521166
35.050000	0.052291
35.000000	0.0524697
34.950000	0.0526374
34.900000	0.0528002
34.850000	0.052982
34.800000	0.0531564
34.750000	0.0533425
34.700000	0.0535176
34.650000	0.0536895
34.600000	0.0538805
34.550000	0.0540654
34.500000	0.0542214
34.450000	0.0543719
34.400000	0.0545334
34.350000	0.054711
34.300000	0.0548909
34.250000	0.0550776
34.200000	0.0552588
34.150000	0.0554394
34.100000	0.0556218
34.050000	0.0557981
34.000000	0.0559744
33.950000	0.056155
33.900000	0.0563404
33.850000	0.0565087
33.800000	0.0566856
33.750000	0.0568619
33.700000	0.0570554
33.650000	0.0572378
33.600000	0.0574399
33.550000	0.0575953
33.500000	0.0577691
33.450000	0.057965
33.400000	0.0581437
33.350000	0.0583421
33.300000	0.0585276
33.250000	0.0587143
33.200000	0.0589035
33.150000	0.0590866
33.100000	0.0592591
33.050000	0.0594446
33.000000	0.0596246
32.950000	0.059834
32.900000	0.0600294
32.850000	0.0602075
32.800000	0.0604034
32.750000	0.0606196
32.700000	0.0608174
32.650000	0.0610231
32.600000	0.0612154
32.550000	0.061404
32.500000	0.0616165
32.450000	0.0618013
32.400000	0.0619985
32.350000	0.0622135
32.300000	0.0624291
32.250000	0.0626373
32.200000	0.0628436
32.150000	0.0630457
32.100000	0.0632324
32.050000	0.0634413
32.000000	0.0636569
31.950000	0.0638896
31.900000	0.0641009
31.850000	0.064322
31.800000	0.0645284
31.750000	0.0647409
31.700000	0.0649528
31.650000	0.0651807
31.600000	0.0653723
31.550000	0.0655793
31.500000	0.0657967
31.450000	0.0659872
31.400000	0.0661874
31.350000	0.0663815
31.300000	0.0665835
31.250000	0.0667954
31.200000	0.0669987
31.150000	0.0672106
31.100000	0.0674281
31.050000	0.0676486
31.000000	0.067874
30.950000	0.0681098
30.900000	0.068331
30.850000	0.0685545
30.800000	0.0687842
30.750000	0.0690035
30.700000	0.0692105
30.650000	0.0694292
30.600000	0.0696368
30.550000	0.0698425
30.500000	0.0700747
30.450000	0.0703087
30.400000	0.0705464
30.350000	0.07077
30.300000	0.0709935
30.250000	0.071238
30.200000	0.0714818
30.150000	0.0716919
30.100000	0.071921
30.050000	0.0721501
30.000000	0.0723982
29.950000	0.0726451
29.900000	0.0728613
29.850000	0.0730812
29.800000	0.0733023
29.750000	0.0735327
29.700000	0.0737722
29.650000	0.073997
29.600000	0.0742095
29.550000	0.0744669
29.500000	0.0747138
29.450000	0.0749484
29.400000	0.0751886
29.350000	0.0754023
29.300000	0.0756382
29.250000	0.0758894
29.200000	0.0761222
29.150000	0.0763519
29.100000	0.0765926
29.050000	0.0768352
29.000000	0.0770631
28.950000	0.0772941
28.900000	0.0775275
28.850000	0.0777725
28.800000	0.0780065
28.750000	0.0782455
28.700000	0.0785053
28.650000	0.0787608
28.600000	0.0790255
28.550000	0.0792657
28.500000	0.0795163
28.450000	0.0798105
28.400000	0.0800623
28.350000	0.0803061
28.300000	0.0805751
28.250000	0.0808386
28.200000	0.0810757
28.150000	0.0813349
28.100000	0.0816242
28.050000	0.0818766
28.000000	0.0821365
27.950000	0.082392
27.900000	0.0826376
27.850000	0.0829024
27.800000	0.0831573
27.750000	0.083422
27.700000	0.0837285
27.650000	0.0839957
27.600000	0.0842487
27.550000	0.0845319
27.500000	0.0847947
27.450000	0.0850693
27.400000	0.085361
27.350000	0.0856534
27.300000	0.0859476
27.250000	0.0862129
27.200000	0.0864893
27.150000	0.0867411
27.100000	0.0870163
27.050000	0.0873074
27.000000	0.087574
26.950000	0.0878633
26.900000	0.0881237
26.850000	0.0883854
26.800000	0.0886741
26.750000	0.0889302
26.700000	0.0892342
26.650000	0.0895389
26.600000	0.0898533
26.550000	0.0901389
26.500000	0.090435
26.450000	0.0907439
26.400000	0.0910301
26.350000	0.0913268
26.300000	0.0915964
26.250000	0.0919109
26.200000	0.0921904
26.150000	0.0924784
26.100000	0.0927567
26.050000	0.0930368
26.000000	0.0933402
25.950000	0.0936411
25.900000	0.0939556
25.850000	0.0942498
25.800000	0.0945704
25.750000	0.0948732
25.700000	0.0951816
25.650000	0.0954899
25.600000	0.0957884
25.550000	0.0961072
25.500000	0.0964008
25.450000	0.0966864
25.400000	0.0969843
25.350000	0.0972723
25.300000	0.0976003
25.250000	0.0979258
25.200000	0.0982415
25.150000	0.0985474
25.100000	0.0988557
25.050000	0.0991794
25.000000	0.0995271
24.950000	0.0998188
24.900000	0.100151
24.850000	0.100492
24.800000	0.100808
24.750000	0.101141
24.700000	0.101458
24.650000	0.101781
24.600000	0.102098
24.550000	0.102452
24.500000	0.102793
24.450000	0.103123
24.400000	0.103441
24.350000	0.103766
24.300000	0.104109
24.250000	0.104448
24.200000	0.104782
24.150000	0.105104
24.100000	0.10542
24.050000	0.105766
24.000000	0.106136
23.950000	0.106468
23.900000	0.106807
23.850000	0.107152
23.800000	0.107489
23.750000	0.107816
23.700000	0.108157
23.650000	0.108522
23.600000	0.108896
23.550000	0.109238
23.500000	0.109613
23.450000	0.109944
23.400000	0.110308
23.350000	0.110672
23.300000	0.111023
23.250000	0.11137
23.200000	0.111721
23.150000	0.112067
23.100000	0.112401
23.050000	0.112776
23.000000	0.113116
22.950000	0.113491
22.900000	0.113858
22.850000	0.114211
22.800000	0.114591
22.750000	0.114949
22.700000	0.115313
22.650000	0.11569
22.600000	0.116054
22.550000	0.11642
22.500000	0.116786
22.450000	0.117145
22.400000	0.117509
22.350000	0.117868
22.300000	0.11826
22.250000	0.118644
22.200000	0.119021
22.150000	0.11937
22.100000	0.119741
22.050000	0.120122
22.000000	0.120502
21.950000	0.12087
21.900000	0.121241
21.850000	0.121616
21.800000	0.122005
21.750000	0.122388
21.700000	0.122773
21.650000	0.123146
21.600000	0.12353
21.550000	0.123933
21.500000	0.124311
21.450000	0.124684
21.400000	0.125098
21.350000	0.125515
21.300000	0.125947
21.250000	0.126319
21.200000	0.126716
21.150000	0.127106
21.100000	0.127501
21.050000	0.127912
21.000000	0.128298
20.950000	0.128688
20.900000	0.129084
20.850000	0.129492
20.800000	0.129922
20.750000	0.130298
20.700000	0.130708
20.650000	0.131124
20.600000	0.131536
20.550000	0.131956
20.500000	0.132354
20.450000	0.132751
20.400000	0.133189
20.350000	0.133604
20.300000	0.13402
20.250000	0.134423
20.200000	0.13483
20.150000	0.135279
20.100000	0.135695
20.050000	0.136131
20.000000	0.136535
19.950000	0.136995
19.900000	0.137401
19.850000	0.137832
19.800000	0.138293
19.750000	0.138718
19.700000	0.139152
19.650000	0.139593
19.600000	0.140047
19.550000	0.140506
19.500000	0.140951
19.450000	0.141394
19.400000	0.141824
19.350000	0.14227
19.300000	0.142736
19.250000	0.143201
19.200000	0.143656
19.150000	0.144124
19.100000	0.144562
19.050000	0.145032
19.000000	0.145484
18.950000	0.145947
18.900000	0.146424
18.850000	0.146898
18.800000	0.147329
18.750000	0.14779
18.700000	0.14824
18.650000	0.148686
18.600000	0.149177
18.550000	0.149622
18.500000	0.150109
18.450000	0.15059
18.400000	0.151086
18.350000	0.151521
18.300000	0.151995
18.250000	0.152471
18.200000	0.152955
18.150000	0.153459
18.100000	0.153912
18.050000	0.15439
18.000000	0.154861
17.950000	0.155353
17.900000	0.155844
17.850000	0.15633
17.800000	0.15682
17.750000	0.157332
17.700000	0.157822
17.650000	0.158332
17.600000	0.158817
17.550000	0.159292
17.500000	0.159768
17.450000	0.160303
17.400000	0.160842
17.350000	0.161323
17.300000	0.161826
17.250000	0.162319
17.200000	0.162836
17.150000	0.163331
17.100000	0.163823
17.050000	0.164351
17.000000	0.164862
16.950000	0.165374
16.900000	0.165883
16.850000	0.16639
16.800000	0.166908
16.750000	0.167418
16.700000	0.167927
16.650000	0.168453
16.600000	0.168988
16.550000	0.169507
16.500000	0.169997
16.450000	0.170511
16.400000	0.171029
16.350000	0.171536
16.300000	0.172084
16.250000	0.172647
16.200000	0.173186
16.150000	0.173734
16.100000	0.174268
16.050000	0.174834
16.000000	0.175338
15.950000	0.175881
15.900000	0.176414
15.850000	0.176933
15.800000	0.177513
15.750000	0.178088
15.700000	0.178632
15.650000	0.179189
15.600000	0.17971
15.550000	0.180309
15.500000	0.180883
15.450000	0.181452
15.400000	0.182002
15.350000	0.182547
15.300000	0.183088
15.250000	0.183653
15.200000	0.184209
15.150000	0.184784
15.100000	0.185356
15.050000	0.185941
15.000000	0.186542
14.950000	0.187092
14.900000	0.187661
14.850000	0.188228
14.800000	0.188786
14.750000	0.189391
14.700000	0.189981
14.650000	0.190562
14.600000	0.191107
14.550000	0.191705
14.500000	0.192286
14.450000	0.192864
14.400000	0.193476
14.350000	0.194064
14.300000	0.194663
14.250000	0.195267
14.200000	0.195884
14.150000	0.196494
14.100000	0.197094
14.050000	0.197711
14.000000	0.19831
13.950000	0.19894
13.900000	0.199546
13.850000	0.200137
13.800000	0.2007
13.750000	0.201288
13.700000	0.201967
13.650000	0.202575
13.600000	0.203202
13.550000	0.203861
13.500000	0.20447
13.450000	0.205113
13.400000	0.205763
13.350000	0.206396
13.300000	0.207022
13.250000	0.207695
13.200000	0.208338
13.150000	0.208959
13.100000	0.20958
13.050000	0.210244
13.000000	0.210888
12.950000	0.211554
12.900000	0.212211
12.850000	0.212869
12.800000	0.213494
12.750000	0.214209
12.700000	0.214871
12.650000	0.215517
12.600000	0.216186
12.550000	0.216841
12.500000	0.217514
12.450000	0.21815
12.400000	0.218845
12.350000	0.219528
12.300000	0.220176
12.250000	0.220841
12.200000	0.221511
12.150000	0.222212
12.100000	0.222914
12.050000	0.223609
12.000000	0.22428
11.950000	0.224921
11.900000	0.225625
11.850000	0.226314
11.800000	0.226975
11.750000	0.227672
11.700000	0.228365
11.650000	0.22906
11.600000	0.229748
11.550000	0.230476
11.500000	0.231166
11.450000	0.23187
11.400000	0.232557
11.350000	0.233305
11.300000	0.234033
11.250000	0.234719
11.200000	0.235432
11.150000	0.236129
11.100000	0.236836
11.050000	0.237584
11.000000	0.238288
10.950000	0.239019
10.900000	0.239775
10.850000	0.240504
10.800000	0.241225
10.750000	0.242013
10.700000	0.242747
10.650000	0.243505
10.600000	0.244238
10.550000	0.244975
10.500000	0.245678
10.450000	0.246395
10.400000	0.247156
10.350000	0.247908
10.300000	0.248619
10.250000	0.249372
10.200000	0.250127
10.150000	0.250884
10.100000	0.251606
10.050000	0.252418
10.000000	0.253163
9.950000	0.253881
9.900000	0.254634
9.850000	0.255355
9.800000	0.256106
9.750000	0.256847
9.700000	0.257619
9.650000	0.258385
9.600000	0.259147
9.550000	0.259889
9.500000	0.260659
9.450000	0.261433
9.400000	0.262217
9.350000	0.263016
9.300000	0.263771
9.250000	0.264535
9.200000	0.265318
9.150000	0.266112
9.100000	0.26689
9.050000	0.267646
9.000000	0.268441
8.950000	0.269268
8.900000	0.270043
8.850000	0.27085
8.800000	0.271649
8.750000	0.272481
8.700000	0.273345
8.650000	0.274139
8.600000	0.274977
8.550000	0.275771
8.500000	0.276577
8.450000	0.277387
8.400000	0.278189
8.350000	0.279002
8.300000	0.279808
8.250000	0.280649
8.200000	0.281471
8.150000	0.282285
8.100000	0.283116
8.050000	0.283951
8.000000	0.284774
7.950000	0.285629
7.900000	0.286473
7.850000	0.287335
7.800000	0.28816
7.750000	0.289024
7.700000	0.289853
7.650000	0.290727
7.600000	0.291561
7.550000	0.292413
7.500000	0.293303
7.450000	0.294122
7.400000	0.294975
7.350000	0.295839
7.300000	0.296694
7.250000	0.29755
7.200000	0.298417
7.150000	0.299254
7.100000	0.300078
7.050000	0.30098
7.000000	0.301833
6.950000	0.30268
6.900000	0.303581
6.850000	0.304455
6.800000	0.305334
6.750000	0.30618
6.700000	0.307035
6.650000	0.307995
6.600000	0.308856
6.550000	0.30971
6.500000	0.310604
6.450000	0.311501
6.400000	0.312411
6.350000	0.313282
6.300000	0.314197
6.250000	0.315105
6.200000	0.31603
6.150000	0.316935
6.100000	0.317904
6.050000	0.318836
6.000000	0.319757
5.950000	0.32067
5.900000	0.321611
5.850000	0.322541
5.800000	0.323414
5.750000	0.324359
5.700000	0.325258
5.650000	0.326184
5.600000	0.327105
5.550000	0.328059
5.500000	0.328941
5.450000	0.329859
5.400000	0.330808
5.350000	0.331768
5.300000	0.332713
5.250000	0.333646
5.200000	0.334566
5.150000	0.335543
5.100000	0.336454
5.050000	0.337387
5.000000	0.338291
4.950000	0.33927
4.900000	0.340219
4.850000	0.341185
4.800000	0.342156
4.750000	0.343146
4.700000	0.34408
4.650000	0.345043
4.600000	0.346049
4.550000	0.347038
4.500000	0.348018
4.450000	0.349026
4.400000	0.349967
4.350000	0.350942
4.300000	0.351954
4.250000	0.352884
4.200000	0.353878
4.150000	0.35486
4.100000	0.355847
4.050000	0.356824
4.000000	0.357803
3.950000	0.358827
3.900000	0.359824
3.850000	0.360809
3.800000	0.361815
3.750000	0.362792
3.700000	0.363796
3.650000	0.364829
3.600000	0.365854
3.550000	0.366845
3.500000	0.367842
3.450000	0.368886
3.400000	0.3699
3.350000	0.370906
3.300000	0.371939
3.250000	0.372946
3.200000	0.373953
3.150000	0.375004
3.100000	0.376021
3.050000	0.377036
3.000000	0.378068
2.950000	0.379105
2.900000	0.380164
2.850000	0.381145
2.800000	0.382161
2.750000	0.383157
2.700000	0.384217
2.650000	0.385241
2.600000	0.386288
2.550000	0.387325
2.500000	0.388415
2.450000	0.389393
2.400000	0.390444
2.350000	0.391498
2.300000	0.392541
2.250000	0.393611
2.200000	0.394674
2.150000	0.395693
2.100000	0.396754
2.050000	0.397839
2.000000	0.398896
1.950000	0.399954
1.900000	0.401034
1.850000	0.402086
1.800000	0.403209
1.750000	0.404275
1.700000	0.405379
1.650000	0.406492
1.600000	0.407566
1.550000	0.40866
1.500000	0.409735
1.450000	0.410852
1.400000	0.411925
1.350000	0.413019
1.300000	0.414058
1.250000	0.41517
1.200000	0.416244
1.150000	0.417359
1.100000	0.418462
1.050000	0.419573
1.000000	0.420693
0.950000	0.421785
0.900000	0.422877
0.850000	0.423998
0.800000	0.425103
0.750000	0.426231
0.700000	0.427337
0.650000	0.42847
0.600000	0.429596
0.550000	0.430751
0.500000	0.431887
0.450000	0.433003
0.400000	0.43413
0.350000	0.435257
0.300000	0.436326
0.250000	0.437435
0.200000	0.4385
0.150000	0.439603
0.100000	0.440708
0.050000	0.441849
0.000000	0.442965
-0.050000	0.444123
-0.100000	0.445279
-0.150000	0.446377
-0.200000	0.447533
-0.250000	0.448665
-0.300000	0.449846
-0.350000	0.451029
-0.400000	0.452176
-0.450000	0.453349
-0.500000	0.454495
-0.550000	0.455652
-0.600000	0.456769
-0.650000	0.457885
-0.700000	0.459026
-0.750000	0.460145
-0.800000	0.461271
-0.850000	0.462393
-0.900000	0.463511
-0.950000	0.464662
-1.000000	0.465819
-1.050000	0.466978
-1.100000	0.468166
-1.150000	0.469331
-1.200000	0.470477
-1.250000	0.471675
-1.300000	0.472793
-1.350000	0.473909
-1.400000	0.475081
-1.450000	0.476254
-1.500000	0.477451
-1.550000	0.478629
-1.600000	0.479794
-1.650000	0.480968
-1.700000	0.48216
-1.750000	0.483369
-1.800000	0.484536
-1.850000	0.485697
-1.900000	0.486865
-1.950000	0.488035
-2.000000	0.489284
-2.050000	0.490522
-2.100000	0.491724
-2.150000	0.49293
-2.200000	0.494124
-2.250000	0.495307
-2.300000	0.496506
-2.350000	0.497726
-2.400000	0.498909
-2.450000	0.500085
-2.500000	0.501233
-2.550000	0.502461
-2.600000	0.503646
-2.650000	0.504828
-2.700000	0.506049
-2.750000	0.50731
-2.800000	0.50851
-2.850000	0.509696
-2.900000	0.510879
-2.950000	0.512049
-3.000000	0.513225
-3.050000	0.51441
-3.100000	0.515595
-3.150000	0.51678
-3.200000	0.517997
-3.250000	0.519188
-3.300000	0.520375
-3.350000	0.521595
-3.400000	0.522815
-3.450000	0.524023
-3.500000	0.525214
-3.550000	0.526449
-3.600000	0.527632
-3.650000	0.528805
-3.700000	0.530024
-3.750000	0.531175
-3.800000	0.532389
-3.850000	0.53355
-3.900000	0.534763
-3.950000	0.536023
-4.000000	0.537238
-4.050000	0.53847
-4.100000	0.539672
-4.150000	0.540903
-4.200000	0.54212
-4.250000	0.543352
-4.300000	0.544578
-4.350000	0.54577
-4.400000	0.546949
-4.450000	0.548173
-4.500000	0.549334
-4.550000	0.55055
-4.600000	0.551725
-4.650000	0.552957
-4.700000	0.554139
-4.750000	0.55537
-4.800000	0.556567
-4.850000	0.557789
-4.900000	0.558927
-4.950000	0.560122
-5.000000	0.561325
-5.050000	0.562571
-5.100000	0.563783
-5.150000	0.565002
-5.200000	0.566275
-5.250000	0.567456
-5.300000	0.568684
-5.350000	0.569919
-5.400000	0.571164
-5.450000	0.572368
-5.500000	0.573578
-5.550000	0.574794
-5.600000	0.576007
-5.650000	0.577247
-5.700000	0.578468
-5.750000	0.579699
-5.800000	0.58093
-5.850000	0.58216
-5.900000	0.583318
-5.950000	0.584545
-6.000000	0.585788
-6.050000	0.586998
-6.100000	0.588213
-6.150000	0.589414
-6.200000	0.590663
-6.250000	0.591869
-6.300000	0.593099
-6.350000	0.594322
-6.400000	0.595501
-6.450000	0.596699
-6.500000	0.5979
-6.550000	0.599121
-6.600000	0.600338
-6.650000	0.601469
-6.700000	0.602685
-6.750000	0.603951
-6.800000	0.605132
-6.850000	0.606351
-6.900000	0.607558
-6.950000	0.6088
-7.000000	0.610032
-7.050000	0.611216
-7.100000	0.612443
-7.150000	0.613659
-7.200000	0.614861
-7.250000	0.616076
-7.300000	0.617304
-7.350000	0.618501
-7.400000	0.619701
-7.450000	0.620904
-7.500000	0.622087
-7.550000	0.623277
-7.600000	0.624442
-7.650000	0.625711
-7.700000	0.62691
-7.750000	0.62815
-7.800000	0.629338
-7.850000	0.630543
-7.900000	0.631775
-7.950000	0.633038
-8.000000	0.634254
-8.050000	0.635433
-8.100000	0.636659
-8.150000	0.637836
-8.200000	0.639044
-8.250000	0.640257
-8.300000	0.641467
-8.350000	0.642652
-8.400000	0.643841
-8.450000	0.645035
-8.500000	0.646266
-8.550000	0.647436
-8.600000	0.648617
-8.650000	0.649854
-8.700000	0.651097
-8.750000	0.65226
-8.800000	0.653516
-8.850000	0.654736
-8.900000	0.655845
-8.950000	0.65705
-9.000000	0.658247
-9.050000	0.659461
-9.100000	0.660669
-9.150000	0.661816
-9.200000	0.663014
-9.250000	0.664177
-9.300000	0.665402
-9.350000	0.666548
-9.400000	0.667752
-9.450000	0.668882
-9.500000	0.670029
-9.550000	0.671237
-9.600000	0.672417
-9.650000	0.673591
-9.700000	0.674767
-9.750000	0.675939
-9.800000	0.677126
-9.850000	0.678269
-9.900000	0.67947
-9.950000	1
&
1912.050000	8.94999e-72
1912.000000	8.9888e-72
1911.950000	9.02779e-72
1911.900000	9.06694e-72
1911.850000	9.10626e-72
1911.800000	9.14575e-72
1911.750000	9.18541e-72
1911.700000	9.22525e-72
1911.650000	9.26525e-72
1911.600000	9.30543e-72
1911.550000	9.34579e-72
1911.500000	9.38632e-72
1911.450000	9.42702e-72
1911.400000	9.46791e-72
1911.350000	9.50897e-72
1911.300000	9.5502e-72
1911.250000	9.59162e-72
1911.200000	9.63321e-72
1911.150000	9.67499e-72
1911.100000	9.71695e-72
1911.050000	9.75909e-72
1911.000000	9.80141e-72
1910.950000	9.84392e-72
1910.900000	9.88661e-72
1910.850000	9.92948e-72
1910.800000	9.97254e-72
1910.750000	1.00158e-71
1910.700000	1.00592e-71
1910.650000	1.01029e-71
1910.600000	1.01467e-71
1910.550000	1.01907e-71
1910.500000	1.02349e-71
1910.450000	1.02792e-71
1910.400000	1.03238e-71
1910.350000	1.03686e-71
1910.300000	1.04136e-71
1910.250000	1.04587e-71
1910.200000	1.05041e-71
1910.150000	1.05496e-71
1910.100000	1.05954e-71
1910.050000	1.06413e-71
1910.000000	1.06875e-71
1909.950000	1.07338e-71
1909.900000	1.07804e-71
1909.850000	1.08271e-71
1909.800000	1.08741e-71
1909.750000	1.09212e-71
1909.700000	1.09686e-71
1909.650000	1.10162e-71
1909.600000	1.10639e-71
1909.550000	1.11119e-71
1909.500000	1.11601e-71
1909.450000	1.12085e-71
1909.400000	1.12571e-71
1909.350000	1.13059e-71
1909.300000	1.1355e-71
1909.250000	1.14042e-71
1909.200000	1.14537e-71
1909.150000	1.15033e-71
1909.100000	1.15532e-71
1909.050000	1.16033e-71
1909.000000	1.16536e-71
1908.950000	1.17042e-71
1908.900000	1.17549e-71
1908.850000	1.18059e-71
1908.800000	1.18571e-71
1908.750000	1.19085e-71
1908.700000	1.19602e-71
1908.650000	1.20121e-71
1908.600000	1.20641e-71
1908.550000	1.21165e-71
1908.500000	1.2169e-71
1908.450000	1.22218e-71
1908.400000	1.22748e-71
1908.350000	1.2328e-71
1908.300000	1.23815e-71
1908.250000	1.24352e-71
1908.200000	1.24891e-71
1908.150000	1.25433e-71
1908.100000	1.25977e-71
1908.050000	1.26523e-71
1908.000000	1.27072e-71
1907.950000	1.27623e-71
1907.900000	1.28176e-71
1907.850000	1.28732e-71
1907.800000	1.2929e-71
1907.750000	1.29851e-71
1907.700000	1.30414e-71
1907.650000	1.3098e-71
1907.600000	1.31548e-71
1907.550000	1.32118e-71
1907.500000	1.32691e-71
1907.450000	1.33267e-71
1907.400000	1.33844e-71
1907.350000	1.34425e-71
1907.300000	1.35008e-71
1907.250000	1.35593e-71
1907.200000	1.36181e-71
1907.150000	1.36772e-71
1907.100000	1.37365e-71
1907.050000	1.37961e-71
1907.000000	1.38559e-71
1906.950000	1.3916e-71
1906.900000	1.39763e-71
1906.850000	1.4037e-71
1906.800000	1.40978e-71
1906.750000	1.4159e-71
1906.700000	1.42204e-71
1906.650000	1.4282e-71
1906.600000	1.4344e-71
1906.550000	1.44062e-71
1906.500000	1.44687e-71
1906.450000	1.45314e-71
1906.400000	1.45944e-71
1906.350000	1.46577e-71
1906.300000	1.47213e-71
1906.250000	1.47851e-71
1906.200000	1.48492e-71
1906.150000	1.49136e-71
1906.100000	1.49783e-71
1906.050000	1.50433e-71
1906.000000	1.51085e-71
1905.950000	1.5174e-71
1905.900000	1.52398e-71
1905.850000	1.53059e-71
1905.800000	1.53723e-71
1905.750000	1.5439e-71
1905.700000	1.55059e-71
1905.650000	1.55732e-71
1905.600000	1.56407e-71
1905.550000	1.57085e-71
1905.500000	1.57767e-71
1905.450000	1.58451e-71
1905.400000	1.59138e-71
1905.350000	1.59828e-71
1905.300000	1.60521e-71
1905.250000	1.61217e-71
1905.200000	1.61916e-71
1905.150000	1.62619e-71
1905.100000	1.63324e-71
1905.050000	1.64032e-71
1905.000000	1.64743e-71
1904.950000	1.65458e-71
1904.900000	1.66175e-71
1904.850000	1.66896e-71
1904.800000	1.6762e-71
1904.750000	1.68347e-71
1904.700000	1.69077e-71
1904.650000	1.6981e-71
1904.600000	1.70547e-71
1904.550000	1.71286e-71
1904.500000	1.72029e-71
1904.450000	1.72775e-71
1904.400000	1.73524e-71
1904.350000	1.74277e-71
1904.300000	1.75033e-71
1904.250000	1.75792e-71
1904.200000	1.76554e-71
1904.150000	1.7732e-71
1904.100000	1.78089e-71
1904.050000	1.78861e-71
1904.000000	1.79637e-71
1903.950000	1.80416e-71
1903.900000	1.81198e-71
1903.850000	1.81984e-71
1903.800000	1.82773e-71
1903.750000	1.83566e-71
1903.700000	1.84362e-71
1903.650000	1.85161e-71
1903.600000	1.85964e-71
1903.550000	1.86771e-71
1903.500000	1.87581e-71
1903.450000	1.88394e-71
1903.400000	1.89211e-71
1903.350000	1.90032e-71
1903.300000	1.90856e-71
1903.250000	1.91683e-71
1903.200000	1.92515e-71
1903.150000	1.9335e-71
1903.100000	1.94188e-71
1903.050000	1.9503e-71
1903.000000	1.95876e-71
1902.950000	1.96726e-71
1902.900000	1.97579e-71
1902.850000	1.98435e-71
1902.800000	1.99296e-71
1902.750000	2.0016e-71
1902.700000	2.01028e-71
1902.650000	2.019e-71
1902.600000	2.02776e-71
1902.550000	2.03655e-71
1902.500000	2.04538e-71
1902.450000	2.05425e-71
1902.400000	2.06316e-71
1902.350000	2.07211e-71
1902.300000	2.0811e-71
1902.250000	2.09012e-71
1902.200000	2.09918e-71
1902.150000	2.10829e-71
1902.100000	2.11743e-71
1902.050000	2.12661e-71
1902.000000	2.13584e-71
1901.950000	2.1451e-71
1901.900000	2.1544e-71
1901.850000	2.16374e-71
1901.800000	2.17313e-71
1901.750000	2.18255e-71
1901.700000	2.19202e-71
1901.650000	2.20152e-71
1901.600000	2.21107e-71
1901.550000	2.22066e-71
1901.500000	2.23029e-71
1901.450000	2.23996e-71
1901.400000	2.24968e-71
1901.350000	2.25943e-71
1901.300000	2.26923e-71
1901.250000	2.27907e-71
1901.200000	2.28895e-71
1901.150000	2.29888e-71
1901.100000	2.30885e-71
1901.050000	2.31886e-71
1901.000000	2.32892e-71
1900.950000	2.33902e-71
1900.900000	2.34916e-71
1900.850000	2.35935e-71
1900.800000	2.36958e-71
1900.750000	2.37986e-71
1900.700000	2.39018e-71
1900.650000	2.40054e-71
1900.600000	2.41095e-71
1900.550000	2.42141e-71
1900.500000	2.43191e-71
1900.450000	2.44246e-71
1900.400000	2.45305e-71
1900.350000	2.46369e-71
1900.300000	2.47437e-71
1900.250000	2.4851e-71
1900.200000	2.49588e-71
1900.150000	2.5067e-71
1900.100000	2.51757e-71
1900.050000	2.52849e-71
1900.000000	2.53946e-71
1899.950000	2.55047e-71
1899.900000	2.56153e-71
1899.850000	2.57264e-71
1899.800000	2.5838e-71
1899.750000	2.595e-71
1899.700000	2.60626e-71
1899.650000	2.61756e-71
1899.600000	2.62891e-71
1899.550000	2.64031e-71
1899.500000	2.65176e-71
1899.450000	2.66326e-71
1899.400000	2.67481e-71
1899.350000	2.68641e-71
1899.300000	2.69806e-71
1899.250000	2.70976e-71
1899.200000	2.72151e-71
1899.150000	2.73331e-71
1899.100000	2.74517e-71
1899.050000	2.75707e-71
1899.000000	2.76903e-71
1898.950000	2.78104e-71
1898.900000	2.7931e-71
1898.850000	2.80521e-71
1898.800000	2.81738e-71
1898.750000	2.82959e-71
1898.700000	2.84186e-71
1898.650000	2.85419e-71
1898.600000	2.86657e-71
1898.550000	2.879e-71
1898.500000	2.89148e-71
1898.450000	2.90402e-71
1898.400000	2.91662e-71
1898.350000	2.92927e-71
1898.300000	2.94197e-71
1898.250000	2.95473e-71
1898.200000	2.96754e-71
1898.150000	2.98041e-71
1898.100000	2.99333e-71
1898.050000	3.00632e-71
1898.000000	3.01935e-71
1897.950000	3.03245e-71
1897.900000	3.0456e-71
1897.850000	3.05881e-71
1897.800000	3.07207e-71
1897.750000	3.08539e-71
1897.700000	3.09877e-71
1897.650000	3.11221e-71
1897.600000	3.12571e-71
1897.550000	3.13926e-71
1897.500000	3.15288e-71
1897.450000	3.16655e-71
1897.400000	3.18028e-71
1897.350000	3.19408e-71
1897.300000	3.20793e-71
1897.250000	3.22184e-71
1897.200000	3.23581e-71
1897.150000	3.24984e-71
1897.100000	3.26394e-71
1897.050000	3.27809e-71
1897.000000	3.29231e-71
1896.950000	3.30659e-71
1896.900000	3.32093e-71
1896.850000	3.33533e-71
1896.800000	3.34979e-71
1896.750000	3.36432e-71
1896.700000	3.37891e-71
1896.650000	3.39356e-71
1896.600000	3.40828e-71
1896.550000	3.42306e-71
1896.500000	3.4379e-71
1896.450000	3.45281e-71
1896.400000	3.46779e-71
1896.350000	3.48282e-71
1896.300000	3.49793e-71
1896.250000	3.5131e-71
1896.200000	3.52833e-71
1896.150000	3.54363e-71
1896.100000	3.559e-71
1896.050000	3.57444e-71
1896.000000	3.58994e-71
1895.950000	3.60551e-71
1895.900000	3.62114e-71
1895.850000	3.63685e-71
1895.800000	3.65262e-71
1895.750000	3.66846e-71
1895.700000	3.68437e-71
1895.650000	3.70034e-71
1895.600000	3.71639e-71
1895.550000	3.73251e-71
1895.500000	3.7487e-71
1895.450000	3.76495e-71
1895.400000	3.78128e-71
1895.350000	3.79768e-71
1895.300000	3.81415e-71
1895.250000	3.83069e-71
1895.200000	3.8473e-71
1895.150000	3.86398e-71
1895.100000	3.88074e-71
1895.050000	3.89757e-71
1895.000000	3.91447e-71
1894.950000	3.93145e-71
1894.900000	3.9485e-71
1894.850000	3.96562e-71
1894.800000	3.98282e-71
1894.750000	4.00009e-71
1894.700000	4.01744e-71
1894.650000	4.03486e-71
1894.600000	4.05236e-71
1894.550000	4.06993e-71
1894.500000	4.08758e-71
1894.450000	4.10531e-71
1894.400000	4.12311e-71
1894.350000	4.14099e-71
1894.300000	4.15895e-71
1894.250000	4.17699e-71
1894.200000	4.1951e-71
1894.150000	4.21329e-71
1894.100000	4.23157e-71
1894.050000	4.24992e-71
1894.000000	4.26835e-71
1893.950000	4.28686e-71
1893.900000	4.30545e-71
1893.850000	4.32412e-71
1893.800000	4.34287e-71
1893.750000	4.36171e-71
1893.700000	4.38062e-71
1893.650000	4.39962e-71
1893.600000	4.4187e-71
1893.550000	4.43786e-71
1893.500000	4.45711e-71
1893.450000	4.47644e-71
1893.400000	4.49585e-71
1893.350000	4.51535e-71
1893.300000	4.53493e-71
1893.250000	4.55459e-71
1893.200000	4.57435e-71
1893.150000	4.59418e-71
1893.100000	4.61411e-71
1893.050000	4.63412e-71
1893.000000	4.65421e-71
1892.950000	4.6744e-71
1892.900000	4.69467e-71
1892.850000	4.71503e-71
1892.800000	4.73547e-71
1892.750000	4.75601e-71
1892.700000	4.77664e-71
1892.650000	4.79735e-71
1892.600000	4.81816e-71
1892.550000	4.83905e-71
1892.500000	4.86004e-71
1892.450000	4.88111e-71
1892.400000	4.90228e-71
1892.350000	4.92354e-71
1892.300000	4.94489e-71
1892.250000	4.96634e-71
1892.200000	4.98787e-71
1892.150000	5.0095e-71
1892.100000	5.03123e-71
1892.050000	5.05305e-71
1892.000000	5.07496e-71
1891.950000	5.09697e-71
1891.900000	5.11907e-71
1891.850000	5.14127e-71
1891.800000	5.16357e-71
1891.750000	5.18596e-71
1891.700000	5.20845e-71
1891.650000	5.23104e-71
1891.600000	5.25372e-71
1891.550000	5.27651e-71
1891.500000	5.29939e-71
1891.450000	5.32237e-71
1891.400000	5.34545e-71
1891.350000	5.36863e-71
1891.300000	5.39192e-71
1891.250000	5.4153e-71
1891.200000	5.43878e-71
1891.150000	5.46237e-71
1891.100000	5.48606e-71
1891.050000	5.50985e-71
1891.000000	5.53374e-71
1890.950000	5.55774e-71
1890.900000	5.58184e-71
1890.850000	5.60605e-71
1890.800000	5.63036e-71
1890.750000	5.65478e-71
1890.700000	5.6793e-71
1890.650000	5.70393e-71
1890.600000	5.72867e-71
1890.550000	5.75351e-71
1890.500000	5.77846e-71
1890.450000	5.80352e-71
1890.400000	5.82869e-71
1890.350000	5.85397e-71
1890.300000	5.87935e-71
1890.250000	5.90485e-71
1890.200000	5.93046e-71
1890.150000	5.95618e-71
1890.100000	5.98201e-71
1890.050000	6.00795e-71
1890.000000	6.034e-71
1889.950000	6.06017e-71
1889.900000	6.08645e-71
1889.850000	6.11285e-71
1889.800000	6.13936e-71
1889.750000	6.16598e-71
1889.700000	6.19272e-71
1889.650000	6.21958e-71
1889.600000	6.24655e-71
1889.550000	6.27364e-71
1889.500000	6.30084e-71
1889.450000	6.32817e-71
1889.400000	6.35561e-71
1889.350000	6.38317e-71
1889.300000	6.41086e-71
1889.250000	6.43866e-71
1889.200000	6.46658e-71
1889.150000	6.49462e-71
1889.100000	6.52279e-71
1889.050000	6.55107e-71
1889.000000	6.57948e-71
1888.950000	6.60802e-71
1888.900000	6.63667e-71
1888.850000	6.66546e-71
1888.800000	6.69436e-71
1888.750000	6.72339e-71
1888.700000	6.75255e-71
1888.650000	6.78183e-71
1888.600000	6.81124e-71
1888.550000	6.84078e-71
1888.500000	6.87045e-71
1888.450000	6.90024e-71
1888.400000	6.93017e-71
1888.350000	6.96022e-71
1888.300000	6.9904e-71
1888.250000	7.02072e-71
1888.200000	7.05117e-71
1888.150000	7.08175e-71
1888.100000	7.11246e-71
1888.050000	7.1433e-71
1888.000000	7.17428e-71
1887.950000	7.20539e-71
1887.900000	7.23664e-71
1887.850000	7.26802e-71
1887.800000	7.29954e-71
1887.750000	7.3312e-71
1887.700000	7.36299e-71
1887.650000	7.39492e-71
1887.600000	7.42699e-71
1887.550000	7.4592e-71
1887.500000	7.49155e-71
1887.450000	7.52403e-71
1887.400000	7.55666e-71
1887.350000	7.58943e-71
1887.300000	7.62235e-71
1887.250000	7.6554e-71
1887.200000	7.6886e-71
1887.150000	7.72194e-71
1887.100000	7.75543e-71
1887.050000	7.78906e-71
1887.000000	7.82284e-71
1886.950000	7.85677e-71
1886.900000	7.89084e-71
1886.850000	7.92506e-71
1886.800000	7.95943e-71
1886.750000	7.99395e-71
1886.700000	8.02861e-71
1886.650000	8.06343e-71
1886.600000	8.0984e-71
1886.550000	8.13352e-71
1886.500000	8.16879e-71
1886.450000	8.20422e-71
1886.400000	8.2398e-71
1886.350000	8.27553e-71
1886.300000	8.31142e-71
1886.250000	8.34746e-71
1886.200000	8.38366e-71
1886.150000	8.42002e-71
1886.100000	8.45653e-71
1886.050000	8.49321e-71
1886.000000	8.53004e-71
1885.950000	8.56703e-71
1885.900000	8.60418e-71
1885.850000	8.6415e-71
1885.800000	8.67897e-71
1885.750000	8.71661e-71
1885.700000	8.75441e-71
1885.650000	8.79237e-71
1885.600000	8.8305e-71
1885.550000	8.8688e-71
1885.500000	8.90726e-71
1885.450000	8.94589e-71
1885.400000	8.98468e-71
1885.350000	9.02365e-71
1885.300000	9.06278e-71
1885.250000	9.10208e-71
1885.200000	9.14155e-71
1885.150000	9.1812e-71
1885.100000	9.22101e-71
1885.050000	9.261e-71
1885.000000	9.30116e-71
1884.950000	9.3415e-71
1884.900000	9.38201e-71
1884.850000	9.4227e-71
1884.800000	9.46356e-71
1884.750000	9.5046e-71
1884.700000	9.54582e-71
1884.650000	9.58722e-71
1884.600000	9.62879e-71
1884.550000	9.67055e-71
1884.500000	9.71249e-71
1884.450000	9.75461e-71
1884.400000	9.79691e-71
1884.350000	9.8394e-71
1884.300000	9.88207e-71
1884.250000	9.92492e-71
1884.200000	9.96796e-71
1884.150000	1.00112e-70
1884.100000	1.00546e-70
1884.050000	1.00982e-70
1884.000000	1.0142e-70
1883.950000	1.0186e-70
1883.900000	1.02302e-70
1883.850000	1.02745e-70
1883.800000	1.03191e-70
1883.750000	1.03638e-70
1883.700000	1.04088e-70
1883.650000	1.04539e-70
1883.600000	1.04992e-70
1883.550000	1.05448e-70
1883.500000	1.05905e-70
1883.450000	1.06364e-70
1883.400000	1.06826e-70
1883.350000	1.07289e-70
1883.300000	1.07754e-70
1883.250000	1.08221e-70
1883.200000	1.08691e-70
1883.150000	1.09162e-70
1883.100000	1.09636e-70
1883.050000	1.10111e-70
1883.000000	1.10588e-70
1882.950000	1.11068e-70
1882.900000	1.1155e-70
1882.850000	1.12033e-70
1882.800000	1.12519e-70
1882.750000	1.13007e-70
1882.700000	1.13497e-70
1882.650000	1.1399e-70
1882.600000	1.14484e-70
1882.550000	1.1498e-70
1882.500000	1.15479e-70
1882.450000	1.1598e-70
1882.400000	1.16483e-70
1882.350000	1.16988e-70
1882.300000	1.17495e-70
1882.250000	1.18005e-70
1882.200000	1.18517e-70
1882.150000	1.19031e-70
1882.100000	1.19547e-70
1882.050000	1.20065e-70
1882.000000	1.20586e-70
1881.950000	1.21109e-70
1881.900000	1.21634e-70
1881.850000	1.22161e-70
1881.800000	1.22691e-70
1881.750000	1.23223e-70
1881.700000	1.23758e-70
1881.650000	1.24294e-70
1881.600000	1.24833e-70
1881.550000	1.25375e-70
1881.500000	1.25918e-70
1881.450000	1.26465e-70
1881.400000	1.27013e-70
1881.350000	1.27564e-70
1881.300000	1.28117e-70
1881.250000	1.28673e-70
1881.200000	1.29231e-70
1881.150000	1.29791e-70
1881.100000	1.30354e-70
1881.050000	1.30919e-70
1881.000000	1.31487e-70
1880.950000	1.32057e-70
1880.900000	1.3263e-70
1880.850000	1.33205e-70
1880.800000	1.33783e-70
1880.750000	1.34363e-70
1880.700000	1.34945e-70
1880.650000	1.35531e-70
1880.600000	1.36118e-70
1880.550000	1.36709e-70
1880.500000	1.37302e-70
1880.450000	1.37897e-70
1880.400000	1.38495e-70
1880.350000	1.39096e-70
1880.300000	1.39699e-70
1880.250000	1.40305e-70
1880.200000	1.40913e-70
1880.150000	1.41524e-70
1880.100000	1.42138e-70
1880.050000	1.42754e-70
1880.000000	1.43373e-70
1879.950000	1.43995e-70
1879.900000	1.4462e-70
1879.850000	1.45247e-70
1879.800000	1.45877e-70
1879.750000	1.46509e-70
1879.700000	1.47145e-70
1879.650000	1.47783e-70
1879.600000	1.48424e-70
1879.550000	1.49067e-70
1879.500000	1.49714e-70
1879.450000	1.50363e-70
1879.400000	1.51015e-70
1879.350000	1.5167e-70
1879.300000	1.52328e-70
1879.250000	1.52988e-70
1879.200000	1.53652e-70
1879.150000	1.54318e-70
1879.100000	1.54987e-70
1879.050000	1.5566e-70
1879.000000	1.56335e-70
1878.950000	1.57013e-70
1878.900000	1.57693e-70
1878.850000	1.58377e-70
1878.800000	1.59064e-70
1878.750000	1.59754e-70
1878.700000	1.60447e-70
1878.650000	1.61143e-70
1878.600000	1.61841e-70
1878.550000	1.62543e-70
1878.500000	1.63248e-70
1878.450000	1.63956e-70
1878.400000	1.64667e-70
1878.350000	1.65381e-70
1878.300000	1.66098e-70
1878.250000	1.66819e-70
1878.200000	1.67542e-70
1878.150000	1.68269e-70
1878.100000	1.68998e-70
1878.050000	1.69731e-70
1878.000000	1.70467e-70
1877.950000	1.71207e-70
1877.900000	1.71949e-70
1877.850000	1.72695e-70
1877.800000	1.73444e-70
1877.750000	1.74196e-70
1877.700000	1.74951e-70
1877.650000	1.7571e-70
1877.600000	1.76472e-70
1877.550000	1.77237e-70
1877.500000	1.78006e-70
1877.450000	1.78778e-70
1877.400000	1.79553e-70
1877.350000	1.80332e-70
1877.300000	1.81114e-70
1877.250000	1.81899e-70
1877.200000	1.82688e-70
1877.150000	1.8348e-70
1877.100000	1.84276e-70
1877.050000	1.85075e-70
1877.000000	1.85878e-70
1876.950000	1.86684e-70
1876.900000	1.87493e-70
1876.850000	1.88307e-70
1876.800000	1.89123e-70
1876.750000	1.89943e-70
1876.700000	1.90767e-70
1876.650000	1.91594e-70
1876.600000	1.92425e-70
1876.550000	1.9326e-70
1876.500000	1.94098e-70
1876.450000	1.9494e-70
1876.400000	1.95785e-70
1876.350000	1.96634e-70
1876.300000	1.97487e-70
1876.250000	1.98343e-70
1876.200000	1.99203e-70
1876.150000	2.00067e-70
1876.100000	2.00935e-70
1876.050000	2.01806e-70
1876.000000	2.02681e-70
1875.950000	2.0356e-70
1875.900000	2.04443e-70
1875.850000	2.0533e-70
1875.800000	2.0622e-70
1875.750000	2.07114e-70
1875.700000	2.08013e-70
1875.650000	2.08915e-70
1875.600000	2.09821e-70
1875.550000	2.10731e-70
1875.500000	2.11644e-70
1875.450000	2.12562e-70
1875.400000	2.13484e-70
1875.350000	2.1441e-70
1875.300000	2.1534e-70
1875.250000	2.16274e-70
1875.200000	2.17211e-70
1875.150000	2.18153e-70
1875.100000	2.19099e-70
1875.050000	2.2005e-70
1875.000000	2.21004e-70
1874.950000	2.21962e-70
1874.900000	2.22925e-70
1874.850000	2.23892e-70
1874.800000	2.24863e-70
1874.750000	2.25838e-70
1874.700000	2.26817e-70
1874.650000	2.27801e-70
1874.600000	2.28789e-70
1874.550000	2.29781e-70
1874.500000	2.30777e-70
1874.450000	2.31778e-70
1874.400000	2.32783e-70
1874.350000	2.33793e-70
1874.300000	2.34807e-70
1874.250000	2.35825e-70
1874.200000	2.36848e-70
1874.150000	2.37875e-70
1874.100000	2.38906e-70
1874.050000	2.39942e-70
1874.000000	2.40983e-70
1873.950000	2.42028e-70
1873.900000	2.43078e-70
1873.850000	2.44132e-70
1873.800000	2.4519e-70
1873.750000	2.46254e-70
1873.700000	2.47322e-70
1873.650000	2.48394e-70
1873.600000	2.49471e-70
1873.550000	2.50553e-70
1873.500000	2.5164e-70
1873.450000	2.52731e-70
1873.400000	2.53827e-70
1873.350000	2.54928e-70
1873.300000	2.56033e-70
1873.250000	2.57144e-70
1873.200000	2.58259e-70
1873.150000	2.59379e-70
1873.100000	2.60504e-70
1873.050000	2.61633e-70
1873.000000	2.62768e-70
1872.950000	2.63907e-70
1872.900000	2.65052e-70
1872.850000	2.66201e-70
1872.800000	2.67356e-70
1872.750000	2.68515e-70
1872.700000	2.6968e-70
1872.650000	2.70849e-70
1872.600000	2.72024e-70
1872.550000	2.73203e-70
1872.500000	2.74388e-70
1872.450000	2.75578e-70
1872.400000	2.76773e-70
1872.350000	2.77973e-70
1872.300000	2.79179e-70
1872.250000	2.8039e-70
1872.200000	2.81606e-70
1872.150000	2.82827e-70
1872.100000	2.84053e-70
1872.050000	2.85285e-70
1872.000000	2.86522e-70
1871.950000	2.87765e-70
1871.900000	2.89013e-70
1871.850000	2.90266e-70
1871.800000	2.91525e-70
1871.750000	2.92789e-70
1871.700000	2.94059e-70
1871.650000	2.95334e-70
1871.600000	2.96615e-70
1871.550000	2.97901e-70
1871.500000	2.99193e-70
1871.450000	3.00491e-70
1871.400000	3.01794e-70
1871.350000	3.03103e-70
1871.300000	3.04417e-70
1871.250000	3.05737e-70
1871.200000	3.07063e-70
1871.150000	3.08395e-70
1871.100000	3.09732e-70
1871.050000	3.11075e-70
1871.000000	3.12424e-70
1870.950000	3.13779e-70
1870.900000	3.1514e-70
1870.850000	3.16506e-70
1870.800000	3.17879e-70
1870.750000	3.19258e-70
1870.700000	3.20642e-70
1870.650000	3.22033e-70
1870.600000	3.23429e-70
1870.550000	3.24832e-70
1870.500000	3.2624e-70
1870.450000	3.27655e-70
1870.400000	3.29076e-70
1870.350000	3.30503e-70
1870.300000	3.31936e-70
1870.250000	3.33376e-70
1870.200000	3.34822e-70
1870.150000	3.36274e-70
1870.100000	3.37732e-70
1870.050000	3.39197e-70
1870.000000	3.40668e-70
1869.950000	3.42145e-70
1869.900000	3.43629e-70
1869.850000	3.45119e-70
1869.800000	3.46616e-70
1869.750000	3.48119e-70
1869.700000	3.49628e-70
1869.650000	3.51145e-70
1869.600000	3.52667e-70
1869.550000	3.54197e-70
1869.500000	3.55733e-70
1869.450000	3.57275e-70
1869.400000	3.58825e-70
1869.350000	3.60381e-70
1869.300000	3.61944e-70
1869.250000	3.63513e-70
1869.200000	3.6509e-70
1869.150000	3.66673e-70
1869.100000	3.68263e-70
1869.050000	3.6986e-70
1869.000000	3.71464e-70
1868.950000	3.73075e-70
1868.900000	3.74693e-70
1868.850000	3.76318e-70
1868.800000	3.7795e-70
1868.750000	3.79589e-70
1868.700000	3.81235e-70
1868.650000	3.82888e-70
1868.600000	3.84549e-70
1868.550000	3.86216e-70
1868.500000	3.87891e-70
1868.450000	3.89573e-70
1868.400000	3.91263e-70
1868.350000	3.9296e-70
1868.300000	3.94664e-70
1868.250000	3.96375e-70
1868.200000	3.98094e-70
1868.150000	3.99821e-70
1868.100000	4.01554e-70
1868.050000	4.03296e-70
1868.000000	4.05045e-70
1867.950000	4.06801e-70
1867.900000	4.08566e-70
1867.850000	4.10337e-70
1867.800000	4.12117e-70
1867.750000	4.13904e-70
1867.700000	4.15699e-70
1867.650000	4.17502e-70
1867.600000	4.19312e-70
1867.550000	4.21131e-70
1867.500000	4.22957e-70
1867.450000	4.24791e-70
1867.400000	4.26633e-70
1867.350000	4.28483e-70
1867.300000	4.30342e-70
1867.250000	4.32208e-70
1867.200000	4.34082e-70
1867.150000	4.35965e-70
1867.100000	4.37855e-70
1867.050000	4.39754e-70
1867.000000	4.41661e-70
1866.950000	4.43576e-70
1866.900000	4.455e-70
1866.850000	4.47432e-70
1866.800000	4.49372e-70
1866.750000	4.51321e-70
1866.700000	4.53278e-70
1866.650000	4.55244e-70
1866.600000	4.57218e-70
1866.550000	4.59201e-70
1866.500000	4.61193e-70
1866.450000	4.63193e-70
1866.400000	4.65201e-70
1866.350000	4.67219e-70
1866.300000	4.69245e-70
1866.250000	4.7128e-70
1866.200000	4.73324e-70
1866.150000	4.75376e-70
1866.100000	4.77438e-70
1866.050000	4.79508e-70
1866.000000	4.81588e-70
1865.950000	4.83676e-70
1865.900000	4.85774e-70
1865.850000	4.8788e-70
1865.800000	4.89996e-70
1865.750000	4.92121e-70
1865.700000	4.94255e-70
1865.650000	4.96398e-70
1865.600000	4.98551e-70
1865.550000	5.00713e-70
1865.500000	5.02885e-70
1865.450000	5.05065e-70
1865.400000	5.07256e-70
1865.350000	5.09456e-70
1865.300000	5.11665e-70
1865.250000	5.13884e-70
1865.200000	5.16112e-70
1865.150000	5.1835e-70
1865.100000	5.20598e-70
1865.050000	5.22856e-70
1865.000000	5.25123e-70
1864.950000	5.27401e-70
1864.900000	5.29688e-70
1864.850000	5.31985e-70
1864.800000	5.34292e-70
1864.750000	5.36609e-70
1864.700000	5.38936e-70
1864.650000	5.41273e-70
1864.600000	5.43621e-70
1864.550000	5.45978e-70
1864.500000	5.48346e-70
1864.450000	5.50724e-70
1864.400000	5.53112e-70
1864.350000	5.55511e-70
1864.300000	5.5792e-70
1864.250000	5.60339e-70
1864.200000	5.62769e-70
1864.150000	5.6521e-70
1864.100000	5.67661e-70
1864.050000	5.70122e-70
1864.000000	5.72595e-70
1863.950000	5.75078e-70
1863.900000	5.77572e-70
1863.850000	5.80077e-70
1863.800000	5.82592e-70
1863.750000	5.85119e-70
1863.700000	5.87656e-70
1863.650000	5.90205e-70
1863.600000	5.92764e-70
1863.550000	5.95335e-70
1863.500000	5.97916e-70
1863.450000	6.00509e-70
1863.400000	6.03114e-70
1863.350000	6.05729e-70
1863.300000	6.08356e-70
1863.250000	6.10994e-70
1863.200000	6.13644e-70
1863.150000	6.16305e-70
1863.100000	6.18978e-70
1863.050000	6.21662e-70
1863.000000	6.24358e-70
1862.950000	6.27065e-70
1862.900000	6.29785e-70
1862.850000	6.32516e-70
1862.800000	6.35259e-70
1862.750000	6.38014e-70
1862.700000	6.40781e-70
1862.650000	6.43559e-70
1862.600000	6.4635e-70
1862.550000	6.49153e-70
1862.500000	6.51968e-70
1862.450000	6.54796e-70
1862.400000	6.57635e-70
1862.350000	6.60487e-70
1862.300000	6.63352e-70
1862.250000	6.66228e-70
1862.200000	6.69117e-70
1862.150000	6.72019e-70
1862.100000	6.74934e-70
1862.050000	6.7786e-70
1862.000000	6.808e-70
1861.950000	6.83752e-70
1861.900000	6.86718e-70
1861.850000	6.89696e-70
1861.800000	6.92687e-70
1861.750000	6.95691e-70
1861.700000	6.98707e-70
1861.650000	7.01738e-70
1861.600000	7.04781e-70
1861.550000	7.07837e-70
1861.500000	7.10907e-70
1861.450000	7.1399e-70
1861.400000	7.17086e-70
1861.350000	7.20196e-70
1861.300000	7.23319e-70
1861.250000	7.26456e-70
1861.200000	7.29606e-70
1861.150000	7.3277e-70
1861.100000	7.35948e-70
1861.050000	7.39139e-70
1861.000000	7.42345e-70
1860.950000	7.45564e-70
1860.900000	7.48797e-70
1860.850000	7.52044e-70
1860.800000	7.55306e-70
1860.750000	7.58581e-70
1860.700000	7.61871e-70
1860.650000	7.65175e-70
1860.600000	7.68493e-70
1860.550000	7.71826e-70
1860.500000	7.75173e-70
1860.450000	7.78535e-70
1860.400000	7.81911e-70
1860.350000	7.85302e-70
1860.300000	7.88707e-70
1860.250000	7.92128e-70
1860.200000	7.95563e-70
1860.150000	7.99013e-70
1860.100000	8.02478e-70
1860.050000	8.05958e-70
1860.000000	8.09453e-70
1859.950000	8.12963e-70
1859.900000	8.16489e-70
1859.850000	8.2003e-70
1859.800000	8.23586e-70
1859.750000	8.27157e-70
1859.700000	8.30744e-70
1859.650000	8.34347e-70
1859.600000	8.37965e-70
1859.550000	8.41599e-70
1859.500000	8.45249e-70
1859.450000	8.48915e-70
1859.400000	8.52596e-70
1859.350000	8.56293e-70
1859.300000	8.60007e-70
1859.250000	8.63736e-70
1859.200000	8.67482e-70
1859.150000	8.71244e-70
1859.100000	8.75022e-70
1859.050000	8.78817e-70
1859.000000	8.82628e-70
1858.950000	8.86456e-70
1858.900000	8.903e-70
1858.850000	8.94161e-70
1858.800000	8.98038e-70
1858.750000	9.01933e-70
1858.700000	9.05844e-70
1858.650000	9.09772e-70
1858.600000	9.13718e-70
1858.550000	9.1768e-70
1858.500000	9.2166e-70
1858.450000	9.25657e-70
1858.400000	9.29671e-70
1858.350000	9.33703e-70
1858.300000	9.37752e-70
1858.250000	9.41818e-70
1858.200000	9.45903e-70
1858.150000	9.50005e-70
1858.100000	9.54125e-70
1858.050000	9.58262e-70
1858.000000	9.62418e-70
1857.950000	9.66591e-70
1857.900000	9.70783e-70
1857.850000	9.74993e-70
1857.800000	9.79221e-70
1857.750000	9.83468e-70
1857.700000	9.87733e-70
1857.650000	9.92016e-70
1857.600000	9.96318e-70
1857.550000	1.00064e-69
1857.500000	1.00498e-69
1857.450000	1.00934e-69
1857.400000	1.01371e-69
1857.350000	1.01811e-69
1857.300000	1.02252e-69
1857.250000	1.02696e-69
1857.200000	1.03141e-69
1857.150000	1.03589e-69
1857.100000	1.04038e-69
1857.050000	1.04489e-69
1857.000000	1.04942e-69
1856.950000	1.05397e-69
1856.900000	1.05854e-69
1856.850000	1.06313e-69
1856.800000	1.06774e-69
1856.750000	1.07237e-69
1856.700000	1.07702e-69
1856.650000	1.08169e-69
1856.600000	1.08639e-69
1856.550000	1.0911e-69
1856.500000	1.09583e-69
1856.450000	1.10058e-69
1856.400000	1.10535e-69
1856.350000	1.11015e-69
1856.300000	1.11496e-69
1856.250000	1.1198e-69
1856.200000	1.12465e-69
1856.150000	1.12953e-69
1856.100000	1.13443e-69
1856.050000	1.13935e-69
1856.000000	1.14429e-69
1855.950000	1.14925e-69
1855.900000	1.15423e-69
1855.850000	1.15924e-69
1855.800000	1.16427e-69
1855.750000	1.16932e-69
1855.700000	1.17439e-69
1855.650000	1.17948e-69
1855.600000	1.1846e-69
1855.550000	1.18973e-69
1855.500000	1.19489e-69
1855.450000	1.20007e-69
1855.400000	1.20528e-69
1855.350000	1.2105e-69
1855.300000	1.21575e-69
1855.250000	1.22103e-69
1855.200000	1.22632e-69
1855.150000	1.23164e-69
1855.100000	1.23698e-69
1855.050000	1.24235e-69
1855.000000	1.24773e-69
1854.950000	1.25314e-69
1854.900000	1.25858e-69
1854.850000	1.26404e-69
1854.800000	1.26952e-69
1854.750000	1.27502e-69
1854.700000	1.28055e-69
1854.650000	1.28611e-69
1854.600000	1.29168e-69
1854.550000	1.29728e-69
1854.500000	1.30291e-69
1854.450000	1.30856e-69
1854.400000	1.31424e-69
1854.350000	1.31993e-69
1854.300000	1.32566e-69
1854.250000	1.33141e-69
1854.200000	1.33718e-69
1854.150000	1.34298e-69
1854.100000	1.3488e-69
1854.050000	1.35465e-69
1854.000000	1.36053e-69
1853.950000	1.36643e-69
1853.900000	1.37235e-69
1853.850000	1.37831e-69
1853.800000	1.38428e-69
1853.750000	1.39029e-69
1853.700000	1.39631e-69
1853.650000	1.40237e-69
1853.600000	1.40845e-69
1853.550000	1.41456e-69
1853.500000	1.42069e-69
1853.450000	1.42685e-69
1853.400000	1.43304e-69
1853.350000	1.43926e-69
1853.300000	1.4455e-69
1853.250000	1.45177e-69
1853.200000	1.45806e-69
1853.150000	1.46439e-69
1853.100000	1.47074e-69
1853.050000	1.47711e-69
1853.000000	1.48352e-69
1852.950000	1.48995e-69
1852.900000	1.49642e-69
1852.850000	1.5029e-69
1852.800000	1.50942e-69
1852.750000	1.51597e-69
1852.700000	1.52254e-69
1852.650000	1.52914e-69
1852.600000	1.53578e-69
1852.550000	1.54244e-69
1852.500000	1.54912e-69
1852.450000	1.55584e-69
1852.400000	1.56259e-69
1852.350000	1.56937e-69
1852.300000	1.57617e-69
1852.250000	1.58301e-69
1852.200000	1.58987e-69
1852.150000	1.59677e-69
1852.100000	1.60369e-69
1852.050000	1.61065e-69
1852.000000	1.61763e-69
1851.950000	1.62465e-69
1851.900000	1.63169e-69
1851.850000	1.63877e-69
1851.800000	1.64587e-69
1851.750000	1.65301e-69
1851.700000	1.66018e-69
1851.650000	1.66738e-69
1851.600000	1.67461e-69
1851.550000	1.68187e-69
1851.500000	1.68917e-69
1851.450000	1.69649e-69
1851.400000	1.70385e-69
1851.350000	1.71124e-69
1851.300000	1.71866e-69
1851.250000	1.72611e-69
1851.200000	1.7336e-69
1851.150000	1.74111e-69
1851.100000	1.74867e-69
1851.050000	1.75625e-69
1851.000000	1.76386e-69
1850.950000	1.77151e-69
1850.900000	1.7792e-69
1850.850000	1.78691e-69
1850.800000	1.79466e-69
1850.750000	1.80244e-69
1850.700000	1.81026e-69
1850.650000	1.81811e-69
1850.600000	1.826e-69
1850.550000	1.83391e-69
1850.500000	1.84187e-69
1850.450000	1.84985e-69
1850.400000	1.85788e-69
1850.350000	1.86593e-69
1850.300000	1.87403e-69
1850.250000	1.88215e-69
1850.200000	1.89031e-69
1850.150000	1.89851e-69
1850.100000	1.90674e-69
1850.050000	1.91501e-69
1850.000000	1.92332e-69
1849.950000	1.93166e-69
1849.900000	1.94004e-69
1849.850000	1.94845e-69
1849.800000	1.9569e-69
1849.750000	1.96539e-69
1849.700000	1.97391e-69
1849.650000	1.98247e-69
1849.600000	1.99107e-69
1849.550000	1.9997e-69
1849.500000	2.00837e-69
1849.450000	2.01708e-69
1849.400000	2.02583e-69
1849.350000	2.03461e-69
1849.300000	2.04344e-69
1849.250000	2.0523e-69
1849.200000	2.0612e-69
1849.150000	2.07014e-69
1849.100000	2.07911e-69
1849.050000	2.08813e-69
1849.000000	2.09719e-69
1848.950000	2.10628e-69
1848.900000	2.11542e-69
1848.850000	2.12459e-69
1848.800000	2.1338e-69
1848.750000	2.14306e-69
1848.700000	2.15235e-69
1848.650000	2.16168e-69
1848.600000	2.17106e-69
1848.550000	2.18047e-69
1848.500000	2.18993e-69
1848.450000	2.19943e-69
1848.400000	2.20896e-69
1848.350000	2.21854e-69
1848.300000	2.22816e-69
1848.250000	2.23783e-69
1848.200000	2.24753e-69
1848.150000	2.25728e-69
1848.100000	2.26707e-69
1848.050000	2.2769e-69
1848.000000	2.28677e-69
1847.950000	2.29669e-69
1847.900000	2.30665e-69
1847.850000	2.31665e-69
1847.800000	2.3267e-69
1847.750000	2.33679e-69
1847.700000	2.34692e-69
1847.650000	2.3571e-69
1847.600000	2.36732e-69
1847.550000	2.37759e-69
1847.500000	2.3879e-69
1847.450000	2.39825e-69
1847.400000	2.40865e-69
1847.350000	2.4191e-69
1847.300000	2.42959e-69
1847.250000	2.44013e-69
1847.200000	2.45071e-69
1847.150000	2.46134e-69
1847.100000	2.47201e-69
1847.050000	2.48273e-69
1847.000000	2.4935e-69
1846.950000	2.50431e-69
1846.900000	2.51517e-69
1846.850000	2.52608e-69
1846.800000	2.53703e-69
1846.750000	2.54803e-69
1846.700000	2.55908e-69
1846.650000	2.57018e-69
1846.600000	2.58133e-69
1846.550000	2.59252e-69
1846.500000	2.60376e-69
1846.450000	2.61506e-69
1846.400000	2.6264e-69
1846.350000	2.63779e-69
1846.300000	2.64923e-69
1846.250000	2.66071e-69
1846.200000	2.67225e-69
1846.150000	2.68384e-69
1846.100000	2.69548e-69
1846.050000	2.70717e-69
1846.000000	2.71891e-69
1845.950000	2.7307e-69
1845.900000	2.74254e-69
1845.850000	2.75443e-69
1845.800000	2.76638e-69
1845.750000	2.77838e-69
1845.700000	2.79043e-69
1845.650000	2.80253e-69
1845.600000	2.81468e-69
1845.550000	2.82689e-69
1845.500000	2.83914e-69
1845.450000	2.85146e-69
1845.400000	2.86382e-69
1845.350000	2.87624e-69
1845.300000	2.88872e-69
1845.250000	2.90124e-69
1845.200000	2.91382e-69
1845.150000	2.92646e-69
1845.100000	2.93915e-69
1845.050000	2.9519e-69
1845.000000	2.9647e-69
1844.950000	2.97755e-69
1844.900000	2.99047e-69
1844.850000	3.00344e-69
1844.800000	3.01646e-69
1844.750000	3.02954e-69
1844.700000	3.04268e-69
1844.650000	3.05587e-69
1844.600000	3.06913e-69
1844.550000	3.08244e-69
1844.500000	3.0958e-69
1844.450000	3.10923e-69
1844.400000	3.12271e-69
1844.350000	3.13625e-69
1844.300000	3.14985e-69
1844.250000	3.16351e-69
1844.200000	3.17723e-69
1844.150000	3.19101e-69
1844.100000	3.20485e-69
1844.050000	3.21875e-69
1844.000000	3.23271e-69
1843.950000	3.24673e-69
1843.900000	3.26081e-69
1843.850000	3.27495e-69
1843.800000	3.28915e-69
1843.750000	3.30341e-69
1843.700000	3.31774e-69
1843.650000	3.33213e-69
1843.600000	3.34658e-69
1843.550000	3.36109e-69
1843.500000	3.37566e-69
1843.450000	3.3903e-69
1843.400000	3.40501e-69
1843.350000	3.41977e-69
1843.300000	3.4346e-69
1843.250000	3.4495e-69
1843.200000	3.46446e-69
1843.150000	3.47948e-69
1843.100000	3.49457e-69
1843.050000	3.50972e-69
1843.000000	3.52494e-69
1842.950000	3.54023e-69
1842.900000	3.55558e-69
1842.850000	3.571e-69
1842.800000	3.58649e-69
1842.750000	3.60204e-69
1842.700000	3.61766e-69
1842.650000	3.63335e-69
1842.600000	3.64911e-69
1842.550000	3.66493e-69
1842.500000	3.68082e-69
1842.450000	3.69679e-69
1842.400000	3.71282e-69
1842.350000	3.72892e-69
1842.300000	3.74509e-69
1842.250000	3.76133e-69
1842.200000	3.77764e-69
1842.150000	3.79402e-69
1842.100000	3.81048e-69
1842.050000	3.827e-69
1842.000000	3.8436e-69
1841.950000	3.86027e-69
1841.900000	3.87701e-69
1841.850000	3.89382e-69
1841.800000	3.91071e-69
1841.750000	3.92766e-69
1841.700000	3.9447e-69
1841.650000	3.9618e-69
1841.600000	3.97898e-69
1841.550000	3.99624e-69
1841.500000	4.01357e-69
1841.450000	4.03097e-69
1841.400000	4.04846e-69
1841.350000	4.06601e-69
1841.300000	4.08364e-69
1841.250000	4.10135e-69
1841.200000	4.11914e-69
1841.150000	4.137e-69
1841.100000	4.15494e-69
1841.050000	4.17296e-69
1841.000000	4.19106e-69
1840.950000	4.20923e-69
1840.900000	4.22749e-69
1840.850000	4.24582e-69
1840.800000	4.26423e-69
1840.750000	4.28272e-69
1840.700000	4.3013e-69
1840.650000	4.31995e-69
1840.600000	4.33868e-69
1840.550000	4.3575e-69
1840.500000	4.3764e-69
1840.450000	4.39537e-69
1840.400000	4.41444e-69
1840.350000	4.43358e-69
1840.300000	4.45281e-69
1840.250000	4.47212e-69
1840.200000	4.49151e-69
1840.150000	4.51099e-69
1840.100000	4.53055e-69
1840.050000	4.5502e-69
1840.000000	4.56993e-69
1839.950000	4.58975e-69
1839.900000	4.60965e-69
1839.850000	4.62964e-69
1839.800000	4.64972e-69
1839.750000	4.66988e-69
1839.700000	4.69013e-69
1839.650000	4.71047e-69
1839.600000	4.7309e-69
1839.550000	4.75142e-69
1839.500000	4.77202e-69
1839.450000	4.79272e-69
1839.400000	4.8135e-69
1839.350000	4.83437e-69
1839.300000	4.85534e-69
1839.250000	4.87639e-69
1839.200000	4.89754e-69
1839.150000	4.91878e-69
1839.100000	4.94011e-69
1839.050000	4.96153e-69
1839.000000	4.98305e-69
1838.950000	5.00466e-69
1838.900000	5.02636e-69
1838.850000	5.04816e-69
1838.800000	5.07005e-69
1838.750000	5.09204e-69
1838.700000	5.11412e-69
1838.650000	5.1363e-69
1838.600000	5.15857e-69
1838.550000	5.18094e-69
1838.500000	5.20341e-69
1838.450000	5.22598e-69
1838.400000	5.24864e-69
1838.350000	5.2714e-69
1838.300000	5.29426e-69
1838.250000	5.31722e-69
1838.200000	5.34028e-69
1838.150000	5.36344e-69
1838.100000	5.38669e-69
1838.050000	5.41005e-69
1838.000000	5.43352e-69
1837.950000	5.45708e-69
1837.900000	5.48074e-69
1837.850000	5.50451e-69
1837.800000	5.52838e-69
1837.750000	5.55236e-69
1837.700000	5.57644e-69
1837.650000	5.60062e-69
1837.600000	5.62491e-69
1837.550000	5.6493e-69
1837.500000	5.6738e-69
1837.450000	5.6984e-69
1837.400000	5.72311e-69
1837.350000	5.74793e-69
1837.300000	5.77286e-69
1837.250000	5.79789e-69
1837.200000	5.82304e-69
1837.150000	5.84829e-69
1837.100000	5.87365e-69
1837.050000	5.89912e-69
1837.000000	5.9247e-69
1836.950000	5.9504e-69
1836.900000	5.9762e-69
1836.850000	6.00212e-69
1836.800000	6.02815e-69
1836.750000	6.05429e-69
1836.700000	6.08054e-69
1836.650000	6.10691e-69
1836.600000	6.1334e-69
1836.550000	6.15999e-69
1836.500000	6.18671e-69
1836.450000	6.21354e-69
1836.400000	6.24048e-69
1836.350000	6.26754e-69
1836.300000	6.29472e-69
1836.250000	6.32202e-69
1836.200000	6.34944e-69
1836.150000	6.37697e-69
1836.100000	6.40463e-69
1836.050000	6.4324e-69
1836.000000	6.4603e-69
1835.950000	6.48831e-69
1835.900000	6.51645e-69
1835.850000	6.54471e-69
1835.800000	6.57309e-69
1835.750000	6.60159e-69
1835.700000	6.63022e-69
1835.650000	6.65898e-69
1835.600000	6.68785e-69
1835.550000	6.71685e-69
1835.500000	6.74598e-69
1835.450000	6.77524e-69
1835.400000	6.80462e-69
1835.350000	6.83413e-69
1835.300000	6.86376e-69
1835.250000	6.89353e-69
1835.200000	6.92342e-69
1835.150000	6.95345e-69
1835.100000	6.9836e-69
1835.050000	7.01389e-69
1835.000000	7.0443e-69
1834.950000	7.07485e-69
1834.900000	7.10553e-69
1834.850000	7.13635e-69
1834.800000	7.16729e-69
1834.750000	7.19838e-69
1834.700000	7.22959e-69
1834.650000	7.26094e-69
1834.600000	7.29243e-69
1834.550000	7.32406e-69
1834.500000	7.35582e-69
1834.450000	7.38772e-69
1834.400000	7.41975e-69
1834.350000	7.45193e-69
1834.300000	7.48425e-69
1834.250000	7.5167e-69
1834.200000	7.5493e-69
1834.150000	7.58204e-69
1834.100000	7.61492e-69
1834.050000	7.64794e-69
1834.000000	7.68111e-69
1833.950000	7.71442e-69
1833.900000	7.74787e-69
1833.850000	7.78147e-69
1833.800000	7.81521e-69
1833.750000	7.84911e-69
1833.700000	7.88314e-69
1833.650000	7.91733e-69
1833.600000	7.95166e-69
1833.550000	7.98615e-69
1833.500000	8.02078e-69
1833.450000	8.05556e-69
1833.400000	8.0905e-69
1833.350000	8.12558e-69
1833.300000	8.16082e-69
1833.250000	8.19621e-69
1833.200000	8.23175e-69
1833.150000	8.26745e-69
1833.100000	8.3033e-69
1833.050000	8.33931e-69
1833.000000	8.37548e-69
1832.950000	8.4118e-69
1832.900000	8.44827e-69
1832.850000	8.48491e-69
1832.800000	8.52171e-69
1832.750000	8.55866e-69
1832.700000	8.59578e-69
1832.650000	8.63305e-69
1832.600000	8.67049e-69
1832.550000	8.70809e-69
1832.500000	8.74586e-69
1832.450000	8.78378e-69
1832.400000	8.82187e-69
1832.350000	8.86013e-69
1832.300000	8.89855e-69
1832.250000	8.93714e-69
1832.200000	8.9759e-69
1832.150000	9.01482e-69
1832.100000	9.05392e-69
1832.050000	9.09318e-69
1832.000000	9.13261e-69
1831.950000	9.17222e-69
1831.900000	9.21199e-69
1831.850000	9.25194e-69
1831.800000	9.29207e-69
1831.750000	9.33236e-69
1831.700000	9.37283e-69
1831.650000	9.41348e-69
1831.600000	9.4543e-69
1831.550000	9.4953e-69
1831.500000	9.53648e-69
1831.450000	9.57783e-69
1831.400000	9.61937e-69
1831.350000	9.66108e-69
1831.300000	9.70298e-69
1831.250000	9.74506e-69
1831.200000	9.78732e-69
1831.150000	9.82976e-69
1831.100000	9.87239e-69
1831.050000	9.9152e-69
1831.000000	9.9582e-69
1830.950000	1.00014e-68
1830.900000	1.00448e-68
1830.850000	1.00883e-68
1830.800000	1.01321e-68
1830.750000	1.0176e-68
1830.700000	1.02201e-68
1830.650000	1.02645e-68
1830.600000	1.0309e-68
1830.550000	1.03537e-68
1830.500000	1.03986e-68
1830.450000	1.04437e-68
1830.400000	1.0489e-68
1830.350000	1.05344e-68
1830.300000	1.05801e-68
1830.250000	1.0626e-68
1830.200000	1.06721e-68
1830.150000	1.07184e-68
1830.100000	1.07648e-68
1830.050000	1.08115e-68
1830.000000	1.08584e-68
1829.950000	1.09055e-68
1829.900000	1.09528e-68
1829.850000	1.10003e-68
1829.800000	1.1048e-68
1829.750000	1.10959e-68
1829.700000	1.1144e-68
1829.650000	1.11924e-68
1829.600000	1.12409e-68
1829.550000	1.12896e-68
1829.500000	1.13386e-68
1829.450000	1.13878e-68
1829.400000	1.14371e-68
1829.350000	1.14867e-68
1829.300000	1.15366e-68
1829.250000	1.15866e-68
1829.200000	1.16368e-68
1829.150000	1.16873e-68
1829.100000	1.1738e-68
1829.050000	1.17889e-68
1829.000000	1.184e-68
1828.950000	1.18914e-68
1828.900000	1.19429e-68
1828.850000	1.19947e-68
1828.800000	1.20467e-68
1828.750000	1.2099e-68
1828.700000	1.21514e-68
1828.650000	1.22041e-68
1828.600000	1.22571e-68
1828.550000	1.23102e-68
1828.500000	1.23636e-68
1828.450000	1.24172e-68
1828.400000	1.24711e-68
1828.350000	1.25251e-68
1828.300000	1.25795e-68
1828.250000	1.2634e-68
1828.200000	1.26888e-68
1828.150000	1.27438e-68
1828.100000	1.27991e-68
1828.050000	1.28546e-68
1828.000000	1.29103e-68
1827.950000	1.29663e-68
1827.900000	1.30226e-68
1827.850000	1.3079e-68
1827.800000	1.31357e-68
1827.750000	1.31927e-68
1827.700000	1.32499e-68
1827.650000	1.33074e-68
1827.600000	1.33651e-68
1827.550000	1.3423e-68
1827.500000	1.34813e-68
1827.450000	1.35397e-68
1827.400000	1.35984e-68
1827.350000	1.36574e-68
1827.300000	1.37166e-68
1827.250000	1.37761e-68
1827.200000	1.38359e-68
1827.150000	1.38959e-68
1827.100000	1.39561e-68
1827.050000	1.40166e-68
1827.000000	1.40774e-68
1826.950000	1.41385e-68
1826.900000	1.41998e-68
1826.850000	1.42614e-68
1826.800000	1.43232e-68
1826.750000	1.43853e-68
1826.700000	1.44477e-68
1826.650000	1.45104e-68
1826.600000	1.45733e-68
1826.550000	1.46365e-68
1826.500000	1.47e-68
1826.450000	1.47637e-68
1826.400000	1.48277e-68
1826.350000	1.4892e-68
1826.300000	1.49566e-68
1826.250000	1.50215e-68
1826.200000	1.50866e-68
1826.150000	1.5152e-68
1826.100000	1.52177e-68
1826.050000	1.52837e-68
1826.000000	1.535e-68
1825.950000	1.54166e-68
1825.900000	1.54834e-68
1825.850000	1.55506e-68
1825.800000	1.5618e-68
1825.750000	1.56857e-68
1825.700000	1.57538e-68
1825.650000	1.58221e-68
1825.600000	1.58907e-68
1825.550000	1.59596e-68
1825.500000	1.60288e-68
1825.450000	1.60983e-68
1825.400000	1.61681e-68
1825.350000	1.62383e-68
1825.300000	1.63087e-68
1825.250000	1.63794e-68
1825.200000	1.64504e-68
1825.150000	1.65218e-68
1825.100000	1.65934e-68
1825.050000	1.66654e-68
1825.000000	1.67376e-68
1824.950000	1.68102e-68
1824.900000	1.68831e-68
1824.850000	1.69563e-68
1824.800000	1.70299e-68
1824.750000	1.71037e-68
1824.700000	1.71779e-68
1824.650000	1.72524e-68
1824.600000	1.73272e-68
1824.550000	1.74024e-68
1824.500000	1.74778e-68
1824.450000	1.75536e-68
1824.400000	1.76297e-68
1824.350000	1.77062e-68
1824.300000	1.7783e-68
1824.250000	1.78601e-68
1824.200000	1.79375e-68
1824.150000	1.80153e-68
1824.100000	1.80935e-68
1824.050000	1.81719e-68
1824.000000	1.82507e-68
1823.950000	1.83299e-68
1823.900000	1.84094e-68
1823.850000	1.84892e-68
1823.800000	1.85694e-68
1823.750000	1.86499e-68
1823.700000	1.87308e-68
1823.650000	1.8812e-68
1823.600000	1.88936e-68
1823.550000	1.89755e-68
1823.500000	1.90578e-68
1823.450000	1.91404e-68
1823.400000	1.92234e-68
1823.350000	1.93068e-68
1823.300000	1.93905e-68
1823.250000	1.94746e-68
1823.200000	1.95591e-68
1823.150000	1.96439e-68
1823.100000	1.97291e-68
1823.050000	1.98146e-68
1823.000000	1.99006e-68
1822.950000	1.99869e-68
1822.900000	2.00735e-68
1822.850000	2.01606e-68
1822.800000	2.0248e-68
1822.750000	2.03358e-68
1822.700000	2.0424e-68
1822.650000	2.05126e-68
1822.600000	2.06015e-68
1822.550000	2.06909e-68
1822.500000	2.07806e-68
1822.450000	2.08707e-68
1822.400000	2.09612e-68
1822.350000	2.10521e-68
1822.300000	2.11434e-68
1822.250000	2.12351e-68
1822.200000	2.13272e-68
1822.150000	2.14197e-68
1822.100000	2.15126e-68
1822.050000	2.16059e-68
1822.000000	2.16996e-68
1821.950000	2.17937e-68
1821.900000	2.18882e-68
1821.850000	2.19831e-68
1821.800000	2.20784e-68
1821.750000	2.21742e-68
1821.700000	2.22703e-68
1821.650000	2.23669e-68
1821.600000	2.24639e-68
1821.550000	2.25613e-68
1821.500000	2.26592e-68
1821.450000	2.27574e-68
1821.400000	2.28561e-68
1821.350000	2.29552e-68
1821.300000	2.30548e-68
1821.250000	2.31548e-68
1821.200000	2.32552e-68
1821.150000	2.3356e-68
1821.100000	2.34573e-68
1821.050000	2.3559e-68
1821.000000	2.36612e-68
1820.950000	2.37638e-68
1820.900000	2.38669e-68
1820.850000	2.39704e-68
1820.800000	2.40743e-68
1820.750000	2.41787e-68
1820.700000	2.42836e-68
1820.650000	2.43889e-68
1820.600000	2.44946e-68
1820.550000	2.46008e-68
1820.500000	2.47075e-68
1820.450000	2.48147e-68
1820.400000	2.49223e-68
1820.350000	2.50304e-68
1820.300000	2.51389e-68
1820.250000	2.52479e-68
1820.200000	2.53574e-68
1820.150000	2.54674e-68
1820.100000	2.55778e-68
1820.050000	2.56887e-68
1820.000000	2.58001e-68
1819.950000	2.5912e-68
1819.900000	2.60244e-68
1819.850000	2.61372e-68
1819.800000	2.62506e-68
1819.750000	2.63644e-68
1819.700000	2.64788e-68
1819.650000	2.65936e-68
1819.600000	2.67089e-68
1819.550000	2.68247e-68
1819.500000	2.69411e-68
1819.450000	2.70579e-68
1819.400000	2.71752e-68
1819.350000	2.72931e-68
1819.300000	2.74114e-68
1819.250000	2.75303e-68
1819.200000	2.76497e-68
1819.150000	2.77696e-68
1819.100000	2.789e-68
1819.050000	2.8011e-68
1819.000000	2.81324e-68
1818.950000	2.82544e-68
1818.900000	2.8377e-68
1818.850000	2.85e-68
1818.800000	2.86236e-68
1818.750000	2.87478e-68
1818.700000	2.88724e-68
1818.650000	2.89976e-68
1818.600000	2.91234e-68
1818.550000	2.92497e-68
1818.500000	2.93765e-68
1818.450000	2.95039e-68
1818.400000	2.96319e-68
1818.350000	2.97604e-68
1818.300000	2.98894e-68
1818.250000	3.0019e-68
1818.200000	3.01492e-68
1818.150000	3.028e-68
1818.100000	3.04113e-68
1818.050000	3.05431e-68
1818.000000	3.06756e-68
1817.950000	3.08086e-68
1817.900000	3.09422e-68
1817.850000	3.10764e-68
1817.800000	3.12112e-68
1817.750000	3.13465e-68
1817.700000	3.14825e-68
1817.650000	3.1619e-68
1817.600000	3.17561e-68
1817.550000	3.18938e-68
1817.500000	3.20321e-68
1817.450000	3.2171e-68
1817.400000	3.23105e-68
1817.350000	3.24507e-68
1817.300000	3.25914e-68
1817.250000	3.27327e-68
1817.200000	3.28747e-68
1817.150000	3.30172e-68
1817.100000	3.31604e-68
1817.050000	3.33042e-68
1817.000000	3.34486e-68
1816.950000	3.35937e-68
1816.900000	3.37394e-68
1816.850000	3.38857e-68
1816.800000	3.40326e-68
1816.750000	3.41802e-68
1816.700000	3.43284e-68
1816.650000	3.44773e-68
1816.600000	3.46268e-68
1816.550000	3.4777e-68
1816.500000	3.49278e-68
1816.450000	3.50793e-68
1816.400000	3.52314e-68
1816.350000	3.53842e-68
1816.300000	3.55376e-68
1816.250000	3.56917e-68
1816.200000	3.58465e-68
1816.150000	3.6002e-68
1816.100000	3.61581e-68
1816.050000	3.63149e-68
1816.000000	3.64724e-68
1815.950000	3.66305e-68
1815.900000	3.67894e-68
1815.850000	3.69489e-68
1815.800000	3.71092e-68
1815.750000	3.72701e-68
1815.700000	3.74317e-68
1815.650000	3.7594e-68
1815.600000	3.77571e-68
1815.550000	3.79208e-68
1815.500000	3.80852e-68
1815.450000	3.82504e-68
1815.400000	3.84163e-68
1815.350000	3.85829e-68
1815.300000	3.87502e-68
1815.250000	3.89182e-68
1815.200000	3.9087e-68
1815.150000	3.92565e-68
1815.100000	3.94267e-68
1815.050000	3.95977e-68
1815.000000	3.97694e-68
1814.950000	3.99419e-68
1814.900000	4.01151e-68
1814.850000	4.02891e-68
1814.800000	4.04638e-68
1814.750000	4.06393e-68
1814.700000	4.08155e-68
1814.650000	4.09925e-68
1814.600000	4.11703e-68
1814.550000	4.13488e-68
1814.500000	4.15281e-68
1814.450000	4.17082e-68
1814.400000	4.18891e-68
1814.350000	4.20707e-68
1814.300000	4.22532e-68
1814.250000	4.24364e-68
1814.200000	4.26204e-68
1814.150000	4.28052e-68
1814.100000	4.29909e-68
1814.050000	4.31773e-68
1814.000000	4.33645e-68
1813.950000	4.35526e-68
1813.900000	4.37415e-68
1813.850000	4.39312e-68
1813.800000	4.41217e-68
1813.750000	4.4313e-68
1813.700000	4.45052e-68
1813.650000	4.46982e-68
1813.600000	4.4892e-68
1813.550000	4.50867e-68
1813.500000	4.52822e-68
1813.450000	4.54786e-68
1813.400000	4.56758e-68
1813.350000	4.58739e-68
1813.300000	4.60728e-68
1813.250000	4.62726e-68
1813.200000	4.64733e-68
1813.150000	4.66748e-68
1813.100000	4.68772e-68
1813.050000	4.70805e-68
1813.000000	4.72847e-68
1812.950000	4.74897e-68
1812.900000	4.76956e-68
1812.850000	4.79025e-68
1812.800000	4.81102e-68
1812.750000	4.83188e-68
1812.700000	4.85284e-68
1812.650000	4.87388e-68
1812.600000	4.89502e-68
1812.550000	4.91625e-68
1812.500000	4.93757e-68
1812.450000	4.95898e-68
1812.400000	4.98048e-68
1812.350000	5.00208e-68
1812.300000	5.02377e-68
1812.250000	5.04556e-68
1812.200000	5.06744e-68
1812.150000	5.08941e-68
1812.100000	5.11148e-68
1812.050000	5.13365e-68
1812.000000	5.15591e-68
1811.950000	5.17827e-68
1811.900000	5.20073e-68
1811.850000	5.22328e-68
1811.800000	5.24593e-68
1811.750000	5.26868e-68
1811.700000	5.29153e-68
1811.650000	5.31448e-68
1811.600000	5.33752e-68
1811.550000	5.36067e-68
1811.500000	5.38392e-68
1811.450000	5.40726e-68
1811.400000	5.43071e-68
1811.350000	5.45426e-68
1811.300000	5.47792e-68
1811.250000	5.50167e-68
1811.200000	5.52553e-68
1811.150000	5.54949e-68
1811.100000	5.57356e-68
1811.050000	5.59773e-68
1811.000000	5.622e-68
1810.950000	5.64638e-68
1810.900000	5.67087e-68
1810.850000	5.69546e-68
1810.800000	5.72016e-68
1810.750000	5.74496e-68
1810.700000	5.76988e-68
1810.650000	5.7949e-68
1810.600000	5.82003e-68
1810.550000	5.84527e-68
1810.500000	5.87062e-68
1810.450000	5.89607e-68
1810.400000	5.92164e-68
1810.350000	5.94732e-68
1810.300000	5.97311e-68
1810.250000	5.99902e-68
1810.200000	6.02503e-68
1810.150000	6.05116e-68
1810.100000	6.0774e-68
1810.050000	6.10376e-68
1810.000000	6.13022e-68
1809.950000	6.15681e-68
1809.900000	6.18351e-68
1809.850000	6.21032e-68
1809.800000	6.23725e-68
1809.750000	6.2643e-68
1809.700000	6.29147e-68
1809.650000	6.31875e-68
1809.600000	6.34615e-68
1809.550000	6.37367e-68
1809.500000	6.40131e-68
1809.450000	6.42907e-68
1809.400000	6.45695e-68
1809.350000	6.48495e-68
1809.300000	6.51308e-68
1809.250000	6.54132e-68
1809.200000	6.56969e-68
1809.150000	6.59818e-68
1809.100000	6.62679e-68
1809.050000	6.65553e-68
1809.000000	6.68439e-68
1808.950000	6.71338e-68
1808.900000	6.74249e-68
1808.850000	6.77173e-68
1808.800000	6.80109e-68
1808.750000	6.83059e-68
1808.700000	6.86021e-68
1808.650000	6.88996e-68
1808.600000	6.91984e-68
1808.550000	6.94985e-68
1808.500000	6.97998e-68
1808.450000	7.01025e-68
1808.400000	7.04065e-68
1808.350000	7.07119e-68
1808.300000	7.10185e-68
1808.250000	7.13265e-68
1808.200000	7.16358e-68
1808.150000	7.19464e-68
1808.100000	7.22584e-68
1808.050000	7.25718e-68
1808.000000	7.28865e-68
1807.950000	7.32026e-68
1807.900000	7.352e-68
1807.850000	7.38388e-68
1807.800000	7.4159e-68
1807.750000	7.44806e-68
1807.700000	7.48036e-68
1807.650000	7.5128e-68
1807.600000	7.54538e-68
1807.550000	7.5781e-68
1807.500000	7.61097e-68
1807.450000	7.64397e-68
1807.400000	7.67712e-68
1807.350000	7.71041e-68
1807.300000	7.74385e-68
1807.250000	7.77743e-68
1807.200000	7.81116e-68
1807.150000	7.84503e-68
1807.100000	7.87905e-68
1807.050000	7.91322e-68
1807.000000	7.94753e-68
1806.950000	7.982e-68
1806.900000	8.01661e-68
1806.850000	8.05138e-68
1806.800000	8.08629e-68
1806.750000	8.12136e-68
1806.700000	8.15658e-68
1806.650000	8.19195e-68
1806.600000	8.22747e-68
1806.550000	8.26315e-68
1806.500000	8.29899e-68
1806.450000	8.33498e-68
1806.400000	8.37112e-68
1806.350000	8.40742e-68
1806.300000	8.44388e-68
1806.250000	8.4805e-68
1806.200000	8.51728e-68
1806.150000	8.55421e-68
1806.100000	8.59131e-68
1806.050000	8.62856e-68
1806.000000	8.66598e-68
1805.950000	8.70356e-68
1805.900000	8.7413e-68
1805.850000	8.77921e-68
1805.800000	8.81728e-68
1805.750000	8.85552e-68
1805.700000	8.89392e-68
1805.650000	8.93249e-68
1805.600000	8.97123e-68
1805.550000	9.01013e-68
1805.500000	9.0492e-68
1805.450000	9.08845e-68
1805.400000	9.12786e-68
1805.350000	9.16744e-68
1805.300000	9.2072e-68
1805.250000	9.24712e-68
1805.200000	9.28723e-68
1805.150000	9.3275e-68
1805.100000	9.36795e-68
1805.050000	9.40857e-68
1805.000000	9.44937e-68
1804.950000	9.49035e-68
1804.900000	9.53151e-68
1804.850000	9.57284e-68
1804.800000	9.61435e-68
1804.750000	9.65605e-68
1804.700000	9.69792e-68
1804.650000	9.73998e-68
1804.600000	9.78221e-68
1804.550000	9.82463e-68
1804.500000	9.86724e-68
1804.450000	9.91003e-68
1804.400000	9.953e-68
1804.350000	9.99617e-68
1804.300000	1.00395e-67
1804.250000	1.00831e-67
1804.200000	1.01268e-67
1804.150000	1.01707e-67
1804.100000	1.02148e-67
1804.050000	1.02591e-67
1804.000000	1.03036e-67
1803.950000	1.03483e-67
1803.900000	1.03931e-67
1803.850000	1.04382e-67
1803.800000	1.04835e-67
1803.750000	1.05289e-67
1803.700000	1.05746e-67
1803.650000	1.06205e-67
1803.600000	1.06665e-67
1803.550000	1.07128e-67
1803.500000	1.07592e-67
1803.450000	1.08059e-67
1803.400000	1.08527e-67
1803.350000	1.08998e-67
1803.300000	1.09471e-67
1803.250000	1.09945e-67
1803.200000	1.10422e-67
1803.150000	1.10901e-67
1803.100000	1.11382e-67
1803.050000	1.11865e-67
1803.000000	1.1235e-67
1802.950000	1.12837e-67
1802.900000	1.13327e-67
1802.850000	1.13818e-67
1802.800000	1.14312e-67
1802.750000	1.14807e-67
1802.700000	1.15305e-67
1802.650000	1.15805e-67
1802.600000	1.16307e-67
1802.550000	1.16812e-67
1802.500000	1.17318e-67
1802.450000	1.17827e-67
1802.400000	1.18338e-67
1802.350000	1.18851e-67
1802.300000	1.19367e-67
1802.250000	1.19884e-67
1802.200000	1.20404e-67
1802.150000	1.20926e-67
1802.100000	1.21451e-67
1802.050000	1.21977e-67
1802.000000	1.22506e-67
1801.950000	1.23038e-67
1801.900000	1.23571e-67
1801.850000	1.24107e-67
1801.800000	1.24645e-67
1801.750000	1.25186e-67
1801.700000	1.25729e-67
1801.650000	1.26274e-67
1801.600000	1.26822e-67
1801.550000	1.27371e-67
1801.500000	1.27924e-67
1801.450000	1.28479e-67
1801.400000	1.29036e-67
1801.350000	1.29595e-67
1801.300000	1.30157e-67
1801.250000	1.30722e-67
1801.200000	1.31289e-67
1801.150000	1.31858e-67
1801.100000	1.3243e-67
1801.050000	1.33004e-67
1801.000000	1.33581e-67
1800.950000	1.3416e-67
1800.900000	1.34742e-67
1800.850000	1.35326e-67
1800.800000	1.35913e-67
1800.750000	1.36502e-67
1800.700000	1.37094e-67
1800.650000	1.37689e-67
1800.600000	1.38286e-67
1800.550000	1.38886e-67
1800.500000	1.39488e-67
1800.450000	1.40093e-67
1800.400000	1.407e-67
1800.350000	1.41311e-67
1800.300000	1.41923e-67
1800.250000	1.42539e-67
1800.200000	1.43157e-67
1800.150000	1.43778e-67
1800.100000	1.44401e-67
1800.050000	1.45027e-67
1800.000000	1.45656e-67
1799.950000	1.46288e-67
1799.900000	1.46922e-67
1799.850000	1.47559e-67
1799.800000	1.48199e-67
1799.750000	1.48842e-67
1799.700000	1.49488e-67
1799.650000	1.50136e-67
1799.600000	1.50787e-67
1799.550000	1.51441e-67
1799.500000	1.52097e-67
1799.450000	1.52757e-67
1799.400000	1.53419e-67
1799.350000	1.54085e-67
1799.300000	1.54753e-67
1799.250000	1.55424e-67
1799.200000	1.56098e-67
1799.150000	1.56775e-67
1799.100000	1.57455e-67
1799.050000	1.58138e-67
1799.000000	1.58823e-67
1798.950000	1.59512e-67
1798.900000	1.60204e-67
1798.850000	1.60899e-67
1798.800000	1.61596e-67
1798.750000	1.62297e-67
1798.700000	1.63001e-67
1798.650000	1.63708e-67
1798.600000	1.64418e-67
1798.550000	1.65131e-67
1798.500000	1.65847e-67
1798.450000	1.66566e-67
1798.400000	1.67288e-67
1798.350000	1.68014e-67
1798.300000	1.68742e-67
1798.250000	1.69474e-67
1798.200000	1.70209e-67
1798.150000	1.70947e-67
1798.100000	1.71689e-67
1798.050000	1.72433e-67
1798.000000	1.73181e-67
1797.950000	1.73932e-67
1797.900000	1.74686e-67
1797.850000	1.75444e-67
1797.800000	1.76204e-67
1797.750000	1.76969e-67
1797.700000	1.77736e-67
1797.650000	1.78507e-67
1797.600000	1.79281e-67
1797.550000	1.80058e-67
1797.500000	1.80839e-67
1797.450000	1.81623e-67
1797.400000	1.82411e-67
1797.350000	1.83202e-67
1797.300000	1.83996e-67
1797.250000	1.84794e-67
1797.200000	1.85596e-67
1797.150000	1.86401e-67
1797.100000	1.87209e-67
1797.050000	1.88021e-67
1797.000000	1.88836e-67
1796.950000	1.89655e-67
1796.900000	1.90477e-67
1796.850000	1.91303e-67
1796.800000	1.92133e-67
1796.750000	1.92966e-67
1796.700000	1.93803e-67
1796.650000	1.94643e-67
1796.600000	1.95488e-67
1796.550000	1.96335e-67
1796.500000	1.97187e-67
1796.450000	1.98042e-67
1796.400000	1.98901e-67
1796.350000	1.99763e-67
1796.300000	2.00629e-67
1796.250000	2.01499e-67
1796.200000	2.02373e-67
1796.150000	2.03251e-67
1796.100000	2.04132e-67
1796.050000	2.05017e-67
1796.000000	2.05907e-67
1795.950000	2.06799e-67
1795.900000	2.07696e-67
1795.850000	2.08597e-67
1795.800000	2.09502e-67
1795.750000	2.1041e-67
1795.700000	2.11322e-67
1795.650000	2.12239e-67
1795.600000	2.13159e-67
1795.550000	2.14084e-67
1795.500000	2.15012e-67
1795.450000	2.15944e-67
1795.400000	2.16881e-67
1795.350000	2.17821e-67
1795.300000	2.18766e-67
1795.250000	2.19715e-67
1795.200000	2.20667e-67
1795.150000	2.21624e-67
1795.100000	2.22585e-67
1795.050000	2.23551e-67
1795.000000	2.2452e-67
1794.950000	2.25494e-67
1794.900000	2.26472e-67
1794.850000	2.27454e-67
1794.800000	2.2844e-67
1794.750000	2.29431e-67
1794.700000	2.30426e-67
1794.650000	2.31425e-67
1794.600000	2.32429e-67
1794.550000	2.33436e-67
1794.500000	2.34449e-67
1794.450000	2.35465e-67
1794.400000	2.36487e-67
1794.350000	2.37512e-67
1794.300000	2.38542e-67
1794.250000	2.39576e-67
1794.200000	2.40615e-67
1794.150000	2.41659e-67
1794.100000	2.42707e-67
1794.050000	2.43759e-67
1794.000000	2.44816e-67
1793.950000	2.45878e-67
1793.900000	2.46944e-67
1793.850000	2.48015e-67
1793.800000	2.49091e-67
1793.750000	2.50171e-67
1793.700000	2.51256e-67
1793.650000	2.52345e-67
1793.600000	2.5344e-67
1793.550000	2.54539e-67
1793.500000	2.55643e-67
1793.450000	2.56751e-67
1793.400000	2.57865e-67
1793.350000	2.58983e-67
1793.300000	2.60106e-67
1793.250000	2.61234e-67
1793.200000	2.62367e-67
1793.150000	2.63504e-67
1793.100000	2.64647e-67
1793.050000	2.65795e-67
1793.000000	2.66947e-67
1792.950000	2.68105e-67
1792.900000	2.69268e-67
1792.850000	2.70435e-67
1792.800000	2.71608e-67
1792.750000	2.72786e-67
1792.700000	2.73969e-67
1792.650000	2.75157e-67
1792.600000	2.7635e-67
1792.550000	2.77549e-67
1792.500000	2.78752e-67
1792.450000	2.79961e-67
1792.400000	2.81175e-67
1792.350000	2.82394e-67
1792.300000	2.83619e-67
1792.250000	2.84849e-67
1792.200000	2.86084e-67
1792.150000	2.87325e-67
1792.100000	2.88571e-67
1792.050000	2.89822e-67
1792.000000	2.91079e-67
1791.950000	2.92341e-67
1791.900000	2.93609e-67
1791.850000	2.94882e-67
1791.800000	2.96161e-67
1791.750000	2.97445e-67
1791.700000	2.98735e-67
1791.650000	3.00031e-67
1791.600000	3.01332e-67
1791.550000	3.02638e-67
1791.500000	3.03951e-67
1791.450000	3.05269e-67
1791.400000	3.06593e-67
1791.350000	3.07922e-67
1791.300000	3.09258e-67
1791.250000	3.10599e-67
1791.200000	3.11946e-67
1791.150000	3.13298e-67
1791.100000	3.14657e-67
1791.050000	3.16021e-67
1791.000000	3.17392e-67
1790.950000	3.18768e-67
1790.900000	3.20151e-67
1790.850000	3.21539e-67
1790.800000	3.22933e-67
1790.750000	3.24334e-67
1790.700000	3.2574e-67
1790.650000	3.27153e-67
1790.600000	3.28572e-67
1790.550000	3.29996e-67
1790.500000	3.31427e-67
1790.450000	3.32865e-67
1790.400000	3.34308e-67
1790.350000	3.35758e-67
1790.300000	3.37214e-67
1790.250000	3.38676e-67
1790.200000	3.40145e-67
1790.150000	3.4162e-67
1790.100000	3.43101e-67
1790.050000	3.44589e-67
1790.000000	3.46084e-67
1789.950000	3.47584e-67
1789.900000	3.49092e-67
1789.850000	3.50606e-67
1789.800000	3.52126e-67
1789.750000	3.53653e-67
1789.700000	3.55187e-67
1789.650000	3.56727e-67
1789.600000	3.58274e-67
1789.550000	3.59827e-67
1789.500000	3.61388e-67
1789.450000	3.62955e-67
1789.400000	3.64529e-67
1789.350000	3.6611e-67
1789.300000	3.67697e-67
1789.250000	3.69292e-67
1789.200000	3.70893e-67
1789.150000	3.72502e-67
1789.100000	3.74117e-67
1789.050000	3.75739e-67
1789.000000	3.77369e-67
1788.950000	3.79005e-67
1788.900000	3.80649e-67
1788.850000	3.823e-67
1788.800000	3.83957e-67
1788.750000	3.85622e-67
1788.700000	3.87295e-67
1788.650000	3.88974e-67
1788.600000	3.90661e-67
1788.550000	3.92355e-67
1788.500000	3.94057e-67
1788.450000	3.95765e-67
1788.400000	3.97482e-67
1788.350000	3.99205e-67
1788.300000	4.00937e-67
1788.250000	4.02675e-67
1788.200000	4.04421e-67
1788.150000	4.06175e-67
1788.100000	4.07937e-67
1788.050000	4.09706e-67
1788.000000	4.11482e-67
1787.950000	4.13267e-67
1787.900000	4.15059e-67
1787.850000	4.16859e-67
1787.800000	4.18666e-67
1787.750000	4.20482e-67
1787.700000	4.22305e-67
1787.650000	4.24137e-67
1787.600000	4.25976e-67
1787.550000	4.27823e-67
1787.500000	4.29679e-67
1787.450000	4.31542e-67
1787.400000	4.33413e-67
1787.350000	4.35293e-67
1787.300000	4.3718e-67
1787.250000	4.39076e-67
1787.200000	4.4098e-67
1787.150000	4.42893e-67
1787.100000	4.44813e-67
1787.050000	4.46742e-67
1787.000000	4.48679e-67
1786.950000	4.50625e-67
1786.900000	4.52579e-67
1786.850000	4.54542e-67
1786.800000	4.56513e-67
1786.750000	4.58493e-67
1786.700000	4.60481e-67
1786.650000	4.62478e-67
1786.600000	4.64483e-67
1786.550000	4.66498e-67
1786.500000	4.68521e-67
1786.450000	4.70552e-67
1786.400000	4.72593e-67
1786.350000	4.74642e-67
1786.300000	4.76701e-67
1786.250000	4.78768e-67
1786.200000	4.80844e-67
1786.150000	4.82929e-67
1786.100000	4.85023e-67
1786.050000	4.87127e-67
1786.000000	4.89239e-67
1785.950000	4.91361e-67
1785.900000	4.93492e-67
1785.850000	4.95632e-67
1785.800000	4.97781e-67
1785.750000	4.9994e-67
1785.700000	5.02108e-67
1785.650000	5.04285e-67
1785.600000	5.06472e-67
1785.550000	5.08668e-67
1785.500000	5.10874e-67
1785.450000	5.13089e-67
1785.400000	5.15314e-67
1785.350000	5.17549e-67
1785.300000	5.19793e-67
1785.250000	5.22048e-67
1785.200000	5.24311e-67
1785.150000	5.26585e-67
1785.100000	5.28869e-67
1785.050000	5.31162e-67
1785.000000	5.33465e-67
1784.950000	5.35779e-67
1784.900000	5.38102e-67
1784.850000	5.40436e-67
1784.800000	5.42779e-67
1784.750000	5.45133e-67
1784.700000	5.47497e-67
1784.650000	5.49871e-67
1784.600000	5.52256e-67
1784.550000	5.54651e-67
1784.500000	5.57056e-67
1784.450000	5.59472e-67
1784.400000	5.61898e-67
1784.350000	5.64334e-67
1784.300000	5.66782e-67
1784.250000	5.6924e-67
1784.200000	5.71708e-67
1784.150000	5.74187e-67
1784.100000	5.76677e-67
1784.050000	5.79178e-67
1784.000000	5.8169e-67
1783.950000	5.84212e-67
1783.900000	5.86746e-67
1783.850000	5.8929e-67
1783.800000	5.91845e-67
1783.750000	5.94412e-67
1783.700000	5.9699e-67
1783.650000	5.99578e-67
1783.600000	6.02179e-67
1783.550000	6.0479e-67
1783.500000	6.07413e-67
1783.450000	6.10047e-67
1783.400000	6.12692e-67
1783.350000	6.15349e-67
1783.300000	6.18018e-67
1783.250000	6.20698e-67
1783.200000	6.23389e-67
1783.150000	6.26093e-67
1783.100000	6.28808e-67
1783.050000	6.31534e-67
1783.000000	6.34273e-67
1782.950000	6.37024e-67
1782.900000	6.39786e-67
1782.850000	6.42561e-67
1782.800000	6.45347e-67
1782.750000	6.48146e-67
1782.700000	6.50956e-67
1782.650000	6.53779e-67
1782.600000	6.56614e-67
1782.550000	6.59462e-67
1782.500000	6.62321e-67
1782.450000	6.65194e-67
1782.400000	6.68078e-67
1782.350000	6.70975e-67
1782.300000	6.73885e-67
1782.250000	6.76807e-67
1782.200000	6.79742e-67
1782.150000	6.8269e-67
1782.100000	6.8565e-67
1782.050000	6.88624e-67
1782.000000	6.9161e-67
1781.950000	6.94609e-67
1781.900000	6.97621e-67
1781.850000	7.00647e-67
1781.800000	7.03685e-67
1781.750000	7.06737e-67
1781.700000	7.09801e-67
1781.650000	7.12879e-67
1781.600000	7.15971e-67
1781.550000	7.19076e-67
1781.500000	7.22194e-67
1781.450000	7.25326e-67
1781.400000	7.28471e-67
1781.350000	7.3163e-67
1781.300000	7.34803e-67
1781.250000	7.37989e-67
1781.200000	7.4119e-67
1781.150000	7.44404e-67
1781.100000	7.47632e-67
1781.050000	7.50874e-67
1781.000000	7.5413e-67
1780.950000	7.574e-67
1780.900000	7.60685e-67
1780.850000	7.63984e-67
1780.800000	7.67297e-67
1780.750000	7.70624e-67
1780.700000	7.73966e-67
1780.650000	7.77322e-67
1780.600000	7.80693e-67
1780.550000	7.84078e-67
1780.500000	7.87479e-67
1780.450000	7.90893e-67
1780.400000	7.94323e-67
1780.350000	7.97768e-67
1780.300000	8.01227e-67
1780.250000	8.04702e-67
1780.200000	8.08191e-67
1780.150000	8.11696e-67
1780.100000	8.15216e-67
1780.050000	8.18751e-67
1780.000000	8.22302e-67
1779.950000	8.25868e-67
1779.900000	8.29449e-67
1779.850000	8.33046e-67
1779.800000	8.36658e-67
1779.750000	8.40287e-67
1779.700000	8.43931e-67
1779.650000	8.4759e-67
1779.600000	8.51266e-67
1779.550000	8.54957e-67
1779.500000	8.58665e-67
1779.450000	8.62388e-67
1779.400000	8.66128e-67
1779.350000	8.69884e-67
1779.300000	8.73656e-67
1779.250000	8.77445e-67
1779.200000	8.8125e-67
1779.150000	8.85072e-67
1779.100000	8.8891e-67
1779.050000	8.92765e-67
1779.000000	8.96636e-67
1778.950000	9.00524e-67
1778.900000	9.04429e-67
1778.850000	9.08351e-67
1778.800000	9.12291e-67
1778.750000	9.16247e-67
1778.700000	9.2022e-67
1778.650000	9.24211e-67
1778.600000	9.28218e-67
1778.550000	9.32244e-67
1778.500000	9.36286e-67
1778.450000	9.40346e-67
1778.400000	9.44424e-67
1778.350000	9.4852e-67
1778.300000	9.52633e-67
1778.250000	9.56764e-67
1778.200000	9.60913e-67
1778.150000	9.6508e-67
1778.100000	9.69265e-67
1778.050000	9.73468e-67
1778.000000	9.7769e-67
1777.950000	9.8193e-67
1777.900000	9.86188e-67
1777.850000	9.90464e-67
1777.800000	9.9476e-67
1777.750000	9.99073e-67
1777.700000	1.00341e-66
1777.650000	1.00776e-66
1777.600000	1.01213e-66
1777.550000	1.01652e-66
1777.500000	1.02092e-66
1777.450000	1.02535e-66
1777.400000	1.0298e-66
1777.350000	1.03426e-66
1777.300000	1.03875e-66
1777.250000	1.04325e-66
1777.200000	1.04778e-66
1777.150000	1.05232e-66
1777.100000	1.05688e-66
1777.050000	1.06147e-66
1777.000000	1.06607e-66
1776.950000	1.07069e-66
1776.900000	1.07534e-66
1776.850000	1.08e-66
1776.800000	1.08468e-66
1776.750000	1.08939e-66
1776.700000	1.09411e-66
1776.650000	1.09886e-66
1776.600000	1.10362e-66
1776.550000	1.10841e-66
1776.500000	1.11321e-66
1776.450000	1.11804e-66
1776.400000	1.12289e-66
1776.350000	1.12776e-66
1776.300000	1.13265e-66
1776.250000	1.13756e-66
1776.200000	1.14249e-66
1776.150000	1.14745e-66
1776.100000	1.15242e-66
1776.050000	1.15742e-66
1776.000000	1.16244e-66
1775.950000	1.16748e-66
1775.900000	1.17254e-66
1775.850000	1.17763e-66
1775.800000	1.18274e-66
1775.750000	1.18787e-66
1775.700000	1.19302e-66
1775.650000	1.19819e-66
1775.600000	1.20339e-66
1775.550000	1.2086e-66
1775.500000	1.21385e-66
1775.450000	1.21911e-66
1775.400000	1.2244e-66
1775.350000	1.22971e-66
1775.300000	1.23504e-66
1775.250000	1.24039e-66
1775.200000	1.24577e-66
1775.150000	1.25118e-66
1775.100000	1.2566e-66
1775.050000	1.26205e-66
1775.000000	1.26752e-66
1774.950000	1.27302e-66
1774.900000	1.27854e-66
1774.850000	1.28408e-66
1774.800000	1.28965e-66
1774.750000	1.29525e-66
1774.700000	1.30086e-66
1774.650000	1.3065e-66
1774.600000	1.31217e-66
1774.550000	1.31786e-66
1774.500000	1.32357e-66
1774.450000	1.32931e-66
1774.400000	1.33508e-66
1774.350000	1.34087e-66
1774.300000	1.34668e-66
1774.250000	1.35252e-66
1774.200000	1.35839e-66
1774.150000	1.36428e-66
1774.100000	1.37019e-66
1774.050000	1.37614e-66
1774.000000	1.3821e-66
1773.950000	1.3881e-66
1773.900000	1.39412e-66
1773.850000	1.40016e-66
1773.800000	1.40623e-66
1773.750000	1.41233e-66
1773.700000	1.41846e-66
1773.650000	1.42461e-66
1773.600000	1.43079e-66
1773.550000	1.43699e-66
1773.500000	1.44322e-66
1773.450000	1.44948e-66
1773.400000	1.45577e-66
1773.350000	1.46208e-66
1773.300000	1.46842e-66
1773.250000	1.47479e-66
1773.200000	1.48118e-66
1773.150000	1.48761e-66
1773.100000	1.49406e-66
1773.050000	1.50054e-66
1773.000000	1.50704e-66
1772.950000	1.51358e-66
1772.900000	1.52014e-66
1772.850000	1.52673e-66
1772.800000	1.53335e-66
1772.750000	1.54e-66
1772.700000	1.54668e-66
1772.650000	1.55339e-66
1772.600000	1.56013e-66
1772.550000	1.56689e-66
1772.500000	1.57369e-66
1772.450000	1.58051e-66
1772.400000	1.58736e-66
1772.350000	1.59425e-66
1772.300000	1.60116e-66
1772.250000	1.6081e-66
1772.200000	1.61508e-66
1772.150000	1.62208e-66
1772.100000	1.62912e-66
1772.050000	1.63618e-66
1772.000000	1.64328e-66
1771.950000	1.6504e-66
1771.900000	1.65756e-66
1771.850000	1.66475e-66
1771.800000	1.67197e-66
1771.750000	1.67922e-66
1771.700000	1.6865e-66
1771.650000	1.69381e-66
1771.600000	1.70116e-66
1771.550000	1.70853e-66
1771.500000	1.71594e-66
1771.450000	1.72338e-66
1771.400000	1.73086e-66
1771.350000	1.73836e-66
1771.300000	1.7459e-66
1771.250000	1.75347e-66
1771.200000	1.76108e-66
1771.150000	1.76871e-66
1771.100000	1.77638e-66
1771.050000	1.78409e-66
1771.000000	1.79182e-66
1770.950000	1.79959e-66
1770.900000	1.8074e-66
1770.850000	1.81524e-66
1770.800000	1.82311e-66
1770.750000	1.83101e-66
1770.700000	1.83895e-66
1770.650000	1.84693e-66
1770.600000	1.85494e-66
1770.550000	1.86298e-66
1770.500000	1.87106e-66
1770.450000	1.87917e-66
1770.400000	1.88732e-66
1770.350000	1.89551e-66
1770.300000	1.90373e-66
1770.250000	1.91198e-66
1770.200000	1.92027e-66
1770.150000	1.9286e-66
1770.100000	1.93696e-66
1770.050000	1.94536e-66
1770.000000	1.9538e-66
1769.950000	1.96227e-66
1769.900000	1.97078e-66
1769.850000	1.97933e-66
1769.800000	1.98791e-66
1769.750000	1.99653e-66
1769.700000	2.00519e-66
1769.650000	2.01389e-66
1769.600000	2.02262e-66
1769.550000	2.03139e-66
1769.500000	2.0402e-66
1769.450000	2.04905e-66
1769.400000	2.05793e-66
1769.350000	2.06686e-66
1769.300000	2.07582e-66
1769.250000	2.08482e-66
1769.200000	2.09386e-66
1769.150000	2.10294e-66
1769.100000	2.11206e-66
1769.050000	2.12122e-66
1769.000000	2.13042e-66
1768.950000	2.13966e-66
1768.900000	2.14894e-66
1768.850000	2.15825e-66
1768.800000	2.16761e-66
1768.750000	2.17701e-66
1768.700000	2.18645e-66
1768.650000	2.19594e-66
1768.600000	2.20546e-66
1768.550000	2.21502e-66
1768.500000	2.22463e-66
1768.450000	2.23427e-66
1768.400000	2.24396e-66
1768.350000	2.25369e-66
1768.300000	2.26347e-66
1768.250000	2.27328e-66
1768.200000	2.28314e-66
1768.150000	2.29304e-66
1768.100000	2.30299e-66
1768.050000	2.31297e-66
1768.000000	2.323e-66
1767.950000	2.33308e-66
1767.900000	2.34319e-66
1767.850000	2.35335e-66
1767.800000	2.36356e-66
1767.750000	2.37381e-66
1767.700000	2.3841e-66
1767.650000	2.39444e-66
1767.600000	2.40483e-66
1767.550000	2.41525e-66
1767.500000	2.42573e-66
1767.450000	2.43625e-66
1767.400000	2.44681e-66
1767.350000	2.45742e-66
1767.300000	2.46808e-66
1767.250000	2.47878e-66
1767.200000	2.48953e-66
1767.150000	2.50033e-66
1767.100000	2.51117e-66
1767.050000	2.52206e-66
1767.000000	2.533e-66
1766.950000	2.54398e-66
1766.900000	2.55501e-66
1766.850000	2.56609e-66
1766.800000	2.57722e-66
1766.750000	2.5884e-66
1766.700000	2.59962e-66
1766.650000	2.61089e-66
1766.600000	2.62222e-66
1766.550000	2.63359e-66
1766.500000	2.64501e-66
1766.450000	2.65648e-66
1766.400000	2.668e-66
1766.350000	2.67957e-66
1766.300000	2.69119e-66
1766.250000	2.70286e-66
1766.200000	2.71458e-66
1766.150000	2.72635e-66
1766.100000	2.73817e-66
1766.050000	2.75005e-66
1766.000000	2.76197e-66
1765.950000	2.77395e-66
1765.900000	2.78598e-66
1765.850000	2.79806e-66
1765.800000	2.81019e-66
1765.750000	2.82238e-66
1765.700000	2.83462e-66
1765.650000	2.84691e-66
1765.600000	2.85926e-66
1765.550000	2.87166e-66
1765.500000	2.88411e-66
1765.450000	2.89662e-66
1765.400000	2.90918e-66
1765.350000	2.92179e-66
1765.300000	2.93446e-66
1765.250000	2.94719e-66
1765.200000	2.95997e-66
1765.150000	2.9728e-66
1765.100000	2.9857e-66
1765.050000	2.99864e-66
1765.000000	3.01165e-66
1764.950000	3.02471e-66
1764.900000	3.03782e-66
1764.850000	3.051e-66
1764.800000	3.06423e-66
1764.750000	3.07751e-66
1764.700000	3.09086e-66
1764.650000	3.10426e-66
1764.600000	3.11773e-66
1764.550000	3.13125e-66
1764.500000	3.14482e-66
1764.450000	3.15846e-66
1764.400000	3.17216e-66
1764.350000	3.18591e-66
1764.300000	3.19973e-66
1764.250000	3.21361e-66
1764.200000	3.22754e-66
1764.150000	3.24154e-66
1764.100000	3.25559e-66
1764.050000	3.26971e-66
1764.000000	3.28389e-66
1763.950000	3.29813e-66
1763.900000	3.31243e-66
1763.850000	3.3268e-66
1763.800000	3.34122e-66
1763.750000	3.35571e-66
1763.700000	3.37027e-66
1763.650000	3.38488e-66
1763.600000	3.39956e-66
1763.550000	3.4143e-66
1763.500000	3.42911e-66
1763.450000	3.44398e-66
1763.400000	3.45891e-66
1763.350000	3.47391e-66
1763.300000	3.48898e-66
1763.250000	3.50411e-66
1763.200000	3.5193e-66
1763.150000	3.53456e-66
1763.100000	3.54989e-66
1763.050000	3.56528e-66
1763.000000	3.58075e-66
1762.950000	3.59627e-66
1762.900000	3.61187e-66
1762.850000	3.62753e-66
1762.800000	3.64326e-66
1762.750000	3.65906e-66
1762.700000	3.67493e-66
1762.650000	3.69086e-66
1762.600000	3.70687e-66
1762.550000	3.72294e-66
1762.500000	3.73909e-66
1762.450000	3.7553e-66
1762.400000	3.77159e-66
1762.350000	3.78794e-66
1762.300000	3.80437e-66
1762.250000	3.82087e-66
1762.200000	3.83744e-66
1762.150000	3.85408e-66
1762.100000	3.87079e-66
1762.050000	3.88758e-66
1762.000000	3.90443e-66
1761.950000	3.92137e-66
1761.900000	3.93837e-66
1761.850000	3.95545e-66
1761.800000	3.9726e-66
1761.750000	3.98983e-66
1761.700000	4.00713e-66
1761.650000	4.02451e-66
1761.600000	4.04196e-66
1761.550000	4.05949e-66
1761.500000	4.07709e-66
1761.450000	4.09477e-66
1761.400000	4.11253e-66
1761.350000	4.13036e-66
1761.300000	4.14827e-66
1761.250000	4.16626e-66
1761.200000	4.18433e-66
1761.150000	4.20248e-66
1761.100000	4.2207e-66
1761.050000	4.239e-66
1761.000000	4.25738e-66
1760.950000	4.27585e-66
1760.900000	4.29439e-66
1760.850000	4.31301e-66
1760.800000	4.33171e-66
1760.750000	4.3505e-66
1760.700000	4.36936e-66
1760.650000	4.38831e-66
1760.600000	4.40734e-66
1760.550000	4.42645e-66
1760.500000	4.44565e-66
1760.450000	4.46493e-66
1760.400000	4.48429e-66
1760.350000	4.50374e-66
1760.300000	4.52327e-66
1760.250000	4.54288e-66
1760.200000	4.56258e-66
1760.150000	4.58237e-66
1760.100000	4.60224e-66
1760.050000	4.6222e-66
1760.000000	4.64224e-66
1759.950000	4.66237e-66
1759.900000	4.68259e-66
1759.850000	4.70289e-66
1759.800000	4.72329e-66
1759.750000	4.74377e-66
1759.700000	4.76434e-66
1759.650000	4.785e-66
1759.600000	4.80575e-66
1759.550000	4.82659e-66
1759.500000	4.84752e-66
1759.450000	4.86854e-66
1759.400000	4.88966e-66
1759.350000	4.91086e-66
1759.300000	4.93216e-66
1759.250000	4.95354e-66
1759.200000	4.97503e-66
1759.150000	4.9966e-66
1759.100000	5.01827e-66
1759.050000	5.04003e-66
1759.000000	5.06188e-66
1758.950000	5.08383e-66
1758.900000	5.10588e-66
1758.850000	5.12802e-66
1758.800000	5.15026e-66
1758.750000	5.17259e-66
1758.700000	5.19502e-66
1758.650000	5.21755e-66
1758.600000	5.24018e-66
1758.550000	5.2629e-66
1758.500000	5.28572e-66
1758.450000	5.30865e-66
1758.400000	5.33167e-66
1758.350000	5.35479e-66
1758.300000	5.37801e-66
1758.250000	5.40133e-66
1758.200000	5.42475e-66
1758.150000	5.44828e-66
1758.100000	5.4719e-66
1758.050000	5.49563e-66
1758.000000	5.51946e-66
1757.950000	5.5434e-66
1757.900000	5.56744e-66
1757.850000	5.59158e-66
1757.800000	5.61583e-66
1757.750000	5.64018e-66
1757.700000	5.66464e-66
1757.650000	5.6892e-66
1757.600000	5.71387e-66
1757.550000	5.73865e-66
1757.500000	5.76354e-66
1757.450000	5.78853e-66
1757.400000	5.81363e-66
1757.350000	5.83884e-66
1757.300000	5.86416e-66
1757.250000	5.88959e-66
1757.200000	5.91513e-66
1757.150000	5.94078e-66
1757.100000	5.96655e-66
1757.050000	5.99242e-66
1757.000000	6.01841e-66
1756.950000	6.0445e-66
1756.900000	6.07072e-66
1756.850000	6.09704e-66
1756.800000	6.12348e-66
1756.750000	6.15004e-66
1756.700000	6.17671e-66
1756.650000	6.20349e-66
1756.600000	6.23039e-66
1756.550000	6.25741e-66
1756.500000	6.28454e-66
1756.450000	6.3118e-66
1756.400000	6.33917e-66
1756.350000	6.36666e-66
1756.300000	6.39427e-66
1756.250000	6.42199e-66
1756.200000	6.44984e-66
1756.150000	6.47781e-66
1756.100000	6.5059e-66
1756.050000	6.53412e-66
1756.000000	6.56245e-66
1755.950000	6.59091e-66
1755.900000	6.61949e-66
1755.850000	6.6482e-66
1755.800000	6.67703e-66
1755.750000	6.70598e-66
1755.700000	6.73506e-66
1755.650000	6.76427e-66
1755.600000	6.7936e-66
1755.550000	6.82306e-66
1755.500000	6.85265e-66
1755.450000	6.88236e-66
1755.400000	6.91221e-66
1755.350000	6.94218e-66
1755.300000	6.97229e-66
1755.250000	7.00252e-66
1755.200000	7.03289e-66
1755.150000	7.06339e-66
1755.100000	7.09402e-66
1755.050000	7.12478e-66
1755.000000	7.15568e-66
1754.950000	7.18671e-66
1754.900000	7.21787e-66
1754.850000	7.24917e-66
1754.800000	7.28061e-66
1754.750000	7.31218e-66
1754.700000	7.34389e-66
1754.650000	7.37574e-66
1754.600000	7.40772e-66
1754.550000	7.43984e-66
1754.500000	7.47211e-66
1754.450000	7.50451e-66
1754.400000	7.53705e-66
1754.350000	7.56974e-66
1754.300000	7.60256e-66
1754.250000	7.63553e-66
1754.200000	7.66864e-66
1754.150000	7.7019e-66
1754.100000	7.73529e-66
1754.050000	7.76884e-66
1754.000000	7.80253e-66
1753.950000	7.83636e-66
1753.900000	7.87035e-66
1753.850000	7.90447e-66
1753.800000	7.93875e-66
1753.750000	7.97318e-66
1753.700000	8.00775e-66
1753.650000	8.04248e-66
1753.600000	8.07735e-66
1753.550000	8.11238e-66
1753.500000	8.14756e-66
1753.450000	8.18289e-66
1753.400000	8.21838e-66
1753.350000	8.25402e-66
1753.300000	8.28981e-66
1753.250000	8.32576e-66
1753.200000	8.36186e-66
1753.150000	8.39812e-66
1753.100000	8.43454e-66
1753.050000	8.47112e-66
1753.000000	8.50785e-66
1752.950000	8.54475e-66
1752.900000	8.5818e-66
1752.850000	8.61901e-66
1752.800000	8.65639e-66
1752.750000	8.69393e-66
1752.700000	8.73163e-66
1752.650000	8.76949e-66
1752.600000	8.80752e-66
1752.550000	8.84572e-66
1752.500000	8.88407e-66
1752.450000	8.9226e-66
1752.400000	8.96129e-66
1752.350000	9.00015e-66
1752.300000	9.03918e-66
1752.250000	9.07838e-66
1752.200000	9.11775e-66
1752.150000	9.15729e-66
1752.100000	9.197e-66
1752.050000	9.23688e-66
1752.000000	9.27693e-66
1751.950000	9.31716e-66
1751.900000	9.35757e-66
1751.850000	9.39815e-66
1751.800000	9.4389e-66
1751.750000	9.47983e-66
1751.700000	9.52094e-66
1751.650000	9.56223e-66
1751.600000	9.60369e-66
1751.550000	9.64534e-66
1751.500000	9.68717e-66
1751.450000	9.72917e-66
1751.400000	9.77136e-66
1751.350000	9.81374e-66
1751.300000	9.85629e-66
1751.250000	9.89904e-66
1751.200000	9.94196e-66
1751.150000	9.98508e-66
1751.100000	1.00284e-65
1751.050000	1.00719e-65
1751.000000	1.01155e-65
1750.950000	1.01594e-65
1750.900000	1.02035e-65
1750.850000	1.02477e-65
1750.800000	1.02921e-65
1750.750000	1.03368e-65
1750.700000	1.03816e-65
1750.650000	1.04266e-65
1750.600000	1.04718e-65
1750.550000	1.05172e-65
1750.500000	1.05629e-65
1750.450000	1.06087e-65
1750.400000	1.06547e-65
1750.350000	1.07009e-65
1750.300000	1.07473e-65
1750.250000	1.07939e-65
1750.200000	1.08407e-65
1750.150000	1.08877e-65
1750.100000	1.09349e-65
1750.050000	1.09823e-65
1750.000000	1.103e-65
1749.950000	1.10778e-65
1749.900000	1.11258e-65
1749.850000	1.11741e-65
1749.800000	1.12225e-65
1749.750000	1.12712e-65
1749.700000	1.13201e-65
1749.650000	1.13692e-65
1749.600000	1.14185e-65
1749.550000	1.1468e-65
1749.500000	1.15177e-65
1749.450000	1.15676e-65
1749.400000	1.16178e-65
1749.350000	1.16682e-65
1749.300000	1.17188e-65
1749.250000	1.17696e-65
1749.200000	1.18206e-65
1749.150000	1.18719e-65
1749.100000	1.19234e-65
1749.050000	1.19751e-65
1749.000000	1.2027e-65
1748.950000	1.20792e-65
1748.900000	1.21316e-65
1748.850000	1.21842e-65
1748.800000	1.2237e-65
1748.750000	1.22901e-65
1748.700000	1.23434e-65
1748.650000	1.23969e-65
1748.600000	1.24506e-65
1748.550000	1.25046e-65
1748.500000	1.25589e-65
1748.450000	1.26133e-65
1748.400000	1.2668e-65
1748.350000	1.2723e-65
1748.300000	1.27781e-65
1748.250000	1.28335e-65
1748.200000	1.28892e-65
1748.150000	1.29451e-65
1748.100000	1.30012e-65
1748.050000	1.30576e-65
1748.000000	1.31142e-65
1747.950000	1.31711e-65
1747.900000	1.32282e-65
1747.850000	1.32856e-65
1747.800000	1.33432e-65
1747.750000	1.3401e-65
1747.700000	1.34592e-65
1747.650000	1.35175e-65
1747.600000	1.35761e-65
1747.550000	1.3635e-65
1747.500000	1.36941e-65
1747.450000	1.37535e-65
1747.400000	1.38132e-65
1747.350000	1.38731e-65
1747.300000	1.39332e-65
1747.250000	1.39936e-65
1747.200000	1.40543e-65
1747.150000	1.41153e-65
1747.100000	1.41765e-65
1747.050000	1.4238e-65
1747.000000	1.42997e-65
1746.950000	1.43617e-65
1746.900000	1.4424e-65
1746.850000	1.44865e-65
1746.800000	1.45494e-65
1746.750000	1.46125e-65
1746.700000	1.46758e-65
1746.650000	1.47395e-65
1746.600000	1.48034e-65
1746.550000	1.48676e-65
1746.500000	1.4932e-65
1746.450000	1.49968e-65
1746.400000	1.50618e-65
1746.350000	1.51271e-65
1746.300000	1.51927e-65
1746.250000	1.52586e-65
1746.200000	1.53248e-65
1746.150000	1.53913e-65
1746.100000	1.5458e-65
1746.050000	1.5525e-65
1746.000000	1.55923e-65
1745.950000	1.566e-65
1745.900000	1.57279e-65
1745.850000	1.57961e-65
1745.800000	1.58646e-65
1745.750000	1.59334e-65
1745.700000	1.60025e-65
1745.650000	1.60719e-65
1745.600000	1.61416e-65
1745.550000	1.62116e-65
1745.500000	1.62819e-65
1745.450000	1.63525e-65
1745.400000	1.64234e-65
1745.350000	1.64946e-65
1745.300000	1.65661e-65
1745.250000	1.6638e-65
1745.200000	1.67101e-65
1745.150000	1.67826e-65
1745.100000	1.68553e-65
1745.050000	1.69284e-65
1745.000000	1.70018e-65
1744.950000	1.70756e-65
1744.900000	1.71496e-65
1744.850000	1.7224e-65
1744.800000	1.72987e-65
1744.750000	1.73737e-65
1744.700000	1.7449e-65
1744.650000	1.75247e-65
1744.600000	1.76007e-65
1744.550000	1.7677e-65
1744.500000	1.77537e-65
1744.450000	1.78307e-65
1744.400000	1.7908e-65
1744.350000	1.79856e-65
1744.300000	1.80636e-65
1744.250000	1.8142e-65
1744.200000	1.82206e-65
1744.150000	1.82997e-65
1744.100000	1.8379e-65
1744.050000	1.84587e-65
1744.000000	1.85388e-65
1743.950000	1.86191e-65
1743.900000	1.86999e-65
1743.850000	1.8781e-65
1743.800000	1.88624e-65
1743.750000	1.89442e-65
1743.700000	1.90264e-65
1743.650000	1.91089e-65
1743.600000	1.91917e-65
1743.550000	1.9275e-65
1743.500000	1.93585e-65
1743.450000	1.94425e-65
1743.400000	1.95268e-65
1743.350000	1.96115e-65
1743.300000	1.96965e-65
1743.250000	1.97819e-65
1743.200000	1.98677e-65
1743.150000	1.99539e-65
1743.100000	2.00404e-65
1743.050000	2.01273e-65
1743.000000	2.02146e-65
1742.950000	2.03022e-65
1742.900000	2.03903e-65
1742.850000	2.04787e-65
1742.800000	2.05675e-65
1742.750000	2.06567e-65
1742.700000	2.07463e-65
1742.650000	2.08362e-65
1742.600000	2.09266e-65
1742.550000	2.10173e-65
1742.500000	2.11085e-65
1742.450000	2.12e-65
1742.400000	2.1292e-65
1742.350000	2.13843e-65
1742.300000	2.1477e-65
1742.250000	2.15702e-65
1742.200000	2.16637e-65
1742.150000	2.17576e-65
1742.100000	2.1852e-65
1742.050000	2.19467e-65
1742.000000	2.20419e-65
1741.950000	2.21375e-65
1741.900000	2.22335e-65
1741.850000	2.23299e-65
1741.800000	2.24267e-65
1741.750000	2.2524e-65
1741.700000	2.26217e-65
1741.650000	2.27198e-65
1741.600000	2.28183e-65
1741.550000	2.29172e-65
1741.500000	2.30166e-65
1741.450000	2.31164e-65
1741.400000	2.32167e-65
1741.350000	2.33174e-65
1741.300000	2.34185e-65
1741.250000	2.352e-65
1741.200000	2.3622e-65
1741.150000	2.37244e-65
1741.100000	2.38273e-65
1741.050000	2.39307e-65
1741.000000	2.40344e-65
1740.950000	2.41386e-65
1740.900000	2.42433e-65
1740.850000	2.43485e-65
1740.800000	2.4454e-65
1740.750000	2.45601e-65
1740.700000	2.46666e-65
1740.650000	2.47736e-65
1740.600000	2.4881e-65
1740.550000	2.49889e-65
1740.500000	2.50972e-65
1740.450000	2.52061e-65
1740.400000	2.53154e-65
1740.350000	2.54252e-65
1740.300000	2.55354e-65
1740.250000	2.56461e-65
1740.200000	2.57574e-65
1740.150000	2.58691e-65
1740.100000	2.59812e-65
1740.050000	2.60939e-65
1740.000000	2.62071e-65
1739.950000	2.63207e-65
1739.900000	2.64348e-65
1739.850000	2.65495e-65
1739.800000	2.66646e-65
1739.750000	2.67802e-65
1739.700000	2.68964e-65
1739.650000	2.7013e-65
1739.600000	2.71301e-65
1739.550000	2.72478e-65
1739.500000	2.73659e-65
1739.450000	2.74846e-65
1739.400000	2.76038e-65
1739.350000	2.77235e-65
1739.300000	2.78437e-65
1739.250000	2.79645e-65
1739.200000	2.80857e-65
1739.150000	2.82075e-65
1739.100000	2.83298e-65
1739.050000	2.84527e-65
1739.000000	2.85761e-65
1738.950000	2.87e-65
1738.900000	2.88244e-65
1738.850000	2.89494e-65
1738.800000	2.9075e-65
1738.750000	2.92011e-65
1738.700000	2.93277e-65
1738.650000	2.94549e-65
1738.600000	2.95826e-65
1738.550000	2.97109e-65
1738.500000	2.98397e-65
1738.450000	2.99691e-65
1738.400000	3.00991e-65
1738.350000	3.02296e-65
1738.300000	3.03607e-65
1738.250000	3.04923e-65
1738.200000	3.06246e-65
1738.150000	3.07574e-65
1738.100000	3.08907e-65
1738.050000	3.10247e-65
1738.000000	3.11592e-65
1737.950000	3.12944e-65
1737.900000	3.14301e-65
1737.850000	3.15664e-65
1737.800000	3.17032e-65
1737.750000	3.18407e-65
1737.700000	3.19788e-65
1737.650000	3.21175e-65
1737.600000	3.22568e-65
1737.550000	3.23966e-65
1737.500000	3.25371e-65
1737.450000	3.26782e-65
1737.400000	3.28199e-65
1737.350000	3.29622e-65
1737.300000	3.31052e-65
1737.250000	3.32487e-65
1737.200000	3.33929e-65
1737.150000	3.35377e-65
1737.100000	3.36832e-65
1737.050000	3.38292e-65
1737.000000	3.39759e-65
1736.950000	3.41233e-65
1736.900000	3.42712e-65
1736.850000	3.44198e-65
1736.800000	3.45691e-65
1736.750000	3.4719e-65
1736.700000	3.48696e-65
1736.650000	3.50208e-65
1736.600000	3.51726e-65
1736.550000	3.53252e-65
1736.500000	3.54783e-65
1736.450000	3.56322e-65
1736.400000	3.57867e-65
1736.350000	3.59419e-65
1736.300000	3.60978e-65
1736.250000	3.62543e-65
1736.200000	3.64115e-65
1736.150000	3.65694e-65
1736.100000	3.6728e-65
1736.050000	3.68873e-65
1736.000000	3.70472e-65
1735.950000	3.72079e-65
1735.900000	3.73692e-65
1735.850000	3.75313e-65
1735.800000	3.7694e-65
1735.750000	3.78575e-65
1735.700000	3.80216e-65
1735.650000	3.81865e-65
1735.600000	3.83521e-65
1735.550000	3.85184e-65
1735.500000	3.86855e-65
1735.450000	3.88532e-65
1735.400000	3.90217e-65
1735.350000	3.91909e-65
1735.300000	3.93609e-65
1735.250000	3.95315e-65
1735.200000	3.9703e-65
1735.150000	3.98751e-65
1735.100000	4.00481e-65
1735.050000	4.02217e-65
1735.000000	4.03961e-65
1734.950000	4.05713e-65
1734.900000	4.07473e-65
1734.850000	4.09239e-65
1734.800000	4.11014e-65
1734.750000	4.12796e-65
1734.700000	4.14587e-65
1734.650000	4.16384e-65
1734.600000	4.1819e-65
1734.550000	4.20003e-65
1734.500000	4.21825e-65
1734.450000	4.23654e-65
1734.400000	4.25491e-65
1734.350000	4.27336e-65
1734.300000	4.29189e-65
1734.250000	4.3105e-65
1734.200000	4.3292e-65
1734.150000	4.34797e-65
1734.100000	4.36682e-65
1734.050000	4.38576e-65
1734.000000	4.40478e-65
1733.950000	4.42388e-65
1733.900000	4.44306e-65
1733.850000	4.46233e-65
1733.800000	4.48168e-65
1733.750000	4.50112e-65
1733.700000	4.52064e-65
1733.650000	4.54024e-65
1733.600000	4.55993e-65
1733.550000	4.5797e-65
1733.500000	4.59956e-65
1733.450000	4.61951e-65
1733.400000	4.63954e-65
1733.350000	4.65966e-65
1733.300000	4.67986e-65
1733.250000	4.70016e-65
1733.200000	4.72054e-65
1733.150000	4.74101e-65
1733.100000	4.76157e-65
1733.050000	4.78222e-65
1733.000000	4.80295e-65
1732.950000	4.82378e-65
1732.900000	4.8447e-65
1732.850000	4.86571e-65
1732.800000	4.88681e-65
1732.750000	4.908e-65
1732.700000	4.92928e-65
1732.650000	4.95066e-65
1732.600000	4.97213e-65
1732.550000	4.99369e-65
1732.500000	5.01534e-65
1732.450000	5.03709e-65
1732.400000	5.05893e-65
1732.350000	5.08087e-65
1732.300000	5.1029e-65
1732.250000	5.12503e-65
1732.200000	5.14726e-65
1732.150000	5.16958e-65
1732.100000	5.192e-65
1732.050000	5.21451e-65
1732.000000	5.23712e-65
1731.950000	5.25983e-65
1731.900000	5.28264e-65
1731.850000	5.30555e-65
1731.800000	5.32856e-65
1731.750000	5.35166e-65
1731.700000	5.37487e-65
1731.650000	5.39818e-65
1731.600000	5.42159e-65
1731.550000	5.4451e-65
1731.500000	5.46871e-65
1731.450000	5.49242e-65
1731.400000	5.51624e-65
1731.350000	5.54016e-65
1731.300000	5.56419e-65
1731.250000	5.58832e-65
1731.200000	5.61255e-65
1731.150000	5.63689e-65
1731.100000	5.66133e-65
1731.050000	5.68588e-65
1731.000000	5.71054e-65
1730.950000	5.7353e-65
1730.900000	5.76017e-65
1730.850000	5.78515e-65
1730.800000	5.81024e-65
1730.750000	5.83543e-65
1730.700000	5.86074e-65
1730.650000	5.88615e-65
1730.600000	5.91168e-65
1730.550000	5.93731e-65
1730.500000	5.96306e-65
1730.450000	5.98892e-65
1730.400000	6.01489e-65
1730.350000	6.04097e-65
1730.300000	6.06717e-65
1730.250000	6.09348e-65
1730.200000	6.1199e-65
1730.150000	6.14644e-65
1730.100000	6.17309e-65
1730.050000	6.19986e-65
1730.000000	6.22675e-65
1729.950000	6.25375e-65
1729.900000	6.28087e-65
1729.850000	6.3081e-65
1729.800000	6.33546e-65
1729.750000	6.36293e-65
1729.700000	6.39052e-65
1729.650000	6.41824e-65
1729.600000	6.44607e-65
1729.550000	6.47402e-65
1729.500000	6.5021e-65
1729.450000	6.53029e-65
1729.400000	6.55861e-65
1729.350000	6.58705e-65
1729.300000	6.61562e-65
1729.250000	6.6443e-65
1729.200000	6.67312e-65
1729.150000	6.70205e-65
1729.100000	6.73112e-65
1729.050000	6.7603e-65
1729.000000	6.78962e-65
1728.950000	6.81906e-65
1728.900000	6.84863e-65
1728.850000	6.87833e-65
1728.800000	6.90816e-65
1728.750000	6.93812e-65
1728.700000	6.9682e-65
1728.650000	6.99842e-65
1728.600000	7.02877e-65
1728.550000	7.05925e-65
1728.500000	7.08986e-65
1728.450000	7.1206e-65
1728.400000	7.15148e-65
1728.350000	7.18249e-65
1728.300000	7.21364e-65
1728.250000	7.24492e-65
1728.200000	7.27634e-65
1728.150000	7.30789e-65
1728.100000	7.33958e-65
1728.050000	7.37141e-65
1728.000000	7.40337e-65
1727.950000	7.43548e-65
1727.900000	7.46772e-65
1727.850000	7.50011e-65
1727.800000	7.53263e-65
1727.750000	7.56529e-65
1727.700000	7.5981e-65
1727.650000	7.63105e-65
1727.600000	7.66414e-65
1727.550000	7.69737e-65
1727.500000	7.73075e-65
1727.450000	7.76428e-65
1727.400000	7.79795e-65
1727.350000	7.83176e-65
1727.300000	7.86572e-65
1727.250000	7.89983e-65
1727.200000	7.93409e-65
1727.150000	7.96849e-65
1727.100000	8.00305e-65
1727.050000	8.03775e-65
1727.000000	8.07261e-65
1726.950000	8.10762e-65
1726.900000	8.14277e-65
1726.850000	8.17808e-65
1726.800000	8.21355e-65
1726.750000	8.24916e-65
1726.700000	8.28494e-65
1726.650000	8.32086e-65
1726.600000	8.35695e-65
1726.550000	8.39319e-65
1726.500000	8.42958e-65
1726.450000	8.46614e-65
1726.400000	8.50285e-65
1726.350000	8.53972e-65
1726.300000	8.57675e-65
1726.250000	8.61394e-65
1726.200000	8.6513e-65
1726.150000	8.68881e-65
1726.100000	8.72649e-65
1726.050000	8.76433e-65
1726.000000	8.80234e-65
1725.950000	8.84051e-65
1725.900000	8.87885e-65
1725.850000	8.91735e-65
1725.800000	8.95602e-65
1725.750000	8.99485e-65
1725.700000	9.03386e-65
1725.650000	9.07303e-65
1725.600000	9.11238e-65
1725.550000	9.15189e-65
1725.500000	9.19158e-65
1725.450000	9.23144e-65
1725.400000	9.27147e-65
1725.350000	9.31168e-65
1725.300000	9.35205e-65
1725.250000	9.39261e-65
1725.200000	9.43334e-65
1725.150000	9.47425e-65
1725.100000	9.51533e-65
1725.050000	9.55659e-65
1725.000000	9.59803e-65
1724.950000	9.63965e-65
1724.900000	9.68146e-65
1724.850000	9.72344e-65
1724.800000	9.7656e-65
1724.750000	9.80795e-65
1724.700000	9.85048e-65
1724.650000	9.8932e-65
1724.600000	9.9361e-65
1724.550000	9.97919e-65
1724.500000	1.00225e-64
1724.450000	1.00659e-64
1724.400000	1.01096e-64
1724.350000	1.01534e-64
1724.300000	1.01974e-64
1724.250000	1.02417e-64
1724.200000	1.02861e-64
1724.150000	1.03307e-64
1724.100000	1.03755e-64
1724.050000	1.04205e-64
1724.000000	1.04657e-64
1723.950000	1.0511e-64
1723.900000	1.05566e-64
1723.850000	1.06024e-64
1723.800000	1.06484e-64
1723.750000	1.06945e-64
1723.700000	1.07409e-64
1723.650000	1.07875e-64
1723.600000	1.08343e-64
1723.550000	1.08813e-64
1723.500000	1.09284e-64
1723.450000	1.09758e-64
1723.400000	1.10234e-64
1723.350000	1.10712e-64
1723.300000	1.11192e-64
1723.250000	1.11675e-64
1723.200000	1.12159e-64
1723.150000	1.12645e-64
1723.100000	1.13134e-64
1723.050000	1.13624e-64
1723.000000	1.14117e-64
1722.950000	1.14612e-64
1722.900000	1.15109e-64
1722.850000	1.15608e-64
1722.800000	1.16109e-64
1722.750000	1.16613e-64
1722.700000	1.17119e-64
1722.650000	1.17626e-64
1722.600000	1.18137e-64
1722.550000	1.18649e-64
1722.500000	1.19163e-64
1722.450000	1.1968e-64
1722.400000	1.20199e-64
1722.350000	1.2072e-64
1722.300000	1.21244e-64
1722.250000	1.2177e-64
1722.200000	1.22298e-64
1722.150000	1.22828e-64
1722.100000	1.23361e-64
1722.050000	1.23895e-64
1722.000000	1.24433e-64
1721.950000	1.24972e-64
1721.900000	1.25514e-64
1721.850000	1.26059e-64
1721.800000	1.26605e-64
1721.750000	1.27154e-64
1721.700000	1.27706e-64
1721.650000	1.28259e-64
1721.600000	1.28816e-64
1721.550000	1.29374e-64
1721.500000	1.29935e-64
1721.450000	1.30499e-64
1721.400000	1.31065e-64
1721.350000	1.31633e-64
1721.300000	1.32204e-64
1721.250000	1.32777e-64
1721.200000	1.33353e-64
1721.150000	1.33931e-64
1721.100000	1.34512e-64
1721.050000	1.35095e-64
1721.000000	1.35681e-64
1720.950000	1.36269e-64
1720.900000	1.3686e-64
1720.850000	1.37454e-64
1720.800000	1.3805e-64
1720.750000	1.38648e-64
1720.700000	1.3925e-64
1720.650000	1.39853e-64
1720.600000	1.4046e-64
1720.550000	1.41069e-64
1720.500000	1.41681e-64
1720.450000	1.42295e-64
1720.400000	1.42912e-64
1720.350000	1.43532e-64
1720.300000	1.44154e-64
1720.250000	1.44779e-64
1720.200000	1.45407e-64
1720.150000	1.46038e-64
1720.100000	1.46671e-64
1720.050000	1.47307e-64
1720.000000	1.47946e-64
1719.950000	1.48587e-64
1719.900000	1.49232e-64
1719.850000	1.49879e-64
1719.800000	1.50529e-64
1719.750000	1.51182e-64
1719.700000	1.51837e-64
1719.650000	1.52496e-64
1719.600000	1.53157e-64
1719.550000	1.53821e-64
1719.500000	1.54488e-64
1719.450000	1.55158e-64
1719.400000	1.55831e-64
1719.350000	1.56507e-64
1719.300000	1.57185e-64
1719.250000	1.57867e-64
1719.200000	1.58551e-64
1719.150000	1.59239e-64
1719.100000	1.5993e-64
1719.050000	1.60623e-64
1719.000000	1.6132e-64
1718.950000	1.62019e-64
1718.900000	1.62722e-64
1718.850000	1.63427e-64
1718.800000	1.64136e-64
1718.750000	1.64848e-64
1718.700000	1.65563e-64
1718.650000	1.66281e-64
1718.600000	1.67002e-64
1718.550000	1.67726e-64
1718.500000	1.68453e-64
1718.450000	1.69184e-64
1718.400000	1.69917e-64
1718.350000	1.70654e-64
1718.300000	1.71394e-64
1718.250000	1.72137e-64
1718.200000	1.72884e-64
1718.150000	1.73633e-64
1718.100000	1.74386e-64
1718.050000	1.75143e-64
1718.000000	1.75902e-64
1717.950000	1.76665e-64
1717.900000	1.77431e-64
1717.850000	1.782e-64
1717.800000	1.78973e-64
1717.750000	1.79749e-64
1717.700000	1.80529e-64
1717.650000	1.81312e-64
1717.600000	1.82098e-64
1717.550000	1.82887e-64
1717.500000	1.83681e-64
1717.450000	1.84477e-64
1717.400000	1.85277e-64
1717.350000	1.8608e-64
1717.300000	1.86887e-64
1717.250000	1.87698e-64
1717.200000	1.88512e-64
1717.150000	1.89329e-64
1717.100000	1.9015e-64
1717.050000	1.90975e-64
1717.000000	1.91803e-64
1716.950000	1.92635e-64
1716.900000	1.9347e-64
1716.850000	1.94309e-64
1716.800000	1.95152e-64
1716.750000	1.95998e-64
1716.700000	1.96848e-64
1716.650000	1.97701e-64
1716.600000	1.98559e-64
1716.550000	1.9942e-64
1716.500000	2.00284e-64
1716.450000	2.01153e-64
1716.400000	2.02025e-64
1716.350000	2.02901e-64
1716.300000	2.03781e-64
1716.250000	2.04665e-64
1716.200000	2.05552e-64
1716.150000	2.06444e-64
1716.100000	2.07339e-64
1716.050000	2.08238e-64
1716.000000	2.09141e-64
1715.950000	2.10048e-64
1715.900000	2.10959e-64
1715.850000	2.11874e-64
1715.800000	2.12792e-64
1715.750000	2.13715e-64
1715.700000	2.14642e-64
1715.650000	2.15573e-64
1715.600000	2.16507e-64
1715.550000	2.17446e-64
1715.500000	2.18389e-64
1715.450000	2.19336e-64
1715.400000	2.20287e-64
1715.350000	2.21243e-64
1715.300000	2.22202e-64
1715.250000	2.23166e-64
1715.200000	2.24133e-64
1715.150000	2.25105e-64
1715.100000	2.26081e-64
1715.050000	2.27062e-64
1715.000000	2.28046e-64
1714.950000	2.29035e-64
1714.900000	2.30028e-64
1714.850000	2.31026e-64
1714.800000	2.32028e-64
1714.750000	2.33034e-64
1714.700000	2.34044e-64
1714.650000	2.35059e-64
1714.600000	2.36079e-64
1714.550000	2.37102e-64
1714.500000	2.38131e-64
1714.450000	2.39163e-64
1714.400000	2.402e-64
1714.350000	2.41242e-64
1714.300000	2.42288e-64
1714.250000	2.43339e-64
1714.200000	2.44394e-64
1714.150000	2.45454e-64
1714.100000	2.46518e-64
1714.050000	2.47587e-64
1714.000000	2.48661e-64
1713.950000	2.49739e-64
1713.900000	2.50822e-64
1713.850000	2.5191e-64
1713.800000	2.53002e-64
1713.750000	2.54099e-64
1713.700000	2.55201e-64
1713.650000	2.56308e-64
1713.600000	2.57419e-64
1713.550000	2.58535e-64
1713.500000	2.59656e-64
1713.450000	2.60782e-64
1713.400000	2.61913e-64
1713.350000	2.63049e-64
1713.300000	2.6419e-64
1713.250000	2.65335e-64
1713.200000	2.66486e-64
1713.150000	2.67642e-64
1713.100000	2.68802e-64
1713.050000	2.69968e-64
1713.000000	2.71138e-64
1712.950000	2.72314e-64
1712.900000	2.73495e-64
1712.850000	2.74681e-64
1712.800000	2.75872e-64
1712.750000	2.77069e-64
1712.700000	2.7827e-64
1712.650000	2.79477e-64
1712.600000	2.80689e-64
1712.550000	2.81906e-64
1712.500000	2.83128e-64
1712.450000	2.84356e-64
1712.400000	2.85589e-64
1712.350000	2.86827e-64
1712.300000	2.88071e-64
1712.250000	2.8932e-64
1712.200000	2.90575e-64
1712.150000	2.91835e-64
1712.100000	2.93101e-64
1712.050000	2.94372e-64
1712.000000	2.95648e-64
1711.950000	2.9693e-64
1711.900000	2.98218e-64
1711.850000	2.99511e-64
1711.800000	3.0081e-64
1711.750000	3.02114e-64
1711.700000	3.03424e-64
1711.650000	3.0474e-64
1711.600000	3.06062e-64
1711.550000	3.07389e-64
1711.500000	3.08722e-64
1711.450000	3.1006e-64
1711.400000	3.11405e-64
1711.350000	3.12755e-64
1711.300000	3.14112e-64
1711.250000	3.15474e-64
1711.200000	3.16842e-64
1711.150000	3.18216e-64
1711.100000	3.19596e-64
1711.050000	3.20981e-64
1711.000000	3.22373e-64
1710.950000	3.23771e-64
1710.900000	3.25175e-64
1710.850000	3.26585e-64
1710.800000	3.28002e-64
1710.750000	3.29424e-64
1710.700000	3.30852e-64
1710.650000	3.32287e-64
1710.600000	3.33728e-64
1710.550000	3.35175e-64
1710.500000	3.36629e-64
1710.450000	3.38088e-64
1710.400000	3.39554e-64
1710.350000	3.41027e-64
1710.300000	3.42506e-64
1710.250000	3.43991e-64
1710.200000	3.45483e-64
1710.150000	3.46981e-64
1710.100000	3.48485e-64
1710.050000	3.49997e-64
1710.000000	3.51514e-64
1709.950000	3.53039e-64
1709.900000	3.5457e-64
1709.850000	3.56107e-64
1709.800000	3.57651e-64
1709.750000	3.59202e-64
1709.700000	3.6076e-64
1709.650000	3.62324e-64
1709.600000	3.63895e-64
1709.550000	3.65473e-64
1709.500000	3.67058e-64
1709.450000	3.6865e-64
1709.400000	3.70249e-64
1709.350000	3.71854e-64
1709.300000	3.73467e-64
1709.250000	3.75086e-64
1709.200000	3.76713e-64
1709.150000	3.78346e-64
1709.100000	3.79987e-64
1709.050000	3.81635e-64
1709.000000	3.8329e-64
1708.950000	3.84952e-64
1708.900000	3.86621e-64
1708.850000	3.88297e-64
1708.800000	3.89981e-64
1708.750000	3.91672e-64
1708.700000	3.93371e-64
1708.650000	3.95077e-64
1708.600000	3.9679e-64
1708.550000	3.9851e-64
1708.500000	4.00239e-64
1708.450000	4.01974e-64
1708.400000	4.03717e-64
1708.350000	4.05468e-64
1708.300000	4.07226e-64
1708.250000	4.08992e-64
1708.200000	4.10766e-64
1708.150000	4.12547e-64
1708.100000	4.14336e-64
1708.050000	4.16133e-64
1708.000000	4.17937e-64
1707.950000	4.19749e-64
1707.900000	4.2157e-64
1707.850000	4.23398e-64
1707.800000	4.25234e-64
1707.750000	4.27078e-64
1707.700000	4.2893e-64
1707.650000	4.3079e-64
1707.600000	4.32658e-64
1707.550000	4.34534e-64
1707.500000	4.36418e-64
1707.450000	4.38311e-64
1707.400000	4.40211e-64
1707.350000	4.4212e-64
1707.300000	4.44037e-64
1707.250000	4.45963e-64
1707.200000	4.47897e-64
1707.150000	4.49839e-64
1707.100000	4.5179e-64
1707.050000	4.53749e-64
1707.000000	4.55717e-64
1706.950000	4.57693e-64
1706.900000	4.59677e-64
1706.850000	4.61671e-64
1706.800000	4.63673e-64
1706.750000	4.65683e-64
1706.700000	4.67703e-64
1706.650000	4.69731e-64
1706.600000	4.71768e-64
1706.550000	4.73814e-64
1706.500000	4.75868e-64
1706.450000	4.77932e-64
1706.400000	4.80004e-64
1706.350000	4.82086e-64
1706.300000	4.84176e-64
1706.250000	4.86276e-64
1706.200000	4.88385e-64
1706.150000	4.90502e-64
1706.100000	4.92629e-64
1706.050000	4.94766e-64
1706.000000	4.96911e-64
1705.950000	4.99066e-64
1705.900000	5.0123e-64
1705.850000	5.03404e-64
1705.800000	5.05587e-64
1705.750000	5.07779e-64
1705.700000	5.09981e-64
1705.650000	5.12192e-64
1705.600000	5.14413e-64
1705.550000	5.16644e-64
1705.500000	5.18884e-64
1705.450000	5.21135e-64
1705.400000	5.23394e-64
1705.350000	5.25664e-64
1705.300000	5.27943e-64
1705.250000	5.30233e-64
1705.200000	5.32532e-64
1705.150000	5.34841e-64
1705.100000	5.37161e-64
1705.050000	5.3949e-64
1705.000000	5.41829e-64
1704.950000	5.44179e-64
1704.900000	5.46539e-64
1704.850000	5.48909e-64
1704.800000	5.51289e-64
1704.750000	5.5368e-64
1704.700000	5.56081e-64
1704.650000	5.58492e-64
1704.600000	5.60914e-64
1704.550000	5.63346e-64
1704.500000	5.65789e-64
1704.450000	5.68242e-64
1704.400000	5.70707e-64
1704.350000	5.73181e-64
1704.300000	5.75667e-64
1704.250000	5.78163e-64
1704.200000	5.8067e-64
1704.150000	5.83188e-64
1704.100000	5.85717e-64
1704.050000	5.88257e-64
1704.000000	5.90808e-64
1703.950000	5.9337e-64
1703.900000	5.95943e-64
1703.850000	5.98527e-64
1703.800000	6.01123e-64
1703.750000	6.03729e-64
1703.700000	6.06347e-64
1703.650000	6.08977e-64
1703.600000	6.11618e-64
1703.550000	6.1427e-64
1703.500000	6.16933e-64
1703.450000	6.19609e-64
1703.400000	6.22296e-64
1703.350000	6.24994e-64
1703.300000	6.27704e-64
1703.250000	6.30426e-64
1703.200000	6.3316e-64
1703.150000	6.35906e-64
1703.100000	6.38663e-64
1703.050000	6.41433e-64
1703.000000	6.44214e-64
1702.950000	6.47008e-64
1702.900000	6.49813e-64
1702.850000	6.52631e-64
1702.800000	6.55461e-64
1702.750000	6.58304e-64
1702.700000	6.61158e-64
1702.650000	6.64025e-64
1702.600000	6.66905e-64
1702.550000	6.69797e-64
1702.500000	6.72701e-64
1702.450000	6.75618e-64
1702.400000	6.78548e-64
1702.350000	6.8149e-64
1702.300000	6.84446e-64
1702.250000	6.87414e-64
1702.200000	6.90395e-64
1702.150000	6.93388e-64
1702.100000	6.96395e-64
1702.050000	6.99415e-64
1702.000000	7.02448e-64
1701.950000	7.05494e-64
1701.900000	7.08553e-64
1701.850000	7.11626e-64
1701.800000	7.14712e-64
1701.750000	7.17811e-64
1701.700000	7.20924e-64
1701.650000	7.2405e-64
1701.600000	7.2719e-64
1701.550000	7.30343e-64
1701.500000	7.3351e-64
1701.450000	7.36691e-64
1701.400000	7.39885e-64
1701.350000	7.43094e-64
1701.300000	7.46316e-64
1701.250000	7.49552e-64
1701.200000	7.52803e-64
1701.150000	7.56067e-64
1701.100000	7.59346e-64
1701.050000	7.62638e-64
1701.000000	7.65946e-64
1700.950000	7.69267e-64
1700.900000	7.72603e-64
1700.850000	7.75953e-64
1700.800000	7.79318e-64
1700.750000	7.82697e-64
1700.700000	7.86091e-64
1700.650000	7.895e-64
1700.600000	7.92924e-64
1700.550000	7.96362e-64
1700.500000	7.99815e-64
1700.450000	8.03284e-64
1700.400000	8.06767e-64
1700.350000	8.10266e-64
1700.300000	8.13779e-64
1700.250000	8.17308e-64
1700.200000	8.20852e-64
1700.150000	8.24412e-64
1700.100000	8.27987e-64
1700.050000	8.31577e-64
1700.000000	8.35183e-64
1699.950000	8.38805e-64
1699.900000	8.42442e-64
1699.850000	8.46095e-64
1699.800000	8.49764e-64
1699.750000	8.53449e-64
1699.700000	8.5715e-64
1699.650000	8.60867e-64
1699.600000	8.646e-64
1699.550000	8.68349e-64
1699.500000	8.72115e-64
1699.450000	8.75896e-64
1699.400000	8.79695e-64
1699.350000	8.83509e-64
1699.300000	8.87341e-64
1699.250000	8.91188e-64
1699.200000	8.95053e-64
1699.150000	8.98934e-64
1699.100000	9.02832e-64
1699.050000	9.06747e-64
1699.000000	9.10679e-64
1698.950000	9.14628e-64
1698.900000	9.18595e-64
1698.850000	9.22578e-64
1698.800000	9.26579e-64
1698.750000	9.30597e-64
1698.700000	9.34632e-64
1698.650000	9.38685e-64
1698.600000	9.42755e-64
1698.550000	9.46843e-64
1698.500000	9.50949e-64
1698.450000	9.55073e-64
1698.400000	9.59215e-64
1698.350000	9.63374e-64
1698.300000	9.67552e-64
1698.250000	9.71747e-64
1698.200000	9.75961e-64
1698.150000	9.80193e-64
1698.100000	9.84444e-64
1698.050000	9.88713e-64
1698.000000	9.93e-64
1697.950000	9.97306e-64
1697.900000	1.00163e-63
1697.850000	1.00597e-63
1697.800000	1.01034e-63
1697.750000	1.01472e-63
1697.700000	1.01912e-63
1697.650000	1.02354e-63
1697.600000	1.02798e-63
1697.550000	1.03243e-63
1697.500000	1.03691e-63
1697.450000	1.04141e-63
1697.400000	1.04592e-63
1697.350000	1.05046e-63
1697.300000	1.05501e-63
1697.250000	1.05959e-63
1697.200000	1.06418e-63
1697.150000	1.0688e-63
1697.100000	1.07343e-63
1697.050000	1.07809e-63
1697.000000	1.08276e-63
1696.950000	1.08746e-63
1696.900000	1.09217e-63
1696.850000	1.09691e-63
1696.800000	1.10167e-63
1696.750000	1.10644e-63
1696.700000	1.11124e-63
1696.650000	1.11606e-63
1696.600000	1.1209e-63
1696.550000	1.12576e-63
1696.500000	1.13064e-63
1696.450000	1.13554e-63
1696.400000	1.14047e-63
1696.350000	1.14541e-63
1696.300000	1.15038e-63
1696.250000	1.15537e-63
1696.200000	1.16038e-63
1696.150000	1.16541e-63
1696.100000	1.17046e-63
1696.050000	1.17554e-63
1696.000000	1.18064e-63
1695.950000	1.18576e-63
1695.900000	1.1909e-63
1695.850000	1.19606e-63
1695.800000	1.20125e-63
1695.750000	1.20646e-63
1695.700000	1.21169e-63
1695.650000	1.21695e-63
1695.600000	1.22222e-63
1695.550000	1.22752e-63
1695.500000	1.23285e-63
1695.450000	1.23819e-63
1695.400000	1.24356e-63
1695.350000	1.24895e-63
1695.300000	1.25437e-63
1695.250000	1.25981e-63
1695.200000	1.26527e-63
1695.150000	1.27076e-63
1695.100000	1.27627e-63
1695.050000	1.2818e-63
1695.000000	1.28736e-63
1694.950000	1.29294e-63
1694.900000	1.29855e-63
1694.850000	1.30418e-63
1694.800000	1.30984e-63
1694.750000	1.31552e-63
1694.700000	1.32122e-63
1694.650000	1.32695e-63
1694.600000	1.3327e-63
1694.550000	1.33848e-63
1694.500000	1.34429e-63
1694.450000	1.35012e-63
1694.400000	1.35597e-63
1694.350000	1.36185e-63
1694.300000	1.36776e-63
1694.250000	1.37369e-63
1694.200000	1.37965e-63
1694.150000	1.38563e-63
1694.100000	1.39164e-63
1694.050000	1.39767e-63
1694.000000	1.40373e-63
1693.950000	1.40982e-63
1693.900000	1.41593e-63
1693.850000	1.42207e-63
1693.800000	1.42824e-63
1693.750000	1.43443e-63
1693.700000	1.44065e-63
1693.650000	1.4469e-63
1693.600000	1.45317e-63
1693.550000	1.45948e-63
1693.500000	1.4658e-63
1693.450000	1.47216e-63
1693.400000	1.47854e-63
1693.350000	1.48496e-63
1693.300000	1.4914e-63
1693.250000	1.49786e-63
1693.200000	1.50436e-63
1693.150000	1.51088e-63
1693.100000	1.51743e-63
1693.050000	1.52401e-63
1693.000000	1.53062e-63
1692.950000	1.53726e-63
1692.900000	1.54393e-63
1692.850000	1.55062e-63
1692.800000	1.55734e-63
1692.750000	1.5641e-63
1692.700000	1.57088e-63
1692.650000	1.57769e-63
1692.600000	1.58453e-63
1692.550000	1.5914e-63
1692.500000	1.59831e-63
1692.450000	1.60524e-63
1692.400000	1.6122e-63
1692.350000	1.61919e-63
1692.300000	1.62621e-63
1692.250000	1.63326e-63
1692.200000	1.64034e-63
1692.150000	1.64746e-63
1692.100000	1.6546e-63
1692.050000	1.66178e-63
1692.000000	1.66898e-63
1691.950000	1.67622e-63
1691.900000	1.68349e-63
1691.850000	1.69079e-63
1691.800000	1.69812e-63
1691.750000	1.70548e-63
1691.700000	1.71288e-63
1691.650000	1.72031e-63
1691.600000	1.72777e-63
1691.550000	1.73526e-63
1691.500000	1.74278e-63
1691.450000	1.75034e-63
1691.400000	1.75793e-63
1691.350000	1.76555e-63
1691.300000	1.77321e-63
1691.250000	1.7809e-63
1691.200000	1.78862e-63
1691.150000	1.79638e-63
1691.100000	1.80417e-63
1691.050000	1.81199e-63
1691.000000	1.81985e-63
1690.950000	1.82774e-63
1690.900000	1.83567e-63
1690.850000	1.84363e-63
1690.800000	1.85162e-63
1690.750000	1.85965e-63
1690.700000	1.86771e-63
1690.650000	1.87581e-63
1690.600000	1.88395e-63
1690.550000	1.89212e-63
1690.500000	1.90032e-63
1690.450000	1.90856e-63
1690.400000	1.91684e-63
1690.350000	1.92515e-63
1690.300000	1.9335e-63
1690.250000	1.94188e-63
1690.200000	1.9503e-63
1690.150000	1.95876e-63
1690.100000	1.96725e-63
1690.050000	1.97578e-63
1690.000000	1.98435e-63
1689.950000	1.99296e-63
1689.900000	2.0016e-63
1689.850000	2.01028e-63
1689.800000	2.019e-63
1689.750000	2.02775e-63
1689.700000	2.03654e-63
1689.650000	2.04538e-63
1689.600000	2.05425e-63
1689.550000	2.06315e-63
1689.500000	2.0721e-63
1689.450000	2.08108e-63
1689.400000	2.09011e-63
1689.350000	2.09917e-63
1689.300000	2.10828e-63
1689.250000	2.11742e-63
1689.200000	2.1266e-63
1689.150000	2.13582e-63
1689.100000	2.14508e-63
1689.050000	2.15438e-63
1689.000000	2.16373e-63
1688.950000	2.17311e-63
1688.900000	2.18253e-63
1688.850000	2.192e-63
1688.800000	2.2015e-63
1688.750000	2.21105e-63
1688.700000	2.22064e-63
1688.650000	2.23027e-63
1688.600000	2.23994e-63
1688.550000	2.24965e-63
1688.500000	2.25941e-63
1688.450000	2.2692e-63
1688.400000	2.27904e-63
1688.350000	2.28893e-63
1688.300000	2.29885e-63
1688.250000	2.30882e-63
1688.200000	2.31883e-63
1688.150000	2.32889e-63
1688.100000	2.33899e-63
1688.050000	2.34913e-63
1688.000000	2.35932e-63
1687.950000	2.36955e-63
1687.900000	2.37982e-63
1687.850000	2.39014e-63
1687.800000	2.40051e-63
1687.750000	2.41092e-63
1687.700000	2.42137e-63
1687.650000	2.43187e-63
1687.600000	2.44242e-63
1687.550000	2.45301e-63
1687.500000	2.46364e-63
1687.450000	2.47433e-63
1687.400000	2.48506e-63
1687.350000	2.49583e-63
1687.300000	2.50665e-63
1687.250000	2.51752e-63
1687.200000	2.52844e-63
1687.150000	2.53941e-63
1687.100000	2.55042e-63
1687.050000	2.56148e-63
1687.000000	2.57258e-63
1686.950000	2.58374e-63
1686.900000	2.59494e-63
1686.850000	2.6062e-63
1686.800000	2.6175e-63
1686.750000	2.62885e-63
1686.700000	2.64025e-63
1686.650000	2.6517e-63
1686.600000	2.6632e-63
1686.550000	2.67474e-63
1686.500000	2.68634e-63
1686.450000	2.69799e-63
1686.400000	2.70969e-63
1686.350000	2.72144e-63
1686.300000	2.73324e-63
1686.250000	2.74509e-63
1686.200000	2.757e-63
1686.150000	2.76895e-63
1686.100000	2.78096e-63
1686.050000	2.79302e-63
1686.000000	2.80513e-63
1685.950000	2.8173e-63
1685.900000	2.82951e-63
1685.850000	2.84178e-63
1685.800000	2.8541e-63
1685.750000	2.86648e-63
1685.700000	2.87891e-63
1685.650000	2.8914e-63
1685.600000	2.90393e-63
1685.550000	2.91653e-63
1685.500000	2.92917e-63
1685.450000	2.94187e-63
1685.400000	2.95463e-63
1685.350000	2.96744e-63
1685.300000	2.98031e-63
1685.250000	2.99324e-63
1685.200000	3.00622e-63
1685.150000	3.01925e-63
1685.100000	3.03234e-63
1685.050000	3.04549e-63
1685.000000	3.0587e-63
1684.950000	3.07196e-63
1684.900000	3.08528e-63
1684.850000	3.09866e-63
1684.800000	3.1121e-63
1684.750000	3.12559e-63
1684.700000	3.13915e-63
1684.650000	3.15276e-63
1684.600000	3.16643e-63
1684.550000	3.18016e-63
1684.500000	3.19395e-63
1684.450000	3.2078e-63
1684.400000	3.22171e-63
1684.350000	3.23568e-63
1684.300000	3.24971e-63
1684.250000	3.26381e-63
1684.200000	3.27796e-63
1684.150000	3.29217e-63
1684.100000	3.30645e-63
1684.050000	3.32079e-63
1684.000000	3.33519e-63
1683.950000	3.34965e-63
1683.900000	3.36418e-63
1683.850000	3.37876e-63
1683.800000	3.39342e-63
1683.750000	3.40813e-63
1683.700000	3.42291e-63
1683.650000	3.43775e-63
1683.600000	3.45266e-63
1683.550000	3.46763e-63
1683.500000	3.48267e-63
1683.450000	3.49777e-63
1683.400000	3.51294e-63
1683.350000	3.52817e-63
1683.300000	3.54347e-63
1683.250000	3.55884e-63
1683.200000	3.57427e-63
1683.150000	3.58977e-63
1683.100000	3.60533e-63
1683.050000	3.62097e-63
1683.000000	3.63667e-63
1682.950000	3.65244e-63
1682.900000	3.66828e-63
1682.850000	3.68418e-63
1682.800000	3.70016e-63
1682.750000	3.71621e-63
1682.700000	3.73232e-63
1682.650000	3.7485e-63
1682.600000	3.76476e-63
1682.550000	3.78109e-63
1682.500000	3.79748e-63
1682.450000	3.81395e-63
1682.400000	3.83049e-63
1682.350000	3.8471e-63
1682.300000	3.86378e-63
1682.250000	3.88053e-63
1682.200000	3.89736e-63
1682.150000	3.91426e-63
1682.100000	3.93124e-63
1682.050000	3.94828e-63
1682.000000	3.9654e-63
1681.950000	3.9826e-63
1681.900000	3.99987e-63
1681.850000	4.01721e-63
1681.800000	4.03463e-63
1681.750000	4.05213e-63
1681.700000	4.0697e-63
1681.650000	4.08735e-63
1681.600000	4.10507e-63
1681.550000	4.12287e-63
1681.500000	4.14075e-63
1681.450000	4.15871e-63
1681.400000	4.17674e-63
1681.350000	4.19485e-63
1681.300000	4.21304e-63
1681.250000	4.23131e-63
1681.200000	4.24966e-63
1681.150000	4.26809e-63
1681.100000	4.2866e-63
1681.050000	4.30518e-63
1681.000000	4.32385e-63
1680.950000	4.3426e-63
1680.900000	4.36143e-63
1680.850000	4.38035e-63
1680.800000	4.39934e-63
1680.750000	4.41842e-63
1680.700000	4.43758e-63
1680.650000	4.45682e-63
1680.600000	4.47615e-63
1680.550000	4.49556e-63
1680.500000	4.51505e-63
1680.450000	4.53463e-63
1680.400000	4.55429e-63
1680.350000	4.57404e-63
1680.300000	4.59388e-63
1680.250000	4.6138e-63
1680.200000	4.6338e-63
1680.150000	4.6539e-63
1680.100000	4.67408e-63
1680.050000	4.69435e-63
1680.000000	4.7147e-63
1679.950000	4.73515e-63
1679.900000	4.75568e-63
1679.850000	4.7763e-63
1679.800000	4.79701e-63
1679.750000	4.81782e-63
1679.700000	4.83871e-63
1679.650000	4.85969e-63
1679.600000	4.88076e-63
1679.550000	4.90193e-63
1679.500000	4.92318e-63
1679.450000	4.94453e-63
1679.400000	4.96597e-63
1679.350000	4.98751e-63
1679.300000	5.00914e-63
1679.250000	5.03086e-63
1679.200000	5.05267e-63
1679.150000	5.07458e-63
1679.100000	5.09659e-63
1679.050000	5.11869e-63
1679.000000	5.14088e-63
1678.950000	5.16318e-63
1678.900000	5.18557e-63
1678.850000	5.20805e-63
1678.800000	5.23064e-63
1678.750000	5.25332e-63
1678.700000	5.2761e-63
1678.650000	5.29898e-63
1678.600000	5.32196e-63
1678.550000	5.34503e-63
1678.500000	5.36821e-63
1678.450000	5.39149e-63
1678.400000	5.41487e-63
1678.350000	5.43835e-63
1678.300000	5.46193e-63
1678.250000	5.48562e-63
1678.200000	5.5094e-63
1678.150000	5.53329e-63
1678.100000	5.55729e-63
1678.050000	5.58139e-63
1678.000000	5.60559e-63
1677.950000	5.6299e-63
1677.900000	5.65431e-63
1677.850000	5.67883e-63
1677.800000	5.70345e-63
1677.750000	5.72819e-63
1677.700000	5.75303e-63
1677.650000	5.77797e-63
1677.600000	5.80303e-63
1677.550000	5.82819e-63
1677.500000	5.85346e-63
1677.450000	5.87885e-63
1677.400000	5.90434e-63
1677.350000	5.92994e-63
1677.300000	5.95566e-63
1677.250000	5.98148e-63
1677.200000	6.00742e-63
1677.150000	6.03347e-63
1677.100000	6.05963e-63
1677.050000	6.08591e-63
1677.000000	6.1123e-63
1676.950000	6.13881e-63
1676.900000	6.16543e-63
1676.850000	6.19216e-63
1676.800000	6.21901e-63
1676.750000	6.24598e-63
1676.700000	6.27306e-63
1676.650000	6.30027e-63
1676.600000	6.32759e-63
1676.550000	6.35503e-63
1676.500000	6.38258e-63
1676.450000	6.41026e-63
1676.400000	6.43806e-63
1676.350000	6.46597e-63
1676.300000	6.49401e-63
1676.250000	6.52217e-63
1676.200000	6.55045e-63
1676.150000	6.57886e-63
1676.100000	6.60739e-63
1676.050000	6.63604e-63
1676.000000	6.66482e-63
1675.950000	6.69372e-63
1675.900000	6.72274e-63
1675.850000	6.75189e-63
1675.800000	6.78117e-63
1675.750000	6.81058e-63
1675.700000	6.84011e-63
1675.650000	6.86977e-63
1675.600000	6.89956e-63
1675.550000	6.92948e-63
1675.500000	6.95953e-63
1675.450000	6.98971e-63
1675.400000	7.02002e-63
1675.350000	7.05046e-63
1675.300000	7.08103e-63
1675.250000	7.11174e-63
1675.200000	7.14258e-63
1675.150000	7.17355e-63
1675.100000	7.20466e-63
1675.050000	7.2359e-63
1675.000000	7.26727e-63
1674.950000	7.29879e-63
1674.900000	7.33044e-63
1674.850000	7.36222e-63
1674.800000	7.39415e-63
1674.750000	7.42621e-63
1674.700000	7.45842e-63
1674.650000	7.49076e-63
1674.600000	7.52324e-63
1674.550000	7.55586e-63
1674.500000	7.58863e-63
1674.450000	7.62153e-63
1674.400000	7.65458e-63
1674.350000	7.68778e-63
1674.300000	7.72111e-63
1674.250000	7.75459e-63
1674.200000	7.78822e-63
1674.150000	7.82199e-63
1674.100000	7.85591e-63
1674.050000	7.88998e-63
1674.000000	7.92419e-63
1673.950000	7.95855e-63
1673.900000	7.99306e-63
1673.850000	8.02772e-63
1673.800000	8.06254e-63
1673.750000	8.0975e-63
1673.700000	8.13261e-63
1673.650000	8.16788e-63
1673.600000	8.20329e-63
1673.550000	8.23887e-63
1673.500000	8.27459e-63
1673.450000	8.31047e-63
1673.400000	8.34651e-63
1673.350000	8.3827e-63
1673.300000	8.41905e-63
1673.250000	8.45556e-63
1673.200000	8.49223e-63
1673.150000	8.52905e-63
1673.100000	8.56604e-63
1673.050000	8.60318e-63
1673.000000	8.64049e-63
1672.950000	8.67796e-63
1672.900000	8.71559e-63
1672.850000	8.75338e-63
1672.800000	8.79134e-63
1672.750000	8.82946e-63
1672.700000	8.86775e-63
1672.650000	8.9062e-63
1672.600000	8.94482e-63
1672.550000	8.98361e-63
1672.500000	9.02256e-63
1672.450000	9.06169e-63
1672.400000	9.10098e-63
1672.350000	9.14045e-63
1672.300000	9.18008e-63
1672.250000	9.21989e-63
1672.200000	9.25987e-63
1672.150000	9.30003e-63
1672.100000	9.34035e-63
1672.050000	9.38086e-63
1672.000000	9.42154e-63
1671.950000	9.46239e-63
1671.900000	9.50342e-63
1671.850000	9.54463e-63
1671.800000	9.58602e-63
1671.750000	9.62759e-63
1671.700000	9.66934e-63
1671.650000	9.71127e-63
1671.600000	9.75338e-63
1671.550000	9.79567e-63
1671.500000	9.83815e-63
1671.450000	9.88081e-63
1671.400000	9.92366e-63
1671.350000	9.96669e-63
1671.300000	1.00099e-62
1671.250000	1.00533e-62
1671.200000	1.00969e-62
1671.150000	1.01407e-62
1671.100000	1.01847e-62
1671.050000	1.02288e-62
1671.000000	1.02732e-62
1670.950000	1.03177e-62
1670.900000	1.03625e-62
1670.850000	1.04074e-62
1670.800000	1.04525e-62
1670.750000	1.04979e-62
1670.700000	1.05434e-62
1670.650000	1.05891e-62
1670.600000	1.0635e-62
1670.550000	1.06811e-62
1670.500000	1.07275e-62
1670.450000	1.0774e-62
1670.400000	1.08207e-62
1670.350000	1.08676e-62
1670.300000	1.09147e-62
1670.250000	1.09621e-62
1670.200000	1.10096e-62
1670.150000	1.10573e-62
1670.100000	1.11053e-62
1670.050000	1.11534e-62
1670.000000	1.12018e-62
1669.950000	1.12504e-62
1669.900000	1.12992e-62
1669.850000	1.13482e-62
1669.800000	1.13974e-62
1669.750000	1.14468e-62
1669.700000	1.14964e-62
1669.650000	1.15463e-62
1669.600000	1.15964e-62
1669.550000	1.16466e-62
1669.500000	1.16971e-62
1669.450000	1.17479e-62
1669.400000	1.17988e-62
1669.350000	1.185e-62
1669.300000	1.19014e-62
1669.250000	1.1953e-62
1669.200000	1.20048e-62
1669.150000	1.20569e-62
1669.100000	1.21091e-62
1669.050000	1.21616e-62
1669.000000	1.22144e-62
1668.950000	1.22674e-62
1668.900000	1.23205e-62
1668.850000	1.2374e-62
1668.800000	1.24276e-62
1668.750000	1.24815e-62
1668.700000	1.25356e-62
1668.650000	1.259e-62
1668.600000	1.26446e-62
1668.550000	1.26994e-62
1668.500000	1.27545e-62
1668.450000	1.28098e-62
1668.400000	1.28654e-62
1668.350000	1.29211e-62
1668.300000	1.29772e-62
1668.250000	1.30334e-62
1668.200000	1.309e-62
1668.150000	1.31467e-62
1668.100000	1.32037e-62
1668.050000	1.3261e-62
1668.000000	1.33185e-62
1667.950000	1.33762e-62
1667.900000	1.34342e-62
1667.850000	1.34925e-62
1667.800000	1.3551e-62
1667.750000	1.36098e-62
1667.700000	1.36688e-62
1667.650000	1.37281e-62
1667.600000	1.37876e-62
1667.550000	1.38474e-62
1667.500000	1.39074e-62
1667.450000	1.39677e-62
1667.400000	1.40283e-62
1667.350000	1.40891e-62
1667.300000	1.41502e-62
1667.250000	1.42116e-62
1667.200000	1.42732e-62
1667.150000	1.43351e-62
1667.100000	1.43973e-62
1667.050000	1.44597e-62
1667.000000	1.45224e-62
1666.950000	1.45854e-62
1666.900000	1.46486e-62
1666.850000	1.47121e-62
1666.800000	1.47759e-62
1666.750000	1.484e-62
1666.700000	1.49044e-62
1666.650000	1.4969e-62
1666.600000	1.50339e-62
1666.550000	1.50991e-62
1666.500000	1.51646e-62
1666.450000	1.52303e-62
1666.400000	1.52964e-62
1666.350000	1.53627e-62
1666.300000	1.54293e-62
1666.250000	1.54962e-62
1666.200000	1.55634e-62
1666.150000	1.56309e-62
1666.100000	1.56987e-62
1666.050000	1.57668e-62
1666.000000	1.58351e-62
1665.950000	1.59038e-62
1665.900000	1.59728e-62
1665.850000	1.6042e-62
1665.800000	1.61116e-62
1665.750000	1.61814e-62
1665.700000	1.62516e-62
1665.650000	1.63221e-62
1665.600000	1.63929e-62
1665.550000	1.64639e-62
1665.500000	1.65353e-62
1665.450000	1.6607e-62
1665.400000	1.66791e-62
1665.350000	1.67514e-62
1665.300000	1.6824e-62
1665.250000	1.6897e-62
1665.200000	1.69702e-62
1665.150000	1.70438e-62
1665.100000	1.71177e-62
1665.050000	1.7192e-62
1665.000000	1.72665e-62
1664.950000	1.73414e-62
1664.900000	1.74166e-62
1664.850000	1.74921e-62
1664.800000	1.7568e-62
1664.750000	1.76441e-62
1664.700000	1.77207e-62
1664.650000	1.77975e-62
1664.600000	1.78747e-62
1664.550000	1.79522e-62
1664.500000	1.803e-62
1664.450000	1.81082e-62
1664.400000	1.81867e-62
1664.350000	1.82656e-62
1664.300000	1.83448e-62
1664.250000	1.84243e-62
1664.200000	1.85042e-62
1664.150000	1.85845e-62
1664.100000	1.86651e-62
1664.050000	1.8746e-62
1664.000000	1.88273e-62
1663.950000	1.89089e-62
1663.900000	1.89909e-62
1663.850000	1.90733e-62
1663.800000	1.9156e-62
1663.750000	1.92391e-62
1663.700000	1.93225e-62
1663.650000	1.94063e-62
1663.600000	1.94904e-62
1663.550000	1.95749e-62
1663.500000	1.96598e-62
1663.450000	1.97451e-62
1663.400000	1.98307e-62
1663.350000	1.99167e-62
1663.300000	2.00031e-62
1663.250000	2.00898e-62
1663.200000	2.01769e-62
1663.150000	2.02644e-62
1663.100000	2.03523e-62
1663.050000	2.04405e-62
1663.000000	2.05292e-62
1662.950000	2.06182e-62
1662.900000	2.07076e-62
1662.850000	2.07974e-62
1662.800000	2.08876e-62
1662.750000	2.09781e-62
1662.700000	2.10691e-62
1662.650000	2.11605e-62
1662.600000	2.12522e-62
1662.550000	2.13444e-62
1662.500000	2.14369e-62
1662.450000	2.15299e-62
1662.400000	2.16233e-62
1662.350000	2.1717e-62
1662.300000	2.18112e-62
1662.250000	2.19058e-62
1662.200000	2.20008e-62
1662.150000	2.20962e-62
1662.100000	2.2192e-62
1662.050000	2.22882e-62
1662.000000	2.23849e-62
1661.950000	2.24819e-62
1661.900000	2.25794e-62
1661.850000	2.26773e-62
1661.800000	2.27757e-62
1661.750000	2.28744e-62
1661.700000	2.29736e-62
1661.650000	2.30732e-62
1661.600000	2.31733e-62
1661.550000	2.32738e-62
1661.500000	2.33747e-62
1661.450000	2.34761e-62
1661.400000	2.35779e-62
1661.350000	2.36801e-62
1661.300000	2.37828e-62
1661.250000	2.38859e-62
1661.200000	2.39895e-62
1661.150000	2.40935e-62
1661.100000	2.4198e-62
1661.050000	2.43029e-62
1661.000000	2.44083e-62
1660.950000	2.45141e-62
1660.900000	2.46204e-62
1660.850000	2.47272e-62
1660.800000	2.48344e-62
1660.750000	2.49421e-62
1660.700000	2.50503e-62
1660.650000	2.51589e-62
1660.600000	2.5268e-62
1660.550000	2.53776e-62
1660.500000	2.54876e-62
1660.450000	2.55981e-62
1660.400000	2.57091e-62
1660.350000	2.58206e-62
1660.300000	2.59326e-62
1660.250000	2.6045e-62
1660.200000	2.6158e-62
1660.150000	2.62714e-62
1660.100000	2.63853e-62
1660.050000	2.64997e-62
1660.000000	2.66146e-62
1659.950000	2.67301e-62
1659.900000	2.6846e-62
1659.850000	2.69624e-62
1659.800000	2.70793e-62
1659.750000	2.71967e-62
1659.700000	2.73147e-62
1659.650000	2.74331e-62
1659.600000	2.75521e-62
1659.550000	2.76715e-62
1659.500000	2.77915e-62
1659.450000	2.7912e-62
1659.400000	2.80331e-62
1659.350000	2.81546e-62
1659.300000	2.82767e-62
1659.250000	2.83993e-62
1659.200000	2.85225e-62
1659.150000	2.86462e-62
1659.100000	2.87704e-62
1659.050000	2.88951e-62
1659.000000	2.90204e-62
1658.950000	2.91463e-62
1658.900000	2.92727e-62
1658.850000	2.93996e-62
1658.800000	2.95271e-62
1658.750000	2.96551e-62
1658.700000	2.97837e-62
1658.650000	2.99129e-62
1658.600000	3.00426e-62
1658.550000	3.01728e-62
1658.500000	3.03037e-62
1658.450000	3.04351e-62
1658.400000	3.05671e-62
1658.350000	3.06996e-62
1658.300000	3.08327e-62
1658.250000	3.09664e-62
1658.200000	3.11007e-62
1658.150000	3.12356e-62
1658.100000	3.1371e-62
1658.050000	3.15071e-62
1658.000000	3.16437e-62
1657.950000	3.17809e-62
1657.900000	3.19187e-62
1657.850000	3.20571e-62
1657.800000	3.21961e-62
1657.750000	3.23357e-62
1657.700000	3.2476e-62
1657.650000	3.26168e-62
1657.600000	3.27582e-62
1657.550000	3.29003e-62
1657.500000	3.30429e-62
1657.450000	3.31862e-62
1657.400000	3.33301e-62
1657.350000	3.34747e-62
1657.300000	3.36198e-62
1657.250000	3.37656e-62
1657.200000	3.3912e-62
1657.150000	3.40591e-62
1657.100000	3.42068e-62
1657.050000	3.43551e-62
1657.000000	3.45041e-62
1656.950000	3.46537e-62
1656.900000	3.48039e-62
1656.850000	3.49549e-62
1656.800000	3.51064e-62
1656.750000	3.52587e-62
1656.700000	3.54116e-62
1656.650000	3.55651e-62
1656.600000	3.57193e-62
1656.550000	3.58742e-62
1656.500000	3.60298e-62
1656.450000	3.6186e-62
1656.400000	3.63429e-62
1656.350000	3.65005e-62
1656.300000	3.66588e-62
1656.250000	3.68178e-62
1656.200000	3.69774e-62
1656.150000	3.71378e-62
1656.100000	3.72988e-62
1656.050000	3.74605e-62
1656.000000	3.7623e-62
1655.950000	3.77861e-62
1655.900000	3.795e-62
1655.850000	3.81145e-62
1655.800000	3.82798e-62
1655.750000	3.84458e-62
1655.700000	3.86125e-62
1655.650000	3.878e-62
1655.600000	3.89481e-62
1655.550000	3.9117e-62
1655.500000	3.92866e-62
1655.450000	3.9457e-62
1655.400000	3.96281e-62
1655.350000	3.97999e-62
1655.300000	3.99725e-62
1655.250000	4.01458e-62
1655.200000	4.03199e-62
1655.150000	4.04948e-62
1655.100000	4.06704e-62
1655.050000	4.08467e-62
1655.000000	4.10238e-62
1654.950000	4.12017e-62
1654.900000	4.13804e-62
1654.850000	4.15598e-62
1654.800000	4.174e-62
1654.750000	4.1921e-62
1654.700000	4.21028e-62
1654.650000	4.22854e-62
1654.600000	4.24688e-62
1654.550000	4.26529e-62
1654.500000	4.28379e-62
1654.450000	4.30236e-62
1654.400000	4.32102e-62
1654.350000	4.33976e-62
1654.300000	4.35857e-62
1654.250000	4.37747e-62
1654.200000	4.39646e-62
1654.150000	4.41552e-62
1654.100000	4.43467e-62
1654.050000	4.4539e-62
1654.000000	4.47321e-62
1653.950000	4.49261e-62
1653.900000	4.51209e-62
1653.850000	4.53166e-62
1653.800000	4.55131e-62
1653.750000	4.57104e-62
1653.700000	4.59086e-62
1653.650000	4.61077e-62
1653.600000	4.63076e-62
1653.550000	4.65084e-62
1653.500000	4.67101e-62
1653.450000	4.69127e-62
1653.400000	4.71161e-62
1653.350000	4.73204e-62
1653.300000	4.75256e-62
1653.250000	4.77317e-62
1653.200000	4.79387e-62
1653.150000	4.81465e-62
1653.100000	4.83553e-62
1653.050000	4.8565e-62
1653.000000	4.87756e-62
1652.950000	4.89871e-62
1652.900000	4.91995e-62
1652.850000	4.94129e-62
1652.800000	4.96271e-62
1652.750000	4.98423e-62
1652.700000	5.00584e-62
1652.650000	5.02755e-62
1652.600000	5.04935e-62
1652.550000	5.07125e-62
1652.500000	5.09324e-62
1652.450000	5.11532e-62
1652.400000	5.13751e-62
1652.350000	5.15978e-62
1652.300000	5.18216e-62
1652.250000	5.20463e-62
1652.200000	5.2272e-62
1652.150000	5.24986e-62
1652.100000	5.27263e-62
1652.050000	5.29549e-62
1652.000000	5.31845e-62
1651.950000	5.34152e-62
1651.900000	5.36468e-62
1651.850000	5.38794e-62
1651.800000	5.41131e-62
1651.750000	5.43477e-62
1651.700000	5.45834e-62
1651.650000	5.48201e-62
1651.600000	5.50578e-62
1651.550000	5.52965e-62
1651.500000	5.55363e-62
1651.450000	5.57771e-62
1651.400000	5.6019e-62
1651.350000	5.62619e-62
1651.300000	5.65059e-62
1651.250000	5.67509e-62
1651.200000	5.6997e-62
1651.150000	5.72441e-62
1651.100000	5.74924e-62
1651.050000	5.77417e-62
1651.000000	5.79921e-62
1650.950000	5.82435e-62
1650.900000	5.84961e-62
1650.850000	5.87497e-62
1650.800000	5.90045e-62
1650.750000	5.92604e-62
1650.700000	5.95173e-62
1650.650000	5.97754e-62
1650.600000	6.00346e-62
1650.550000	6.02949e-62
1650.500000	6.05564e-62
1650.450000	6.0819e-62
1650.400000	6.10827e-62
1650.350000	6.13476e-62
1650.300000	6.16136e-62
1650.250000	6.18808e-62
1650.200000	6.21491e-62
1650.150000	6.24186e-62
1650.100000	6.26893e-62
1650.050000	6.29611e-62
1650.000000	6.32341e-62
1649.950000	6.35083e-62
1649.900000	6.37837e-62
1649.850000	6.40603e-62
1649.800000	6.43381e-62
1649.750000	6.46171e-62
1649.700000	6.48973e-62
1649.650000	6.51787e-62
1649.600000	6.54613e-62
1649.550000	6.57452e-62
1649.500000	6.60303e-62
1649.450000	6.63166e-62
1649.400000	6.66042e-62
1649.350000	6.6893e-62
1649.300000	6.7183e-62
1649.250000	6.74744e-62
1649.200000	6.77669e-62
1649.150000	6.80608e-62
1649.100000	6.83559e-62
1649.050000	6.86523e-62
1649.000000	6.895e-62
1648.950000	6.9249e-62
1648.900000	6.95493e-62
1648.850000	6.98509e-62
1648.800000	7.01538e-62
1648.750000	7.0458e-62
1648.700000	7.07635e-62
1648.650000	7.10704e-62
1648.600000	7.13785e-62
1648.550000	7.16881e-62
1648.500000	7.19989e-62
1648.450000	7.23111e-62
1648.400000	7.26247e-62
1648.350000	7.29396e-62
1648.300000	7.32559e-62
1648.250000	7.35736e-62
1648.200000	7.38926e-62
1648.150000	7.4213e-62
1648.100000	7.45348e-62
1648.050000	7.4858e-62
1648.000000	7.51826e-62
1647.950000	7.55086e-62
1647.900000	7.58361e-62
1647.850000	7.61649e-62
1647.800000	7.64952e-62
1647.750000	7.68269e-62
1647.700000	7.716e-62
1647.650000	7.74946e-62
1647.600000	7.78306e-62
1647.550000	7.81681e-62
1647.500000	7.85071e-62
1647.450000	7.88475e-62
1647.400000	7.91894e-62
1647.350000	7.95328e-62
1647.300000	7.98777e-62
1647.250000	8.02241e-62
1647.200000	8.05719e-62
1647.150000	8.09213e-62
1647.100000	8.12722e-62
1647.050000	8.16246e-62
1647.000000	8.19786e-62
1646.950000	8.23341e-62
1646.900000	8.26911e-62
1646.850000	8.30497e-62
1646.800000	8.34098e-62
1646.750000	8.37715e-62
1646.700000	8.41347e-62
1646.650000	8.44996e-62
1646.600000	8.4866e-62
1646.550000	8.5234e-62
1646.500000	8.56036e-62
1646.450000	8.59748e-62
1646.400000	8.63476e-62
1646.350000	8.6722e-62
1646.300000	8.70981e-62
1646.250000	8.74757e-62
1646.200000	8.78551e-62
1646.150000	8.8236e-62
1646.100000	8.86186e-62
1646.050000	8.90029e-62
1646.000000	8.93889e-62
1645.950000	8.97765e-62
1645.900000	9.01658e-62
1645.850000	9.05567e-62
1645.800000	9.09494e-62
1645.750000	9.13438e-62
1645.700000	9.17399e-62
1645.650000	9.21377e-62
1645.600000	9.25372e-62
1645.550000	9.29385e-62
1645.500000	9.33415e-62
1645.450000	9.37463e-62
1645.400000	9.41528e-62
1645.350000	9.4561e-62
1645.300000	9.49711e-62
1645.250000	9.53829e-62
1645.200000	9.57965e-62
1645.150000	9.62119e-62
1645.100000	9.66291e-62
1645.050000	9.70481e-62
1645.000000	9.7469e-62
1644.950000	9.78916e-62
1644.900000	9.83161e-62
1644.850000	9.87424e-62
1644.800000	9.91706e-62
1644.750000	9.96006e-62
1644.700000	1.00033e-61
1644.650000	1.00466e-61
1644.600000	1.00902e-61
1644.550000	1.01339e-61
1644.500000	1.01779e-61
1644.450000	1.0222e-61
1644.400000	1.02663e-61
1644.350000	1.03109e-61
1644.300000	1.03556e-61
1644.250000	1.04005e-61
1644.200000	1.04456e-61
1644.150000	1.04909e-61
1644.100000	1.05364e-61
1644.050000	1.05821e-61
1644.000000	1.06279e-61
1643.950000	1.0674e-61
1643.900000	1.07203e-61
1643.850000	1.07668e-61
1643.800000	1.08135e-61
1643.750000	1.08604e-61
1643.700000	1.09075e-61
1643.650000	1.09548e-61
1643.600000	1.10023e-61
1643.550000	1.105e-61
1643.500000	1.10979e-61
1643.450000	1.1146e-61
1643.400000	1.11944e-61
1643.350000	1.12429e-61
1643.300000	1.12916e-61
1643.250000	1.13406e-61
1643.200000	1.13898e-61
1643.150000	1.14392e-61
1643.100000	1.14888e-61
1643.050000	1.15386e-61
1643.000000	1.15886e-61
1642.950000	1.16389e-61
1642.900000	1.16894e-61
1642.850000	1.174e-61
1642.800000	1.17909e-61
1642.750000	1.18421e-61
1642.700000	1.18934e-61
1642.650000	1.1945e-61
1642.600000	1.19968e-61
1642.550000	1.20488e-61
1642.500000	1.21011e-61
1642.450000	1.21535e-61
1642.400000	1.22062e-61
1642.350000	1.22592e-61
1642.300000	1.23123e-61
1642.250000	1.23657e-61
1642.200000	1.24193e-61
1642.150000	1.24732e-61
1642.100000	1.25273e-61
1642.050000	1.25816e-61
1642.000000	1.26362e-61
1641.950000	1.26909e-61
1641.900000	1.2746e-61
1641.850000	1.28013e-61
1641.800000	1.28568e-61
1641.750000	1.29125e-61
1641.700000	1.29685e-61
1641.650000	1.30247e-61
1641.600000	1.30812e-61
1641.550000	1.31379e-61
1641.500000	1.31949e-61
1641.450000	1.32521e-61
1641.400000	1.33096e-61
1641.350000	1.33673e-61
1641.300000	1.34253e-61
1641.250000	1.34835e-61
1641.200000	1.3542e-61
1641.150000	1.36007e-61
1641.100000	1.36596e-61
1641.050000	1.37189e-61
1641.000000	1.37784e-61
1640.950000	1.38381e-61
1640.900000	1.38981e-61
1640.850000	1.39584e-61
1640.800000	1.40189e-61
1640.750000	1.40797e-61
1640.700000	1.41408e-61
1640.650000	1.42021e-61
1640.600000	1.42637e-61
1640.550000	1.43255e-61
1640.500000	1.43876e-61
1640.450000	1.445e-61
1640.400000	1.45127e-61
1640.350000	1.45756e-61
1640.300000	1.46388e-61
1640.250000	1.47023e-61
1640.200000	1.4766e-61
1640.150000	1.48301e-61
1640.100000	1.48944e-61
1640.050000	1.4959e-61
1640.000000	1.50238e-61
1639.950000	1.5089e-61
1639.900000	1.51544e-61
1639.850000	1.52201e-61
1639.800000	1.52861e-61
1639.750000	1.53524e-61
1639.700000	1.5419e-61
1639.650000	1.54858e-61
1639.600000	1.5553e-61
1639.550000	1.56204e-61
1639.500000	1.56882e-61
1639.450000	1.57562e-61
1639.400000	1.58245e-61
1639.350000	1.58931e-61
1639.300000	1.5962e-61
1639.250000	1.60313e-61
1639.200000	1.61008e-61
1639.150000	1.61706e-61
1639.100000	1.62407e-61
1639.050000	1.63111e-61
1639.000000	1.63819e-61
1638.950000	1.64529e-61
1638.900000	1.65243e-61
1638.850000	1.65959e-61
1638.800000	1.66679e-61
1638.750000	1.67401e-61
1638.700000	1.68127e-61
1638.650000	1.68856e-61
1638.600000	1.69589e-61
1638.550000	1.70324e-61
1638.500000	1.71063e-61
1638.450000	1.71804e-61
1638.400000	1.72549e-61
1638.350000	1.73298e-61
1638.300000	1.74049e-61
1638.250000	1.74804e-61
1638.200000	1.75562e-61
1638.150000	1.76323e-61
1638.100000	1.77088e-61
1638.050000	1.77855e-61
1638.000000	1.78627e-61
1637.950000	1.79401e-61
1637.900000	1.80179e-61
1637.850000	1.8096e-61
1637.800000	1.81745e-61
1637.750000	1.82533e-61
1637.700000	1.83325e-61
1637.650000	1.8412e-61
1637.600000	1.84918e-61
1637.550000	1.8572e-61
1637.500000	1.86525e-61
1637.450000	1.87334e-61
1637.400000	1.88146e-61
1637.350000	1.88962e-61
1637.300000	1.89782e-61
1637.250000	1.90605e-61
1637.200000	1.91431e-61
1637.150000	1.92261e-61
1637.100000	1.93095e-61
1637.050000	1.93932e-61
1637.000000	1.94773e-61
1636.950000	1.95618e-61
1636.900000	1.96466e-61
1636.850000	1.97318e-61
1636.800000	1.98174e-61
1636.750000	1.99033e-61
1636.700000	1.99896e-61
1636.650000	2.00763e-61
1636.600000	2.01633e-61
1636.550000	2.02508e-61
1636.500000	2.03386e-61
1636.450000	2.04268e-61
1636.400000	2.05153e-61
1636.350000	2.06043e-61
1636.300000	2.06936e-61
1636.250000	2.07834e-61
1636.200000	2.08735e-61
1636.150000	2.0964e-61
1636.100000	2.10549e-61
1636.050000	2.11462e-61
1636.000000	2.12379e-61
1635.950000	2.133e-61
1635.900000	2.14225e-61
1635.850000	2.15154e-61
1635.800000	2.16087e-61
1635.750000	2.17024e-61
1635.700000	2.17965e-61
1635.650000	2.1891e-61
1635.600000	2.19859e-61
1635.550000	2.20813e-61
1635.500000	2.2177e-61
1635.450000	2.22732e-61
1635.400000	2.23698e-61
1635.350000	2.24668e-61
1635.300000	2.25642e-61
1635.250000	2.2662e-61
1635.200000	2.27603e-61
1635.150000	2.2859e-61
1635.100000	2.29581e-61
1635.050000	2.30577e-61
1635.000000	2.31577e-61
1634.950000	2.32581e-61
1634.900000	2.33589e-61
1634.850000	2.34602e-61
1634.800000	2.35619e-61
1634.750000	2.36641e-61
1634.700000	2.37667e-61
1634.650000	2.38698e-61
1634.600000	2.39733e-61
1634.550000	2.40772e-61
1634.500000	2.41817e-61
1634.450000	2.42865e-61
1634.400000	2.43918e-61
1634.350000	2.44976e-61
1634.300000	2.46038e-61
1634.250000	2.47105e-61
1634.200000	2.48177e-61
1634.150000	2.49253e-61
1634.100000	2.50334e-61
1634.050000	2.51419e-61
1634.000000	2.52509e-61
1633.950000	2.53604e-61
1633.900000	2.54704e-61
1633.850000	2.55808e-61
1633.800000	2.56918e-61
1633.750000	2.58032e-61
1633.700000	2.59151e-61
1633.650000	2.60274e-61
1633.600000	2.61403e-61
1633.550000	2.62536e-61
1633.500000	2.63675e-61
1633.450000	2.64818e-61
1633.400000	2.65967e-61
1633.350000	2.6712e-61
1633.300000	2.68278e-61
1633.250000	2.69441e-61
1633.200000	2.7061e-61
1633.150000	2.71783e-61
1633.100000	2.72962e-61
1633.050000	2.74145e-61
1633.000000	2.75334e-61
1632.950000	2.76528e-61
1632.900000	2.77727e-61
1632.850000	2.78931e-61
1632.800000	2.80141e-61
1632.750000	2.81356e-61
1632.700000	2.82576e-61
1632.650000	2.83801e-61
1632.600000	2.85032e-61
1632.550000	2.86268e-61
1632.500000	2.87509e-61
1632.450000	2.88756e-61
1632.400000	2.90008e-61
1632.350000	2.91265e-61
1632.300000	2.92528e-61
1632.250000	2.93797e-61
1632.200000	2.95071e-61
1632.150000	2.9635e-61
1632.100000	2.97635e-61
1632.050000	2.98926e-61
1632.000000	3.00222e-61
1631.950000	3.01524e-61
1631.900000	3.02832e-61
1631.850000	3.04145e-61
1631.800000	3.05464e-61
1631.750000	3.06788e-61
1631.700000	3.08118e-61
1631.650000	3.09454e-61
1631.600000	3.10796e-61
1631.550000	3.12144e-61
1631.500000	3.13498e-61
1631.450000	3.14857e-61
1631.400000	3.16222e-61
1631.350000	3.17593e-61
1631.300000	3.18971e-61
1631.250000	3.20354e-61
1631.200000	3.21743e-61
1631.150000	3.23138e-61
1631.100000	3.24539e-61
1631.050000	3.25947e-61
1631.000000	3.2736e-61
1630.950000	3.28779e-61
1630.900000	3.30205e-61
1630.850000	3.31637e-61
1630.800000	3.33075e-61
1630.750000	3.34519e-61
1630.700000	3.3597e-61
1630.650000	3.37427e-61
1630.600000	3.3889e-61
1630.550000	3.40359e-61
1630.500000	3.41835e-61
1630.450000	3.43318e-61
1630.400000	3.44806e-61
1630.350000	3.46301e-61
1630.300000	3.47803e-61
1630.250000	3.49311e-61
1630.200000	3.50826e-61
1630.150000	3.52347e-61
1630.100000	3.53875e-61
1630.050000	3.55409e-61
1630.000000	3.56951e-61
1629.950000	3.58498e-61
1629.900000	3.60053e-61
1629.850000	3.61614e-61
1629.800000	3.63182e-61
1629.750000	3.64757e-61
1629.700000	3.66339e-61
1629.650000	3.67927e-61
1629.600000	3.69523e-61
1629.550000	3.71125e-61
1629.500000	3.72734e-61
1629.450000	3.74351e-61
1629.400000	3.75974e-61
1629.350000	3.77604e-61
1629.300000	3.79242e-61
1629.250000	3.80886e-61
1629.200000	3.82538e-61
1629.150000	3.84197e-61
1629.100000	3.85862e-61
1629.050000	3.87536e-61
1629.000000	3.89216e-61
1628.950000	3.90904e-61
1628.900000	3.92599e-61
1628.850000	3.94301e-61
1628.800000	3.96011e-61
1628.750000	3.97728e-61
1628.700000	3.99453e-61
1628.650000	4.01185e-61
1628.600000	4.02925e-61
1628.550000	4.04672e-61
1628.500000	4.06427e-61
1628.450000	4.08189e-61
1628.400000	4.09959e-61
1628.350000	4.11737e-61
1628.300000	4.13522e-61
1628.250000	4.15315e-61
1628.200000	4.17116e-61
1628.150000	4.18925e-61
1628.100000	4.20741e-61
1628.050000	4.22566e-61
1628.000000	4.24398e-61
1627.950000	4.26238e-61
1627.900000	4.28087e-61
1627.850000	4.29943e-61
1627.800000	4.31807e-61
1627.750000	4.3368e-61
1627.700000	4.3556e-61
1627.650000	4.37449e-61
1627.600000	4.39346e-61
1627.550000	4.41251e-61
1627.500000	4.43164e-61
1627.450000	4.45086e-61
1627.400000	4.47016e-61
1627.350000	4.48954e-61
1627.300000	4.50901e-61
1627.250000	4.52856e-61
1627.200000	4.5482e-61
1627.150000	4.56792e-61
1627.100000	4.58773e-61
1627.050000	4.60762e-61
1627.000000	4.6276e-61
1626.950000	4.64767e-61
1626.900000	4.66782e-61
1626.850000	4.68806e-61
1626.800000	4.70839e-61
1626.750000	4.72881e-61
1626.700000	4.74931e-61
1626.650000	4.76991e-61
1626.600000	4.79059e-61
1626.550000	4.81136e-61
1626.500000	4.83223e-61
1626.450000	4.85318e-61
1626.400000	4.87423e-61
1626.350000	4.89536e-61
1626.300000	4.91659e-61
1626.250000	4.93791e-61
1626.200000	4.95932e-61
1626.150000	4.98083e-61
1626.100000	5.00242e-61
1626.050000	5.02411e-61
1626.000000	5.0459e-61
1625.950000	5.06778e-61
1625.900000	5.08976e-61
1625.850000	5.11183e-61
1625.800000	5.13399e-61
1625.750000	5.15625e-61
1625.700000	5.17861e-61
1625.650000	5.20107e-61
1625.600000	5.22362e-61
1625.550000	5.24627e-61
1625.500000	5.26902e-61
1625.450000	5.29187e-61
1625.400000	5.31482e-61
1625.350000	5.33786e-61
1625.300000	5.36101e-61
1625.250000	5.38426e-61
1625.200000	5.4076e-61
1625.150000	5.43105e-61
1625.100000	5.4546e-61
1625.050000	5.47825e-61
1625.000000	5.50201e-61
1624.950000	5.52587e-61
1624.900000	5.54983e-61
1624.850000	5.57389e-61
1624.800000	5.59806e-61
1624.750000	5.62234e-61
1624.700000	5.64672e-61
1624.650000	5.6712e-61
1624.600000	5.69579e-61
1624.550000	5.72049e-61
1624.500000	5.7453e-61
1624.450000	5.77021e-61
1624.400000	5.79523e-61
1624.350000	5.82036e-61
1624.300000	5.8456e-61
1624.250000	5.87095e-61
1624.200000	5.89641e-61
1624.150000	5.92197e-61
1624.100000	5.94765e-61
1624.050000	5.97344e-61
1624.000000	5.99935e-61
1623.950000	6.02536e-61
1623.900000	6.05149e-61
1623.850000	6.07773e-61
1623.800000	6.10408e-61
1623.750000	6.13055e-61
1623.700000	6.15713e-61
1623.650000	6.18383e-61
1623.600000	6.21065e-61
1623.550000	6.23758e-61
1623.500000	6.26463e-61
1623.450000	6.29179e-61
1623.400000	6.31907e-61
1623.350000	6.34647e-61
1623.300000	6.37399e-61
1623.250000	6.40163e-61
1623.200000	6.42939e-61
1623.150000	6.45727e-61
1623.100000	6.48527e-61
1623.050000	6.51339e-61
1623.000000	6.54164e-61
1622.950000	6.57e-61
1622.900000	6.59849e-61
1622.850000	6.6271e-61
1622.800000	6.65584e-61
1622.750000	6.6847e-61
1622.700000	6.71369e-61
1622.650000	6.7428e-61
1622.600000	6.77204e-61
1622.550000	6.8014e-61
1622.500000	6.8309e-61
1622.450000	6.86052e-61
1622.400000	6.89026e-61
1622.350000	6.92014e-61
1622.300000	6.95015e-61
1622.250000	6.98029e-61
1622.200000	7.01056e-61
1622.150000	7.04095e-61
1622.100000	7.07149e-61
1622.050000	7.10215e-61
1622.000000	7.13295e-61
1621.950000	7.16388e-61
1621.900000	7.19494e-61
1621.850000	7.22614e-61
1621.800000	7.25747e-61
1621.750000	7.28894e-61
1621.700000	7.32055e-61
1621.650000	7.35229e-61
1621.600000	7.38417e-61
1621.550000	7.41619e-61
1621.500000	7.44835e-61
1621.450000	7.48065e-61
1621.400000	7.51309e-61
1621.350000	7.54567e-61
1621.300000	7.57839e-61
1621.250000	7.61125e-61
1621.200000	7.64425e-61
1621.150000	7.6774e-61
1621.100000	7.71069e-61
1621.050000	7.74412e-61
1621.000000	7.7777e-61
1620.950000	7.81143e-61
1620.900000	7.8453e-61
1620.850000	7.87932e-61
1620.800000	7.91349e-61
1620.750000	7.9478e-61
1620.700000	7.98227e-61
1620.650000	8.01688e-61
1620.600000	8.05164e-61
1620.550000	8.08656e-61
1620.500000	8.12162e-61
1620.450000	8.15684e-61
1620.400000	8.19221e-61
1620.350000	8.22773e-61
1620.300000	8.26341e-61
1620.250000	8.29924e-61
1620.200000	8.33523e-61
1620.150000	8.37137e-61
1620.100000	8.40767e-61
1620.050000	8.44413e-61
1620.000000	8.48074e-61
1619.950000	8.51752e-61
1619.900000	8.55445e-61
1619.850000	8.59155e-61
1619.800000	8.6288e-61
1619.750000	8.66622e-61
1619.700000	8.7038e-61
1619.650000	8.74154e-61
1619.600000	8.77944e-61
1619.550000	8.81751e-61
1619.500000	8.85575e-61
1619.450000	8.89415e-61
1619.400000	8.93271e-61
1619.350000	8.97145e-61
1619.300000	9.01035e-61
1619.250000	9.04942e-61
1619.200000	9.08866e-61
1619.150000	9.12807e-61
1619.100000	9.16765e-61
1619.050000	9.20741e-61
1619.000000	9.24733e-61
1618.950000	9.28743e-61
1618.900000	9.3277e-61
1618.850000	9.36815e-61
1618.800000	9.40877e-61
1618.750000	9.44957e-61
1618.700000	9.49055e-61
1618.650000	9.5317e-61
1618.600000	9.57303e-61
1618.550000	9.61454e-61
1618.500000	9.65623e-61
1618.450000	9.6981e-61
1618.400000	9.74016e-61
1618.350000	9.78239e-61
1618.300000	9.82481e-61
1618.250000	9.86741e-61
1618.200000	9.9102e-61
1618.150000	9.95317e-61
1618.100000	9.99633e-61
1618.050000	1.00397e-60
1618.000000	1.00832e-60
1617.950000	1.01269e-60
1617.900000	1.01708e-60
1617.850000	1.0215e-60
1617.800000	1.02592e-60
1617.750000	1.03037e-60
1617.700000	1.03484e-60
1617.650000	1.03933e-60
1617.600000	1.04384e-60
1617.550000	1.04836e-60
1617.500000	1.05291e-60
1617.450000	1.05747e-60
1617.400000	1.06206e-60
1617.350000	1.06666e-60
1617.300000	1.07129e-60
1617.250000	1.07593e-60
1617.200000	1.0806e-60
1617.150000	1.08529e-60
1617.100000	1.08999e-60
1617.050000	1.09472e-60
1617.000000	1.09946e-60
1616.950000	1.10423e-60
1616.900000	1.10902e-60
1616.850000	1.11383e-60
1616.800000	1.11866e-60
1616.750000	1.12351e-60
1616.700000	1.12838e-60
1616.650000	1.13327e-60
1616.600000	1.13819e-60
1616.550000	1.14312e-60
1616.500000	1.14808e-60
1616.450000	1.15306e-60
1616.400000	1.15806e-60
1616.350000	1.16308e-60
1616.300000	1.16812e-60
1616.250000	1.17319e-60
1616.200000	1.17828e-60
1616.150000	1.18339e-60
1616.100000	1.18852e-60
1616.050000	1.19367e-60
1616.000000	1.19885e-60
1615.950000	1.20405e-60
1615.900000	1.20927e-60
1615.850000	1.21451e-60
1615.800000	1.21978e-60
1615.750000	1.22507e-60
1615.700000	1.23038e-60
1615.650000	1.23571e-60
1615.600000	1.24107e-60
1615.550000	1.24645e-60
1615.500000	1.25186e-60
1615.450000	1.25729e-60
1615.400000	1.26274e-60
1615.350000	1.26821e-60
1615.300000	1.27371e-60
1615.250000	1.27924e-60
1615.200000	1.28478e-60
1615.150000	1.29035e-60
1615.100000	1.29595e-60
1615.050000	1.30157e-60
1615.000000	1.30721e-60
1614.950000	1.31288e-60
1614.900000	1.31857e-60
1614.850000	1.32429e-60
1614.800000	1.33003e-60
1614.750000	1.3358e-60
1614.700000	1.34159e-60
1614.650000	1.34741e-60
1614.600000	1.35325e-60
1614.550000	1.35912e-60
1614.500000	1.36502e-60
1614.450000	1.37093e-60
1614.400000	1.37688e-60
1614.350000	1.38285e-60
1614.300000	1.38885e-60
1614.250000	1.39487e-60
1614.200000	1.40092e-60
1614.150000	1.40699e-60
1614.100000	1.41309e-60
1614.050000	1.41922e-60
1614.000000	1.42537e-60
1613.950000	1.43155e-60
1613.900000	1.43776e-60
1613.850000	1.444e-60
1613.800000	1.45026e-60
1613.750000	1.45655e-60
1613.700000	1.46286e-60
1613.650000	1.46921e-60
1613.600000	1.47558e-60
1613.550000	1.48197e-60
1613.500000	1.4884e-60
1613.450000	1.49485e-60
1613.400000	1.50134e-60
1613.350000	1.50785e-60
1613.300000	1.51439e-60
1613.250000	1.52095e-60
1613.200000	1.52755e-60
1613.150000	1.53417e-60
1613.100000	1.54082e-60
1613.050000	1.5475e-60
1613.000000	1.55421e-60
1612.950000	1.56095e-60
1612.900000	1.56772e-60
1612.850000	1.57452e-60
1612.800000	1.58135e-60
1612.750000	1.58821e-60
1612.700000	1.59509e-60
1612.650000	1.60201e-60
1612.600000	1.60896e-60
1612.550000	1.61593e-60
1612.500000	1.62294e-60
1612.450000	1.62998e-60
1612.400000	1.63704e-60
1612.350000	1.64414e-60
1612.300000	1.65127e-60
1612.250000	1.65843e-60
1612.200000	1.66562e-60
1612.150000	1.67285e-60
1612.100000	1.6801e-60
1612.050000	1.68739e-60
1612.000000	1.6947e-60
1611.950000	1.70205e-60
1611.900000	1.70943e-60
1611.850000	1.71684e-60
1611.800000	1.72429e-60
1611.750000	1.73177e-60
1611.700000	1.73927e-60
1611.650000	1.74682e-60
1611.600000	1.75439e-60
1611.550000	1.762e-60
1611.500000	1.76964e-60
1611.450000	1.77731e-60
1611.400000	1.78502e-60
1611.350000	1.79276e-60
1611.300000	1.80053e-60
1611.250000	1.80834e-60
1611.200000	1.81618e-60
1611.150000	1.82406e-60
1611.100000	1.83197e-60
1611.050000	1.83991e-60
1611.000000	1.84789e-60
1610.950000	1.8559e-60
1610.900000	1.86395e-60
1610.850000	1.87203e-60
1610.800000	1.88015e-60
1610.750000	1.8883e-60
1610.700000	1.89649e-60
1610.650000	1.90471e-60
1610.600000	1.91297e-60
1610.550000	1.92127e-60
1610.500000	1.9296e-60
1610.450000	1.93797e-60
1610.400000	1.94637e-60
1610.350000	1.95481e-60
1610.300000	1.96329e-60
1610.250000	1.9718e-60
1610.200000	1.98035e-60
1610.150000	1.98894e-60
1610.100000	1.99756e-60
1610.050000	2.00622e-60
1610.000000	2.01492e-60
1609.950000	2.02366e-60
1609.900000	2.03243e-60
1609.850000	2.04125e-60
1609.800000	2.0501e-60
1609.750000	2.05899e-60
1609.700000	2.06792e-60
1609.650000	2.07688e-60
1609.600000	2.08589e-60
1609.550000	2.09493e-60
1609.500000	2.10402e-60
1609.450000	2.11314e-60
1609.400000	2.1223e-60
1609.350000	2.13151e-60
1609.300000	2.14075e-60
1609.250000	2.15003e-60
1609.200000	2.15935e-60
1609.150000	2.16872e-60
1609.100000	2.17812e-60
1609.050000	2.18757e-60
1609.000000	2.19705e-60
1608.950000	2.20658e-60
1608.900000	2.21615e-60
1608.850000	2.22576e-60
1608.800000	2.23541e-60
1608.750000	2.2451e-60
1608.700000	2.25484e-60
1608.650000	2.26461e-60
1608.600000	2.27443e-60
1608.550000	2.2843e-60
1608.500000	2.2942e-60
1608.450000	2.30415e-60
1608.400000	2.31414e-60
1608.350000	2.32418e-60
1608.300000	2.33425e-60
1608.250000	2.34438e-60
1608.200000	2.35454e-60
1608.150000	2.36475e-60
1608.100000	2.375e-60
1608.050000	2.3853e-60
1608.000000	2.39565e-60
1607.950000	2.40603e-60
1607.900000	2.41647e-60
1607.850000	2.42695e-60
1607.800000	2.43747e-60
1607.750000	2.44804e-60
1607.700000	2.45865e-60
1607.650000	2.46932e-60
1607.600000	2.48002e-60
1607.550000	2.49078e-60
1607.500000	2.50158e-60
1607.450000	2.51242e-60
1607.400000	2.52332e-60
1607.350000	2.53426e-60
1607.300000	2.54525e-60
1607.250000	2.55629e-60
1607.200000	2.56737e-60
1607.150000	2.5785e-60
1607.100000	2.58968e-60
1607.050000	2.60091e-60
1607.000000	2.61219e-60
1606.950000	2.62352e-60
1606.900000	2.63489e-60
1606.850000	2.64632e-60
1606.800000	2.65779e-60
1606.750000	2.66932e-60
1606.700000	2.68089e-60
1606.650000	2.69252e-60
1606.600000	2.70419e-60
1606.550000	2.71592e-60
1606.500000	2.7277e-60
1606.450000	2.73952e-60
1606.400000	2.7514e-60
1606.350000	2.76333e-60
1606.300000	2.77532e-60
1606.250000	2.78735e-60
1606.200000	2.79944e-60
1606.150000	2.81158e-60
1606.100000	2.82377e-60
1606.050000	2.83601e-60
1606.000000	2.84831e-60
1605.950000	2.86066e-60
1605.900000	2.87307e-60
1605.850000	2.88552e-60
1605.800000	2.89804e-60
1605.750000	2.9106e-60
1605.700000	2.92322e-60
1605.650000	2.9359e-60
1605.600000	2.94863e-60
1605.550000	2.96141e-60
1605.500000	2.97426e-60
1605.450000	2.98715e-60
1605.400000	3.00011e-60
1605.350000	3.01312e-60
1605.300000	3.02618e-60
1605.250000	3.0393e-60
1605.200000	3.05248e-60
1605.150000	3.06572e-60
1605.100000	3.07901e-60
1605.050000	3.09236e-60
1605.000000	3.10577e-60
1604.950000	3.11924e-60
1604.900000	3.13276e-60
1604.850000	3.14635e-60
1604.800000	3.15999e-60
1604.750000	3.17369e-60
1604.700000	3.18746e-60
1604.650000	3.20128e-60
1604.600000	3.21516e-60
1604.550000	3.2291e-60
1604.500000	3.2431e-60
1604.450000	3.25716e-60
1604.400000	3.27129e-60
1604.350000	3.28547e-60
1604.300000	3.29972e-60
1604.250000	3.31403e-60
1604.200000	3.3284e-60
1604.150000	3.34283e-60
1604.100000	3.35733e-60
1604.050000	3.37188e-60
1604.000000	3.38651e-60
1603.950000	3.40119e-60
1603.900000	3.41594e-60
1603.850000	3.43075e-60
1603.800000	3.44563e-60
1603.750000	3.46057e-60
1603.700000	3.47557e-60
1603.650000	3.49064e-60
1603.600000	3.50578e-60
1603.550000	3.52098e-60
1603.500000	3.53625e-60
1603.450000	3.55158e-60
1603.400000	3.56698e-60
1603.350000	3.58245e-60
1603.300000	3.59798e-60
1603.250000	3.61359e-60
1603.200000	3.62926e-60
1603.150000	3.64499e-60
1603.100000	3.6608e-60
1603.050000	3.67667e-60
1603.000000	3.69261e-60
1602.950000	3.70863e-60
1602.900000	3.72471e-60
1602.850000	3.74086e-60
1602.800000	3.75708e-60
1602.750000	3.77337e-60
1602.700000	3.78973e-60
1602.650000	3.80617e-60
1602.600000	3.82267e-60
1602.550000	3.83925e-60
1602.500000	3.85589e-60
1602.450000	3.87261e-60
1602.400000	3.88941e-60
1602.350000	3.90627e-60
1602.300000	3.92321e-60
1602.250000	3.94022e-60
1602.200000	3.95731e-60
1602.150000	3.97447e-60
1602.100000	3.9917e-60
1602.050000	4.00901e-60
1602.000000	4.02639e-60
1601.950000	4.04385e-60
1601.900000	4.06139e-60
1601.850000	4.079e-60
1601.800000	4.09669e-60
1601.750000	4.11445e-60
1601.700000	4.13229e-60
1601.650000	4.15021e-60
1601.600000	4.1682e-60
1601.550000	4.18628e-60
1601.500000	4.20443e-60
1601.450000	4.22266e-60
1601.400000	4.24097e-60
1601.350000	4.25936e-60
1601.300000	4.27783e-60
1601.250000	4.29638e-60
1601.200000	4.31501e-60
1601.150000	4.33372e-60
1601.100000	4.35251e-60
1601.050000	4.37139e-60
1601.000000	4.39034e-60
1600.950000	4.40938e-60
1600.900000	4.4285e-60
1600.850000	4.4477e-60
1600.800000	4.46699e-60
1600.750000	4.48636e-60
1600.700000	4.50581e-60
1600.650000	4.52535e-60
1600.600000	4.54497e-60
1600.550000	4.56468e-60
1600.500000	4.58447e-60
1600.450000	4.60435e-60
1600.400000	4.62432e-60
1600.350000	4.64437e-60
1600.300000	4.66451e-60
1600.250000	4.68473e-60
1600.200000	4.70505e-60
1600.150000	4.72545e-60
1600.100000	4.74594e-60
1600.050000	4.76652e-60
1600.000000	4.78719e-60
1599.950000	4.80795e-60
1599.900000	4.82879e-60
1599.850000	4.84973e-60
1599.800000	4.87076e-60
1599.750000	4.89188e-60
1599.700000	4.91309e-60
1599.650000	4.9344e-60
1599.600000	4.9558e-60
1599.550000	4.97728e-60
1599.500000	4.99887e-60
1599.450000	5.02054e-60
1599.400000	5.04231e-60
1599.350000	5.06418e-60
1599.300000	5.08614e-60
1599.250000	5.10819e-60
1599.200000	5.13034e-60
1599.150000	5.15259e-60
1599.100000	5.17493e-60
1599.050000	5.19737e-60
1599.000000	5.21991e-60
1598.950000	5.24254e-60
1598.900000	5.26527e-60
1598.850000	5.2881e-60
1598.800000	5.31103e-60
1598.750000	5.33406e-60
1598.700000	5.35719e-60
1598.650000	5.38042e-60
1598.600000	5.40375e-60
1598.550000	5.42718e-60
1598.500000	5.45072e-60
1598.450000	5.47435e-60
1598.400000	5.49809e-60
1598.350000	5.52193e-60
1598.300000	5.54588e-60
1598.250000	5.56992e-60
1598.200000	5.59408e-60
1598.150000	5.61833e-60
1598.100000	5.64269e-60
1598.050000	5.66716e-60
1598.000000	5.69174e-60
1597.950000	5.71642e-60
1597.900000	5.7412e-60
1597.850000	5.7661e-60
1597.800000	5.7911e-60
1597.750000	5.81621e-60
1597.700000	5.84143e-60
1597.650000	5.86676e-60
1597.600000	5.8922e-60
1597.550000	5.91775e-60
1597.500000	5.94341e-60
1597.450000	5.96918e-60
1597.400000	5.99507e-60
1597.350000	6.02106e-60
1597.300000	6.04717e-60
1597.250000	6.07339e-60
1597.200000	6.09973e-60
1597.150000	6.12618e-60
1597.100000	6.15274e-60
1597.050000	6.17942e-60
1597.000000	6.20622e-60
1596.950000	6.23313e-60
1596.900000	6.26015e-60
1596.850000	6.2873e-60
1596.800000	6.31456e-60
1596.750000	6.34194e-60
1596.700000	6.36944e-60
1596.650000	6.39706e-60
1596.600000	6.4248e-60
1596.550000	6.45266e-60
1596.500000	6.48064e-60
1596.450000	6.50874e-60
1596.400000	6.53696e-60
1596.350000	6.56531e-60
1596.300000	6.59378e-60
1596.250000	6.62237e-60
1596.200000	6.65109e-60
1596.150000	6.67993e-60
1596.100000	6.70889e-60
1596.050000	6.73798e-60
1596.000000	6.7672e-60
1595.950000	6.79654e-60
1595.900000	6.82601e-60
1595.850000	6.85561e-60
1595.800000	6.88534e-60
1595.750000	6.9152e-60
1595.700000	6.94518e-60
1595.650000	6.9753e-60
1595.600000	7.00554e-60
1595.550000	7.03592e-60
1595.500000	7.06643e-60
1595.450000	7.09707e-60
1595.400000	7.12784e-60
1595.350000	7.15875e-60
1595.300000	7.18979e-60
1595.250000	7.22097e-60
1595.200000	7.25228e-60
1595.150000	7.28373e-60
1595.100000	7.31531e-60
1595.050000	7.34703e-60
1595.000000	7.37889e-60
1594.950000	7.41089e-60
1594.900000	7.44302e-60
1594.850000	7.4753e-60
1594.800000	7.50771e-60
1594.750000	7.54026e-60
1594.700000	7.57296e-60
1594.650000	7.6058e-60
1594.600000	7.63878e-60
1594.550000	7.6719e-60
1594.500000	7.70517e-60
1594.450000	7.73858e-60
1594.400000	7.77213e-60
1594.350000	7.80584e-60
1594.300000	7.83968e-60
1594.250000	7.87368e-60
1594.200000	7.90782e-60
1594.150000	7.94211e-60
1594.100000	7.97655e-60
1594.050000	8.01113e-60
1594.000000	8.04587e-60
1593.950000	8.08076e-60
1593.900000	8.1158e-60
1593.850000	8.15099e-60
1593.800000	8.18633e-60
1593.750000	8.22183e-60
1593.700000	8.25748e-60
1593.650000	8.29329e-60
1593.600000	8.32925e-60
1593.550000	8.36537e-60
1593.500000	8.40164e-60
1593.450000	8.43807e-60
1593.400000	8.47466e-60
1593.350000	8.51141e-60
1593.300000	8.54832e-60
1593.250000	8.58538e-60
1593.200000	8.62261e-60
1593.150000	8.66e-60
1593.100000	8.69755e-60
1593.050000	8.73526e-60
1593.000000	8.77314e-60
1592.950000	8.81118e-60
1592.900000	8.84939e-60
1592.850000	8.88776e-60
1592.800000	8.9263e-60
1592.750000	8.96501e-60
1592.700000	9.00388e-60
1592.650000	9.04292e-60
1592.600000	9.08213e-60
1592.550000	9.12152e-60
1592.500000	9.16107e-60
1592.450000	9.20079e-60
1592.400000	9.24069e-60
1592.350000	9.28076e-60
1592.300000	9.321e-60
1592.250000	9.36142e-60
1592.200000	9.40201e-60
1592.150000	9.44278e-60
1592.100000	9.48372e-60
1592.050000	9.52485e-60
1592.000000	9.56615e-60
1591.950000	9.60763e-60
1591.900000	9.64929e-60
1591.850000	9.69113e-60
1591.800000	9.73315e-60
1591.750000	9.77536e-60
1591.700000	9.81775e-60
1591.650000	9.86032e-60
1591.600000	9.90307e-60
1591.550000	9.94601e-60
1591.500000	9.98914e-60
1591.450000	1.00325e-59
1591.400000	1.0076e-59
1591.350000	1.01196e-59
1591.300000	1.01635e-59
1591.250000	1.02076e-59
1591.200000	1.02519e-59
1591.150000	1.02963e-59
1591.100000	1.0341e-59
1591.050000	1.03858e-59
1591.000000	1.04308e-59
1590.950000	1.04761e-59
1590.900000	1.05215e-59
1590.850000	1.05671e-59
1590.800000	1.06129e-59
1590.750000	1.0659e-59
1590.700000	1.07052e-59
1590.650000	1.07516e-59
1590.600000	1.07982e-59
1590.550000	1.0845e-59
1590.500000	1.08921e-59
1590.450000	1.09393e-59
1590.400000	1.09867e-59
1590.350000	1.10344e-59
1590.300000	1.10822e-59
1590.250000	1.11303e-59
1590.200000	1.11785e-59
1590.150000	1.1227e-59
1590.100000	1.12757e-59
1590.050000	1.13246e-59
1590.000000	1.13737e-59
1589.950000	1.1423e-59
1589.900000	1.14725e-59
1589.850000	1.15223e-59
1589.800000	1.15722e-59
1589.750000	1.16224e-59
1589.700000	1.16728e-59
1589.650000	1.17234e-59
1589.600000	1.17743e-59
1589.550000	1.18253e-59
1589.500000	1.18766e-59
1589.450000	1.19281e-59
1589.400000	1.19798e-59
1589.350000	1.20318e-59
1589.300000	1.20839e-59
1589.250000	1.21363e-59
1589.200000	1.2189e-59
1589.150000	1.22418e-59
1589.100000	1.22949e-59
1589.050000	1.23482e-59
1589.000000	1.24018e-59
1588.950000	1.24555e-59
1588.900000	1.25095e-59
1588.850000	1.25638e-59
1588.800000	1.26183e-59
1588.750000	1.2673e-59
1588.700000	1.27279e-59
1588.650000	1.27831e-59
1588.600000	1.28385e-59
1588.550000	1.28942e-59
1588.500000	1.29501e-59
1588.450000	1.30063e-59
1588.400000	1.30627e-59
1588.350000	1.31193e-59
1588.300000	1.31762e-59
1588.250000	1.32333e-59
1588.200000	1.32907e-59
1588.150000	1.33484e-59
1588.100000	1.34062e-59
1588.050000	1.34644e-59
1588.000000	1.35228e-59
1587.950000	1.35814e-59
1587.900000	1.36403e-59
1587.850000	1.36994e-59
1587.800000	1.37588e-59
1587.750000	1.38185e-59
1587.700000	1.38784e-59
1587.650000	1.39386e-59
1587.600000	1.3999e-59
1587.550000	1.40597e-59
1587.500000	1.41207e-59
1587.450000	1.41819e-59
1587.400000	1.42434e-59
1587.350000	1.43052e-59
1587.300000	1.43672e-59
1587.250000	1.44295e-59
1587.200000	1.44921e-59
1587.150000	1.45549e-59
1587.100000	1.4618e-59
1587.050000	1.46814e-59
1587.000000	1.47451e-59
1586.950000	1.4809e-59
1586.900000	1.48732e-59
1586.850000	1.49377e-59
1586.800000	1.50025e-59
1586.750000	1.50675e-59
1586.700000	1.51329e-59
1586.650000	1.51985e-59
1586.600000	1.52644e-59
1586.550000	1.53306e-59
1586.500000	1.53971e-59
1586.450000	1.54638e-59
1586.400000	1.55309e-59
1586.350000	1.55982e-59
1586.300000	1.56659e-59
1586.250000	1.57338e-59
1586.200000	1.5802e-59
1586.150000	1.58705e-59
1586.100000	1.59394e-59
1586.050000	1.60085e-59
1586.000000	1.60779e-59
1585.950000	1.61476e-59
1585.900000	1.62176e-59
1585.850000	1.62879e-59
1585.800000	1.63586e-59
1585.750000	1.64295e-59
1585.700000	1.65007e-59
1585.650000	1.65723e-59
1585.600000	1.66442e-59
1585.550000	1.67163e-59
1585.500000	1.67888e-59
1585.450000	1.68616e-59
1585.400000	1.69347e-59
1585.350000	1.70082e-59
1585.300000	1.70819e-59
1585.250000	1.7156e-59
1585.200000	1.72304e-59
1585.150000	1.73051e-59
1585.100000	1.73801e-59
1585.050000	1.74555e-59
1585.000000	1.75312e-59
1584.950000	1.76072e-59
1584.900000	1.76835e-59
1584.850000	1.77602e-59
1584.800000	1.78372e-59
1584.750000	1.79146e-59
1584.700000	1.79922e-59
1584.650000	1.80703e-59
1584.600000	1.81486e-59
1584.550000	1.82273e-59
1584.500000	1.83063e-59
1584.450000	1.83857e-59
1584.400000	1.84655e-59
1584.350000	1.85455e-59
1584.300000	1.86259e-59
1584.250000	1.87067e-59
1584.200000	1.87878e-59
1584.150000	1.88693e-59
1584.100000	1.89511e-59
1584.050000	1.90333e-59
1584.000000	1.91158e-59
1583.950000	1.91987e-59
1583.900000	1.92819e-59
1583.850000	1.93656e-59
1583.800000	1.94495e-59
1583.750000	1.95339e-59
1583.700000	1.96186e-59
1583.650000	1.97036e-59
1583.600000	1.97891e-59
1583.550000	1.98749e-59
1583.500000	1.99611e-59
1583.450000	2.00476e-59
1583.400000	2.01345e-59
1583.350000	2.02219e-59
1583.300000	2.03095e-59
1583.250000	2.03976e-59
1583.200000	2.0486e-59
1583.150000	2.05749e-59
1583.100000	2.06641e-59
1583.050000	2.07537e-59
1583.000000	2.08437e-59
1582.950000	2.09341e-59
1582.900000	2.10248e-59
1582.850000	2.1116e-59
1582.800000	2.12076e-59
1582.750000	2.12995e-59
1582.700000	2.13919e-59
1582.650000	2.14846e-59
1582.600000	2.15778e-59
1582.550000	2.16714e-59
1582.500000	2.17653e-59
1582.450000	2.18597e-59
1582.400000	2.19545e-59
1582.350000	2.20497e-59
1582.300000	2.21453e-59
1582.250000	2.22413e-59
1582.200000	2.23378e-59
1582.150000	2.24346e-59
1582.100000	2.25319e-59
1582.050000	2.26296e-59
1582.000000	2.27277e-59
1581.950000	2.28263e-59
1581.900000	2.29253e-59
1581.850000	2.30247e-59
1581.800000	2.31245e-59
1581.750000	2.32248e-59
1581.700000	2.33255e-59
1581.650000	2.34266e-59
1581.600000	2.35282e-59
1581.550000	2.36302e-59
1581.500000	2.37327e-59
1581.450000	2.38356e-59
1581.400000	2.3939e-59
1581.350000	2.40428e-59
1581.300000	2.4147e-59
1581.250000	2.42517e-59
1581.200000	2.43569e-59
1581.150000	2.44625e-59
1581.100000	2.45686e-59
1581.050000	2.46751e-59
1581.000000	2.47821e-59
1580.950000	2.48896e-59
1580.900000	2.49975e-59
1580.850000	2.51059e-59
1580.800000	2.52147e-59
1580.750000	2.53241e-59
1580.700000	2.54339e-59
1580.650000	2.55442e-59
1580.600000	2.56549e-59
1580.550000	2.57662e-59
1580.500000	2.58779e-59
1580.450000	2.59901e-59
1580.400000	2.61028e-59
1580.350000	2.6216e-59
1580.300000	2.63297e-59
1580.250000	2.64438e-59
1580.200000	2.65585e-59
1580.150000	2.66737e-59
1580.100000	2.67893e-59
1580.050000	2.69055e-59
1580.000000	2.70222e-59
1579.950000	2.71393e-59
1579.900000	2.7257e-59
1579.850000	2.73752e-59
1579.800000	2.74939e-59
1579.750000	2.76131e-59
1579.700000	2.77329e-59
1579.650000	2.78531e-59
1579.600000	2.79739e-59
1579.550000	2.80952e-59
1579.500000	2.8217e-59
1579.450000	2.83394e-59
1579.400000	2.84622e-59
1579.350000	2.85857e-59
1579.300000	2.87096e-59
1579.250000	2.88341e-59
1579.200000	2.89591e-59
1579.150000	2.90847e-59
1579.100000	2.92108e-59
1579.050000	2.93375e-59
1579.000000	2.94647e-59
1578.950000	2.95924e-59
1578.900000	2.97208e-59
1578.850000	2.98496e-59
1578.800000	2.99791e-59
1578.750000	3.01091e-59
1578.700000	3.02396e-59
1578.650000	3.03707e-59
1578.600000	3.05024e-59
1578.550000	3.06347e-59
1578.500000	3.07675e-59
1578.450000	3.09009e-59
1578.400000	3.10349e-59
1578.350000	3.11695e-59
1578.300000	3.13047e-59
1578.250000	3.14404e-59
1578.200000	3.15767e-59
1578.150000	3.17137e-59
1578.100000	3.18512e-59
1578.050000	3.19893e-59
1578.000000	3.2128e-59
1577.950000	3.22673e-59
1577.900000	3.24072e-59
1577.850000	3.25477e-59
1577.800000	3.26889e-59
1577.750000	3.28306e-59
1577.700000	3.2973e-59
1577.650000	3.31159e-59
1577.600000	3.32595e-59
1577.550000	3.34038e-59
1577.500000	3.35486e-59
1577.450000	3.36941e-59
1577.400000	3.38402e-59
1577.350000	3.39869e-59
1577.300000	3.41343e-59
1577.250000	3.42823e-59
1577.200000	3.44309e-59
1577.150000	3.45802e-59
1577.100000	3.47302e-59
1577.050000	3.48808e-59
1577.000000	3.5032e-59
1576.950000	3.51839e-59
1576.900000	3.53365e-59
1576.850000	3.54897e-59
1576.800000	3.56436e-59
1576.750000	3.57982e-59
1576.700000	3.59534e-59
1576.650000	3.61093e-59
1576.600000	3.62659e-59
1576.550000	3.64231e-59
1576.500000	3.65811e-59
1576.450000	3.67397e-59
1576.400000	3.6899e-59
1576.350000	3.7059e-59
1576.300000	3.72197e-59
1576.250000	3.73811e-59
1576.200000	3.75432e-59
1576.150000	3.77059e-59
1576.100000	3.78694e-59
1576.050000	3.80336e-59
1576.000000	3.81986e-59
1575.950000	3.83642e-59
1575.900000	3.85306e-59
1575.850000	3.86976e-59
1575.800000	3.88654e-59
1575.750000	3.9034e-59
1575.700000	3.92032e-59
1575.650000	3.93732e-59
1575.600000	3.95439e-59
1575.550000	3.97154e-59
1575.500000	3.98876e-59
1575.450000	4.00606e-59
1575.400000	4.02343e-59
1575.350000	4.04087e-59
1575.300000	4.05839e-59
1575.250000	4.07599e-59
1575.200000	4.09367e-59
1575.150000	4.11142e-59
1575.100000	4.12924e-59
1575.050000	4.14715e-59
1575.000000	4.16513e-59
1574.950000	4.18319e-59
1574.900000	4.20133e-59
1574.850000	4.21955e-59
1574.800000	4.23785e-59
1574.750000	4.25622e-59
1574.700000	4.27468e-59
1574.650000	4.29321e-59
1574.600000	4.31183e-59
1574.550000	4.33053e-59
1574.500000	4.3493e-59
1574.450000	4.36816e-59
1574.400000	4.3871e-59
1574.350000	4.40613e-59
1574.300000	4.42523e-59
1574.250000	4.44442e-59
1574.200000	4.46369e-59
1574.150000	4.48305e-59
1574.100000	4.50249e-59
1574.050000	4.52201e-59
1574.000000	4.54162e-59
1573.950000	4.56131e-59
1573.900000	4.58109e-59
1573.850000	4.60095e-59
1573.800000	4.6209e-59
1573.750000	4.64094e-59
1573.700000	4.66106e-59
1573.650000	4.68127e-59
1573.600000	4.70157e-59
1573.550000	4.72196e-59
1573.500000	4.74243e-59
1573.450000	4.763e-59
1573.400000	4.78365e-59
1573.350000	4.80439e-59
1573.300000	4.82523e-59
1573.250000	4.84615e-59
1573.200000	4.86716e-59
1573.150000	4.88827e-59
1573.100000	4.90946e-59
1573.050000	4.93075e-59
1573.000000	4.95213e-59
1572.950000	4.9736e-59
1572.900000	4.99517e-59
1572.850000	5.01683e-59
1572.800000	5.03858e-59
1572.750000	5.06043e-59
1572.700000	5.08237e-59
1572.650000	5.10441e-59
1572.600000	5.12655e-59
1572.550000	5.14878e-59
1572.500000	5.1711e-59
1572.450000	5.19352e-59
1572.400000	5.21604e-59
1572.350000	5.23866e-59
1572.300000	5.26138e-59
1572.250000	5.28419e-59
1572.200000	5.3071e-59
1572.150000	5.33012e-59
1572.100000	5.35323e-59
1572.050000	5.37644e-59
1572.000000	5.39975e-59
1571.950000	5.42317e-59
1571.900000	5.44668e-59
1571.850000	5.4703e-59
1571.800000	5.49402e-59
1571.750000	5.51784e-59
1571.700000	5.54177e-59
1571.650000	5.5658e-59
1571.600000	5.58993e-59
1571.550000	5.61417e-59
1571.500000	5.63851e-59
1571.450000	5.66296e-59
1571.400000	5.68752e-59
1571.350000	5.71218e-59
1571.300000	5.73695e-59
1571.250000	5.76183e-59
1571.200000	5.78681e-59
1571.150000	5.8119e-59
1571.100000	5.8371e-59
1571.050000	5.86241e-59
1571.000000	5.88783e-59
1570.950000	5.91336e-59
1570.900000	5.939e-59
1570.850000	5.96476e-59
1570.800000	5.99062e-59
1570.750000	6.0166e-59
1570.700000	6.04269e-59
1570.650000	6.06889e-59
1570.600000	6.0952e-59
1570.550000	6.12163e-59
1570.500000	6.14818e-59
1570.450000	6.17484e-59
1570.400000	6.20161e-59
1570.350000	6.2285e-59
1570.300000	6.25551e-59
1570.250000	6.28263e-59
1570.200000	6.30988e-59
1570.150000	6.33724e-59
1570.100000	6.36472e-59
1570.050000	6.39231e-59
1570.000000	6.42003e-59
1569.950000	6.44787e-59
1569.900000	6.47583e-59
1569.850000	6.50391e-59
1569.800000	6.53211e-59
1569.750000	6.56043e-59
1569.700000	6.58888e-59
1569.650000	6.61745e-59
1569.600000	6.64614e-59
1569.550000	6.67496e-59
1569.500000	6.70391e-59
1569.450000	6.73298e-59
1569.400000	6.76217e-59
1569.350000	6.79149e-59
1569.300000	6.82094e-59
1569.250000	6.85052e-59
1569.200000	6.88022e-59
1569.150000	6.91005e-59
1569.100000	6.94002e-59
1569.050000	6.97011e-59
1569.000000	7.00033e-59
1568.950000	7.03069e-59
1568.900000	7.06117e-59
1568.850000	7.09179e-59
1568.800000	7.12254e-59
1568.750000	7.15343e-59
1568.700000	7.18444e-59
1568.650000	7.2156e-59
1568.600000	7.24689e-59
1568.550000	7.27831e-59
1568.500000	7.30987e-59
1568.450000	7.34156e-59
1568.400000	7.3734e-59
1568.350000	7.40537e-59
1568.300000	7.43748e-59
1568.250000	7.46973e-59
1568.200000	7.50212e-59
1568.150000	7.53465e-59
1568.100000	7.56732e-59
1568.050000	7.60013e-59
1568.000000	7.63309e-59
1567.950000	7.66619e-59
1567.900000	7.69943e-59
1567.850000	7.73281e-59
1567.800000	7.76634e-59
1567.750000	7.80002e-59
1567.700000	7.83384e-59
1567.650000	7.86781e-59
1567.600000	7.90193e-59
1567.550000	7.93619e-59
1567.500000	7.9706e-59
1567.450000	8.00516e-59
1567.400000	8.03987e-59
1567.350000	8.07474e-59
1567.300000	8.10975e-59
1567.250000	8.14491e-59
1567.200000	8.18023e-59
1567.150000	8.2157e-59
1567.100000	8.25133e-59
1567.050000	8.2871e-59
1567.000000	8.32304e-59
1566.950000	8.35913e-59
1566.900000	8.39537e-59
1566.850000	8.43178e-59
1566.800000	8.46834e-59
1566.750000	8.50506e-59
1566.700000	8.54194e-59
1566.650000	8.57898e-59
1566.600000	8.61618e-59
1566.550000	8.65354e-59
1566.500000	8.69106e-59
1566.450000	8.72874e-59
1566.400000	8.76659e-59
1566.350000	8.80461e-59
1566.300000	8.84278e-59
1566.250000	8.88113e-59
1566.200000	8.91964e-59
1566.150000	8.95831e-59
1566.100000	8.99716e-59
1566.050000	9.03617e-59
1566.000000	9.07535e-59
1565.950000	9.1147e-59
1565.900000	9.15423e-59
1565.850000	9.19392e-59
1565.800000	9.23379e-59
1565.750000	9.27382e-59
1565.700000	9.31404e-59
1565.650000	9.35442e-59
1565.600000	9.39498e-59
1565.550000	9.43572e-59
1565.500000	9.47664e-59
1565.450000	9.51773e-59
1565.400000	9.559e-59
1565.350000	9.60045e-59
1565.300000	9.64208e-59
1565.250000	9.68388e-59
1565.200000	9.72588e-59
1565.150000	9.76805e-59
1565.100000	9.8104e-59
1565.050000	9.85294e-59
1565.000000	9.89567e-59
1564.950000	9.93857e-59
1564.900000	9.98167e-59
1564.850000	1.0025e-58
1564.800000	1.00684e-58
1564.750000	1.01121e-58
1564.700000	1.01559e-58
1564.650000	1.02e-58
1564.600000	1.02442e-58
1564.550000	1.02886e-58
1564.500000	1.03332e-58
1564.450000	1.0378e-58
1564.400000	1.0423e-58
1564.350000	1.04682e-58
1564.300000	1.05136e-58
1564.250000	1.05592e-58
1564.200000	1.0605e-58
1564.150000	1.0651e-58
1564.100000	1.06972e-58
1564.050000	1.07435e-58
1564.000000	1.07901e-58
1563.950000	1.08369e-58
1563.900000	1.08839e-58
1563.850000	1.09311e-58
1563.800000	1.09785e-58
1563.750000	1.10261e-58
1563.700000	1.10739e-58
1563.650000	1.11219e-58
1563.600000	1.11702e-58
1563.550000	1.12186e-58
1563.500000	1.12672e-58
1563.450000	1.13161e-58
1563.400000	1.13652e-58
1563.350000	1.14144e-58
1563.300000	1.14639e-58
1563.250000	1.15136e-58
1563.200000	1.15636e-58
1563.150000	1.16137e-58
1563.100000	1.16641e-58
1563.050000	1.17146e-58
1563.000000	1.17654e-58
1562.950000	1.18165e-58
1562.900000	1.18677e-58
1562.850000	1.19191e-58
1562.800000	1.19708e-58
1562.750000	1.20227e-58
1562.700000	1.20749e-58
1562.650000	1.21272e-58
1562.600000	1.21798e-58
1562.550000	1.22326e-58
1562.500000	1.22857e-58
1562.450000	1.23389e-58
1562.400000	1.23924e-58
1562.350000	1.24462e-58
1562.300000	1.25001e-58
1562.250000	1.25543e-58
1562.200000	1.26088e-58
1562.150000	1.26635e-58
1562.100000	1.27184e-58
1562.050000	1.27735e-58
1562.000000	1.28289e-58
1561.950000	1.28845e-58
1561.900000	1.29404e-58
1561.850000	1.29965e-58
1561.800000	1.30529e-58
1561.750000	1.31095e-58
1561.700000	1.31663e-58
1561.650000	1.32234e-58
1561.600000	1.32807e-58
1561.550000	1.33383e-58
1561.500000	1.33962e-58
1561.450000	1.34542e-58
1561.400000	1.35126e-58
1561.350000	1.35712e-58
1561.300000	1.363e-58
1561.250000	1.36891e-58
1561.200000	1.37485e-58
1561.150000	1.38081e-58
1561.100000	1.3868e-58
1561.050000	1.39281e-58
1561.000000	1.39885e-58
1560.950000	1.40491e-58
1560.900000	1.41101e-58
1560.850000	1.41713e-58
1560.800000	1.42327e-58
1560.750000	1.42944e-58
1560.700000	1.43564e-58
1560.650000	1.44186e-58
1560.600000	1.44812e-58
1560.550000	1.4544e-58
1560.500000	1.4607e-58
1560.450000	1.46704e-58
1560.400000	1.4734e-58
1560.350000	1.47979e-58
1560.300000	1.4862e-58
1560.250000	1.49265e-58
1560.200000	1.49912e-58
1560.150000	1.50562e-58
1560.100000	1.51215e-58
1560.050000	1.5187e-58
1560.000000	1.52529e-58
1559.950000	1.5319e-58
1559.900000	1.53855e-58
1559.850000	1.54522e-58
1559.800000	1.55192e-58
1559.750000	1.55865e-58
1559.700000	1.56541e-58
1559.650000	1.57219e-58
1559.600000	1.57901e-58
1559.550000	1.58586e-58
1559.500000	1.59273e-58
1559.450000	1.59964e-58
1559.400000	1.60658e-58
1559.350000	1.61354e-58
1559.300000	1.62054e-58
1559.250000	1.62757e-58
1559.200000	1.63462e-58
1559.150000	1.64171e-58
1559.100000	1.64883e-58
1559.050000	1.65598e-58
1559.000000	1.66316e-58
1558.950000	1.67037e-58
1558.900000	1.67761e-58
1558.850000	1.68489e-58
1558.800000	1.69219e-58
1558.750000	1.69953e-58
1558.700000	1.7069e-58
1558.650000	1.7143e-58
1558.600000	1.72174e-58
1558.550000	1.7292e-58
1558.500000	1.7367e-58
1558.450000	1.74423e-58
1558.400000	1.75179e-58
1558.350000	1.75939e-58
1558.300000	1.76702e-58
1558.250000	1.77468e-58
1558.200000	1.78237e-58
1558.150000	1.7901e-58
1558.100000	1.79787e-58
1558.050000	1.80566e-58
1558.000000	1.81349e-58
1557.950000	1.82135e-58
1557.900000	1.82925e-58
1557.850000	1.83718e-58
1557.800000	1.84515e-58
1557.750000	1.85315e-58
1557.700000	1.86119e-58
1557.650000	1.86926e-58
1557.600000	1.87736e-58
1557.550000	1.8855e-58
1557.500000	1.89368e-58
1557.450000	1.90189e-58
1557.400000	1.91014e-58
1557.350000	1.91842e-58
1557.300000	1.92674e-58
1557.250000	1.93509e-58
1557.200000	1.94348e-58
1557.150000	1.95191e-58
1557.100000	1.96037e-58
1557.050000	1.96887e-58
1557.000000	1.97741e-58
1556.950000	1.98598e-58
1556.900000	1.9946e-58
1556.850000	2.00324e-58
1556.800000	2.01193e-58
1556.750000	2.02065e-58
1556.700000	2.02942e-58
1556.650000	2.03822e-58
1556.600000	2.04705e-58
1556.550000	2.05593e-58
1556.500000	2.06484e-58
1556.450000	2.0738e-58
1556.400000	2.08279e-58
1556.350000	2.09182e-58
1556.300000	2.10089e-58
1556.250000	2.11e-58
1556.200000	2.11915e-58
1556.150000	2.12834e-58
1556.100000	2.13757e-58
1556.050000	2.14684e-58
1556.000000	2.15615e-58
1555.950000	2.16549e-58
1555.900000	2.17488e-58
1555.850000	2.18431e-58
1555.800000	2.19379e-58
1555.750000	2.2033e-58
1555.700000	2.21285e-58
1555.650000	2.22245e-58
1555.600000	2.23208e-58
1555.550000	2.24176e-58
1555.500000	2.25148e-58
1555.450000	2.26125e-58
1555.400000	2.27105e-58
1555.350000	2.2809e-58
1555.300000	2.29079e-58
1555.250000	2.30072e-58
1555.200000	2.3107e-58
1555.150000	2.32072e-58
1555.100000	2.33078e-58
1555.050000	2.34089e-58
1555.000000	2.35104e-58
1554.950000	2.36123e-58
1554.900000	2.37147e-58
1554.850000	2.38175e-58
1554.800000	2.39208e-58
1554.750000	2.40245e-58
1554.700000	2.41287e-58
1554.650000	2.42333e-58
1554.600000	2.43384e-58
1554.550000	2.44439e-58
1554.500000	2.45499e-58
1554.450000	2.46564e-58
1554.400000	2.47633e-58
1554.350000	2.48707e-58
1554.300000	2.49785e-58
1554.250000	2.50868e-58
1554.200000	2.51956e-58
1554.150000	2.53048e-58
1554.100000	2.54146e-58
1554.050000	2.55248e-58
1554.000000	2.56354e-58
1553.950000	2.57466e-58
1553.900000	2.58582e-58
1553.850000	2.59704e-58
1553.800000	2.6083e-58
1553.750000	2.61961e-58
1553.700000	2.63097e-58
1553.650000	2.64237e-58
1553.600000	2.65383e-58
1553.550000	2.66534e-58
1553.500000	2.6769e-58
1553.450000	2.6885e-58
1553.400000	2.70016e-58
1553.350000	2.71187e-58
1553.300000	2.72363e-58
1553.250000	2.73544e-58
1553.200000	2.7473e-58
1553.150000	2.75921e-58
1553.100000	2.77117e-58
1553.050000	2.78319e-58
1553.000000	2.79526e-58
1552.950000	2.80738e-58
1552.900000	2.81955e-58
1552.850000	2.83178e-58
1552.800000	2.84406e-58
1552.750000	2.85639e-58
1552.700000	2.86877e-58
1552.650000	2.88121e-58
1552.600000	2.89371e-58
1552.550000	2.90625e-58
1552.500000	2.91886e-58
1552.450000	2.93151e-58
1552.400000	2.94422e-58
1552.350000	2.95699e-58
1552.300000	2.96981e-58
1552.250000	2.98269e-58
1552.200000	2.99562e-58
1552.150000	3.00861e-58
1552.100000	3.02166e-58
1552.050000	3.03476e-58
1552.000000	3.04792e-58
1551.950000	3.06113e-58
1551.900000	3.07441e-58
1551.850000	3.08774e-58
1551.800000	3.10113e-58
1551.750000	3.11457e-58
1551.700000	3.12808e-58
1551.650000	3.14164e-58
1551.600000	3.15526e-58
1551.550000	3.16895e-58
1551.500000	3.18269e-58
1551.450000	3.19649e-58
1551.400000	3.21035e-58
1551.350000	3.22427e-58
1551.300000	3.23825e-58
1551.250000	3.25229e-58
1551.200000	3.26639e-58
1551.150000	3.28056e-58
1551.100000	3.29478e-58
1551.050000	3.30907e-58
1551.000000	3.32342e-58
1550.950000	3.33783e-58
1550.900000	3.3523e-58
1550.850000	3.36683e-58
1550.800000	3.38143e-58
1550.750000	3.3961e-58
1550.700000	3.41082e-58
1550.650000	3.42561e-58
1550.600000	3.44046e-58
1550.550000	3.45538e-58
1550.500000	3.47037e-58
1550.450000	3.48541e-58
1550.400000	3.50053e-58
1550.350000	3.5157e-58
1550.300000	3.53095e-58
1550.250000	3.54626e-58
1550.200000	3.56164e-58
1550.150000	3.57708e-58
1550.100000	3.59259e-58
1550.050000	3.60817e-58
1550.000000	3.62381e-58
1549.950000	3.63953e-58
1549.900000	3.65531e-58
1549.850000	3.67116e-58
1549.800000	3.68708e-58
1549.750000	3.70306e-58
1549.700000	3.71912e-58
1549.650000	3.73525e-58
1549.600000	3.75144e-58
1549.550000	3.76771e-58
1549.500000	3.78405e-58
1549.450000	3.80045e-58
1549.400000	3.81693e-58
1549.350000	3.83348e-58
1549.300000	3.85011e-58
1549.250000	3.8668e-58
1549.200000	3.88357e-58
1549.150000	3.90041e-58
1549.100000	3.91732e-58
1549.050000	3.93431e-58
1549.000000	3.95136e-58
1548.950000	3.9685e-58
1548.900000	3.98571e-58
1548.850000	4.00299e-58
1548.800000	4.02035e-58
1548.750000	4.03778e-58
1548.700000	4.05529e-58
1548.650000	4.07287e-58
1548.600000	4.09053e-58
1548.550000	4.10827e-58
1548.500000	4.12608e-58
1548.450000	4.14397e-58
1548.400000	4.16194e-58
1548.350000	4.17999e-58
1548.300000	4.19811e-58
1548.250000	4.21631e-58
1548.200000	4.2346e-58
1548.150000	4.25296e-58
1548.100000	4.2714e-58
1548.050000	4.28992e-58
1548.000000	4.30852e-58
1547.950000	4.3272e-58
1547.900000	4.34597e-58
1547.850000	4.36481e-58
1547.800000	4.38374e-58
1547.750000	4.40275e-58
1547.700000	4.42184e-58
1547.650000	4.44101e-58
1547.600000	4.46027e-58
1547.550000	4.47961e-58
1547.500000	4.49903e-58
1547.450000	4.51854e-58
1547.400000	4.53813e-58
1547.350000	4.55781e-58
1547.300000	4.57757e-58
1547.250000	4.59742e-58
1547.200000	4.61736e-58
1547.150000	4.63738e-58
1547.100000	4.65748e-58
1547.050000	4.67768e-58
1547.000000	4.69796e-58
1546.950000	4.71833e-58
1546.900000	4.73879e-58
1546.850000	4.75934e-58
1546.800000	4.77998e-58
1546.750000	4.8007e-58
1546.700000	4.82152e-58
1546.650000	4.84243e-58
1546.600000	4.86342e-58
1546.550000	4.88451e-58
1546.500000	4.90569e-58
1546.450000	4.92696e-58
1546.400000	4.94833e-58
1546.350000	4.96978e-58
1546.300000	4.99133e-58
1546.250000	5.01297e-58
1546.200000	5.03471e-58
1546.150000	5.05654e-58
1546.100000	5.07847e-58
1546.050000	5.10049e-58
1546.000000	5.1226e-58
1545.950000	5.14482e-58
1545.900000	5.16712e-58
1545.850000	5.18953e-58
1545.800000	5.21203e-58
1545.750000	5.23463e-58
1545.700000	5.25733e-58
1545.650000	5.28012e-58
1545.600000	5.30302e-58
1545.550000	5.32601e-58
1545.500000	5.34911e-58
1545.450000	5.3723e-58
1545.400000	5.3956e-58
1545.350000	5.41899e-58
1545.300000	5.44249e-58
1545.250000	5.46609e-58
1545.200000	5.48979e-58
1545.150000	5.51359e-58
1545.100000	5.5375e-58
1545.050000	5.56151e-58
1545.000000	5.58563e-58
1544.950000	5.60985e-58
1544.900000	5.63417e-58
1544.850000	5.6586e-58
1544.800000	5.68314e-58
1544.750000	5.70778e-58
1544.700000	5.73253e-58
1544.650000	5.75739e-58
1544.600000	5.78235e-58
1544.550000	5.80742e-58
1544.500000	5.8326e-58
1544.450000	5.85789e-58
1544.400000	5.88329e-58
1544.350000	5.9088e-58
1544.300000	5.93443e-58
1544.250000	5.96016e-58
1544.200000	5.986e-58
1544.150000	6.01196e-58
1544.100000	6.03803e-58
1544.050000	6.06421e-58
1544.000000	6.0905e-58
1543.950000	6.11691e-58
1543.900000	6.14343e-58
1543.850000	6.17007e-58
1543.800000	6.19683e-58
1543.750000	6.2237e-58
1543.700000	6.25068e-58
1543.650000	6.27778e-58
1543.600000	6.30501e-58
1543.550000	6.33234e-58
1543.500000	6.3598e-58
1543.450000	6.38738e-58
1543.400000	6.41507e-58
1543.350000	6.44289e-58
1543.300000	6.47083e-58
1543.250000	6.49889e-58
1543.200000	6.52707e-58
1543.150000	6.55537e-58
1543.100000	6.58379e-58
1543.050000	6.61234e-58
1543.000000	6.64101e-58
1542.950000	6.66981e-58
1542.900000	6.69873e-58
1542.850000	6.72777e-58
1542.800000	6.75695e-58
1542.750000	6.78624e-58
1542.700000	6.81567e-58
1542.650000	6.84522e-58
1542.600000	6.8749e-58
1542.550000	6.90471e-58
1542.500000	6.93465e-58
1542.450000	6.96472e-58
1542.400000	6.99492e-58
1542.350000	7.02525e-58
1542.300000	7.05571e-58
1542.250000	7.08631e-58
1542.200000	7.11703e-58
1542.150000	7.14789e-58
1542.100000	7.17889e-58
1542.050000	7.21002e-58
1542.000000	7.24128e-58
1541.950000	7.27268e-58
1541.900000	7.30421e-58
1541.850000	7.33588e-58
1541.800000	7.36769e-58
1541.750000	7.39964e-58
1541.700000	7.43172e-58
1541.650000	7.46395e-58
1541.600000	7.49631e-58
1541.550000	7.52882e-58
1541.500000	7.56146e-58
1541.450000	7.59425e-58
1541.400000	7.62718e-58
1541.350000	7.66025e-58
1541.300000	7.69347e-58
1541.250000	7.72683e-58
1541.200000	7.76033e-58
1541.150000	7.79398e-58
1541.100000	7.82777e-58
1541.050000	7.86172e-58
1541.000000	7.8958e-58
1540.950000	7.93004e-58
1540.900000	7.96443e-58
1540.850000	7.99896e-58
1540.800000	8.03364e-58
1540.750000	8.06848e-58
1540.700000	8.10346e-58
1540.650000	8.1386e-58
1540.600000	8.17389e-58
1540.550000	8.20933e-58
1540.500000	8.24493e-58
1540.450000	8.28068e-58
1540.400000	8.31658e-58
1540.350000	8.35265e-58
1540.300000	8.38886e-58
1540.250000	8.42524e-58
1540.200000	8.46177e-58
1540.150000	8.49846e-58
1540.100000	8.53531e-58
1540.050000	8.57232e-58
1540.000000	8.60949e-58
1539.950000	8.64682e-58
1539.900000	8.68431e-58
1539.850000	8.72197e-58
1539.800000	8.75979e-58
1539.750000	8.79777e-58
1539.700000	8.83592e-58
1539.650000	8.87423e-58
1539.600000	8.91271e-58
1539.550000	8.95136e-58
1539.500000	8.99017e-58
1539.450000	9.02915e-58
1539.400000	9.0683e-58
1539.350000	9.10762e-58
1539.300000	9.14712e-58
1539.250000	9.18678e-58
1539.200000	9.22661e-58
1539.150000	9.26662e-58
1539.100000	9.3068e-58
1539.050000	9.34716e-58
1539.000000	9.38768e-58
1538.950000	9.42839e-58
1538.900000	9.46927e-58
1538.850000	9.51033e-58
1538.800000	9.55157e-58
1538.750000	9.59298e-58
1538.700000	9.63458e-58
1538.650000	9.67636e-58
1538.600000	9.71831e-58
1538.550000	9.76045e-58
1538.500000	9.80277e-58
1538.450000	9.84528e-58
1538.400000	9.88797e-58
1538.350000	9.93084e-58
1538.300000	9.9739e-58
1538.250000	1.00172e-57
1538.200000	1.00606e-57
1538.150000	1.01042e-57
1538.100000	1.0148e-57
1538.050000	1.0192e-57
1538.000000	1.02362e-57
1537.950000	1.02806e-57
1537.900000	1.03252e-57
1537.850000	1.037e-57
1537.800000	1.04149e-57
1537.750000	1.04601e-57
1537.700000	1.05054e-57
1537.650000	1.0551e-57
1537.600000	1.05967e-57
1537.550000	1.06427e-57
1537.500000	1.06888e-57
1537.450000	1.07352e-57
1537.400000	1.07817e-57
1537.350000	1.08285e-57
1537.300000	1.08754e-57
1537.250000	1.09226e-57
1537.200000	1.09699e-57
1537.150000	1.10175e-57
1537.100000	1.10653e-57
1537.050000	1.11133e-57
1537.000000	1.11614e-57
1536.950000	1.12098e-57
1536.900000	1.12585e-57
1536.850000	1.13073e-57
1536.800000	1.13563e-57
1536.750000	1.14055e-57
1536.700000	1.1455e-57
1536.650000	1.15047e-57
1536.600000	1.15545e-57
1536.550000	1.16046e-57
1536.500000	1.1655e-57
1536.450000	1.17055e-57
1536.400000	1.17563e-57
1536.350000	1.18072e-57
1536.300000	1.18584e-57
1536.250000	1.19099e-57
1536.200000	1.19615e-57
1536.150000	1.20134e-57
1536.100000	1.20654e-57
1536.050000	1.21178e-57
1536.000000	1.21703e-57
1535.950000	1.22231e-57
1535.900000	1.22761e-57
1535.850000	1.23293e-57
1535.800000	1.23828e-57
1535.750000	1.24365e-57
1535.700000	1.24904e-57
1535.650000	1.25445e-57
1535.600000	1.25989e-57
1535.550000	1.26536e-57
1535.500000	1.27084e-57
1535.450000	1.27635e-57
1535.400000	1.28189e-57
1535.350000	1.28745e-57
1535.300000	1.29303e-57
1535.250000	1.29864e-57
1535.200000	1.30427e-57
1535.150000	1.30992e-57
1535.100000	1.3156e-57
1535.050000	1.32131e-57
1535.000000	1.32704e-57
1534.950000	1.33279e-57
1534.900000	1.33857e-57
1534.850000	1.34437e-57
1534.800000	1.3502e-57
1534.750000	1.35606e-57
1534.700000	1.36194e-57
1534.650000	1.36784e-57
1534.600000	1.37377e-57
1534.550000	1.37973e-57
1534.500000	1.38571e-57
1534.450000	1.39172e-57
1534.400000	1.39776e-57
1534.350000	1.40382e-57
1534.300000	1.4099e-57
1534.250000	1.41602e-57
1534.200000	1.42216e-57
1534.150000	1.42832e-57
1534.100000	1.43452e-57
1534.050000	1.44074e-57
1534.000000	1.44698e-57
1533.950000	1.45326e-57
1533.900000	1.45956e-57
1533.850000	1.46589e-57
1533.800000	1.47224e-57
1533.750000	1.47863e-57
1533.700000	1.48504e-57
1533.650000	1.49148e-57
1533.600000	1.49794e-57
1533.550000	1.50444e-57
1533.500000	1.51096e-57
1533.450000	1.51752e-57
1533.400000	1.5241e-57
1533.350000	1.5307e-57
1533.300000	1.53734e-57
1533.250000	1.54401e-57
1533.200000	1.5507e-57
1533.150000	1.55743e-57
1533.100000	1.56418e-57
1533.050000	1.57096e-57
1533.000000	1.57777e-57
1532.950000	1.58461e-57
1532.900000	1.59148e-57
1532.850000	1.59839e-57
1532.800000	1.60532e-57
1532.750000	1.61228e-57
1532.700000	1.61927e-57
1532.650000	1.62629e-57
1532.600000	1.63334e-57
1532.550000	1.64042e-57
1532.500000	1.64754e-57
1532.450000	1.65468e-57
1532.400000	1.66185e-57
1532.350000	1.66906e-57
1532.300000	1.6763e-57
1532.250000	1.68357e-57
1532.200000	1.69087e-57
1532.150000	1.6982e-57
1532.100000	1.70556e-57
1532.050000	1.71296e-57
1532.000000	1.72038e-57
1531.950000	1.72784e-57
1531.900000	1.73534e-57
1531.850000	1.74286e-57
1531.800000	1.75042e-57
1531.750000	1.75801e-57
1531.700000	1.76563e-57
1531.650000	1.77329e-57
1531.600000	1.78097e-57
1531.550000	1.7887e-57
1531.500000	1.79645e-57
1531.450000	1.80424e-57
1531.400000	1.81207e-57
1531.350000	1.81992e-57
1531.300000	1.82781e-57
1531.250000	1.83574e-57
1531.200000	1.8437e-57
1531.150000	1.85169e-57
1531.100000	1.85972e-57
1531.050000	1.86779e-57
1531.000000	1.87589e-57
1530.950000	1.88402e-57
1530.900000	1.89219e-57
1530.850000	1.90039e-57
1530.800000	1.90863e-57
1530.750000	1.91691e-57
1530.700000	1.92522e-57
1530.650000	1.93357e-57
1530.600000	1.94195e-57
1530.550000	1.95037e-57
1530.500000	1.95883e-57
1530.450000	1.96732e-57
1530.400000	1.97585e-57
1530.350000	1.98442e-57
1530.300000	1.99303e-57
1530.250000	2.00167e-57
1530.200000	2.01035e-57
1530.150000	2.01906e-57
1530.100000	2.02782e-57
1530.050000	2.03661e-57
1530.000000	2.04544e-57
1529.950000	2.05431e-57
1529.900000	2.06322e-57
1529.850000	2.07216e-57
1529.800000	2.08115e-57
1529.750000	2.09017e-57
1529.700000	2.09924e-57
1529.650000	2.10834e-57
1529.600000	2.11748e-57
1529.550000	2.12666e-57
1529.500000	2.13588e-57
1529.450000	2.14514e-57
1529.400000	2.15445e-57
1529.350000	2.16379e-57
1529.300000	2.17317e-57
1529.250000	2.18259e-57
1529.200000	2.19206e-57
1529.150000	2.20156e-57
1529.100000	2.21111e-57
1529.050000	2.2207e-57
1529.000000	2.23032e-57
1528.950000	2.23999e-57
1528.900000	2.24971e-57
1528.850000	2.25946e-57
1528.800000	2.26926e-57
1528.750000	2.2791e-57
1528.700000	2.28898e-57
1528.650000	2.29891e-57
1528.600000	2.30887e-57
1528.550000	2.31889e-57
1528.500000	2.32894e-57
1528.450000	2.33904e-57
1528.400000	2.34918e-57
1528.350000	2.35937e-57
1528.300000	2.3696e-57
1528.250000	2.37987e-57
1528.200000	2.39019e-57
1528.150000	2.40056e-57
1528.100000	2.41096e-57
1528.050000	2.42142e-57
1528.000000	2.43192e-57
1527.950000	2.44246e-57
1527.900000	2.45305e-57
1527.850000	2.46369e-57
1527.800000	2.47437e-57
1527.750000	2.4851e-57
1527.700000	2.49588e-57
1527.650000	2.5067e-57
1527.600000	2.51757e-57
1527.550000	2.52848e-57
1527.500000	2.53945e-57
1527.450000	2.55046e-57
1527.400000	2.56152e-57
1527.350000	2.57262e-57
1527.300000	2.58378e-57
1527.250000	2.59498e-57
1527.200000	2.60623e-57
1527.150000	2.61754e-57
1527.100000	2.62888e-57
1527.050000	2.64028e-57
1527.000000	2.65173e-57
1526.950000	2.66323e-57
1526.900000	2.67478e-57
1526.850000	2.68638e-57
1526.800000	2.69802e-57
1526.750000	2.70972e-57
1526.700000	2.72147e-57
1526.650000	2.73327e-57
1526.600000	2.74512e-57
1526.550000	2.75703e-57
1526.500000	2.76898e-57
1526.450000	2.78099e-57
1526.400000	2.79305e-57
1526.350000	2.80516e-57
1526.300000	2.81732e-57
1526.250000	2.82954e-57
1526.200000	2.84181e-57
1526.150000	2.85413e-57
1526.100000	2.8665e-57
1526.050000	2.87893e-57
1526.000000	2.89142e-57
1525.950000	2.90395e-57
1525.900000	2.91654e-57
1525.850000	2.92919e-57
1525.800000	2.94189e-57
1525.750000	2.95465e-57
1525.700000	2.96746e-57
1525.650000	2.98033e-57
1525.600000	2.99325e-57
1525.550000	3.00623e-57
1525.500000	3.01926e-57
1525.450000	3.03235e-57
1525.400000	3.0455e-57
1525.350000	3.05871e-57
1525.300000	3.07197e-57
1525.250000	3.08529e-57
1525.200000	3.09867e-57
1525.150000	3.1121e-57
1525.100000	3.1256e-57
1525.050000	3.13915e-57
1525.000000	3.15276e-57
1524.950000	3.16643e-57
1524.900000	3.18016e-57
1524.850000	3.19395e-57
1524.800000	3.2078e-57
1524.750000	3.22171e-57
1524.700000	3.23568e-57
1524.650000	3.24971e-57
1524.600000	3.2638e-57
1524.550000	3.27795e-57
1524.500000	3.29217e-57
1524.450000	3.30644e-57
1524.400000	3.32078e-57
1524.350000	3.33518e-57
1524.300000	3.34964e-57
1524.250000	3.36416e-57
1524.200000	3.37875e-57
1524.150000	3.3934e-57
1524.100000	3.40811e-57
1524.050000	3.42289e-57
1524.000000	3.43773e-57
1523.950000	3.45264e-57
1523.900000	3.46761e-57
1523.850000	3.48264e-57
1523.800000	3.49775e-57
1523.750000	3.51291e-57
1523.700000	3.52814e-57
1523.650000	3.54344e-57
1523.600000	3.55881e-57
1523.550000	3.57424e-57
1523.500000	3.58974e-57
1523.450000	3.6053e-57
1523.400000	3.62093e-57
1523.350000	3.63663e-57
1523.300000	3.6524e-57
1523.250000	3.66824e-57
1523.200000	3.68414e-57
1523.150000	3.70012e-57
1523.100000	3.71616e-57
1523.050000	3.73228e-57
1523.000000	3.74846e-57
1522.950000	3.76471e-57
1522.900000	3.78104e-57
1522.850000	3.79743e-57
1522.800000	3.8139e-57
1522.750000	3.83043e-57
1522.700000	3.84704e-57
1522.650000	3.86372e-57
1522.600000	3.88048e-57
1522.550000	3.8973e-57
1522.500000	3.9142e-57
1522.450000	3.93117e-57
1522.400000	3.94822e-57
1522.350000	3.96534e-57
1522.300000	3.98253e-57
1522.250000	3.9998e-57
1522.200000	4.01714e-57
1522.150000	4.03456e-57
1522.100000	4.05206e-57
1522.050000	4.06963e-57
1522.000000	4.08727e-57
1521.950000	4.10499e-57
1521.900000	4.12279e-57
1521.850000	4.14067e-57
1521.800000	4.15862e-57
1521.750000	4.17666e-57
1521.700000	4.19477e-57
1521.650000	4.21295e-57
1521.600000	4.23122e-57
1521.550000	4.24957e-57
1521.500000	4.26799e-57
1521.450000	4.2865e-57
1521.400000	4.30509e-57
1521.350000	4.32375e-57
1521.300000	4.3425e-57
1521.250000	4.36133e-57
1521.200000	4.38024e-57
1521.150000	4.39923e-57
1521.100000	4.41831e-57
1521.050000	4.43747e-57
1521.000000	4.45671e-57
1520.950000	4.47603e-57
1520.900000	4.49544e-57
1520.850000	4.51493e-57
1520.800000	4.53451e-57
1520.750000	4.55417e-57
1520.700000	4.57392e-57
1520.650000	4.59375e-57
1520.600000	4.61367e-57
1520.550000	4.63367e-57
1520.500000	4.65377e-57
1520.450000	4.67395e-57
1520.400000	4.69421e-57
1520.350000	4.71457e-57
1520.300000	4.73501e-57
1520.250000	4.75554e-57
1520.200000	4.77616e-57
1520.150000	4.79687e-57
1520.100000	4.81767e-57
1520.050000	4.83856e-57
1520.000000	4.85954e-57
1519.950000	4.88061e-57
1519.900000	4.90177e-57
1519.850000	4.92302e-57
1519.800000	4.94437e-57
1519.750000	4.96581e-57
1519.700000	4.98734e-57
1519.650000	5.00897e-57
1519.600000	5.03069e-57
1519.550000	5.0525e-57
1519.500000	5.07441e-57
1519.450000	5.09641e-57
1519.400000	5.11851e-57
1519.350000	5.1407e-57
1519.300000	5.16299e-57
1519.250000	5.18538e-57
1519.200000	5.20786e-57
1519.150000	5.23044e-57
1519.100000	5.25312e-57
1519.050000	5.2759e-57
1519.000000	5.29878e-57
1518.950000	5.32175e-57
1518.900000	5.34483e-57
1518.850000	5.368e-57
1518.800000	5.39128e-57
1518.750000	5.41465e-57
1518.700000	5.43813e-57
1518.650000	5.46171e-57
1518.600000	5.48539e-57
1518.550000	5.50918e-57
1518.500000	5.53307e-57
1518.450000	5.55706e-57
1518.400000	5.58115e-57
1518.350000	5.60535e-57
1518.300000	5.62966e-57
1518.250000	5.65407e-57
1518.200000	5.67858e-57
1518.150000	5.70321e-57
1518.100000	5.72794e-57
1518.050000	5.75277e-57
1518.000000	5.77772e-57
1517.950000	5.80277e-57
1517.900000	5.82793e-57
1517.850000	5.8532e-57
1517.800000	5.87858e-57
1517.750000	5.90407e-57
1517.700000	5.92967e-57
1517.650000	5.95538e-57
1517.600000	5.9812e-57
1517.550000	6.00714e-57
1517.500000	6.03318e-57
1517.450000	6.05934e-57
1517.400000	6.08562e-57
1517.350000	6.112e-57
1517.300000	6.13851e-57
1517.250000	6.16512e-57
1517.200000	6.19185e-57
1517.150000	6.2187e-57
1517.100000	6.24567e-57
1517.050000	6.27275e-57
1517.000000	6.29995e-57
1516.950000	6.32726e-57
1516.900000	6.3547e-57
1516.850000	6.38225e-57
1516.800000	6.40993e-57
1516.750000	6.43772e-57
1516.700000	6.46563e-57
1516.650000	6.49367e-57
1516.600000	6.52182e-57
1516.550000	6.5501e-57
1516.500000	6.5785e-57
1516.450000	6.60703e-57
1516.400000	6.63568e-57
1516.350000	6.66445e-57
1516.300000	6.69335e-57
1516.250000	6.72237e-57
1516.200000	6.75152e-57
1516.150000	6.78079e-57
1516.100000	6.81019e-57
1516.050000	6.83972e-57
1516.000000	6.86938e-57
1515.950000	6.89916e-57
1515.900000	6.92908e-57
1515.850000	6.95912e-57
1515.800000	6.9893e-57
1515.750000	7.0196e-57
1515.700000	7.05004e-57
1515.650000	7.08061e-57
1515.600000	7.11131e-57
1515.550000	7.14215e-57
1515.500000	7.17311e-57
1515.450000	7.20422e-57
1515.400000	7.23545e-57
1515.350000	7.26683e-57
1515.300000	7.29834e-57
1515.250000	7.32998e-57
1515.200000	7.36177e-57
1515.150000	7.39369e-57
1515.100000	7.42574e-57
1515.050000	7.45794e-57
1515.000000	7.49028e-57
1514.950000	7.52276e-57
1514.900000	7.55538e-57
1514.850000	7.58814e-57
1514.800000	7.62104e-57
1514.750000	7.65408e-57
1514.700000	7.68727e-57
1514.650000	7.7206e-57
1514.600000	7.75408e-57
1514.550000	7.7877e-57
1514.500000	7.82147e-57
1514.450000	7.85538e-57
1514.400000	7.88944e-57
1514.350000	7.92365e-57
1514.300000	7.95801e-57
1514.250000	7.99252e-57
1514.200000	8.02717e-57
1514.150000	8.06198e-57
1514.100000	8.09693e-57
1514.050000	8.13204e-57
1514.000000	8.1673e-57
1513.950000	8.20272e-57
1513.900000	8.23828e-57
1513.850000	8.274e-57
1513.800000	8.30988e-57
1513.750000	8.34591e-57
1513.700000	8.3821e-57
1513.650000	8.41844e-57
1513.600000	8.45495e-57
1513.550000	8.49161e-57
1513.500000	8.52843e-57
1513.450000	8.56541e-57
1513.400000	8.60255e-57
1513.350000	8.63985e-57
1513.300000	8.67731e-57
1513.250000	8.71493e-57
1513.200000	8.75272e-57
1513.150000	8.79067e-57
1513.100000	8.82879e-57
1513.050000	8.86707e-57
1513.000000	8.90552e-57
1512.950000	8.94413e-57
1512.900000	8.98291e-57
1512.850000	9.02186e-57
1512.800000	9.06098e-57
1512.750000	9.10027e-57
1512.700000	9.13973e-57
1512.650000	9.17936e-57
1512.600000	9.21916e-57
1512.550000	9.25914e-57
1512.500000	9.29928e-57
1512.450000	9.3396e-57
1512.400000	9.3801e-57
1512.350000	9.42077e-57
1512.300000	9.46162e-57
1512.250000	9.50265e-57
1512.200000	9.54385e-57
1512.150000	9.58523e-57
1512.100000	9.62679e-57
1512.050000	9.66854e-57
1512.000000	9.71046e-57
1511.950000	9.75256e-57
1511.900000	9.79485e-57
1511.850000	9.83732e-57
1511.800000	9.87997e-57
1511.750000	9.92281e-57
1511.700000	9.96584e-57
1511.650000	1.00091e-56
1511.600000	1.00525e-56
1511.550000	1.0096e-56
1511.500000	1.01398e-56
1511.450000	1.01838e-56
1511.400000	1.02279e-56
1511.350000	1.02723e-56
1511.300000	1.03168e-56
1511.250000	1.03616e-56
1511.200000	1.04065e-56
1511.150000	1.04516e-56
1511.100000	1.04969e-56
1511.050000	1.05424e-56
1511.000000	1.05882e-56
1510.950000	1.06341e-56
1510.900000	1.06802e-56
1510.850000	1.07265e-56
1510.800000	1.0773e-56
1510.750000	1.08197e-56
1510.700000	1.08666e-56
1510.650000	1.09137e-56
1510.600000	1.09611e-56
1510.550000	1.10086e-56
1510.500000	1.10563e-56
1510.450000	1.11043e-56
1510.400000	1.11524e-56
1510.350000	1.12008e-56
1510.300000	1.12493e-56
1510.250000	1.12981e-56
1510.200000	1.13471e-56
1510.150000	1.13963e-56
1510.100000	1.14457e-56
1510.050000	1.14953e-56
1510.000000	1.15452e-56
1509.950000	1.15952e-56
1509.900000	1.16455e-56
1509.850000	1.1696e-56
1509.800000	1.17467e-56
1509.750000	1.17977e-56
1509.700000	1.18488e-56
1509.650000	1.19002e-56
1509.600000	1.19518e-56
1509.550000	1.20036e-56
1509.500000	1.20557e-56
1509.450000	1.21079e-56
1509.400000	1.21604e-56
1509.350000	1.22132e-56
1509.300000	1.22661e-56
1509.250000	1.23193e-56
1509.200000	1.23727e-56
1509.150000	1.24264e-56
1509.100000	1.24802e-56
1509.050000	1.25344e-56
1509.000000	1.25887e-56
1508.950000	1.26433e-56
1508.900000	1.26981e-56
1508.850000	1.27532e-56
1508.800000	1.28085e-56
1508.750000	1.2864e-56
1508.700000	1.29198e-56
1508.650000	1.29758e-56
1508.600000	1.30321e-56
1508.550000	1.30886e-56
1508.500000	1.31453e-56
1508.450000	1.32023e-56
1508.400000	1.32596e-56
1508.350000	1.33171e-56
1508.300000	1.33748e-56
1508.250000	1.34328e-56
1508.200000	1.3491e-56
1508.150000	1.35495e-56
1508.100000	1.36083e-56
1508.050000	1.36673e-56
1508.000000	1.37266e-56
1507.950000	1.37861e-56
1507.900000	1.38459e-56
1507.850000	1.39059e-56
1507.800000	1.39662e-56
1507.750000	1.40267e-56
1507.700000	1.40876e-56
1507.650000	1.41486e-56
1507.600000	1.421e-56
1507.550000	1.42716e-56
1507.500000	1.43335e-56
1507.450000	1.43956e-56
1507.400000	1.44581e-56
1507.350000	1.45207e-56
1507.300000	1.45837e-56
1507.250000	1.46469e-56
1507.200000	1.47105e-56
1507.150000	1.47742e-56
1507.100000	1.48383e-56
1507.050000	1.49026e-56
1507.000000	1.49673e-56
1506.950000	1.50322e-56
1506.900000	1.50973e-56
1506.850000	1.51628e-56
1506.800000	1.52285e-56
1506.750000	1.52946e-56
1506.700000	1.53609e-56
1506.650000	1.54275e-56
1506.600000	1.54944e-56
1506.550000	1.55616e-56
1506.500000	1.5629e-56
1506.450000	1.56968e-56
1506.400000	1.57649e-56
1506.350000	1.58332e-56
1506.300000	1.59019e-56
1506.250000	1.59708e-56
1506.200000	1.60401e-56
1506.150000	1.61096e-56
1506.100000	1.61795e-56
1506.050000	1.62496e-56
1506.000000	1.63201e-56
1505.950000	1.63909e-56
1505.900000	1.64619e-56
1505.850000	1.65333e-56
1505.800000	1.6605e-56
1505.750000	1.6677e-56
1505.700000	1.67493e-56
1505.650000	1.68219e-56
1505.600000	1.68949e-56
1505.550000	1.69681e-56
1505.500000	1.70417e-56
1505.450000	1.71156e-56
1505.400000	1.71898e-56
1505.350000	1.72643e-56
1505.300000	1.73392e-56
1505.250000	1.74144e-56
1505.200000	1.74899e-56
1505.150000	1.75657e-56
1505.100000	1.76419e-56
1505.050000	1.77184e-56
1505.000000	1.77952e-56
1504.950000	1.78724e-56
1504.900000	1.79499e-56
1504.850000	1.80277e-56
1504.800000	1.81059e-56
1504.750000	1.81844e-56
1504.700000	1.82632e-56
1504.650000	1.83424e-56
1504.600000	1.84219e-56
1504.550000	1.85018e-56
1504.500000	1.8582e-56
1504.450000	1.86626e-56
1504.400000	1.87435e-56
1504.350000	1.88248e-56
1504.300000	1.89064e-56
1504.250000	1.89884e-56
1504.200000	1.90707e-56
1504.150000	1.91534e-56
1504.100000	1.92365e-56
1504.050000	1.93199e-56
1504.000000	1.94036e-56
1503.950000	1.94878e-56
1503.900000	1.95723e-56
1503.850000	1.96571e-56
1503.800000	1.97424e-56
1503.750000	1.9828e-56
1503.700000	1.99139e-56
1503.650000	2.00003e-56
1503.600000	2.0087e-56
1503.550000	2.01741e-56
1503.500000	2.02616e-56
1503.450000	2.03494e-56
1503.400000	2.04377e-56
1503.350000	2.05263e-56
1503.300000	2.06153e-56
1503.250000	2.07047e-56
1503.200000	2.07945e-56
1503.150000	2.08846e-56
1503.100000	2.09752e-56
1503.050000	2.10661e-56
1503.000000	2.11575e-56
1502.950000	2.12492e-56
1502.900000	2.13413e-56
1502.850000	2.14339e-56
1502.800000	2.15268e-56
1502.750000	2.16202e-56
1502.700000	2.17139e-56
1502.650000	2.1808e-56
1502.600000	2.19026e-56
1502.550000	2.19976e-56
1502.500000	2.2093e-56
1502.450000	2.21888e-56
1502.400000	2.2285e-56
1502.350000	2.23816e-56
1502.300000	2.24786e-56
1502.250000	2.25761e-56
1502.200000	2.2674e-56
1502.150000	2.27723e-56
1502.100000	2.2871e-56
1502.050000	2.29702e-56
1502.000000	2.30698e-56
1501.950000	2.31698e-56
1501.900000	2.32703e-56
1501.850000	2.33712e-56
1501.800000	2.34725e-56
1501.750000	2.35743e-56
1501.700000	2.36765e-56
1501.650000	2.37792e-56
1501.600000	2.38823e-56
1501.550000	2.39859e-56
1501.500000	2.40899e-56
1501.450000	2.41943e-56
1501.400000	2.42992e-56
1501.350000	2.44046e-56
1501.300000	2.45104e-56
1501.250000	2.46167e-56
1501.200000	2.47234e-56
1501.150000	2.48306e-56
1501.100000	2.49383e-56
1501.050000	2.50464e-56
1501.000000	2.5155e-56
1500.950000	2.52641e-56
1500.900000	2.53736e-56
1500.850000	2.54836e-56
1500.800000	2.55941e-56
1500.750000	2.57051e-56
1500.700000	2.58166e-56
1500.650000	2.59285e-56
1500.600000	2.60409e-56
1500.550000	2.61538e-56
1500.500000	2.62672e-56
1500.450000	2.63811e-56
1500.400000	2.64955e-56
1500.350000	2.66104e-56
1500.300000	2.67258e-56
1500.250000	2.68417e-56
1500.200000	2.69581e-56
1500.150000	2.70749e-56
1500.100000	2.71923e-56
1500.050000	2.73102e-56
1500.000000	2.74287e-56
1499.950000	2.75476e-56
1499.900000	2.7667e-56
1499.850000	2.7787e-56
1499.800000	2.79075e-56
1499.750000	2.80285e-56
1499.700000	2.815e-56
1499.650000	2.82721e-56
1499.600000	2.83947e-56
1499.550000	2.85178e-56
1499.500000	2.86414e-56
1499.450000	2.87656e-56
1499.400000	2.88903e-56
1499.350000	2.90156e-56
1499.300000	2.91414e-56
1499.250000	2.92678e-56
1499.200000	2.93947e-56
1499.150000	2.95221e-56
1499.100000	2.96501e-56
1499.050000	2.97787e-56
1499.000000	2.99078e-56
1498.950000	3.00375e-56
1498.900000	3.01677e-56
1498.850000	3.02986e-56
1498.800000	3.04299e-56
1498.750000	3.05619e-56
1498.700000	3.06944e-56
1498.650000	3.08275e-56
1498.600000	3.09611e-56
1498.550000	3.10954e-56
1498.500000	3.12302e-56
1498.450000	3.13656e-56
1498.400000	3.15016e-56
1498.350000	3.16382e-56
1498.300000	3.17754e-56
1498.250000	3.19132e-56
1498.200000	3.20516e-56
1498.150000	3.21905e-56
1498.100000	3.23301e-56
1498.050000	3.24703e-56
1498.000000	3.26111e-56
1497.950000	3.27525e-56
1497.900000	3.28945e-56
1497.850000	3.30371e-56
1497.800000	3.31804e-56
1497.750000	3.33242e-56
1497.700000	3.34687e-56
1497.650000	3.36138e-56
1497.600000	3.37596e-56
1497.550000	3.3906e-56
1497.500000	3.4053e-56
1497.450000	3.42006e-56
1497.400000	3.43489e-56
1497.350000	3.44979e-56
1497.300000	3.46475e-56
1497.250000	3.47977e-56
1497.200000	3.49486e-56
1497.150000	3.51001e-56
1497.100000	3.52523e-56
1497.050000	3.54051e-56
1497.000000	3.55587e-56
1496.950000	3.57128e-56
1496.900000	3.58677e-56
1496.850000	3.60232e-56
1496.800000	3.61794e-56
1496.750000	3.63363e-56
1496.700000	3.64938e-56
1496.650000	3.66521e-56
1496.600000	3.6811e-56
1496.550000	3.69706e-56
1496.500000	3.71309e-56
1496.450000	3.72919e-56
1496.400000	3.74536e-56
1496.350000	3.7616e-56
1496.300000	3.77791e-56
1496.250000	3.79429e-56
1496.200000	3.81074e-56
1496.150000	3.82727e-56
1496.100000	3.84386e-56
1496.050000	3.86053e-56
1496.000000	3.87727e-56
1495.950000	3.89408e-56
1495.900000	3.91096e-56
1495.850000	3.92792e-56
1495.800000	3.94495e-56
1495.750000	3.96206e-56
1495.700000	3.97924e-56
1495.650000	3.99649e-56
1495.600000	4.01382e-56
1495.550000	4.03122e-56
1495.500000	4.0487e-56
1495.450000	4.06626e-56
1495.400000	4.08389e-56
1495.350000	4.10159e-56
1495.300000	4.11938e-56
1495.250000	4.13724e-56
1495.200000	4.15518e-56
1495.150000	4.1732e-56
1495.100000	4.19129e-56
1495.050000	4.20946e-56
1495.000000	4.22772e-56
1494.950000	4.24605e-56
1494.900000	4.26446e-56
1494.850000	4.28295e-56
1494.800000	4.30152e-56
1494.750000	4.32017e-56
1494.700000	4.3389e-56
1494.650000	4.35772e-56
1494.600000	4.37661e-56
1494.550000	4.39559e-56
1494.500000	4.41465e-56
1494.450000	4.43379e-56
1494.400000	4.45301e-56
1494.350000	4.47232e-56
1494.300000	4.49171e-56
1494.250000	4.51119e-56
1494.200000	4.53075e-56
1494.150000	4.55039e-56
1494.100000	4.57012e-56
1494.050000	4.58994e-56
1494.000000	4.60984e-56
1493.950000	4.62983e-56
1493.900000	4.6499e-56
1493.850000	4.67007e-56
1493.800000	4.69031e-56
1493.750000	4.71065e-56
1493.700000	4.73108e-56
1493.650000	4.75159e-56
1493.600000	4.77219e-56
1493.550000	4.79289e-56
1493.500000	4.81367e-56
1493.450000	4.83454e-56
1493.400000	4.8555e-56
1493.350000	4.87655e-56
1493.300000	4.8977e-56
1493.250000	4.91893e-56
1493.200000	4.94026e-56
1493.150000	4.96168e-56
1493.100000	4.9832e-56
1493.050000	5.0048e-56
1493.000000	5.0265e-56
1492.950000	5.0483e-56
1492.900000	5.07019e-56
1492.850000	5.09217e-56
1492.800000	5.11425e-56
1492.750000	5.13643e-56
1492.700000	5.1587e-56
1492.650000	5.18107e-56
1492.600000	5.20353e-56
1492.550000	5.22609e-56
1492.500000	5.24875e-56
1492.450000	5.27151e-56
1492.400000	5.29437e-56
1492.350000	5.31732e-56
1492.300000	5.34038e-56
1492.250000	5.36354e-56
1492.200000	5.38679e-56
1492.150000	5.41015e-56
1492.100000	5.43361e-56
1492.050000	5.45717e-56
1492.000000	5.48083e-56
1491.950000	5.50459e-56
1491.900000	5.52846e-56
1491.850000	5.55243e-56
1491.800000	5.57651e-56
1491.750000	5.60069e-56
1491.700000	5.62497e-56
1491.650000	5.64936e-56
1491.600000	5.67386e-56
1491.550000	5.69846e-56
1491.500000	5.72317e-56
1491.450000	5.74798e-56
1491.400000	5.7729e-56
1491.350000	5.79793e-56
1491.300000	5.82307e-56
1491.250000	5.84832e-56
1491.200000	5.87368e-56
1491.150000	5.89915e-56
1491.100000	5.92473e-56
1491.050000	5.95042e-56
1491.000000	5.97622e-56
1490.950000	6.00213e-56
1490.900000	6.02815e-56
1490.850000	6.05429e-56
1490.800000	6.08054e-56
1490.750000	6.10691e-56
1490.700000	6.13339e-56
1490.650000	6.15998e-56
1490.600000	6.18669e-56
1490.550000	6.21352e-56
1490.500000	6.24046e-56
1490.450000	6.26752e-56
1490.400000	6.29469e-56
1490.350000	6.32198e-56
1490.300000	6.3494e-56
1490.250000	6.37693e-56
1490.200000	6.40458e-56
1490.150000	6.43235e-56
1490.100000	6.46024e-56
1490.050000	6.48825e-56
1490.000000	6.51638e-56
1489.950000	6.54464e-56
1489.900000	6.57301e-56
1489.850000	6.60151e-56
1489.800000	6.63014e-56
1489.750000	6.65888e-56
1489.700000	6.68776e-56
1489.650000	6.71675e-56
1489.600000	6.74588e-56
1489.550000	6.77513e-56
1489.500000	6.8045e-56
1489.450000	6.83401e-56
1489.400000	6.86364e-56
1489.350000	6.8934e-56
1489.300000	6.92329e-56
1489.250000	6.95331e-56
1489.200000	6.98346e-56
1489.150000	7.01374e-56
1489.100000	7.04415e-56
1489.050000	7.07469e-56
1489.000000	7.10537e-56
1488.950000	7.13618e-56
1488.900000	7.16712e-56
1488.850000	7.19819e-56
1488.800000	7.2294e-56
1488.750000	7.26075e-56
1488.700000	7.29223e-56
1488.650000	7.32385e-56
1488.600000	7.35561e-56
1488.550000	7.3875e-56
1488.500000	7.41953e-56
1488.450000	7.4517e-56
1488.400000	7.48401e-56
1488.350000	7.51646e-56
1488.300000	7.54905e-56
1488.250000	7.58179e-56
1488.200000	7.61466e-56
1488.150000	7.64768e-56
1488.100000	7.68084e-56
1488.050000	7.71414e-56
1488.000000	7.74759e-56
1487.950000	7.78118e-56
1487.900000	7.81492e-56
1487.850000	7.84881e-56
1487.800000	7.88284e-56
1487.750000	7.91702e-56
1487.700000	7.95135e-56
1487.650000	7.98582e-56
1487.600000	8.02045e-56
1487.550000	8.05522e-56
1487.500000	8.09015e-56
1487.450000	8.12523e-56
1487.400000	8.16046e-56
1487.350000	8.19584e-56
1487.300000	8.23138e-56
1487.250000	8.26707e-56
1487.200000	8.30292e-56
1487.150000	8.33892e-56
1487.100000	8.37507e-56
1487.050000	8.41139e-56
1487.000000	8.44786e-56
1486.950000	8.48449e-56
1486.900000	8.52128e-56
1486.850000	8.55822e-56
1486.800000	8.59533e-56
1486.750000	8.6326e-56
1486.700000	8.67003e-56
1486.650000	8.70762e-56
1486.600000	8.74538e-56
1486.550000	8.7833e-56
1486.500000	8.82138e-56
1486.450000	8.85963e-56
1486.400000	8.89805e-56
1486.350000	8.93663e-56
1486.300000	8.97538e-56
1486.250000	9.01429e-56
1486.200000	9.05338e-56
1486.150000	9.09263e-56
1486.100000	9.13206e-56
1486.050000	9.17165e-56
1486.000000	9.21142e-56
1485.950000	9.25136e-56
1485.900000	9.29147e-56
1485.850000	9.33176e-56
1485.800000	9.37222e-56
1485.750000	9.41286e-56
1485.700000	9.45367e-56
1485.650000	9.49466e-56
1485.600000	9.53583e-56
1485.550000	9.57718e-56
1485.500000	9.61871e-56
1485.450000	9.66041e-56
1485.400000	9.7023e-56
1485.350000	9.74437e-56
1485.300000	9.78662e-56
1485.250000	9.82905e-56
1485.200000	9.87167e-56
1485.150000	9.91447e-56
1485.100000	9.95746e-56
1485.050000	1.00006e-55
1485.000000	1.0044e-55
1484.950000	1.00875e-55
1484.900000	1.01313e-55
1484.850000	1.01752e-55
1484.800000	1.02193e-55
1484.750000	1.02636e-55
1484.700000	1.03081e-55
1484.650000	1.03528e-55
1484.600000	1.03977e-55
1484.550000	1.04428e-55
1484.500000	1.04881e-55
1484.450000	1.05336e-55
1484.400000	1.05792e-55
1484.350000	1.06251e-55
1484.300000	1.06712e-55
1484.250000	1.07175e-55
1484.200000	1.07639e-55
1484.150000	1.08106e-55
1484.100000	1.08575e-55
1484.050000	1.09045e-55
1484.000000	1.09518e-55
1483.950000	1.09993e-55
1483.900000	1.1047e-55
1483.850000	1.10949e-55
1483.800000	1.1143e-55
1483.750000	1.11913e-55
1483.700000	1.12399e-55
1483.650000	1.12886e-55
1483.600000	1.13375e-55
1483.550000	1.13867e-55
1483.500000	1.14361e-55
1483.450000	1.14857e-55
1483.400000	1.15355e-55
1483.350000	1.15855e-55
1483.300000	1.16357e-55
1483.250000	1.16862e-55
1483.200000	1.17368e-55
1483.150000	1.17877e-55
1483.100000	1.18388e-55
1483.050000	1.18902e-55
1483.000000	1.19417e-55
1482.950000	1.19935e-55
1482.900000	1.20455e-55
1482.850000	1.20977e-55
1482.800000	1.21502e-55
1482.750000	1.22029e-55
1482.700000	1.22558e-55
1482.650000	1.23089e-55
1482.600000	1.23623e-55
1482.550000	1.24159e-55
1482.500000	1.24697e-55
1482.450000	1.25238e-55
1482.400000	1.25781e-55
1482.350000	1.26326e-55
1482.300000	1.26874e-55
1482.250000	1.27424e-55
1482.200000	1.27977e-55
1482.150000	1.28531e-55
1482.100000	1.29089e-55
1482.050000	1.29648e-55
1482.000000	1.30211e-55
1481.950000	1.30775e-55
1481.900000	1.31342e-55
1481.850000	1.31912e-55
1481.800000	1.32484e-55
1481.750000	1.33058e-55
1481.700000	1.33635e-55
1481.650000	1.34215e-55
1481.600000	1.34796e-55
1481.550000	1.35381e-55
1481.500000	1.35968e-55
1481.450000	1.36557e-55
1481.400000	1.3715e-55
1481.350000	1.37744e-55
1481.300000	1.38341e-55
1481.250000	1.38941e-55
1481.200000	1.39544e-55
1481.150000	1.40149e-55
1481.100000	1.40756e-55
1481.050000	1.41367e-55
1481.000000	1.4198e-55
1480.950000	1.42595e-55
1480.900000	1.43214e-55
1480.850000	1.43835e-55
1480.800000	1.44458e-55
1480.750000	1.45085e-55
1480.700000	1.45714e-55
1480.650000	1.46345e-55
1480.600000	1.4698e-55
1480.550000	1.47617e-55
1480.500000	1.48257e-55
1480.450000	1.489e-55
1480.400000	1.49546e-55
1480.350000	1.50194e-55
1480.300000	1.50845e-55
1480.250000	1.515e-55
1480.200000	1.52156e-55
1480.150000	1.52816e-55
1480.100000	1.53479e-55
1480.050000	1.54144e-55
1480.000000	1.54813e-55
1479.950000	1.55484e-55
1479.900000	1.56158e-55
1479.850000	1.56835e-55
1479.800000	1.57515e-55
1479.750000	1.58198e-55
1479.700000	1.58884e-55
1479.650000	1.59573e-55
1479.600000	1.60265e-55
1479.550000	1.6096e-55
1479.500000	1.61658e-55
1479.450000	1.62359e-55
1479.400000	1.63063e-55
1479.350000	1.6377e-55
1479.300000	1.6448e-55
1479.250000	1.65193e-55
1479.200000	1.65909e-55
1479.150000	1.66628e-55
1479.100000	1.67351e-55
1479.050000	1.68077e-55
1479.000000	1.68805e-55
1478.950000	1.69537e-55
1478.900000	1.70272e-55
1478.850000	1.71011e-55
1478.800000	1.71752e-55
1478.750000	1.72497e-55
1478.700000	1.73245e-55
1478.650000	1.73996e-55
1478.600000	1.7475e-55
1478.550000	1.75508e-55
1478.500000	1.76269e-55
1478.450000	1.77033e-55
1478.400000	1.77801e-55
1478.350000	1.78572e-55
1478.300000	1.79346e-55
1478.250000	1.80124e-55
1478.200000	1.80905e-55
1478.150000	1.81689e-55
1478.100000	1.82477e-55
1478.050000	1.83268e-55
1478.000000	1.84063e-55
1477.950000	1.84861e-55
1477.900000	1.85662e-55
1477.850000	1.86467e-55
1477.800000	1.87276e-55
1477.750000	1.88088e-55
1477.700000	1.88903e-55
1477.650000	1.89723e-55
1477.600000	1.90545e-55
1477.550000	1.91371e-55
1477.500000	1.92201e-55
1477.450000	1.93034e-55
1477.400000	1.93871e-55
1477.350000	1.94712e-55
1477.300000	1.95556e-55
1477.250000	1.96404e-55
1477.200000	1.97256e-55
1477.150000	1.98111e-55
1477.100000	1.9897e-55
1477.050000	1.99833e-55
1477.000000	2.00699e-55
1476.950000	2.0157e-55
1476.900000	2.02443e-55
1476.850000	2.03321e-55
1476.800000	2.04203e-55
1476.750000	2.05088e-55
1476.700000	2.05978e-55
1476.650000	2.06871e-55
1476.600000	2.07768e-55
1476.550000	2.08668e-55
1476.500000	2.09573e-55
1476.450000	2.10482e-55
1476.400000	2.11395e-55
1476.350000	2.12311e-55
1476.300000	2.13232e-55
1476.250000	2.14156e-55
1476.200000	2.15085e-55
1476.150000	2.16017e-55
1476.100000	2.16954e-55
1476.050000	2.17895e-55
1476.000000	2.18839e-55
1475.950000	2.19788e-55
1475.900000	2.20741e-55
1475.850000	2.21698e-55
1475.800000	2.2266e-55
1475.750000	2.23625e-55
1475.700000	2.24595e-55
1475.650000	2.25569e-55
1475.600000	2.26547e-55
1475.550000	2.27529e-55
1475.500000	2.28515e-55
1475.450000	2.29506e-55
1475.400000	2.30501e-55
1475.350000	2.31501e-55
1475.300000	2.32505e-55
1475.250000	2.33513e-55
1475.200000	2.34525e-55
1475.150000	2.35542e-55
1475.100000	2.36563e-55
1475.050000	2.37589e-55
1475.000000	2.38619e-55
1474.950000	2.39654e-55
1474.900000	2.40693e-55
1474.850000	2.41737e-55
1474.800000	2.42785e-55
1474.750000	2.43837e-55
1474.700000	2.44895e-55
1474.650000	2.45957e-55
1474.600000	2.47023e-55
1474.550000	2.48094e-55
1474.500000	2.4917e-55
1474.450000	2.5025e-55
1474.400000	2.51335e-55
1474.350000	2.52425e-55
1474.300000	2.53519e-55
1474.250000	2.54619e-55
1474.200000	2.55723e-55
1474.150000	2.56831e-55
1474.100000	2.57945e-55
1474.050000	2.59063e-55
1474.000000	2.60187e-55
1473.950000	2.61315e-55
1473.900000	2.62448e-55
1473.850000	2.63586e-55
1473.800000	2.64729e-55
1473.750000	2.65877e-55
1473.700000	2.67029e-55
1473.650000	2.68187e-55
1473.600000	2.6935e-55
1473.550000	2.70518e-55
1473.500000	2.71691e-55
1473.450000	2.72869e-55
1473.400000	2.74052e-55
1473.350000	2.7524e-55
1473.300000	2.76434e-55
1473.250000	2.77632e-55
1473.200000	2.78836e-55
1473.150000	2.80045e-55
1473.100000	2.81259e-55
1473.050000	2.82479e-55
1473.000000	2.83704e-55
1472.950000	2.84934e-55
1472.900000	2.86169e-55
1472.850000	2.8741e-55
1472.800000	2.88656e-55
1472.750000	2.89908e-55
1472.700000	2.91165e-55
1472.650000	2.92427e-55
1472.600000	2.93695e-55
1472.550000	2.94969e-55
1472.500000	2.96248e-55
1472.450000	2.97532e-55
1472.400000	2.98822e-55
1472.350000	3.00118e-55
1472.300000	3.01419e-55
1472.250000	3.02726e-55
1472.200000	3.04039e-55
1472.150000	3.05357e-55
1472.100000	3.06681e-55
1472.050000	3.08011e-55
1472.000000	3.09346e-55
1471.950000	3.10687e-55
1471.900000	3.12035e-55
1471.850000	3.13387e-55
1471.800000	3.14746e-55
1471.750000	3.16111e-55
1471.700000	3.17482e-55
1471.650000	3.18858e-55
1471.600000	3.20241e-55
1471.550000	3.21629e-55
1471.500000	3.23024e-55
1471.450000	3.24424e-55
1471.400000	3.25831e-55
1471.350000	3.27244e-55
1471.300000	3.28663e-55
1471.250000	3.30088e-55
1471.200000	3.31519e-55
1471.150000	3.32956e-55
1471.100000	3.344e-55
1471.050000	3.3585e-55
1471.000000	3.37306e-55
1470.950000	3.38769e-55
1470.900000	3.40238e-55
1470.850000	3.41713e-55
1470.800000	3.43194e-55
1470.750000	3.44683e-55
1470.700000	3.46177e-55
1470.650000	3.47678e-55
1470.600000	3.49186e-55
1470.550000	3.507e-55
1470.500000	3.5222e-55
1470.450000	3.53747e-55
1470.400000	3.55281e-55
1470.350000	3.56822e-55
1470.300000	3.58369e-55
1470.250000	3.59923e-55
1470.200000	3.61483e-55
1470.150000	3.63051e-55
1470.100000	3.64625e-55
1470.050000	3.66206e-55
1470.000000	3.67794e-55
1469.950000	3.69388e-55
1469.900000	3.7099e-55
1469.850000	3.72598e-55
1469.800000	3.74214e-55
1469.750000	3.75837e-55
1469.700000	3.77466e-55
1469.650000	3.79103e-55
1469.600000	3.80747e-55
1469.550000	3.82397e-55
1469.500000	3.84055e-55
1469.450000	3.85721e-55
1469.400000	3.87393e-55
1469.350000	3.89073e-55
1469.300000	3.9076e-55
1469.250000	3.92454e-55
1469.200000	3.94156e-55
1469.150000	3.95865e-55
1469.100000	3.97581e-55
1469.050000	3.99305e-55
1469.000000	4.01036e-55
1468.950000	4.02775e-55
1468.900000	4.04522e-55
1468.850000	4.06276e-55
1468.800000	4.08037e-55
1468.750000	4.09806e-55
1468.700000	4.11583e-55
1468.650000	4.13368e-55
1468.600000	4.1516e-55
1468.550000	4.1696e-55
1468.500000	4.18768e-55
1468.450000	4.20584e-55
1468.400000	4.22407e-55
1468.350000	4.24239e-55
1468.300000	4.26078e-55
1468.250000	4.27926e-55
1468.200000	4.29781e-55
1468.150000	4.31645e-55
1468.100000	4.33516e-55
1468.050000	4.35396e-55
1468.000000	4.37284e-55
1467.950000	4.3918e-55
1467.900000	4.41084e-55
1467.850000	4.42997e-55
1467.800000	4.44917e-55
1467.750000	4.46846e-55
1467.700000	4.48784e-55
1467.650000	4.5073e-55
1467.600000	4.52684e-55
1467.550000	4.54647e-55
1467.500000	4.56618e-55
1467.450000	4.58598e-55
1467.400000	4.60586e-55
1467.350000	4.62583e-55
1467.300000	4.64589e-55
1467.250000	4.66604e-55
1467.200000	4.68627e-55
1467.150000	4.70659e-55
1467.100000	4.72699e-55
1467.050000	4.74749e-55
1467.000000	4.76807e-55
1466.950000	4.78875e-55
1466.900000	4.80951e-55
1466.850000	4.83036e-55
1466.800000	4.85131e-55
1466.750000	4.87234e-55
1466.700000	4.89347e-55
1466.650000	4.91469e-55
1466.600000	4.936e-55
1466.550000	4.9574e-55
1466.500000	4.97889e-55
1466.450000	5.00048e-55
1466.400000	5.02216e-55
1466.350000	5.04394e-55
1466.300000	5.06581e-55
1466.250000	5.08777e-55
1466.200000	5.10983e-55
1466.150000	5.13199e-55
1466.100000	5.15424e-55
1466.050000	5.17659e-55
1466.000000	5.19903e-55
1465.950000	5.22158e-55
1465.900000	5.24422e-55
1465.850000	5.26695e-55
1465.800000	5.28979e-55
1465.750000	5.31273e-55
1465.700000	5.33576e-55
1465.650000	5.3589e-55
1465.600000	5.38213e-55
1465.550000	5.40547e-55
1465.500000	5.42891e-55
1465.450000	5.45245e-55
1465.400000	5.47609e-55
1465.350000	5.49983e-55
1465.300000	5.52368e-55
1465.250000	5.54763e-55
1465.200000	5.57168e-55
1465.150000	5.59584e-55
1465.100000	5.6201e-55
1465.050000	5.64447e-55
1465.000000	5.66894e-55
1464.950000	5.69352e-55
1464.900000	5.71821e-55
1464.850000	5.743e-55
1464.800000	5.7679e-55
1464.750000	5.79291e-55
1464.700000	5.81803e-55
1464.650000	5.84326e-55
1464.600000	5.86859e-55
1464.550000	5.89404e-55
1464.500000	5.91959e-55
1464.450000	5.94526e-55
1464.400000	5.97104e-55
1464.350000	5.99693e-55
1464.300000	6.02293e-55
1464.250000	6.04905e-55
1464.200000	6.07527e-55
1464.150000	6.10161e-55
1464.100000	6.12807e-55
1464.050000	6.15464e-55
1464.000000	6.18133e-55
1463.950000	6.20813e-55
1463.900000	6.23505e-55
1463.850000	6.26208e-55
1463.800000	6.28923e-55
1463.750000	6.3165e-55
1463.700000	6.34389e-55
1463.650000	6.3714e-55
1463.600000	6.39902e-55
1463.550000	6.42677e-55
1463.500000	6.45463e-55
1463.450000	6.48262e-55
1463.400000	6.51073e-55
1463.350000	6.53896e-55
1463.300000	6.56731e-55
1463.250000	6.59578e-55
1463.200000	6.62438e-55
1463.150000	6.6531e-55
1463.100000	6.68195e-55
1463.050000	6.71092e-55
1463.000000	6.74002e-55
1462.950000	6.76925e-55
1462.900000	6.7986e-55
1462.850000	6.82807e-55
1462.800000	6.85768e-55
1462.750000	6.88741e-55
1462.700000	6.91728e-55
1462.650000	6.94727e-55
1462.600000	6.97739e-55
1462.550000	7.00764e-55
1462.500000	7.03803e-55
1462.450000	7.06854e-55
1462.400000	7.09919e-55
1462.350000	7.12997e-55
1462.300000	7.16089e-55
1462.250000	7.19194e-55
1462.200000	7.22312e-55
1462.150000	7.25444e-55
1462.100000	7.28589e-55
1462.050000	7.31748e-55
1462.000000	7.34921e-55
1461.950000	7.38108e-55
1461.900000	7.41308e-55
1461.850000	7.44522e-55
1461.800000	7.4775e-55
1461.750000	7.50993e-55
1461.700000	7.54249e-55
1461.650000	7.57519e-55
1461.600000	7.60804e-55
1461.550000	7.64102e-55
1461.500000	7.67415e-55
1461.450000	7.70743e-55
1461.400000	7.74085e-55
1461.350000	7.77441e-55
1461.300000	7.80812e-55
1461.250000	7.84197e-55
1461.200000	7.87598e-55
1461.150000	7.91013e-55
1461.100000	7.94442e-55
1461.050000	7.97887e-55
1461.000000	8.01346e-55
1460.950000	8.04821e-55
1460.900000	8.08311e-55
1460.850000	8.11815e-55
1460.800000	8.15335e-55
1460.750000	8.1887e-55
1460.700000	8.22421e-55
1460.650000	8.25987e-55
1460.600000	8.29568e-55
1460.550000	8.33165e-55
1460.500000	8.36778e-55
1460.450000	8.40406e-55
1460.400000	8.4405e-55
1460.350000	8.47709e-55
1460.300000	8.51385e-55
1460.250000	8.55076e-55
1460.200000	8.58784e-55
1460.150000	8.62507e-55
1460.100000	8.66247e-55
1460.050000	8.70003e-55
1460.000000	8.73775e-55
1459.950000	8.77564e-55
1459.900000	8.81369e-55
1459.850000	8.8519e-55
1459.800000	8.89028e-55
1459.750000	8.92883e-55
1459.700000	8.96755e-55
1459.650000	9.00643e-55
1459.600000	9.04548e-55
1459.550000	9.0847e-55
1459.500000	9.12409e-55
1459.450000	9.16365e-55
1459.400000	9.20338e-55
1459.350000	9.24329e-55
1459.300000	9.28336e-55
1459.250000	9.32362e-55
1459.200000	9.36404e-55
1459.150000	9.40464e-55
1459.100000	9.44542e-55
1459.050000	9.48637e-55
1459.000000	9.52751e-55
1458.950000	9.56882e-55
1458.900000	9.6103e-55
1458.850000	9.65197e-55
1458.800000	9.69382e-55
1458.750000	9.73585e-55
1458.700000	9.77807e-55
1458.650000	9.82046e-55
1458.600000	9.86304e-55
1458.550000	9.90581e-55
1458.500000	9.94876e-55
1458.450000	9.9919e-55
1458.400000	1.00352e-54
1458.350000	1.00787e-54
1458.300000	1.01224e-54
1458.250000	1.01663e-54
1458.200000	1.02104e-54
1458.150000	1.02547e-54
1458.100000	1.02991e-54
1458.050000	1.03438e-54
1458.000000	1.03886e-54
1457.950000	1.04337e-54
1457.900000	1.04789e-54
1457.850000	1.05244e-54
1457.800000	1.057e-54
1457.750000	1.06158e-54
1457.700000	1.06618e-54
1457.650000	1.07081e-54
1457.600000	1.07545e-54
1457.550000	1.08011e-54
1457.500000	1.0848e-54
1457.450000	1.0895e-54
1457.400000	1.09422e-54
1457.350000	1.09897e-54
1457.300000	1.10373e-54
1457.250000	1.10852e-54
1457.200000	1.11333e-54
1457.150000	1.11815e-54
1457.100000	1.123e-54
1457.050000	1.12787e-54
1457.000000	1.13276e-54
1456.950000	1.13767e-54
1456.900000	1.1426e-54
1456.850000	1.14756e-54
1456.800000	1.15253e-54
1456.750000	1.15753e-54
1456.700000	1.16255e-54
1456.650000	1.16759e-54
1456.600000	1.17265e-54
1456.550000	1.17774e-54
1456.500000	1.18284e-54
1456.450000	1.18797e-54
1456.400000	1.19312e-54
1456.350000	1.1983e-54
1456.300000	1.20349e-54
1456.250000	1.20871e-54
1456.200000	1.21395e-54
1456.150000	1.21922e-54
1456.100000	1.2245e-54
1456.050000	1.22981e-54
1456.000000	1.23514e-54
1455.950000	1.2405e-54
1455.900000	1.24588e-54
1455.850000	1.25128e-54
1455.800000	1.2567e-54
1455.750000	1.26215e-54
1455.700000	1.26763e-54
1455.650000	1.27312e-54
1455.600000	1.27864e-54
1455.550000	1.28419e-54
1455.500000	1.28975e-54
1455.450000	1.29535e-54
1455.400000	1.30096e-54
1455.350000	1.3066e-54
1455.300000	1.31227e-54
1455.250000	1.31796e-54
1455.200000	1.32367e-54
1455.150000	1.32941e-54
1455.100000	1.33518e-54
1455.050000	1.34097e-54
1455.000000	1.34678e-54
1454.950000	1.35262e-54
1454.900000	1.35848e-54
1454.850000	1.36437e-54
1454.800000	1.37029e-54
1454.750000	1.37623e-54
1454.700000	1.3822e-54
1454.650000	1.38819e-54
1454.600000	1.39421e-54
1454.550000	1.40026e-54
1454.500000	1.40633e-54
1454.450000	1.41243e-54
1454.400000	1.41855e-54
1454.350000	1.4247e-54
1454.300000	1.43088e-54
1454.250000	1.43708e-54
1454.200000	1.44331e-54
1454.150000	1.44957e-54
1454.100000	1.45586e-54
1454.050000	1.46217e-54
1454.000000	1.46851e-54
1453.950000	1.47487e-54
1453.900000	1.48127e-54
1453.850000	1.48769e-54
1453.800000	1.49414e-54
1453.750000	1.50062e-54
1453.700000	1.50713e-54
1453.650000	1.51366e-54
1453.600000	1.52023e-54
1453.550000	1.52682e-54
1453.500000	1.53344e-54
1453.450000	1.54009e-54
1453.400000	1.54676e-54
1453.350000	1.55347e-54
1453.300000	1.56021e-54
1453.250000	1.56697e-54
1453.200000	1.57376e-54
1453.150000	1.58059e-54
1453.100000	1.58744e-54
1453.050000	1.59432e-54
1453.000000	1.60124e-54
1452.950000	1.60818e-54
1452.900000	1.61515e-54
1452.850000	1.62216e-54
1452.800000	1.62919e-54
1452.750000	1.63625e-54
1452.700000	1.64335e-54
1452.650000	1.65047e-54
1452.600000	1.65763e-54
1452.550000	1.66482e-54
1452.500000	1.67203e-54
1452.450000	1.67928e-54
1452.400000	1.68656e-54
1452.350000	1.69388e-54
1452.300000	1.70122e-54
1452.250000	1.7086e-54
1452.200000	1.71601e-54
1452.150000	1.72345e-54
1452.100000	1.73092e-54
1452.050000	1.73842e-54
1452.000000	1.74596e-54
1451.950000	1.75353e-54
1451.900000	1.76114e-54
1451.850000	1.76877e-54
1451.800000	1.77644e-54
1451.750000	1.78414e-54
1451.700000	1.79188e-54
1451.650000	1.79965e-54
1451.600000	1.80745e-54
1451.550000	1.81529e-54
1451.500000	1.82316e-54
1451.450000	1.83106e-54
1451.400000	1.839e-54
1451.350000	1.84698e-54
1451.300000	1.85498e-54
1451.250000	1.86303e-54
1451.200000	1.87111e-54
1451.150000	1.87922e-54
1451.100000	1.88737e-54
1451.050000	1.89555e-54
1451.000000	1.90377e-54
1450.950000	1.91202e-54
1450.900000	1.92031e-54
1450.850000	1.92864e-54
1450.800000	1.937e-54
1450.750000	1.9454e-54
1450.700000	1.95383e-54
1450.650000	1.96231e-54
1450.600000	1.97081e-54
1450.550000	1.97936e-54
1450.500000	1.98794e-54
1450.450000	1.99656e-54
1450.400000	2.00522e-54
1450.350000	2.01391e-54
1450.300000	2.02264e-54
1450.250000	2.03141e-54
1450.200000	2.04022e-54
1450.150000	2.04907e-54
1450.100000	2.05795e-54
1450.050000	2.06688e-54
1450.000000	2.07584e-54
1449.950000	2.08484e-54
1449.900000	2.09388e-54
1449.850000	2.10296e-54
1449.800000	2.11207e-54
1449.750000	2.12123e-54
1449.700000	2.13043e-54
1449.650000	2.13967e-54
1449.600000	2.14894e-54
1449.550000	2.15826e-54
1449.500000	2.16762e-54
1449.450000	2.17702e-54
1449.400000	2.18646e-54
1449.350000	2.19594e-54
1449.300000	2.20546e-54
1449.250000	2.21502e-54
1449.200000	2.22462e-54
1449.150000	2.23427e-54
1449.100000	2.24396e-54
1449.050000	2.25369e-54
1449.000000	2.26346e-54
1448.950000	2.27327e-54
1448.900000	2.28313e-54
1448.850000	2.29303e-54
1448.800000	2.30297e-54
1448.750000	2.31296e-54
1448.700000	2.32298e-54
1448.650000	2.33306e-54
1448.600000	2.34317e-54
1448.550000	2.35333e-54
1448.500000	2.36354e-54
1448.450000	2.37378e-54
1448.400000	2.38408e-54
1448.350000	2.39441e-54
1448.300000	2.40479e-54
1448.250000	2.41522e-54
1448.200000	2.42569e-54
1448.150000	2.43621e-54
1448.100000	2.44677e-54
1448.050000	2.45738e-54
1448.000000	2.46804e-54
1447.950000	2.47874e-54
1447.900000	2.48949e-54
1447.850000	2.50028e-54
1447.800000	2.51112e-54
1447.750000	2.52201e-54
1447.700000	2.53294e-54
1447.650000	2.54393e-54
1447.600000	2.55496e-54
1447.550000	2.56603e-54
1447.500000	2.57716e-54
1447.450000	2.58833e-54
1447.400000	2.59956e-54
1447.350000	2.61083e-54
1447.300000	2.62215e-54
1447.250000	2.63352e-54
1447.200000	2.64494e-54
1447.150000	2.6564e-54
1447.100000	2.66792e-54
1447.050000	2.67949e-54
1447.000000	2.69111e-54
1446.950000	2.70278e-54
1446.900000	2.71449e-54
1446.850000	2.72626e-54
1446.800000	2.73808e-54
1446.750000	2.74996e-54
1446.700000	2.76188e-54
1446.650000	2.77385e-54
1446.600000	2.78588e-54
1446.550000	2.79796e-54
1446.500000	2.81009e-54
1446.450000	2.82228e-54
1446.400000	2.83451e-54
1446.350000	2.8468e-54
1446.300000	2.85915e-54
1446.250000	2.87154e-54
1446.200000	2.88399e-54
1446.150000	2.8965e-54
1446.100000	2.90906e-54
1446.050000	2.92167e-54
1446.000000	2.93434e-54
1445.950000	2.94706e-54
1445.900000	2.95984e-54
1445.850000	2.97267e-54
1445.800000	2.98556e-54
1445.750000	2.99851e-54
1445.700000	3.01151e-54
1445.650000	3.02456e-54
1445.600000	3.03768e-54
1445.550000	3.05085e-54
1445.500000	3.06408e-54
1445.450000	3.07736e-54
1445.400000	3.09071e-54
1445.350000	3.10411e-54
1445.300000	3.11757e-54
1445.250000	3.13108e-54
1445.200000	3.14466e-54
1445.150000	3.15829e-54
1445.100000	3.17199e-54
1445.050000	3.18574e-54
1445.000000	3.19955e-54
1444.950000	3.21343e-54
1444.900000	3.22736e-54
1444.850000	3.24135e-54
1444.800000	3.25541e-54
1444.750000	3.26952e-54
1444.700000	3.2837e-54
1444.650000	3.29793e-54
1444.600000	3.31223e-54
1444.550000	3.32659e-54
1444.500000	3.34102e-54
1444.450000	3.3555e-54
1444.400000	3.37005e-54
1444.350000	3.38467e-54
1444.300000	3.39934e-54
1444.250000	3.41408e-54
1444.200000	3.42888e-54
1444.150000	3.44375e-54
1444.100000	3.45868e-54
1444.050000	3.47368e-54
1444.000000	3.48874e-54
1443.950000	3.50387e-54
1443.900000	3.51906e-54
1443.850000	3.53432e-54
1443.800000	3.54964e-54
1443.750000	3.56503e-54
1443.700000	3.58049e-54
1443.650000	3.59601e-54
1443.600000	3.6116e-54
1443.550000	3.62726e-54
1443.500000	3.64299e-54
1443.450000	3.65879e-54
1443.400000	3.67465e-54
1443.350000	3.69058e-54
1443.300000	3.70658e-54
1443.250000	3.72265e-54
1443.200000	3.7388e-54
1443.150000	3.75501e-54
1443.100000	3.77129e-54
1443.050000	3.78764e-54
1443.000000	3.80406e-54
1442.950000	3.82056e-54
1442.900000	3.83712e-54
1442.850000	3.85376e-54
1442.800000	3.87047e-54
1442.750000	3.88725e-54
1442.700000	3.9041e-54
1442.650000	3.92103e-54
1442.600000	3.93803e-54
1442.550000	3.95511e-54
1442.500000	3.97225e-54
1442.450000	3.98948e-54
1442.400000	4.00678e-54
1442.350000	4.02415e-54
1442.300000	4.0416e-54
1442.250000	4.05912e-54
1442.200000	4.07672e-54
1442.150000	4.0944e-54
1442.100000	4.11215e-54
1442.050000	4.12998e-54
1442.000000	4.14788e-54
1441.950000	4.16587e-54
1441.900000	4.18393e-54
1441.850000	4.20207e-54
1441.800000	4.22029e-54
1441.750000	4.23859e-54
1441.700000	4.25697e-54
1441.650000	4.27543e-54
1441.600000	4.29396e-54
1441.550000	4.31258e-54
1441.500000	4.33128e-54
1441.450000	4.35006e-54
1441.400000	4.36892e-54
1441.350000	4.38786e-54
1441.300000	4.40689e-54
1441.250000	4.426e-54
1441.200000	4.44519e-54
1441.150000	4.46446e-54
1441.100000	4.48382e-54
1441.050000	4.50326e-54
1441.000000	4.52278e-54
1440.950000	4.54239e-54
1440.900000	4.56209e-54
1440.850000	4.58187e-54
1440.800000	4.60173e-54
1440.750000	4.62169e-54
1440.700000	4.64172e-54
1440.650000	4.66185e-54
1440.600000	4.68206e-54
1440.550000	4.70236e-54
1440.500000	4.72275e-54
1440.450000	4.74323e-54
1440.400000	4.7638e-54
1440.350000	4.78445e-54
1440.300000	4.8052e-54
1440.250000	4.82603e-54
1440.200000	4.84695e-54
1440.150000	4.86797e-54
1440.100000	4.88908e-54
1440.050000	4.91027e-54
1440.000000	4.93156e-54
1439.950000	4.95295e-54
1439.900000	4.97442e-54
1439.850000	4.99599e-54
1439.800000	5.01765e-54
1439.750000	5.03941e-54
1439.700000	5.06126e-54
1439.650000	5.0832e-54
1439.600000	5.10524e-54
1439.550000	5.12738e-54
1439.500000	5.14961e-54
1439.450000	5.17194e-54
1439.400000	5.19436e-54
1439.350000	5.21688e-54
1439.300000	5.2395e-54
1439.250000	5.26222e-54
1439.200000	5.28504e-54
1439.150000	5.30795e-54
1439.100000	5.33097e-54
1439.050000	5.35408e-54
1439.000000	5.37729e-54
1438.950000	5.40061e-54
1438.900000	5.42402e-54
1438.850000	5.44754e-54
1438.800000	5.47116e-54
1438.750000	5.49488e-54
1438.700000	5.51871e-54
1438.650000	5.54264e-54
1438.600000	5.56667e-54
1438.550000	5.5908e-54
1438.500000	5.61505e-54
1438.450000	5.63939e-54
1438.400000	5.66384e-54
1438.350000	5.6884e-54
1438.300000	5.71306e-54
1438.250000	5.73783e-54
1438.200000	5.76271e-54
1438.150000	5.7877e-54
1438.100000	5.81279e-54
1438.050000	5.838e-54
1438.000000	5.86331e-54
1437.950000	5.88873e-54
1437.900000	5.91426e-54
1437.850000	5.93991e-54
1437.800000	5.96566e-54
1437.750000	5.99153e-54
1437.700000	6.0175e-54
1437.650000	6.0436e-54
1437.600000	6.0698e-54
1437.550000	6.09612e-54
1437.500000	6.12255e-54
1437.450000	6.14909e-54
1437.400000	6.17576e-54
1437.350000	6.20253e-54
1437.300000	6.22943e-54
1437.250000	6.25644e-54
1437.200000	6.28356e-54
1437.150000	6.31081e-54
1437.100000	6.33817e-54
1437.050000	6.36565e-54
1437.000000	6.39325e-54
1436.950000	6.42097e-54
1436.900000	6.44881e-54
1436.850000	6.47677e-54
1436.800000	6.50485e-54
1436.750000	6.53306e-54
1436.700000	6.56138e-54
1436.650000	6.58983e-54
1436.600000	6.6184e-54
1436.550000	6.6471e-54
1436.500000	6.67592e-54
1436.450000	6.70487e-54
1436.400000	6.73394e-54
1436.350000	6.76314e-54
1436.300000	6.79246e-54
1436.250000	6.82191e-54
1436.200000	6.85149e-54
1436.150000	6.88119e-54
1436.100000	6.91103e-54
1436.050000	6.941e-54
1436.000000	6.97109e-54
1435.950000	7.00132e-54
1435.900000	7.03167e-54
1435.850000	7.06216e-54
1435.800000	7.09278e-54
1435.750000	7.12353e-54
1435.700000	7.15442e-54
1435.650000	7.18544e-54
1435.600000	7.21659e-54
1435.550000	7.24788e-54
1435.500000	7.27931e-54
1435.450000	7.31087e-54
1435.400000	7.34257e-54
1435.350000	7.37441e-54
1435.300000	7.40638e-54
1435.250000	7.43849e-54
1435.200000	7.47074e-54
1435.150000	7.50314e-54
1435.100000	7.53567e-54
1435.050000	7.56834e-54
1435.000000	7.60116e-54
1434.950000	7.63411e-54
1434.900000	7.66721e-54
1434.850000	7.70046e-54
1434.800000	7.73384e-54
1434.750000	7.76738e-54
1434.700000	7.80105e-54
1434.650000	7.83488e-54
1434.600000	7.86885e-54
1434.550000	7.90297e-54
1434.500000	7.93723e-54
1434.450000	7.97165e-54
1434.400000	8.00621e-54
1434.350000	8.04092e-54
1434.300000	8.07579e-54
1434.250000	8.1108e-54
1434.200000	8.14597e-54
1434.150000	8.18129e-54
1434.100000	8.21676e-54
1434.050000	8.25239e-54
1434.000000	8.28817e-54
1433.950000	8.3241e-54
1433.900000	8.3602e-54
1433.850000	8.39644e-54
1433.800000	8.43285e-54
1433.750000	8.46941e-54
1433.700000	8.50613e-54
1433.650000	8.54301e-54
1433.600000	8.58006e-54
1433.550000	8.61726e-54
1433.500000	8.65462e-54
1433.450000	8.69214e-54
1433.400000	8.72983e-54
1433.350000	8.76768e-54
1433.300000	8.8057e-54
1433.250000	8.84388e-54
1433.200000	8.88222e-54
1433.150000	8.92073e-54
1433.100000	8.95941e-54
1433.050000	8.99826e-54
1433.000000	9.03727e-54
1432.950000	9.07646e-54
1432.900000	9.11581e-54
1432.850000	9.15534e-54
1432.800000	9.19503e-54
1432.750000	9.2349e-54
1432.700000	9.27494e-54
1432.650000	9.31515e-54
1432.600000	9.35554e-54
1432.550000	9.39611e-54
1432.500000	9.43685e-54
1432.450000	9.47776e-54
1432.400000	9.51886e-54
1432.350000	9.56013e-54
1432.300000	9.60158e-54
1432.250000	9.64321e-54
1432.200000	9.68502e-54
1432.150000	9.72701e-54
1432.100000	9.76919e-54
1432.050000	9.81154e-54
1432.000000	9.85408e-54
1431.950000	9.89681e-54
1431.900000	9.93972e-54
1431.850000	9.98282e-54
1431.800000	1.00261e-53
1431.750000	1.00696e-53
1431.700000	1.01132e-53
1431.650000	1.01571e-53
1431.600000	1.02011e-53
1431.550000	1.02453e-53
1431.500000	1.02898e-53
1431.450000	1.03344e-53
1431.400000	1.03792e-53
1431.350000	1.04242e-53
1431.300000	1.04694e-53
1431.250000	1.05148e-53
1431.200000	1.05604e-53
1431.150000	1.06062e-53
1431.100000	1.06521e-53
1431.050000	1.06983e-53
1431.000000	1.07447e-53
1430.950000	1.07913e-53
1430.900000	1.08381e-53
1430.850000	1.08851e-53
1430.800000	1.09323e-53
1430.750000	1.09797e-53
1430.700000	1.10273e-53
1430.650000	1.10751e-53
1430.600000	1.11231e-53
1430.550000	1.11713e-53
1430.500000	1.12198e-53
1430.450000	1.12684e-53
1430.400000	1.13173e-53
1430.350000	1.13664e-53
1430.300000	1.14156e-53
1430.250000	1.14651e-53
1430.200000	1.15148e-53
1430.150000	1.15648e-53
1430.100000	1.16149e-53
1430.050000	1.16653e-53
1430.000000	1.17159e-53
1429.950000	1.17667e-53
1429.900000	1.18177e-53
1429.850000	1.18689e-53
1429.800000	1.19204e-53
1429.750000	1.19721e-53
1429.700000	1.2024e-53
1429.650000	1.20761e-53
1429.600000	1.21285e-53
1429.550000	1.2181e-53
1429.500000	1.22339e-53
1429.450000	1.22869e-53
1429.400000	1.23402e-53
1429.350000	1.23937e-53
1429.300000	1.24474e-53
1429.250000	1.25014e-53
1429.200000	1.25556e-53
1429.150000	1.261e-53
1429.100000	1.26647e-53
1429.050000	1.27196e-53
1429.000000	1.27748e-53
1428.950000	1.28301e-53
1428.900000	1.28858e-53
1428.850000	1.29416e-53
1428.800000	1.29978e-53
1428.750000	1.30541e-53
1428.700000	1.31107e-53
1428.650000	1.31676e-53
1428.600000	1.32247e-53
1428.550000	1.3282e-53
1428.500000	1.33396e-53
1428.450000	1.33974e-53
1428.400000	1.34555e-53
1428.350000	1.35138e-53
1428.300000	1.35724e-53
1428.250000	1.36313e-53
1428.200000	1.36904e-53
1428.150000	1.37497e-53
1428.100000	1.38094e-53
1428.050000	1.38692e-53
1428.000000	1.39294e-53
1427.950000	1.39898e-53
1427.900000	1.40504e-53
1427.850000	1.41113e-53
1427.800000	1.41725e-53
1427.750000	1.4234e-53
1427.700000	1.42957e-53
1427.650000	1.43577e-53
1427.600000	1.44199e-53
1427.550000	1.44824e-53
1427.500000	1.45452e-53
1427.450000	1.46083e-53
1427.400000	1.46716e-53
1427.350000	1.47353e-53
1427.300000	1.47991e-53
1427.250000	1.48633e-53
1427.200000	1.49278e-53
1427.150000	1.49925e-53
1427.100000	1.50575e-53
1427.050000	1.51228e-53
1427.000000	1.51883e-53
1426.950000	1.52542e-53
1426.900000	1.53203e-53
1426.850000	1.53868e-53
1426.800000	1.54535e-53
1426.750000	1.55205e-53
1426.700000	1.55878e-53
1426.650000	1.56554e-53
1426.600000	1.57232e-53
1426.550000	1.57914e-53
1426.500000	1.58599e-53
1426.450000	1.59286e-53
1426.400000	1.59977e-53
1426.350000	1.60671e-53
1426.300000	1.61367e-53
1426.250000	1.62067e-53
1426.200000	1.6277e-53
1426.150000	1.63475e-53
1426.100000	1.64184e-53
1426.050000	1.64896e-53
1426.000000	1.65611e-53
1425.950000	1.66329e-53
1425.900000	1.6705e-53
1425.850000	1.67774e-53
1425.800000	1.68502e-53
1425.750000	1.69232e-53
1425.700000	1.69966e-53
1425.650000	1.70703e-53
1425.600000	1.71443e-53
1425.550000	1.72187e-53
1425.500000	1.72933e-53
1425.450000	1.73683e-53
1425.400000	1.74436e-53
1425.350000	1.75192e-53
1425.300000	1.75952e-53
1425.250000	1.76715e-53
1425.200000	1.77481e-53
1425.150000	1.78251e-53
1425.100000	1.79023e-53
1425.050000	1.798e-53
1425.000000	1.80579e-53
1424.950000	1.81362e-53
1424.900000	1.82149e-53
1424.850000	1.82938e-53
1424.800000	1.83731e-53
1424.750000	1.84528e-53
1424.700000	1.85328e-53
1424.650000	1.86132e-53
1424.600000	1.86939e-53
1424.550000	1.87749e-53
1424.500000	1.88563e-53
1424.450000	1.89381e-53
1424.400000	1.90202e-53
1424.350000	1.91027e-53
1424.300000	1.91855e-53
1424.250000	1.92687e-53
1424.200000	1.93522e-53
1424.150000	1.94361e-53
1424.100000	1.95204e-53
1424.050000	1.9605e-53
1424.000000	1.969e-53
1423.950000	1.97754e-53
1423.900000	1.98611e-53
1423.850000	1.99473e-53
1423.800000	2.00337e-53
1423.750000	2.01206e-53
1423.700000	2.02078e-53
1423.650000	2.02955e-53
1423.600000	2.03835e-53
1423.550000	2.04718e-53
1423.500000	2.05606e-53
1423.450000	2.06497e-53
1423.400000	2.07393e-53
1423.350000	2.08292e-53
1423.300000	2.09195e-53
1423.250000	2.10102e-53
1423.200000	2.11013e-53
1423.150000	2.11928e-53
1423.100000	2.12847e-53
1423.050000	2.1377e-53
1423.000000	2.14697e-53
1422.950000	2.15627e-53
1422.900000	2.16562e-53
1422.850000	2.17501e-53
1422.800000	2.18444e-53
1422.750000	2.19391e-53
1422.700000	2.20343e-53
1422.650000	2.21298e-53
1422.600000	2.22258e-53
1422.550000	2.23221e-53
1422.500000	2.24189e-53
1422.450000	2.25161e-53
1422.400000	2.26137e-53
1422.350000	2.27118e-53
1422.300000	2.28103e-53
1422.250000	2.29092e-53
1422.200000	2.30085e-53
1422.150000	2.31082e-53
1422.100000	2.32084e-53
1422.050000	2.33091e-53
1422.000000	2.34101e-53
1421.950000	2.35116e-53
1421.900000	2.36136e-53
1421.850000	2.3716e-53
1421.800000	2.38188e-53
1421.750000	2.39221e-53
1421.700000	2.40258e-53
1421.650000	2.41299e-53
1421.600000	2.42346e-53
1421.550000	2.43396e-53
1421.500000	2.44452e-53
1421.450000	2.45512e-53
1421.400000	2.46576e-53
1421.350000	2.47645e-53
1421.300000	2.48719e-53
1421.250000	2.49797e-53
1421.200000	2.5088e-53
1421.150000	2.51968e-53
1421.100000	2.53061e-53
1421.050000	2.54158e-53
1421.000000	2.5526e-53
1420.950000	2.56367e-53
1420.900000	2.57478e-53
1420.850000	2.58594e-53
1420.800000	2.59716e-53
1420.750000	2.60842e-53
1420.700000	2.61973e-53
1420.650000	2.63109e-53
1420.600000	2.64249e-53
1420.550000	2.65395e-53
1420.500000	2.66546e-53
1420.450000	2.67701e-53
1420.400000	2.68862e-53
1420.350000	2.70028e-53
1420.300000	2.71199e-53
1420.250000	2.72374e-53
1420.200000	2.73555e-53
1420.150000	2.74741e-53
1420.100000	2.75933e-53
1420.050000	2.77129e-53
1420.000000	2.78331e-53
1419.950000	2.79537e-53
1419.900000	2.80749e-53
1419.850000	2.81967e-53
1419.800000	2.83189e-53
1419.750000	2.84417e-53
1419.700000	2.8565e-53
1419.650000	2.86889e-53
1419.600000	2.88133e-53
1419.550000	2.89382e-53
1419.500000	2.90637e-53
1419.450000	2.91897e-53
1419.400000	2.93162e-53
1419.350000	2.94433e-53
1419.300000	2.9571e-53
1419.250000	2.96992e-53
1419.200000	2.9828e-53
1419.150000	2.99573e-53
1419.100000	3.00872e-53
1419.050000	3.02176e-53
1419.000000	3.03487e-53
1418.950000	3.04802e-53
1418.900000	3.06124e-53
1418.850000	3.07451e-53
1418.800000	3.08784e-53
1418.750000	3.10123e-53
1418.700000	3.11468e-53
1418.650000	3.12818e-53
1418.600000	3.14175e-53
1418.550000	3.15537e-53
1418.500000	3.16905e-53
1418.450000	3.18279e-53
1418.400000	3.19659e-53
1418.350000	3.21045e-53
1418.300000	3.22437e-53
1418.250000	3.23835e-53
1418.200000	3.25239e-53
1418.150000	3.26649e-53
1418.100000	3.28065e-53
1418.050000	3.29488e-53
1418.000000	3.30916e-53
1417.950000	3.32351e-53
1417.900000	3.33792e-53
1417.850000	3.35239e-53
1417.800000	3.36693e-53
1417.750000	3.38153e-53
1417.700000	3.39619e-53
1417.650000	3.41091e-53
1417.600000	3.4257e-53
1417.550000	3.44055e-53
1417.500000	3.45547e-53
1417.450000	3.47045e-53
1417.400000	3.4855e-53
1417.350000	3.50061e-53
1417.300000	3.51579e-53
1417.250000	3.53104e-53
1417.200000	3.54634e-53
1417.150000	3.56172e-53
1417.100000	3.57716e-53
1417.050000	3.59267e-53
1417.000000	3.60825e-53
1416.950000	3.62389e-53
1416.900000	3.63961e-53
1416.850000	3.65539e-53
1416.800000	3.67124e-53
1416.750000	3.68715e-53
1416.700000	3.70314e-53
1416.650000	3.7192e-53
1416.600000	3.73532e-53
1416.550000	3.75152e-53
1416.500000	3.76778e-53
1416.450000	3.78412e-53
1416.400000	3.80053e-53
1416.350000	3.817e-53
1416.300000	3.83355e-53
1416.250000	3.85018e-53
1416.200000	3.86687e-53
1416.150000	3.88363e-53
1416.100000	3.90047e-53
1416.050000	3.91738e-53
1416.000000	3.93437e-53
1415.950000	3.95143e-53
1415.900000	3.96856e-53
1415.850000	3.98577e-53
1415.800000	4.00305e-53
1415.750000	4.0204e-53
1415.700000	4.03784e-53
1415.650000	4.05534e-53
1415.600000	4.07293e-53
1415.550000	4.09059e-53
1415.500000	4.10832e-53
1415.450000	4.12613e-53
1415.400000	4.14402e-53
1415.350000	4.16199e-53
1415.300000	4.18004e-53
1415.250000	4.19816e-53
1415.200000	4.21636e-53
1415.150000	4.23464e-53
1415.100000	4.253e-53
1415.050000	4.27144e-53
1415.000000	4.28996e-53
1414.950000	4.30856e-53
1414.900000	4.32725e-53
1414.850000	4.34601e-53
1414.800000	4.36485e-53
1414.750000	4.38378e-53
1414.700000	4.40278e-53
1414.650000	4.42187e-53
1414.600000	4.44104e-53
1414.550000	4.4603e-53
1414.500000	4.47964e-53
1414.450000	4.49906e-53
1414.400000	4.51857e-53
1414.350000	4.53816e-53
1414.300000	4.55783e-53
1414.250000	4.5776e-53
1414.200000	4.59744e-53
1414.150000	4.61738e-53
1414.100000	4.6374e-53
1414.050000	4.6575e-53
1414.000000	4.6777e-53
1413.950000	4.69798e-53
1413.900000	4.71835e-53
1413.850000	4.73881e-53
1413.800000	4.75935e-53
1413.750000	4.77999e-53
1413.700000	4.80071e-53
1413.650000	4.82153e-53
1413.600000	4.84243e-53
1413.550000	4.86343e-53
1413.500000	4.88451e-53
1413.450000	4.90569e-53
1413.400000	4.92696e-53
1413.350000	4.94832e-53
1413.300000	4.96978e-53
1413.250000	4.99133e-53
1413.200000	5.01297e-53
1413.150000	5.0347e-53
1413.100000	5.05653e-53
1413.050000	5.07846e-53
1413.000000	5.10047e-53
1412.950000	5.12259e-53
1412.900000	5.1448e-53
1412.850000	5.16711e-53
1412.800000	5.18951e-53
1412.750000	5.21201e-53
1412.700000	5.23461e-53
1412.650000	5.2573e-53
1412.600000	5.2801e-53
1412.550000	5.30299e-53
1412.500000	5.32598e-53
1412.450000	5.34908e-53
1412.400000	5.37227e-53
1412.350000	5.39556e-53
1412.300000	5.41895e-53
1412.250000	5.44245e-53
1412.200000	5.46605e-53
1412.150000	5.48975e-53
1412.100000	5.51355e-53
1412.050000	5.53745e-53
1412.000000	5.56146e-53
1411.950000	5.58558e-53
1411.900000	5.60979e-53
1411.850000	5.63412e-53
1411.800000	5.65854e-53
1411.750000	5.68308e-53
1411.700000	5.70772e-53
1411.650000	5.73247e-53
1411.600000	5.75732e-53
1411.550000	5.78228e-53
1411.500000	5.80735e-53
1411.450000	5.83253e-53
1411.400000	5.85782e-53
1411.350000	5.88322e-53
1411.300000	5.90873e-53
1411.250000	5.93435e-53
1411.200000	5.96007e-53
1411.150000	5.98592e-53
1411.100000	6.01187e-53
1411.050000	6.03794e-53
1411.000000	6.06411e-53
1410.950000	6.09041e-53
1410.900000	6.11681e-53
1410.850000	6.14333e-53
1410.800000	6.16997e-53
1410.750000	6.19672e-53
1410.700000	6.22359e-53
1410.650000	6.25057e-53
1410.600000	6.27767e-53
1410.550000	6.30489e-53
1410.500000	6.33223e-53
1410.450000	6.35968e-53
1410.400000	6.38726e-53
1410.350000	6.41495e-53
1410.300000	6.44276e-53
1410.250000	6.4707e-53
1410.200000	6.49875e-53
1410.150000	6.52693e-53
1410.100000	6.55523e-53
1410.050000	6.58365e-53
1410.000000	6.6122e-53
1409.950000	6.64087e-53
1409.900000	6.66966e-53
1409.850000	6.69858e-53
1409.800000	6.72762e-53
1409.750000	6.75679e-53
1409.700000	6.78608e-53
1409.650000	6.81551e-53
1409.600000	6.84506e-53
1409.550000	6.87474e-53
1409.500000	6.90454e-53
1409.450000	6.93448e-53
1409.400000	6.96455e-53
1409.350000	6.99474e-53
1409.300000	7.02507e-53
1409.250000	7.05553e-53
1409.200000	7.08612e-53
1409.150000	7.11684e-53
1409.100000	7.1477e-53
1409.050000	7.17869e-53
1409.000000	7.20981e-53
1408.950000	7.24107e-53
1408.900000	7.27247e-53
1408.850000	7.304e-53
1408.800000	7.33567e-53
1408.750000	7.36748e-53
1408.700000	7.39942e-53
1408.650000	7.4315e-53
1408.600000	7.46372e-53
1408.550000	7.49608e-53
1408.500000	7.52858e-53
1408.450000	7.56123e-53
1408.400000	7.59401e-53
1408.350000	7.62693e-53
1408.300000	7.66e-53
1408.250000	7.69322e-53
1408.200000	7.72657e-53
1408.150000	7.76007e-53
1408.100000	7.79372e-53
1408.050000	7.82751e-53
1408.000000	7.86145e-53
1407.950000	7.89553e-53
1407.900000	7.92976e-53
1407.850000	7.96415e-53
1407.800000	7.99868e-53
1407.750000	8.03336e-53
1407.700000	8.06819e-53
1407.650000	8.10317e-53
1407.600000	8.1383e-53
1407.550000	8.17359e-53
1407.500000	8.20903e-53
1407.450000	8.24462e-53
1407.400000	8.28036e-53
1407.350000	8.31627e-53
1407.300000	8.35232e-53
1407.250000	8.38854e-53
1407.200000	8.42491e-53
1407.150000	8.46143e-53
1407.100000	8.49812e-53
1407.050000	8.53497e-53
1407.000000	8.57197e-53
1406.950000	8.60914e-53
1406.900000	8.64646e-53
1406.850000	8.68395e-53
1406.800000	8.72161e-53
1406.750000	8.75942e-53
1406.700000	8.7974e-53
1406.650000	8.83554e-53
1406.600000	8.87385e-53
1406.550000	8.91232e-53
1406.500000	8.95097e-53
1406.450000	8.98977e-53
1406.400000	9.02875e-53
1406.350000	9.0679e-53
1406.300000	9.10721e-53
1406.250000	9.1467e-53
1406.200000	9.18636e-53
1406.150000	9.22619e-53
1406.100000	9.26619e-53
1406.050000	9.30637e-53
1406.000000	9.34672e-53
1405.950000	9.38724e-53
1405.900000	9.42794e-53
1405.850000	9.46882e-53
1405.800000	9.50987e-53
1405.750000	9.5511e-53
1405.700000	9.59252e-53
1405.650000	9.63411e-53
1405.600000	9.67588e-53
1405.550000	9.71783e-53
1405.500000	9.75996e-53
1405.450000	9.80228e-53
1405.400000	9.84478e-53
1405.350000	9.88746e-53
1405.300000	9.93033e-53
1405.250000	9.97339e-53
1405.200000	1.00166e-52
1405.150000	1.00601e-52
1405.100000	1.01037e-52
1405.050000	1.01475e-52
1405.000000	1.01915e-52
1404.950000	1.02357e-52
1404.900000	1.028e-52
1404.850000	1.03246e-52
1404.800000	1.03694e-52
1404.750000	1.04143e-52
1404.700000	1.04595e-52
1404.650000	1.05048e-52
1404.600000	1.05504e-52
1404.550000	1.05961e-52
1404.500000	1.06421e-52
1404.450000	1.06882e-52
1404.400000	1.07346e-52
1404.350000	1.07811e-52
1404.300000	1.08278e-52
1404.250000	1.08748e-52
1404.200000	1.09219e-52
1404.150000	1.09693e-52
1404.100000	1.10169e-52
1404.050000	1.10646e-52
1404.000000	1.11126e-52
1403.950000	1.11608e-52
1403.900000	1.12092e-52
1403.850000	1.12578e-52
1403.800000	1.13066e-52
1403.750000	1.13556e-52
1403.700000	1.14048e-52
1403.650000	1.14543e-52
1403.600000	1.15039e-52
1403.550000	1.15538e-52
1403.500000	1.16039e-52
1403.450000	1.16542e-52
1403.400000	1.17048e-52
1403.350000	1.17555e-52
1403.300000	1.18065e-52
1403.250000	1.18577e-52
1403.200000	1.19091e-52
1403.150000	1.19607e-52
1403.100000	1.20126e-52
1403.050000	1.20647e-52
1403.000000	1.2117e-52
1402.950000	1.21695e-52
1402.900000	1.22223e-52
1402.850000	1.22753e-52
1402.800000	1.23285e-52
1402.750000	1.23819e-52
1402.700000	1.24356e-52
1402.650000	1.24895e-52
1402.600000	1.25437e-52
1402.550000	1.25981e-52
1402.500000	1.26527e-52
1402.450000	1.27075e-52
1402.400000	1.27626e-52
1402.350000	1.2818e-52
1402.300000	1.28736e-52
1402.250000	1.29294e-52
1402.200000	1.29854e-52
1402.150000	1.30417e-52
1402.100000	1.30983e-52
1402.050000	1.31551e-52
1402.000000	1.32121e-52
1401.950000	1.32694e-52
1401.900000	1.33269e-52
1401.850000	1.33847e-52
1401.800000	1.34427e-52
1401.750000	1.3501e-52
1401.700000	1.35596e-52
1401.650000	1.36183e-52
1401.600000	1.36774e-52
1401.550000	1.37367e-52
1401.500000	1.37962e-52
1401.450000	1.38561e-52
1401.400000	1.39161e-52
1401.350000	1.39765e-52
1401.300000	1.40371e-52
1401.250000	1.40979e-52
1401.200000	1.41591e-52
1401.150000	1.42205e-52
1401.100000	1.42821e-52
1401.050000	1.4344e-52
1401.000000	1.44062e-52
1400.950000	1.44687e-52
1400.900000	1.45314e-52
1400.850000	1.45944e-52
1400.800000	1.46577e-52
1400.750000	1.47212e-52
1400.700000	1.47851e-52
1400.650000	1.48492e-52
1400.600000	1.49136e-52
1400.550000	1.49782e-52
1400.500000	1.50432e-52
1400.450000	1.51084e-52
1400.400000	1.51739e-52
1400.350000	1.52397e-52
1400.300000	1.53058e-52
1400.250000	1.53721e-52
1400.200000	1.54388e-52
1400.150000	1.55057e-52
1400.100000	1.55729e-52
1400.050000	1.56405e-52
1400.000000	1.57083e-52
1399.950000	1.57764e-52
1399.900000	1.58448e-52
1399.850000	1.59135e-52
1399.800000	1.59825e-52
1399.750000	1.60518e-52
1399.700000	1.61214e-52
1399.650000	1.61913e-52
1399.600000	1.62615e-52
1399.550000	1.6332e-52
1399.500000	1.64028e-52
1399.450000	1.64739e-52
1399.400000	1.65453e-52
1399.350000	1.66171e-52
1399.300000	1.66891e-52
1399.250000	1.67615e-52
1399.200000	1.68341e-52
1399.150000	1.69071e-52
1399.100000	1.69804e-52
1399.050000	1.7054e-52
1399.000000	1.7128e-52
1398.950000	1.72023e-52
1398.900000	1.72768e-52
1398.850000	1.73517e-52
1398.800000	1.7427e-52
1398.750000	1.75025e-52
1398.700000	1.75784e-52
1398.650000	1.76546e-52
1398.600000	1.77312e-52
1398.550000	1.78081e-52
1398.500000	1.78853e-52
1398.450000	1.79628e-52
1398.400000	1.80407e-52
1398.350000	1.81189e-52
1398.300000	1.81975e-52
1398.250000	1.82764e-52
1398.200000	1.83556e-52
1398.150000	1.84352e-52
1398.100000	1.85151e-52
1398.050000	1.85954e-52
1398.000000	1.8676e-52
1397.950000	1.8757e-52
1397.900000	1.88383e-52
1397.850000	1.892e-52
1397.800000	1.9002e-52
1397.750000	1.90844e-52
1397.700000	1.91672e-52
1397.650000	1.92503e-52
1397.600000	1.93337e-52
1397.550000	1.94176e-52
1397.500000	1.95017e-52
1397.450000	1.95863e-52
1397.400000	1.96712e-52
1397.350000	1.97565e-52
1397.300000	1.98422e-52
1397.250000	1.99282e-52
1397.200000	2.00146e-52
1397.150000	2.01014e-52
1397.100000	2.01885e-52
1397.050000	2.02761e-52
1397.000000	2.0364e-52
1396.950000	2.04523e-52
1396.900000	2.05409e-52
1396.850000	2.063e-52
1396.800000	2.07194e-52
1396.750000	2.08093e-52
1396.700000	2.08995e-52
1396.650000	2.09901e-52
1396.600000	2.10811e-52
1396.550000	2.11725e-52
1396.500000	2.12643e-52
1396.450000	2.13565e-52
1396.400000	2.14491e-52
1396.350000	2.15421e-52
1396.300000	2.16355e-52
1396.250000	2.17293e-52
1396.200000	2.18235e-52
1396.150000	2.19182e-52
1396.100000	2.20132e-52
1396.050000	2.21086e-52
1396.000000	2.22045e-52
1395.950000	2.23008e-52
1395.900000	2.23974e-52
1395.850000	2.24946e-52
1395.800000	2.25921e-52
1395.750000	2.269e-52
1395.700000	2.27884e-52
1395.650000	2.28872e-52
1395.600000	2.29864e-52
1395.550000	2.30861e-52
1395.500000	2.31862e-52
1395.450000	2.32867e-52
1395.400000	2.33877e-52
1395.350000	2.34891e-52
1395.300000	2.35909e-52
1395.250000	2.36932e-52
1395.200000	2.37959e-52
1395.150000	2.38991e-52
1395.100000	2.40027e-52
1395.050000	2.41068e-52
1395.000000	2.42113e-52
1394.950000	2.43163e-52
1394.900000	2.44217e-52
1394.850000	2.45276e-52
1394.800000	2.4634e-52
1394.750000	2.47408e-52
1394.700000	2.4848e-52
1394.650000	2.49558e-52
1394.600000	2.5064e-52
1394.550000	2.51726e-52
1394.500000	2.52818e-52
1394.450000	2.53914e-52
1394.400000	2.55015e-52
1394.350000	2.56121e-52
1394.300000	2.57231e-52
1394.250000	2.58346e-52
1394.200000	2.59466e-52
1394.150000	2.60591e-52
1394.100000	2.61721e-52
1394.050000	2.62856e-52
1394.000000	2.63996e-52
1393.950000	2.6514e-52
1393.900000	2.6629e-52
1393.850000	2.67444e-52
1393.800000	2.68604e-52
1393.750000	2.69768e-52
1393.700000	2.70938e-52
1393.650000	2.72113e-52
1393.600000	2.73293e-52
1393.550000	2.74477e-52
1393.500000	2.75668e-52
1393.450000	2.76863e-52
1393.400000	2.78063e-52
1393.350000	2.79269e-52
1393.300000	2.8048e-52
1393.250000	2.81696e-52
1393.200000	2.82917e-52
1393.150000	2.84144e-52
1393.100000	2.85376e-52
1393.050000	2.86613e-52
1393.000000	2.87856e-52
1392.950000	2.89104e-52
1392.900000	2.90357e-52
1392.850000	2.91616e-52
1392.800000	2.9288e-52
1392.750000	2.9415e-52
1392.700000	2.95426e-52
1392.650000	2.96706e-52
1392.600000	2.97993e-52
1392.550000	2.99285e-52
1392.500000	3.00582e-52
1392.450000	3.01886e-52
1392.400000	3.03195e-52
1392.350000	3.04509e-52
1392.300000	3.05829e-52
1392.250000	3.07155e-52
1392.200000	3.08487e-52
1392.150000	3.09825e-52
1392.100000	3.11168e-52
1392.050000	3.12517e-52
1392.000000	3.13872e-52
1391.950000	3.15233e-52
1391.900000	3.166e-52
1391.850000	3.17972e-52
1391.800000	3.19351e-52
1391.750000	3.20736e-52
1391.700000	3.22126e-52
1391.650000	3.23523e-52
1391.600000	3.24925e-52
1391.550000	3.26334e-52
1391.500000	3.27749e-52
1391.450000	3.2917e-52
1391.400000	3.30597e-52
1391.350000	3.32031e-52
1391.300000	3.3347e-52
1391.250000	3.34916e-52
1391.200000	3.36368e-52
1391.150000	3.37827e-52
1391.100000	3.39291e-52
1391.050000	3.40762e-52
1391.000000	3.4224e-52
1390.950000	3.43724e-52
1390.900000	3.45214e-52
1390.850000	3.46711e-52
1390.800000	3.48214e-52
1390.750000	3.49724e-52
1390.700000	3.5124e-52
1390.650000	3.52763e-52
1390.600000	3.54292e-52
1390.550000	3.55828e-52
1390.500000	3.57371e-52
1390.450000	3.58921e-52
1390.400000	3.60477e-52
1390.350000	3.6204e-52
1390.300000	3.63609e-52
1390.250000	3.65186e-52
1390.200000	3.66769e-52
1390.150000	3.68359e-52
1390.100000	3.69956e-52
1390.050000	3.71561e-52
1390.000000	3.73171e-52
1389.950000	3.74789e-52
1389.900000	3.76414e-52
1389.850000	3.78046e-52
1389.800000	3.79686e-52
1389.750000	3.81332e-52
1389.700000	3.82985e-52
1389.650000	3.84646e-52
1389.600000	3.86313e-52
1389.550000	3.87988e-52
1389.500000	3.8967e-52
1389.450000	3.9136e-52
1389.400000	3.93057e-52
1389.350000	3.94761e-52
1389.300000	3.96472e-52
1389.250000	3.98191e-52
1389.200000	3.99918e-52
1389.150000	4.01652e-52
1389.100000	4.03393e-52
1389.050000	4.05142e-52
1389.000000	4.06899e-52
1388.950000	4.08663e-52
1388.900000	4.10435e-52
1388.850000	4.12214e-52
1388.800000	4.14001e-52
1388.750000	4.15796e-52
1388.700000	4.17599e-52
1388.650000	4.1941e-52
1388.600000	4.21228e-52
1388.550000	4.23055e-52
1388.500000	4.24889e-52
1388.450000	4.26731e-52
1388.400000	4.28581e-52
1388.350000	4.30439e-52
1388.300000	4.32306e-52
1388.250000	4.3418e-52
1388.200000	4.36062e-52
1388.150000	4.37953e-52
1388.100000	4.39852e-52
1388.050000	4.41759e-52
1388.000000	4.43674e-52
1387.950000	4.45598e-52
1387.900000	4.4753e-52
1387.850000	4.4947e-52
1387.800000	4.51419e-52
1387.750000	4.53376e-52
1387.700000	4.55342e-52
1387.650000	4.57316e-52
1387.600000	4.59299e-52
1387.550000	4.6129e-52
1387.500000	4.6329e-52
1387.450000	4.65299e-52
1387.400000	4.67316e-52
1387.350000	4.69342e-52
1387.300000	4.71377e-52
1387.250000	4.73421e-52
1387.200000	4.75474e-52
1387.150000	4.77535e-52
1387.100000	4.79606e-52
1387.050000	4.81685e-52
1387.000000	4.83773e-52
1386.950000	4.85871e-52
1386.900000	4.87978e-52
1386.850000	4.90093e-52
1386.800000	4.92218e-52
1386.750000	4.94352e-52
1386.700000	4.96496e-52
1386.650000	4.98648e-52
1386.600000	5.0081e-52
1386.550000	5.02982e-52
1386.500000	5.05162e-52
1386.450000	5.07353e-52
1386.400000	5.09552e-52
1386.350000	5.11762e-52
1386.300000	5.1398e-52
1386.250000	5.16209e-52
1386.200000	5.18447e-52
1386.150000	5.20695e-52
1386.100000	5.22952e-52
1386.050000	5.2522e-52
1386.000000	5.27497e-52
1385.950000	5.29784e-52
1385.900000	5.32081e-52
1385.850000	5.34388e-52
1385.800000	5.36705e-52
1385.750000	5.39032e-52
1385.700000	5.41369e-52
1385.650000	5.43716e-52
1385.600000	5.46073e-52
1385.550000	5.48441e-52
1385.500000	5.50819e-52
1385.450000	5.53207e-52
1385.400000	5.55605e-52
1385.350000	5.58014e-52
1385.300000	5.60434e-52
1385.250000	5.62864e-52
1385.200000	5.65304e-52
1385.150000	5.67755e-52
1385.100000	5.70217e-52
1385.050000	5.72689e-52
1385.000000	5.75172e-52
1384.950000	5.77666e-52
1384.900000	5.8017e-52
1384.850000	5.82686e-52
1384.800000	5.85212e-52
1384.750000	5.87749e-52
1384.700000	5.90298e-52
1384.650000	5.92857e-52
1384.600000	5.95427e-52
1384.550000	5.98009e-52
1384.500000	6.00602e-52
1384.450000	6.03206e-52
1384.400000	6.05821e-52
1384.350000	6.08448e-52
1384.300000	6.11086e-52
1384.250000	6.13735e-52
1384.200000	6.16396e-52
1384.150000	6.19069e-52
1384.100000	6.21753e-52
1384.050000	6.24448e-52
1384.000000	6.27156e-52
1383.950000	6.29875e-52
1383.900000	6.32606e-52
1383.850000	6.35349e-52
1383.800000	6.38103e-52
1383.750000	6.4087e-52
1383.700000	6.43648e-52
1383.650000	6.46439e-52
1383.600000	6.49242e-52
1383.550000	6.52057e-52
1383.500000	6.54884e-52
1383.450000	6.57723e-52
1383.400000	6.60575e-52
1383.350000	6.63439e-52
1383.300000	6.66315e-52
1383.250000	6.69204e-52
1383.200000	6.72106e-52
1383.150000	6.7502e-52
1383.100000	6.77946e-52
1383.050000	6.80886e-52
1383.000000	6.83838e-52
1382.950000	6.86803e-52
1382.900000	6.89781e-52
1382.850000	6.92771e-52
1382.800000	6.95775e-52
1382.750000	6.98791e-52
1382.700000	7.01821e-52
1382.650000	7.04864e-52
1382.600000	7.0792e-52
1382.550000	7.10989e-52
1382.500000	7.14072e-52
1382.450000	7.17168e-52
1382.400000	7.20277e-52
1382.350000	7.234e-52
1382.300000	7.26537e-52
1382.250000	7.29687e-52
1382.200000	7.3285e-52
1382.150000	7.36028e-52
1382.100000	7.39219e-52
1382.050000	7.42424e-52
1382.000000	7.45643e-52
1381.950000	7.48876e-52
1381.900000	7.52123e-52
1381.850000	7.55384e-52
1381.800000	7.58659e-52
1381.750000	7.61948e-52
1381.700000	7.65252e-52
1381.650000	7.68569e-52
1381.600000	7.71902e-52
1381.550000	7.75248e-52
1381.500000	7.7861e-52
1381.450000	7.81985e-52
1381.400000	7.85376e-52
1381.350000	7.88781e-52
1381.300000	7.92201e-52
1381.250000	7.95636e-52
1381.200000	7.99085e-52
1381.150000	8.0255e-52
1381.100000	8.06029e-52
1381.050000	8.09524e-52
1381.000000	8.13034e-52
1380.950000	8.16559e-52
1380.900000	8.20099e-52
1380.850000	8.23655e-52
1380.800000	8.27226e-52
1380.750000	8.30812e-52
1380.700000	8.34415e-52
1380.650000	8.38032e-52
1380.600000	8.41666e-52
1380.550000	8.45315e-52
1380.500000	8.4898e-52
1380.450000	8.52661e-52
1380.400000	8.56358e-52
1380.350000	8.60071e-52
1380.300000	8.638e-52
1380.250000	8.67545e-52
1380.200000	8.71306e-52
1380.150000	8.75084e-52
1380.100000	8.78878e-52
1380.050000	8.82688e-52
1380.000000	8.86515e-52
1379.950000	8.90359e-52
1379.900000	8.94219e-52
1379.850000	8.98096e-52
1379.800000	9.0199e-52
1379.750000	9.05901e-52
1379.700000	9.09829e-52
1379.650000	9.13773e-52
1379.600000	9.17735e-52
1379.550000	9.21714e-52
1379.500000	9.2571e-52
1379.450000	9.29724e-52
1379.400000	9.33755e-52
1379.350000	9.37803e-52
1379.300000	9.41869e-52
1379.250000	9.45953e-52
1379.200000	9.50054e-52
1379.150000	9.54173e-52
1379.100000	9.5831e-52
1379.050000	9.62465e-52
1379.000000	9.66638e-52
1378.950000	9.70829e-52
1378.900000	9.75038e-52
1378.850000	9.79266e-52
1378.800000	9.83511e-52
1378.750000	9.87776e-52
1378.700000	9.92058e-52
1378.650000	9.9636e-52
1378.600000	1.00068e-51
1378.550000	1.00502e-51
1378.500000	1.00938e-51
1378.450000	1.01375e-51
1378.400000	1.01815e-51
1378.350000	1.02256e-51
1378.300000	1.02699e-51
1378.250000	1.03145e-51
1378.200000	1.03592e-51
1378.150000	1.04041e-51
1378.100000	1.04492e-51
1378.050000	1.04945e-51
1378.000000	1.054e-51
1377.950000	1.05857e-51
1377.900000	1.06316e-51
1377.850000	1.06777e-51
1377.800000	1.0724e-51
1377.750000	1.07705e-51
1377.700000	1.08172e-51
1377.650000	1.08641e-51
1377.600000	1.09112e-51
1377.550000	1.09585e-51
1377.500000	1.1006e-51
1377.450000	1.10537e-51
1377.400000	1.11017e-51
1377.350000	1.11498e-51
1377.300000	1.11981e-51
1377.250000	1.12467e-51
1377.200000	1.12955e-51
1377.150000	1.13444e-51
1377.100000	1.13936e-51
1377.050000	1.1443e-51
1377.000000	1.14926e-51
1376.950000	1.15425e-51
1376.900000	1.15925e-51
1376.850000	1.16428e-51
1376.800000	1.16932e-51
1376.750000	1.17439e-51
1376.700000	1.17948e-51
1376.650000	1.1846e-51
1376.600000	1.18973e-51
1376.550000	1.19489e-51
1376.500000	1.20007e-51
1376.450000	1.20528e-51
1376.400000	1.2105e-51
1376.350000	1.21575e-51
1376.300000	1.22102e-51
1376.250000	1.22632e-51
1376.200000	1.23163e-51
1376.150000	1.23697e-51
1376.100000	1.24234e-51
1376.050000	1.24772e-51
1376.000000	1.25313e-51
1375.950000	1.25856e-51
1375.900000	1.26402e-51
1375.850000	1.2695e-51
1375.800000	1.27501e-51
1375.750000	1.28053e-51
1375.700000	1.28609e-51
1375.650000	1.29166e-51
1375.600000	1.29726e-51
1375.550000	1.30289e-51
1375.500000	1.30854e-51
1375.450000	1.31421e-51
1375.400000	1.31991e-51
1375.350000	1.32563e-51
1375.300000	1.33138e-51
1375.250000	1.33715e-51
1375.200000	1.34295e-51
1375.150000	1.34877e-51
1375.100000	1.35462e-51
1375.050000	1.36049e-51
1375.000000	1.36639e-51
1374.950000	1.37231e-51
1374.900000	1.37826e-51
1374.850000	1.38424e-51
1374.800000	1.39024e-51
1374.750000	1.39627e-51
1374.700000	1.40232e-51
1374.650000	1.4084e-51
1374.600000	1.41451e-51
1374.550000	1.42064e-51
1374.500000	1.4268e-51
1374.450000	1.43299e-51
1374.400000	1.4392e-51
1374.350000	1.44544e-51
1374.300000	1.45171e-51
1374.250000	1.458e-51
1374.200000	1.46432e-51
1374.150000	1.47067e-51
1374.100000	1.47705e-51
1374.050000	1.48345e-51
1374.000000	1.48988e-51
1373.950000	1.49634e-51
1373.900000	1.50283e-51
1373.850000	1.50934e-51
1373.800000	1.51589e-51
1373.750000	1.52246e-51
1373.700000	1.52906e-51
1373.650000	1.53569e-51
1373.600000	1.54235e-51
1373.550000	1.54904e-51
1373.500000	1.55575e-51
1373.450000	1.5625e-51
1373.400000	1.56927e-51
1373.350000	1.57608e-51
1373.300000	1.58291e-51
1373.250000	1.58977e-51
1373.200000	1.59667e-51
1373.150000	1.60359e-51
1373.100000	1.61054e-51
1373.050000	1.61752e-51
1373.000000	1.62454e-51
1372.950000	1.63158e-51
1372.900000	1.63865e-51
1372.850000	1.64576e-51
1372.800000	1.65289e-51
1372.750000	1.66006e-51
1372.700000	1.66726e-51
1372.650000	1.67449e-51
1372.600000	1.68175e-51
1372.550000	1.68904e-51
1372.500000	1.69636e-51
1372.450000	1.70371e-51
1372.400000	1.7111e-51
1372.350000	1.71852e-51
1372.300000	1.72597e-51
1372.250000	1.73345e-51
1372.200000	1.74097e-51
1372.150000	1.74852e-51
1372.100000	1.7561e-51
1372.050000	1.76371e-51
1372.000000	1.77136e-51
1371.950000	1.77904e-51
1371.900000	1.78675e-51
1371.850000	1.7945e-51
1371.800000	1.80228e-51
1371.750000	1.81009e-51
1371.700000	1.81794e-51
1371.650000	1.82582e-51
1371.600000	1.83374e-51
1371.550000	1.84169e-51
1371.500000	1.84968e-51
1371.450000	1.85769e-51
1371.400000	1.86575e-51
1371.350000	1.87384e-51
1371.300000	1.88196e-51
1371.250000	1.89012e-51
1371.200000	1.89832e-51
1371.150000	1.90655e-51
1371.100000	1.91481e-51
1371.050000	1.92312e-51
1371.000000	1.93145e-51
1370.950000	1.93983e-51
1370.900000	1.94824e-51
1370.850000	1.95668e-51
1370.800000	1.96517e-51
1370.750000	1.97369e-51
1370.700000	1.98225e-51
1370.650000	1.99084e-51
1370.600000	1.99947e-51
1370.550000	2.00814e-51
1370.500000	2.01685e-51
1370.450000	2.02559e-51
1370.400000	2.03437e-51
1370.350000	2.04319e-51
1370.300000	2.05205e-51
1370.250000	2.06095e-51
1370.200000	2.06988e-51
1370.150000	2.07886e-51
1370.100000	2.08787e-51
1370.050000	2.09692e-51
1370.000000	2.10602e-51
1369.950000	2.11515e-51
1369.900000	2.12432e-51
1369.850000	2.13353e-51
1369.800000	2.14278e-51
1369.750000	2.15207e-51
1369.700000	2.1614e-51
1369.650000	2.17077e-51
1369.600000	2.18018e-51
1369.550000	2.18963e-51
1369.500000	2.19913e-51
1369.450000	2.20866e-51
1369.400000	2.21824e-51
1369.350000	2.22786e-51
1369.300000	2.23751e-51
1369.250000	2.24722e-51
1369.200000	2.25696e-51
1369.150000	2.26674e-51
1369.100000	2.27657e-51
1369.050000	2.28644e-51
1369.000000	2.29636e-51
1368.950000	2.30631e-51
1368.900000	2.31631e-51
1368.850000	2.32635e-51
1368.800000	2.33644e-51
1368.750000	2.34657e-51
1368.700000	2.35674e-51
1368.650000	2.36696e-51
1368.600000	2.37722e-51
1368.550000	2.38753e-51
1368.500000	2.39788e-51
1368.450000	2.40828e-51
1368.400000	2.41872e-51
1368.350000	2.42921e-51
1368.300000	2.43974e-51
1368.250000	2.45032e-51
1368.200000	2.46094e-51
1368.150000	2.47161e-51
1368.100000	2.48233e-51
1368.050000	2.49309e-51
1368.000000	2.5039e-51
1367.950000	2.51475e-51
1367.900000	2.52566e-51
1367.850000	2.53661e-51
1367.800000	2.5476e-51
1367.750000	2.55865e-51
1367.700000	2.56974e-51
1367.650000	2.58088e-51
1367.600000	2.59207e-51
1367.550000	2.60331e-51
1367.500000	2.6146e-51
1367.450000	2.62594e-51
1367.400000	2.63732e-51
1367.350000	2.64875e-51
1367.300000	2.66024e-51
1367.250000	2.67177e-51
1367.200000	2.68336e-51
1367.150000	2.69499e-51
1367.100000	2.70667e-51
1367.050000	2.71841e-51
1367.000000	2.7302e-51
1366.950000	2.74203e-51
1366.900000	2.75392e-51
1366.850000	2.76586e-51
1366.800000	2.77785e-51
1366.750000	2.7899e-51
1366.700000	2.80199e-51
1366.650000	2.81414e-51
1366.600000	2.82634e-51
1366.550000	2.8386e-51
1366.500000	2.8509e-51
1366.450000	2.86326e-51
1366.400000	2.87568e-51
1366.350000	2.88815e-51
1366.300000	2.90067e-51
1366.250000	2.91324e-51
1366.200000	2.92587e-51
1366.150000	2.93856e-51
1366.100000	2.9513e-51
1366.050000	2.9641e-51
1366.000000	2.97695e-51
1365.950000	2.98985e-51
1365.900000	3.00282e-51
1365.850000	3.01584e-51
1365.800000	3.02891e-51
1365.750000	3.04204e-51
1365.700000	3.05523e-51
1365.650000	3.06848e-51
1365.600000	3.08178e-51
1365.550000	3.09514e-51
1365.500000	3.10856e-51
1365.450000	3.12204e-51
1365.400000	3.13558e-51
1365.350000	3.14917e-51
1365.300000	3.16283e-51
1365.250000	3.17654e-51
1365.200000	3.19031e-51
1365.150000	3.20414e-51
1365.100000	3.21804e-51
1365.050000	3.23199e-51
1365.000000	3.246e-51
1364.950000	3.26007e-51
1364.900000	3.27421e-51
1364.850000	3.2884e-51
1364.800000	3.30266e-51
1364.750000	3.31698e-51
1364.700000	3.33136e-51
1364.650000	3.3458e-51
1364.600000	3.36031e-51
1364.550000	3.37488e-51
1364.500000	3.38951e-51
1364.450000	3.40421e-51
1364.400000	3.41897e-51
1364.350000	3.43379e-51
1364.300000	3.44868e-51
1364.250000	3.46363e-51
1364.200000	3.47865e-51
1364.150000	3.49373e-51
1364.100000	3.50888e-51
1364.050000	3.52409e-51
1364.000000	3.53937e-51
1363.950000	3.55471e-51
1363.900000	3.57013e-51
1363.850000	3.5856e-51
1363.800000	3.60115e-51
1363.750000	3.61676e-51
1363.700000	3.63244e-51
1363.650000	3.64819e-51
1363.600000	3.66401e-51
1363.550000	3.6799e-51
1363.500000	3.69585e-51
1363.450000	3.71187e-51
1363.400000	3.72797e-51
1363.350000	3.74413e-51
1363.300000	3.76036e-51
1363.250000	3.77667e-51
1363.200000	3.79304e-51
1363.150000	3.80949e-51
1363.100000	3.826e-51
1363.050000	3.84259e-51
1363.000000	3.85925e-51
1362.950000	3.87598e-51
1362.900000	3.89279e-51
1362.850000	3.90967e-51
1362.800000	3.92662e-51
1362.750000	3.94364e-51
1362.700000	3.96074e-51
1362.650000	3.97791e-51
1362.600000	3.99516e-51
1362.550000	4.01248e-51
1362.500000	4.02988e-51
1362.450000	4.04735e-51
1362.400000	4.0649e-51
1362.350000	4.08252e-51
1362.300000	4.10022e-51
1362.250000	4.118e-51
1362.200000	4.13585e-51
1362.150000	4.15378e-51
1362.100000	4.17179e-51
1362.050000	4.18988e-51
1362.000000	4.20804e-51
1361.950000	4.22629e-51
1361.900000	4.24461e-51
1361.850000	4.26302e-51
1361.800000	4.2815e-51
1361.750000	4.30006e-51
1361.700000	4.3187e-51
1361.650000	4.33743e-51
1361.600000	4.35623e-51
1361.550000	4.37512e-51
1361.500000	4.39409e-51
1361.450000	4.41314e-51
1361.400000	4.43227e-51
1361.350000	4.45149e-51
1361.300000	4.47079e-51
1361.250000	4.49017e-51
1361.200000	4.50964e-51
1361.150000	4.52919e-51
1361.100000	4.54883e-51
1361.050000	4.56855e-51
1361.000000	4.58836e-51
1360.950000	4.60825e-51
1360.900000	4.62823e-51
1360.850000	4.6483e-51
1360.800000	4.66845e-51
1360.750000	4.68869e-51
1360.700000	4.70902e-51
1360.650000	4.72944e-51
1360.600000	4.74994e-51
1360.550000	4.77054e-51
1360.500000	4.79122e-51
1360.450000	4.81199e-51
1360.400000	4.83286e-51
1360.350000	4.85381e-51
1360.300000	4.87485e-51
1360.250000	4.89599e-51
1360.200000	4.91722e-51
1360.150000	4.93853e-51
1360.100000	4.95995e-51
1360.050000	4.98145e-51
1360.000000	5.00305e-51
1359.950000	5.02474e-51
1359.900000	5.04652e-51
1359.850000	5.0684e-51
1359.800000	5.09038e-51
1359.750000	5.11245e-51
1359.700000	5.13461e-51
1359.650000	5.15688e-51
1359.600000	5.17923e-51
1359.550000	5.20169e-51
1359.500000	5.22424e-51
1359.450000	5.24689e-51
1359.400000	5.26964e-51
1359.350000	5.29249e-51
1359.300000	5.31543e-51
1359.250000	5.33848e-51
1359.200000	5.36162e-51
1359.150000	5.38487e-51
1359.100000	5.40822e-51
1359.050000	5.43167e-51
1359.000000	5.45521e-51
1358.950000	5.47887e-51
1358.900000	5.50262e-51
1358.850000	5.52648e-51
1358.800000	5.55044e-51
1358.750000	5.5745e-51
1358.700000	5.59867e-51
1358.650000	5.62295e-51
1358.600000	5.64732e-51
1358.550000	5.67181e-51
1358.500000	5.6964e-51
1358.450000	5.7211e-51
1358.400000	5.7459e-51
1358.350000	5.77081e-51
1358.300000	5.79583e-51
1358.250000	5.82096e-51
1358.200000	5.8462e-51
1358.150000	5.87155e-51
1358.100000	5.897e-51
1358.050000	5.92257e-51
1358.000000	5.94825e-51
1357.950000	5.97404e-51
1357.900000	5.99994e-51
1357.850000	6.02595e-51
1357.800000	6.05208e-51
1357.750000	6.07832e-51
1357.700000	6.10467e-51
1357.650000	6.13114e-51
1357.600000	6.15772e-51
1357.550000	6.18442e-51
1357.500000	6.21123e-51
1357.450000	6.23816e-51
1357.400000	6.2652e-51
1357.350000	6.29237e-51
1357.300000	6.31965e-51
1357.250000	6.34705e-51
1357.200000	6.37457e-51
1357.150000	6.4022e-51
1357.100000	6.42996e-51
1357.050000	6.45784e-51
1357.000000	6.48584e-51
1356.950000	6.51396e-51
1356.900000	6.5422e-51
1356.850000	6.57056e-51
1356.800000	6.59905e-51
1356.750000	6.62766e-51
1356.700000	6.6564e-51
1356.650000	6.68526e-51
1356.600000	6.71424e-51
1356.550000	6.74335e-51
1356.500000	6.77259e-51
1356.450000	6.80195e-51
1356.400000	6.83144e-51
1356.350000	6.86106e-51
1356.300000	6.89081e-51
1356.250000	6.92068e-51
1356.200000	6.95069e-51
1356.150000	6.98082e-51
1356.100000	7.01109e-51
1356.050000	7.04149e-51
1356.000000	7.07202e-51
1355.950000	7.10268e-51
1355.900000	7.13347e-51
1355.850000	7.1644e-51
1355.800000	7.19546e-51
1355.750000	7.22666e-51
1355.700000	7.25799e-51
1355.650000	7.28946e-51
1355.600000	7.32106e-51
1355.550000	7.3528e-51
1355.500000	7.38468e-51
1355.450000	7.4167e-51
1355.400000	7.44885e-51
1355.350000	7.48115e-51
1355.300000	7.51358e-51
1355.250000	7.54616e-51
1355.200000	7.57888e-51
1355.150000	7.61174e-51
1355.100000	7.64474e-51
1355.050000	7.67788e-51
1355.000000	7.71117e-51
1354.950000	7.7446e-51
1354.900000	7.77818e-51
1354.850000	7.8119e-51
1354.800000	7.84577e-51
1354.750000	7.87979e-51
1354.700000	7.91395e-51
1354.650000	7.94826e-51
1354.600000	7.98272e-51
1354.550000	8.01733e-51
1354.500000	8.05209e-51
1354.450000	8.087e-51
1354.400000	8.12207e-51
1354.350000	8.15728e-51
1354.300000	8.19265e-51
1354.250000	8.22817e-51
1354.200000	8.26384e-51
1354.150000	8.29967e-51
1354.100000	8.33565e-51
1354.050000	8.37179e-51
1354.000000	8.40809e-51
1353.950000	8.44454e-51
1353.900000	8.48116e-51
1353.850000	8.51793e-51
1353.800000	8.55486e-51
1353.750000	8.59195e-51
1353.700000	8.6292e-51
1353.650000	8.66661e-51
1353.600000	8.70419e-51
1353.550000	8.74192e-51
1353.500000	8.77982e-51
1353.450000	8.81789e-51
1353.400000	8.85612e-51
1353.350000	8.89452e-51
1353.300000	8.93308e-51
1353.250000	8.97181e-51
1353.200000	9.01071e-51
1353.150000	9.04977e-51
1353.100000	9.08901e-51
1353.050000	9.12842e-51
1353.000000	9.16799e-51
1352.950000	9.20774e-51
1352.900000	9.24766e-51
1352.850000	9.28776e-51
1352.800000	9.32803e-51
1352.750000	9.36847e-51
1352.700000	9.40909e-51
1352.650000	9.44988e-51
1352.600000	9.49085e-51
1352.550000	9.532e-51
1352.500000	9.57333e-51
1352.450000	9.61483e-51
1352.400000	9.65652e-51
1352.350000	9.69838e-51
1352.300000	9.74043e-51
1352.250000	9.78266e-51
1352.200000	9.82508e-51
1352.150000	9.86767e-51
1352.100000	9.91046e-51
1352.050000	9.95342e-51
1352.000000	9.99658e-51
1351.950000	1.00399e-50
1351.900000	1.00834e-50
1351.850000	1.01272e-50
1351.800000	1.01711e-50
1351.750000	1.02152e-50
1351.700000	1.02595e-50
1351.650000	1.03039e-50
1351.600000	1.03486e-50
1351.550000	1.03935e-50
1351.500000	1.04385e-50
1351.450000	1.04838e-50
1351.400000	1.05293e-50
1351.350000	1.05749e-50
1351.300000	1.06208e-50
1351.250000	1.06668e-50
1351.200000	1.0713e-50
1351.150000	1.07595e-50
1351.100000	1.08061e-50
1351.050000	1.0853e-50
1351.000000	1.09e-50
1350.950000	1.09473e-50
1350.900000	1.09948e-50
1350.850000	1.10424e-50
1350.800000	1.10903e-50
1350.750000	1.11384e-50
1350.700000	1.11867e-50
1350.650000	1.12352e-50
1350.600000	1.12839e-50
1350.550000	1.13328e-50
1350.500000	1.1382e-50
1350.450000	1.14313e-50
1350.400000	1.14809e-50
1350.350000	1.15306e-50
1350.300000	1.15806e-50
1350.250000	1.16308e-50
1350.200000	1.16813e-50
1350.150000	1.17319e-50
1350.100000	1.17828e-50
1350.050000	1.18339e-50
1350.000000	1.18852e-50
1349.950000	1.19367e-50
1349.900000	1.19884e-50
1349.850000	1.20404e-50
1349.800000	1.20926e-50
1349.750000	1.21451e-50
1349.700000	1.21977e-50
1349.650000	1.22506e-50
1349.600000	1.23037e-50
1349.550000	1.23571e-50
1349.500000	1.24106e-50
1349.450000	1.24644e-50
1349.400000	1.25185e-50
1349.350000	1.25727e-50
1349.300000	1.26273e-50
1349.250000	1.2682e-50
1349.200000	1.2737e-50
1349.150000	1.27922e-50
1349.100000	1.28477e-50
1349.050000	1.29034e-50
1349.000000	1.29593e-50
1348.950000	1.30155e-50
1348.900000	1.30719e-50
1348.850000	1.31286e-50
1348.800000	1.31855e-50
1348.750000	1.32427e-50
1348.700000	1.33001e-50
1348.650000	1.33578e-50
1348.600000	1.34157e-50
1348.550000	1.34739e-50
1348.500000	1.35323e-50
1348.450000	1.35909e-50
1348.400000	1.36499e-50
1348.350000	1.3709e-50
1348.300000	1.37685e-50
1348.250000	1.38282e-50
1348.200000	1.38881e-50
1348.150000	1.39483e-50
1348.100000	1.40088e-50
1348.050000	1.40695e-50
1348.000000	1.41305e-50
1347.950000	1.41918e-50
1347.900000	1.42533e-50
1347.850000	1.43151e-50
1347.800000	1.43772e-50
1347.750000	1.44395e-50
1347.700000	1.45021e-50
1347.650000	1.4565e-50
1347.600000	1.46282e-50
1347.550000	1.46916e-50
1347.500000	1.47553e-50
1347.450000	1.48193e-50
1347.400000	1.48835e-50
1347.350000	1.4948e-50
1347.300000	1.50128e-50
1347.250000	1.50779e-50
1347.200000	1.51433e-50
1347.150000	1.5209e-50
1347.100000	1.52749e-50
1347.050000	1.53411e-50
1347.000000	1.54076e-50
1346.950000	1.54744e-50
1346.900000	1.55415e-50
1346.850000	1.56089e-50
1346.800000	1.56766e-50
1346.750000	1.57445e-50
1346.700000	1.58128e-50
1346.650000	1.58814e-50
1346.600000	1.59502e-50
1346.550000	1.60194e-50
1346.500000	1.60888e-50
1346.450000	1.61586e-50
1346.400000	1.62286e-50
1346.350000	1.6299e-50
1346.300000	1.63697e-50
1346.250000	1.64406e-50
1346.200000	1.65119e-50
1346.150000	1.65835e-50
1346.100000	1.66554e-50
1346.050000	1.67276e-50
1346.000000	1.68001e-50
1345.950000	1.6873e-50
1345.900000	1.69461e-50
1345.850000	1.70196e-50
1345.800000	1.70934e-50
1345.750000	1.71675e-50
1345.700000	1.72419e-50
1345.650000	1.73167e-50
1345.600000	1.73918e-50
1345.550000	1.74672e-50
1345.500000	1.75429e-50
1345.450000	1.76189e-50
1345.400000	1.76953e-50
1345.350000	1.77721e-50
1345.300000	1.78491e-50
1345.250000	1.79265e-50
1345.200000	1.80042e-50
1345.150000	1.80823e-50
1345.100000	1.81607e-50
1345.050000	1.82394e-50
1345.000000	1.83185e-50
1344.950000	1.83979e-50
1344.900000	1.84777e-50
1344.850000	1.85578e-50
1344.800000	1.86382e-50
1344.750000	1.8719e-50
1344.700000	1.88002e-50
1344.650000	1.88817e-50
1344.600000	1.89636e-50
1344.550000	1.90458e-50
1344.500000	1.91284e-50
1344.450000	1.92113e-50
1344.400000	1.92946e-50
1344.350000	1.93782e-50
1344.300000	1.94623e-50
1344.250000	1.95466e-50
1344.200000	1.96314e-50
1344.150000	1.97165e-50
1344.100000	1.9802e-50
1344.050000	1.98878e-50
1344.000000	1.99741e-50
1343.950000	2.00607e-50
1343.900000	2.01476e-50
1343.850000	2.0235e-50
1343.800000	2.03227e-50
1343.750000	2.04108e-50
1343.700000	2.04993e-50
1343.650000	2.05882e-50
1343.600000	2.06775e-50
1343.550000	2.07671e-50
1343.500000	2.08571e-50
1343.450000	2.09476e-50
1343.400000	2.10384e-50
1343.350000	2.11296e-50
1343.300000	2.12212e-50
1343.250000	2.13132e-50
1343.200000	2.14056e-50
1343.150000	2.14984e-50
1343.100000	2.15916e-50
1343.050000	2.16852e-50
1343.000000	2.17793e-50
1342.950000	2.18737e-50
1342.900000	2.19685e-50
1342.850000	2.20638e-50
1342.800000	2.21594e-50
1342.750000	2.22555e-50
1342.700000	2.2352e-50
1342.650000	2.24489e-50
1342.600000	2.25462e-50
1342.550000	2.2644e-50
1342.500000	2.27421e-50
1342.450000	2.28407e-50
1342.400000	2.29398e-50
1342.350000	2.30392e-50
1342.300000	2.31391e-50
1342.250000	2.32394e-50
1342.200000	2.33402e-50
1342.150000	2.34414e-50
1342.100000	2.3543e-50
1342.050000	2.36451e-50
1342.000000	2.37476e-50
1341.950000	2.38506e-50
1341.900000	2.3954e-50
1341.850000	2.40578e-50
1341.800000	2.41621e-50
1341.750000	2.42669e-50
1341.700000	2.43721e-50
1341.650000	2.44778e-50
1341.600000	2.45839e-50
1341.550000	2.46905e-50
1341.500000	2.47975e-50
1341.450000	2.4905e-50
1341.400000	2.5013e-50
1341.350000	2.51215e-50
1341.300000	2.52304e-50
1341.250000	2.53398e-50
1341.200000	2.54496e-50
1341.150000	2.556e-50
1341.100000	2.56708e-50
1341.050000	2.57821e-50
1341.000000	2.58938e-50
1340.950000	2.60061e-50
1340.900000	2.61189e-50
1340.850000	2.62321e-50
1340.800000	2.63458e-50
1340.750000	2.64601e-50
1340.700000	2.65748e-50
1340.650000	2.669e-50
1340.600000	2.68057e-50
1340.550000	2.69219e-50
1340.500000	2.70386e-50
1340.450000	2.71559e-50
1340.400000	2.72736e-50
1340.350000	2.73919e-50
1340.300000	2.75106e-50
1340.250000	2.76299e-50
1340.200000	2.77497e-50
1340.150000	2.787e-50
1340.100000	2.79908e-50
1340.050000	2.81122e-50
1340.000000	2.82341e-50
1339.950000	2.83565e-50
1339.900000	2.84794e-50
1339.850000	2.86029e-50
1339.800000	2.87269e-50
1339.750000	2.88514e-50
1339.700000	2.89765e-50
1339.650000	2.91022e-50
1339.600000	2.92283e-50
1339.550000	2.9355e-50
1339.500000	2.94823e-50
1339.450000	2.96101e-50
1339.400000	2.97385e-50
1339.350000	2.98674e-50
1339.300000	2.99969e-50
1339.250000	3.0127e-50
1339.200000	3.02576e-50
1339.150000	3.03888e-50
1339.100000	3.05205e-50
1339.050000	3.06529e-50
1339.000000	3.07858e-50
1338.950000	3.09192e-50
1338.900000	3.10533e-50
1338.850000	3.11879e-50
1338.800000	3.13231e-50
1338.750000	3.14589e-50
1338.700000	3.15953e-50
1338.650000	3.17323e-50
1338.600000	3.18699e-50
1338.550000	3.20081e-50
1338.500000	3.21468e-50
1338.450000	3.22862e-50
1338.400000	3.24262e-50
1338.350000	3.25668e-50
1338.300000	3.2708e-50
1338.250000	3.28498e-50
1338.200000	3.29922e-50
1338.150000	3.31352e-50
1338.100000	3.32789e-50
1338.050000	3.34232e-50
1338.000000	3.35681e-50
1337.950000	3.37136e-50
1337.900000	3.38598e-50
1337.850000	3.40066e-50
1337.800000	3.4154e-50
1337.750000	3.43021e-50
1337.700000	3.44508e-50
1337.650000	3.46002e-50
1337.600000	3.47502e-50
1337.550000	3.49009e-50
1337.500000	3.50522e-50
1337.450000	3.52041e-50
1337.400000	3.53568e-50
1337.350000	3.55101e-50
1337.300000	3.5664e-50
1337.250000	3.58186e-50
1337.200000	3.59739e-50
1337.150000	3.61299e-50
1337.100000	3.62865e-50
1337.050000	3.64439e-50
1337.000000	3.66019e-50
1336.950000	3.67606e-50
1336.900000	3.69199e-50
1336.850000	3.708e-50
1336.800000	3.72408e-50
1336.750000	3.74022e-50
1336.700000	3.75644e-50
1336.650000	3.77272e-50
1336.600000	3.78908e-50
1336.550000	3.80551e-50
1336.500000	3.82201e-50
1336.450000	3.83858e-50
1336.400000	3.85522e-50
1336.350000	3.87193e-50
1336.300000	3.88872e-50
1336.250000	3.90558e-50
1336.200000	3.92251e-50
1336.150000	3.93952e-50
1336.100000	3.9566e-50
1336.050000	3.97375e-50
1336.000000	3.99098e-50
1335.950000	4.00828e-50
1335.900000	4.02566e-50
1335.850000	4.04312e-50
1335.800000	4.06065e-50
1335.750000	4.07825e-50
1335.700000	4.09593e-50
1335.650000	4.11369e-50
1335.600000	4.13153e-50
1335.550000	4.14944e-50
1335.500000	4.16743e-50
1335.450000	4.1855e-50
1335.400000	4.20364e-50
1335.350000	4.22187e-50
1335.300000	4.24017e-50
1335.250000	4.25855e-50
1335.200000	4.27702e-50
1335.150000	4.29556e-50
1335.100000	4.31418e-50
1335.050000	4.33289e-50
1335.000000	4.35167e-50
1334.950000	4.37054e-50
1334.900000	4.38949e-50
1334.850000	4.40852e-50
1334.800000	4.42763e-50
1334.750000	4.44683e-50
1334.700000	4.46611e-50
1334.650000	4.48547e-50
1334.600000	4.50492e-50
1334.550000	4.52445e-50
1334.500000	4.54407e-50
1334.450000	4.56377e-50
1334.400000	4.58355e-50
1334.350000	4.60343e-50
1334.300000	4.62338e-50
1334.250000	4.64343e-50
1334.200000	4.66356e-50
1334.150000	4.68378e-50
1334.100000	4.70409e-50
1334.050000	4.72448e-50
1334.000000	4.74496e-50
1333.950000	4.76554e-50
1333.900000	4.7862e-50
1333.850000	4.80695e-50
1333.800000	4.82779e-50
1333.750000	4.84872e-50
1333.700000	4.86974e-50
1333.650000	4.89085e-50
1333.600000	4.91206e-50
1333.550000	4.93335e-50
1333.500000	4.95474e-50
1333.450000	4.97622e-50
1333.400000	4.9978e-50
1333.350000	5.01947e-50
1333.300000	5.04123e-50
1333.250000	5.06309e-50
1333.200000	5.08504e-50
1333.150000	5.10708e-50
1333.100000	5.12922e-50
1333.050000	5.15146e-50
1333.000000	5.1738e-50
1332.950000	5.19623e-50
1332.900000	5.21876e-50
1332.850000	5.24138e-50
1332.800000	5.26411e-50
1332.750000	5.28693e-50
1332.700000	5.30985e-50
1332.650000	5.33287e-50
1332.600000	5.35599e-50
1332.550000	5.37921e-50
1332.500000	5.40254e-50
1332.450000	5.42596e-50
1332.400000	5.44948e-50
1332.350000	5.47311e-50
1332.300000	5.49684e-50
1332.250000	5.52067e-50
1332.200000	5.5446e-50
1332.150000	5.56864e-50
1332.100000	5.59279e-50
1332.050000	5.61703e-50
1332.000000	5.64139e-50
1331.950000	5.66584e-50
1331.900000	5.69041e-50
1331.850000	5.71508e-50
1331.800000	5.73986e-50
1331.750000	5.76474e-50
1331.700000	5.78974e-50
1331.650000	5.81484e-50
1331.600000	5.84005e-50
1331.550000	5.86537e-50
1331.500000	5.8908e-50
1331.450000	5.91634e-50
1331.400000	5.94199e-50
1331.350000	5.96775e-50
1331.300000	5.99362e-50
1331.250000	6.01961e-50
1331.200000	6.04571e-50
1331.150000	6.07192e-50
1331.100000	6.09824e-50
1331.050000	6.12468e-50
1331.000000	6.15123e-50
1330.950000	6.1779e-50
1330.900000	6.20469e-50
1330.850000	6.23159e-50
1330.800000	6.25861e-50
1330.750000	6.28574e-50
1330.700000	6.31299e-50
1330.650000	6.34036e-50
1330.600000	6.36785e-50
1330.550000	6.39546e-50
1330.500000	6.42319e-50
1330.450000	6.45103e-50
1330.400000	6.479e-50
1330.350000	6.50709e-50
1330.300000	6.5353e-50
1330.250000	6.56364e-50
1330.200000	6.5921e-50
1330.150000	6.62068e-50
1330.100000	6.64938e-50
1330.050000	6.67821e-50
1330.000000	6.70716e-50
1329.950000	6.73624e-50
1329.900000	6.76545e-50
1329.850000	6.79478e-50
1329.800000	6.82424e-50
1329.750000	6.85382e-50
1329.700000	6.88354e-50
1329.650000	6.91338e-50
1329.600000	6.94335e-50
1329.550000	6.97346e-50
1329.500000	7.00369e-50
1329.450000	7.03406e-50
1329.400000	7.06455e-50
1329.350000	7.09518e-50
1329.300000	7.12594e-50
1329.250000	7.15684e-50
1329.200000	7.18786e-50
1329.150000	7.21903e-50
1329.100000	7.25033e-50
1329.050000	7.28176e-50
1329.000000	7.31333e-50
1328.950000	7.34504e-50
1328.900000	7.37688e-50
1328.850000	7.40886e-50
1328.800000	7.44099e-50
1328.750000	7.47325e-50
1328.700000	7.50565e-50
1328.650000	7.53819e-50
1328.600000	7.57087e-50
1328.550000	7.60369e-50
1328.500000	7.63666e-50
1328.450000	7.66977e-50
1328.400000	7.70302e-50
1328.350000	7.73642e-50
1328.300000	7.76996e-50
1328.250000	7.80364e-50
1328.200000	7.83748e-50
1328.150000	7.87146e-50
1328.100000	7.90558e-50
1328.050000	7.93986e-50
1328.000000	7.97428e-50
1327.950000	8.00885e-50
1327.900000	8.04358e-50
1327.850000	8.07845e-50
1327.800000	8.11347e-50
1327.750000	8.14865e-50
1327.700000	8.18398e-50
1327.650000	8.21946e-50
1327.600000	8.2551e-50
1327.550000	8.29089e-50
1327.500000	8.32683e-50
1327.450000	8.36293e-50
1327.400000	8.39919e-50
1327.350000	8.4356e-50
1327.300000	8.47218e-50
1327.250000	8.50891e-50
1327.200000	8.5458e-50
1327.150000	8.58285e-50
1327.100000	8.62006e-50
1327.050000	8.65743e-50
1327.000000	8.69497e-50
1326.950000	8.73266e-50
1326.900000	8.77052e-50
1326.850000	8.80855e-50
1326.800000	8.84674e-50
1326.750000	8.88509e-50
1326.700000	8.92361e-50
1326.650000	8.9623e-50
1326.600000	9.00116e-50
1326.550000	9.04018e-50
1326.500000	9.07938e-50
1326.450000	9.11874e-50
1326.400000	9.15828e-50
1326.350000	9.19798e-50
1326.300000	9.23786e-50
1326.250000	9.27791e-50
1326.200000	9.31813e-50
1326.150000	9.35853e-50
1326.100000	9.39911e-50
1326.050000	9.43986e-50
1326.000000	9.48078e-50
1325.950000	9.52189e-50
1325.900000	9.56317e-50
1325.850000	9.60463e-50
1325.800000	9.64627e-50
1325.750000	9.68809e-50
1325.700000	9.7301e-50
1325.650000	9.77228e-50
1325.600000	9.81465e-50
1325.550000	9.8572e-50
1325.500000	9.89994e-50
1325.450000	9.94286e-50
1325.400000	9.98596e-50
1325.350000	1.00293e-49
1325.300000	1.00727e-49
1325.250000	1.01164e-49
1325.200000	1.01603e-49
1325.150000	1.02043e-49
1325.100000	1.02486e-49
1325.050000	1.0293e-49
1325.000000	1.03376e-49
1324.950000	1.03824e-49
1324.900000	1.04275e-49
1324.850000	1.04727e-49
1324.800000	1.05181e-49
1324.750000	1.05637e-49
1324.700000	1.06095e-49
1324.650000	1.06555e-49
1324.600000	1.07017e-49
1324.550000	1.07481e-49
1324.500000	1.07947e-49
1324.450000	1.08415e-49
1324.400000	1.08885e-49
1324.350000	1.09357e-49
1324.300000	1.09831e-49
1324.250000	1.10307e-49
1324.200000	1.10785e-49
1324.150000	1.11265e-49
1324.100000	1.11748e-49
1324.050000	1.12232e-49
1324.000000	1.12719e-49
1323.950000	1.13208e-49
1323.900000	1.13698e-49
1323.850000	1.14191e-49
1323.800000	1.14686e-49
1323.750000	1.15184e-49
1323.700000	1.15683e-49
1323.650000	1.16185e-49
1323.600000	1.16688e-49
1323.550000	1.17194e-49
1323.500000	1.17702e-49
1323.450000	1.18213e-49
1323.400000	1.18725e-49
1323.350000	1.1924e-49
1323.300000	1.19757e-49
1323.250000	1.20276e-49
1323.200000	1.20797e-49
1323.150000	1.21321e-49
1323.100000	1.21847e-49
1323.050000	1.22375e-49
1323.000000	1.22906e-49
1322.950000	1.23439e-49
1322.900000	1.23974e-49
1322.850000	1.24512e-49
1322.800000	1.25051e-49
1322.750000	1.25593e-49
1322.700000	1.26138e-49
1322.650000	1.26685e-49
1322.600000	1.27234e-49
1322.550000	1.27786e-49
1322.500000	1.2834e-49
1322.450000	1.28896e-49
1322.400000	1.29455e-49
1322.350000	1.30016e-49
1322.300000	1.3058e-49
1322.250000	1.31146e-49
1322.200000	1.31715e-49
1322.150000	1.32286e-49
1322.100000	1.32859e-49
1322.050000	1.33435e-49
1322.000000	1.34014e-49
1321.950000	1.34595e-49
1321.900000	1.35178e-49
1321.850000	1.35764e-49
1321.800000	1.36353e-49
1321.750000	1.36944e-49
1321.700000	1.37538e-49
1321.650000	1.38134e-49
1321.600000	1.38733e-49
1321.550000	1.39334e-49
1321.500000	1.39939e-49
1321.450000	1.40545e-49
1321.400000	1.41155e-49
1321.350000	1.41767e-49
1321.300000	1.42381e-49
1321.250000	1.42998e-49
1321.200000	1.43618e-49
1321.150000	1.44241e-49
1321.100000	1.44866e-49
1321.050000	1.45495e-49
1321.000000	1.46125e-49
1320.950000	1.46759e-49
1320.900000	1.47395e-49
1320.850000	1.48034e-49
1320.800000	1.48676e-49
1320.750000	1.49321e-49
1320.700000	1.49968e-49
1320.650000	1.50618e-49
1320.600000	1.51271e-49
1320.550000	1.51927e-49
1320.500000	1.52586e-49
1320.450000	1.53247e-49
1320.400000	1.53912e-49
1320.350000	1.54579e-49
1320.300000	1.55249e-49
1320.250000	1.55922e-49
1320.200000	1.56598e-49
1320.150000	1.57277e-49
1320.100000	1.57959e-49
1320.050000	1.58644e-49
1320.000000	1.59332e-49
1319.950000	1.60022e-49
1319.900000	1.60716e-49
1319.850000	1.61413e-49
1319.800000	1.62113e-49
1319.750000	1.62815e-49
1319.700000	1.63521e-49
1319.650000	1.6423e-49
1319.600000	1.64942e-49
1319.550000	1.65657e-49
1319.500000	1.66376e-49
1319.450000	1.67097e-49
1319.400000	1.67821e-49
1319.350000	1.68549e-49
1319.300000	1.6928e-49
1319.250000	1.70014e-49
1319.200000	1.70751e-49
1319.150000	1.71491e-49
1319.100000	1.72235e-49
1319.050000	1.72981e-49
1319.000000	1.73731e-49
1318.950000	1.74484e-49
1318.900000	1.75241e-49
1318.850000	1.76001e-49
1318.800000	1.76764e-49
1318.750000	1.7753e-49
1318.700000	1.783e-49
1318.650000	1.79073e-49
1318.600000	1.79849e-49
1318.550000	1.80629e-49
1318.500000	1.81412e-49
1318.450000	1.82198e-49
1318.400000	1.82988e-49
1318.350000	1.83782e-49
1318.300000	1.84578e-49
1318.250000	1.85379e-49
1318.200000	1.86182e-49
1318.150000	1.8699e-49
1318.100000	1.878e-49
1318.050000	1.88615e-49
1318.000000	1.89432e-49
1317.950000	1.90254e-49
1317.900000	1.91078e-49
1317.850000	1.91907e-49
1317.800000	1.92739e-49
1317.750000	1.93574e-49
1317.700000	1.94414e-49
1317.650000	1.95257e-49
1317.600000	1.96103e-49
1317.550000	1.96953e-49
1317.500000	1.97807e-49
1317.450000	1.98665e-49
1317.400000	1.99526e-49
1317.350000	2.00391e-49
1317.300000	2.0126e-49
1317.250000	2.02132e-49
1317.200000	2.03009e-49
1317.150000	2.03889e-49
1317.100000	2.04773e-49
1317.050000	2.05661e-49
1317.000000	2.06552e-49
1316.950000	2.07448e-49
1316.900000	2.08347e-49
1316.850000	2.0925e-49
1316.800000	2.10158e-49
1316.750000	2.11069e-49
1316.700000	2.11984e-49
1316.650000	2.12903e-49
1316.600000	2.13826e-49
1316.550000	2.14753e-49
1316.500000	2.15684e-49
1316.450000	2.16619e-49
1316.400000	2.17558e-49
1316.350000	2.18502e-49
1316.300000	2.19449e-49
1316.250000	2.204e-49
1316.200000	2.21356e-49
1316.150000	2.22315e-49
1316.100000	2.23279e-49
1316.050000	2.24247e-49
1316.000000	2.2522e-49
1315.950000	2.26196e-49
1315.900000	2.27177e-49
1315.850000	2.28162e-49
1315.800000	2.29151e-49
1315.750000	2.30144e-49
1315.700000	2.31142e-49
1315.650000	2.32144e-49
1315.600000	2.33151e-49
1315.550000	2.34161e-49
1315.500000	2.35177e-49
1315.450000	2.36196e-49
1315.400000	2.3722e-49
1315.350000	2.38249e-49
1315.300000	2.39282e-49
1315.250000	2.40319e-49
1315.200000	2.41361e-49
1315.150000	2.42407e-49
1315.100000	2.43458e-49
1315.050000	2.44514e-49
1315.000000	2.45574e-49
1314.950000	2.46639e-49
1314.900000	2.47708e-49
1314.850000	2.48782e-49
1314.800000	2.4986e-49
1314.750000	2.50944e-49
1314.700000	2.52032e-49
1314.650000	2.53124e-49
1314.600000	2.54222e-49
1314.550000	2.55324e-49
1314.500000	2.56431e-49
1314.450000	2.57543e-49
1314.400000	2.58659e-49
1314.350000	2.5978e-49
1314.300000	2.60907e-49
1314.250000	2.62038e-49
1314.200000	2.63174e-49
1314.150000	2.64315e-49
1314.100000	2.65461e-49
1314.050000	2.66612e-49
1314.000000	2.67768e-49
1313.950000	2.68929e-49
1313.900000	2.70094e-49
1313.850000	2.71265e-49
1313.800000	2.72442e-49
1313.750000	2.73623e-49
1313.700000	2.74809e-49
1313.650000	2.76e-49
1313.600000	2.77197e-49
1313.550000	2.78399e-49
1313.500000	2.79606e-49
1313.450000	2.80818e-49
1313.400000	2.82035e-49
1313.350000	2.83258e-49
1313.300000	2.84486e-49
1313.250000	2.8572e-49
1313.200000	2.86958e-49
1313.150000	2.88202e-49
1313.100000	2.89452e-49
1313.050000	2.90707e-49
1313.000000	2.91967e-49
1312.950000	2.93233e-49
1312.900000	2.94504e-49
1312.850000	2.95781e-49
1312.800000	2.97064e-49
1312.750000	2.98351e-49
1312.700000	2.99645e-49
1312.650000	3.00944e-49
1312.600000	3.02249e-49
1312.550000	3.03559e-49
1312.500000	3.04875e-49
1312.450000	3.06197e-49
1312.400000	3.07524e-49
1312.350000	3.08858e-49
1312.300000	3.10197e-49
1312.250000	3.11542e-49
1312.200000	3.12892e-49
1312.150000	3.14249e-49
1312.100000	3.15611e-49
1312.050000	3.1698e-49
1312.000000	3.18354e-49
1311.950000	3.19734e-49
1311.900000	3.2112e-49
1311.850000	3.22512e-49
1311.800000	3.23911e-49
1311.750000	3.25315e-49
1311.700000	3.26725e-49
1311.650000	3.28142e-49
1311.600000	3.29565e-49
1311.550000	3.30993e-49
1311.500000	3.32428e-49
1311.450000	3.3387e-49
1311.400000	3.35317e-49
1311.350000	3.36771e-49
1311.300000	3.38231e-49
1311.250000	3.39697e-49
1311.200000	3.4117e-49
1311.150000	3.42649e-49
1311.100000	3.44135e-49
1311.050000	3.45627e-49
1311.000000	3.47125e-49
1310.950000	3.4863e-49
1310.900000	3.50142e-49
1310.850000	3.5166e-49
1310.800000	3.53184e-49
1310.750000	3.54715e-49
1310.700000	3.56253e-49
1310.650000	3.57798e-49
1310.600000	3.59349e-49
1310.550000	3.60907e-49
1310.500000	3.62472e-49
1310.450000	3.64043e-49
1310.400000	3.65621e-49
1310.350000	3.67206e-49
1310.300000	3.68799e-49
1310.250000	3.70397e-49
1310.200000	3.72003e-49
1310.150000	3.73616e-49
1310.100000	3.75236e-49
1310.050000	3.76863e-49
1310.000000	3.78497e-49
1309.950000	3.80137e-49
1309.900000	3.81786e-49
1309.850000	3.83441e-49
1309.800000	3.85103e-49
1309.750000	3.86773e-49
1309.700000	3.8845e-49
1309.650000	3.90134e-49
1309.600000	3.91825e-49
1309.550000	3.93524e-49
1309.500000	3.9523e-49
1309.450000	3.96943e-49
1309.400000	3.98664e-49
1309.350000	4.00393e-49
1309.300000	4.02129e-49
1309.250000	4.03872e-49
1309.200000	4.05623e-49
1309.150000	4.07382e-49
1309.100000	4.09148e-49
1309.050000	4.10922e-49
1309.000000	4.12703e-49
1308.950000	4.14492e-49
1308.900000	4.16289e-49
1308.850000	4.18094e-49
1308.800000	4.19907e-49
1308.750000	4.21727e-49
1308.700000	4.23556e-49
1308.650000	4.25392e-49
1308.600000	4.27236e-49
1308.550000	4.29089e-49
1308.500000	4.30949e-49
1308.450000	4.32817e-49
1308.400000	4.34694e-49
1308.350000	4.36578e-49
1308.300000	4.38471e-49
1308.250000	4.40372e-49
1308.200000	4.42281e-49
1308.150000	4.44199e-49
1308.100000	4.46124e-49
1308.050000	4.48059e-49
1308.000000	4.50001e-49
1307.950000	4.51952e-49
1307.900000	4.53912e-49
1307.850000	4.55879e-49
1307.800000	4.57856e-49
1307.750000	4.59841e-49
1307.700000	4.61835e-49
1307.650000	4.63837e-49
1307.600000	4.65848e-49
1307.550000	4.67867e-49
1307.500000	4.69896e-49
1307.450000	4.71933e-49
1307.400000	4.73979e-49
1307.350000	4.76034e-49
1307.300000	4.78098e-49
1307.250000	4.80171e-49
1307.200000	4.82252e-49
1307.150000	4.84343e-49
1307.100000	4.86443e-49
1307.050000	4.88552e-49
1307.000000	4.9067e-49
1306.950000	4.92797e-49
1306.900000	4.94934e-49
1306.850000	4.97079e-49
1306.800000	4.99235e-49
1306.750000	5.01399e-49
1306.700000	5.03573e-49
1306.650000	5.05756e-49
1306.600000	5.07949e-49
1306.550000	5.10151e-49
1306.500000	5.12363e-49
1306.450000	5.14584e-49
1306.400000	5.16815e-49
1306.350000	5.19055e-49
1306.300000	5.21306e-49
1306.250000	5.23566e-49
1306.200000	5.25836e-49
1306.150000	5.28115e-49
1306.100000	5.30405e-49
1306.050000	5.32705e-49
1306.000000	5.35014e-49
1305.950000	5.37334e-49
1305.900000	5.39663e-49
1305.850000	5.42003e-49
1305.800000	5.44353e-49
1305.750000	5.46713e-49
1305.700000	5.49083e-49
1305.650000	5.51464e-49
1305.600000	5.53854e-49
1305.550000	5.56256e-49
1305.500000	5.58667e-49
1305.450000	5.61089e-49
1305.400000	5.63522e-49
1305.350000	5.65965e-49
1305.300000	5.68419e-49
1305.250000	5.70883e-49
1305.200000	5.73358e-49
1305.150000	5.75844e-49
1305.100000	5.7834e-49
1305.050000	5.80848e-49
1305.000000	5.83366e-49
1304.950000	5.85895e-49
1304.900000	5.88435e-49
1304.850000	5.90986e-49
1304.800000	5.93548e-49
1304.750000	5.96122e-49
1304.700000	5.98706e-49
1304.650000	6.01302e-49
1304.600000	6.03909e-49
1304.550000	6.06527e-49
1304.500000	6.09157e-49
1304.450000	6.11798e-49
1304.400000	6.1445e-49
1304.350000	6.17114e-49
1304.300000	6.19789e-49
1304.250000	6.22476e-49
1304.200000	6.25175e-49
1304.150000	6.27885e-49
1304.100000	6.30608e-49
1304.050000	6.33342e-49
1304.000000	6.36087e-49
1303.950000	6.38845e-49
1303.900000	6.41615e-49
1303.850000	6.44396e-49
1303.800000	6.4719e-49
1303.750000	6.49996e-49
1303.700000	6.52814e-49
1303.650000	6.55644e-49
1303.600000	6.58487e-49
1303.550000	6.61342e-49
1303.500000	6.64209e-49
1303.450000	6.67088e-49
1303.400000	6.69981e-49
1303.350000	6.72885e-49
1303.300000	6.75803e-49
1303.250000	6.78732e-49
1303.200000	6.81675e-49
1303.150000	6.8463e-49
1303.100000	6.87599e-49
1303.050000	6.9058e-49
1303.000000	6.93574e-49
1302.950000	6.9658e-49
1302.900000	6.996e-49
1302.850000	7.02634e-49
1302.800000	7.0568e-49
1302.750000	7.08739e-49
1302.700000	7.11812e-49
1302.650000	7.14898e-49
1302.600000	7.17997e-49
1302.550000	7.2111e-49
1302.500000	7.24236e-49
1302.450000	7.27376e-49
1302.400000	7.3053e-49
1302.350000	7.33697e-49
1302.300000	7.36878e-49
1302.250000	7.40073e-49
1302.200000	7.43281e-49
1302.150000	7.46504e-49
1302.100000	7.4974e-49
1302.050000	7.5299e-49
1302.000000	7.56255e-49
1301.950000	7.59534e-49
1301.900000	7.62827e-49
1301.850000	7.66134e-49
1301.800000	7.69455e-49
1301.750000	7.72791e-49
1301.700000	7.76142e-49
1301.650000	7.79506e-49
1301.600000	7.82886e-49
1301.550000	7.8628e-49
1301.500000	7.89689e-49
1301.450000	7.93113e-49
1301.400000	7.96551e-49
1301.350000	8.00004e-49
1301.300000	8.03473e-49
1301.250000	8.06956e-49
1301.200000	8.10455e-49
1301.150000	8.13968e-49
1301.100000	8.17497e-49
1301.050000	8.21041e-49
1301.000000	8.24601e-49
1300.950000	8.28176e-49
1300.900000	8.31767e-49
1300.850000	8.35373e-49
1300.800000	8.38994e-49
1300.750000	8.42632e-49
1300.700000	8.46285e-49
1300.650000	8.49954e-49
1300.600000	8.53639e-49
1300.550000	8.5734e-49
1300.500000	8.61057e-49
1300.450000	8.6479e-49
1300.400000	8.68539e-49
1300.350000	8.72304e-49
1300.300000	8.76086e-49
1300.250000	8.79884e-49
1300.200000	8.83699e-49
1300.150000	8.8753e-49
1300.100000	8.91378e-49
1300.050000	8.95243e-49
1300.000000	8.99124e-49
1299.950000	9.03022e-49
1299.900000	9.06937e-49
1299.850000	9.10869e-49
1299.800000	9.14818e-49
1299.750000	9.18784e-49
1299.700000	9.22767e-49
1299.650000	9.26768e-49
1299.600000	9.30786e-49
1299.550000	9.34821e-49
1299.500000	9.38874e-49
1299.450000	9.42944e-49
1299.400000	9.47032e-49
1299.350000	9.51138e-49
1299.300000	9.55262e-49
1299.250000	9.59403e-49
1299.200000	9.63563e-49
1299.150000	9.6774e-49
1299.100000	9.71936e-49
1299.050000	9.7615e-49
1299.000000	9.80382e-49
1298.950000	9.84632e-49
1298.900000	9.88901e-49
1298.850000	9.93188e-49
1298.800000	9.97494e-49
1298.750000	1.00182e-48
1298.700000	1.00616e-48
1298.650000	1.01052e-48
1298.600000	1.0149e-48
1298.550000	1.0193e-48
1298.500000	1.02372e-48
1298.450000	1.02816e-48
1298.400000	1.03262e-48
1298.350000	1.0371e-48
1298.300000	1.04159e-48
1298.250000	1.04611e-48
1298.200000	1.05064e-48
1298.150000	1.0552e-48
1298.100000	1.05977e-48
1298.050000	1.06437e-48
1298.000000	1.06898e-48
1297.950000	1.07362e-48
1297.900000	1.07827e-48
1297.850000	1.08295e-48
1297.800000	1.08764e-48
1297.750000	1.09236e-48
1297.700000	1.09709e-48
1297.650000	1.10185e-48
1297.600000	1.10663e-48
1297.550000	1.11142e-48
1297.500000	1.11624e-48
1297.450000	1.12108e-48
1297.400000	1.12594e-48
1297.350000	1.13082e-48
1297.300000	1.13573e-48
1297.250000	1.14065e-48
1297.200000	1.1456e-48
1297.150000	1.15056e-48
1297.100000	1.15555e-48
1297.050000	1.16056e-48
1297.000000	1.16559e-48
1296.950000	1.17064e-48
1296.900000	1.17572e-48
1296.850000	1.18082e-48
1296.800000	1.18594e-48
1296.750000	1.19108e-48
1296.700000	1.19624e-48
1296.650000	1.20143e-48
1296.600000	1.20664e-48
1296.550000	1.21187e-48
1296.500000	1.21712e-48
1296.450000	1.2224e-48
1296.400000	1.2277e-48
1296.350000	1.23302e-48
1296.300000	1.23837e-48
1296.250000	1.24374e-48
1296.200000	1.24913e-48
1296.150000	1.25454e-48
1296.100000	1.25998e-48
1296.050000	1.26544e-48
1296.000000	1.27093e-48
1295.950000	1.27644e-48
1295.900000	1.28197e-48
1295.850000	1.28753e-48
1295.800000	1.29311e-48
1295.750000	1.29872e-48
1295.700000	1.30435e-48
1295.650000	1.31001e-48
1295.600000	1.31569e-48
1295.550000	1.32139e-48
1295.500000	1.32712e-48
1295.450000	1.33287e-48
1295.400000	1.33865e-48
1295.350000	1.34445e-48
1295.300000	1.35028e-48
1295.250000	1.35614e-48
1295.200000	1.36202e-48
1295.150000	1.36792e-48
1295.100000	1.37385e-48
1295.050000	1.37981e-48
1295.000000	1.38579e-48
1294.950000	1.3918e-48
1294.900000	1.39783e-48
1294.850000	1.40389e-48
1294.800000	1.40998e-48
1294.750000	1.41609e-48
1294.700000	1.42223e-48
1294.650000	1.4284e-48
1294.600000	1.43459e-48
1294.550000	1.44081e-48
1294.500000	1.44705e-48
1294.450000	1.45333e-48
1294.400000	1.45963e-48
1294.350000	1.46596e-48
1294.300000	1.47231e-48
1294.250000	1.4787e-48
1294.200000	1.48511e-48
1294.150000	1.49155e-48
1294.100000	1.49801e-48
1294.050000	1.50451e-48
1294.000000	1.51103e-48
1293.950000	1.51758e-48
1293.900000	1.52416e-48
1293.850000	1.53077e-48
1293.800000	1.5374e-48
1293.750000	1.54407e-48
1293.700000	1.55076e-48
1293.650000	1.55749e-48
1293.600000	1.56424e-48
1293.550000	1.57102e-48
1293.500000	1.57783e-48
1293.450000	1.58467e-48
1293.400000	1.59154e-48
1293.350000	1.59844e-48
1293.300000	1.60537e-48
1293.250000	1.61233e-48
1293.200000	1.61932e-48
1293.150000	1.62634e-48
1293.100000	1.63339e-48
1293.050000	1.64047e-48
1293.000000	1.64759e-48
1292.950000	1.65473e-48
1292.900000	1.6619e-48
1292.850000	1.66911e-48
1292.800000	1.67634e-48
1292.750000	1.68361e-48
1292.700000	1.69091e-48
1292.650000	1.69824e-48
1292.600000	1.7056e-48
1292.550000	1.713e-48
1292.500000	1.72043e-48
1292.450000	1.72788e-48
1292.400000	1.73538e-48
1292.350000	1.7429e-48
1292.300000	1.75046e-48
1292.250000	1.75804e-48
1292.200000	1.76567e-48
1292.150000	1.77332e-48
1292.100000	1.78101e-48
1292.050000	1.78873e-48
1292.000000	1.79649e-48
1291.950000	1.80427e-48
1291.900000	1.8121e-48
1291.850000	1.81995e-48
1291.800000	1.82784e-48
1291.750000	1.83577e-48
1291.700000	1.84373e-48
1291.650000	1.85172e-48
1291.600000	1.85975e-48
1291.550000	1.86781e-48
1291.500000	1.87591e-48
1291.450000	1.88404e-48
1291.400000	1.89221e-48
1291.350000	1.90041e-48
1291.300000	1.90865e-48
1291.250000	1.91693e-48
1291.200000	1.92524e-48
1291.150000	1.93358e-48
1291.100000	1.94197e-48
1291.050000	1.95038e-48
1291.000000	1.95884e-48
1290.950000	1.96733e-48
1290.900000	1.97586e-48
1290.850000	1.98443e-48
1290.800000	1.99303e-48
1290.750000	2.00167e-48
1290.700000	2.01035e-48
1290.650000	2.01907e-48
1290.600000	2.02782e-48
1290.550000	2.03661e-48
1290.500000	2.04544e-48
1290.450000	2.05431e-48
1290.400000	2.06321e-48
1290.350000	2.07216e-48
1290.300000	2.08114e-48
1290.250000	2.09016e-48
1290.200000	2.09923e-48
1290.150000	2.10833e-48
1290.100000	2.11747e-48
1290.050000	2.12665e-48
1290.000000	2.13587e-48
1289.950000	2.14513e-48
1289.900000	2.15443e-48
1289.850000	2.16377e-48
1289.800000	2.17315e-48
1289.750000	2.18257e-48
1289.700000	2.19203e-48
1289.650000	2.20154e-48
1289.600000	2.21108e-48
1289.550000	2.22067e-48
1289.500000	2.23029e-48
1289.450000	2.23996e-48
1289.400000	2.24967e-48
1289.350000	2.25943e-48
1289.300000	2.26922e-48
1289.250000	2.27906e-48
1289.200000	2.28894e-48
1289.150000	2.29886e-48
1289.100000	2.30883e-48
1289.050000	2.31884e-48
1289.000000	2.32889e-48
1288.950000	2.33899e-48
1288.900000	2.34913e-48
1288.850000	2.35932e-48
1288.800000	2.36954e-48
1288.750000	2.37982e-48
1288.700000	2.39013e-48
1288.650000	2.4005e-48
1288.600000	2.4109e-48
1288.550000	2.42136e-48
1288.500000	2.43185e-48
1288.450000	2.4424e-48
1288.400000	2.45299e-48
1288.350000	2.46362e-48
1288.300000	2.4743e-48
1288.250000	2.48503e-48
1288.200000	2.4958e-48
1288.150000	2.50662e-48
1288.100000	2.51749e-48
1288.050000	2.5284e-48
1288.000000	2.53936e-48
1287.950000	2.55037e-48
1287.900000	2.56143e-48
1287.850000	2.57254e-48
1287.800000	2.58369e-48
1287.750000	2.59489e-48
1287.700000	2.60614e-48
1287.650000	2.61744e-48
1287.600000	2.62879e-48
1287.550000	2.64018e-48
1287.500000	2.65163e-48
1287.450000	2.66312e-48
1287.400000	2.67467e-48
1287.350000	2.68627e-48
1287.300000	2.69791e-48
1287.250000	2.70961e-48
1287.200000	2.72136e-48
1287.150000	2.73315e-48
1287.100000	2.745e-48
1287.050000	2.7569e-48
1287.000000	2.76886e-48
1286.950000	2.78086e-48
1286.900000	2.79292e-48
1286.850000	2.80502e-48
1286.800000	2.81719e-48
1286.750000	2.8294e-48
1286.700000	2.84167e-48
1286.650000	2.85398e-48
1286.600000	2.86636e-48
1286.550000	2.87878e-48
1286.500000	2.89127e-48
1286.450000	2.9038e-48
1286.400000	2.91639e-48
1286.350000	2.92903e-48
1286.300000	2.94173e-48
1286.250000	2.95448e-48
1286.200000	2.96729e-48
1286.150000	2.98016e-48
1286.100000	2.99308e-48
1286.050000	3.00605e-48
1286.000000	3.01909e-48
1285.950000	3.03218e-48
1285.900000	3.04532e-48
1285.850000	3.05852e-48
1285.800000	3.07178e-48
1285.750000	3.0851e-48
1285.700000	3.09848e-48
1285.650000	3.11191e-48
1285.600000	3.1254e-48
1285.550000	3.13895e-48
1285.500000	3.15256e-48
1285.450000	3.16623e-48
1285.400000	3.17995e-48
1285.350000	3.19374e-48
1285.300000	3.20759e-48
1285.250000	3.22149e-48
1285.200000	3.23546e-48
1285.150000	3.24948e-48
1285.100000	3.26357e-48
1285.050000	3.27772e-48
1285.000000	3.29193e-48
1284.950000	3.3062e-48
1284.900000	3.32054e-48
1284.850000	3.33493e-48
1284.800000	3.34939e-48
1284.750000	3.36391e-48
1284.700000	3.3785e-48
1284.650000	3.39314e-48
1284.600000	3.40785e-48
1284.550000	3.42263e-48
1284.500000	3.43747e-48
1284.450000	3.45237e-48
1284.400000	3.46734e-48
1284.350000	3.48237e-48
1284.300000	3.49747e-48
1284.250000	3.51263e-48
1284.200000	3.52786e-48
1284.150000	3.54315e-48
1284.100000	3.55851e-48
1284.050000	3.57394e-48
1284.000000	3.58943e-48
1283.950000	3.605e-48
1283.900000	3.62062e-48
1283.850000	3.63632e-48
1283.800000	3.65209e-48
1283.750000	3.66792e-48
1283.700000	3.68382e-48
1283.650000	3.69979e-48
1283.600000	3.71583e-48
1283.550000	3.73194e-48
1283.500000	3.74812e-48
1283.450000	3.76437e-48
1283.400000	3.78069e-48
1283.350000	3.79708e-48
1283.300000	3.81354e-48
1283.250000	3.83008e-48
1283.200000	3.84668e-48
1283.150000	3.86336e-48
1283.100000	3.88011e-48
1283.050000	3.89693e-48
1283.000000	3.91382e-48
1282.950000	3.93079e-48
1282.900000	3.94783e-48
1282.850000	3.96495e-48
1282.800000	3.98214e-48
1282.750000	3.9994e-48
1282.700000	4.01674e-48
1282.650000	4.03415e-48
1282.600000	4.05164e-48
1282.550000	4.06921e-48
1282.500000	4.08685e-48
1282.450000	4.10457e-48
1282.400000	4.12236e-48
1282.350000	4.14024e-48
1282.300000	4.15818e-48
1282.250000	4.17621e-48
1282.200000	4.19432e-48
1282.150000	4.2125e-48
1282.100000	4.23076e-48
1282.050000	4.24911e-48
1282.000000	4.26753e-48
1281.950000	4.28603e-48
1281.900000	4.30461e-48
1281.850000	4.32327e-48
1281.800000	4.34202e-48
1281.750000	4.36084e-48
1281.700000	4.37975e-48
1281.650000	4.39873e-48
1281.600000	4.4178e-48
1281.550000	4.43696e-48
1281.500000	4.45619e-48
1281.450000	4.47551e-48
1281.400000	4.49491e-48
1281.350000	4.5144e-48
1281.300000	4.53397e-48
1281.250000	4.55363e-48
1281.200000	4.57337e-48
1281.150000	4.5932e-48
1281.100000	4.61311e-48
1281.050000	4.63311e-48
1281.000000	4.6532e-48
1280.950000	4.67337e-48
1280.900000	4.69363e-48
1280.850000	4.71398e-48
1280.800000	4.73442e-48
1280.750000	4.75494e-48
1280.700000	4.77556e-48
1280.650000	4.79626e-48
1280.600000	4.81705e-48
1280.550000	4.83794e-48
1280.500000	4.85891e-48
1280.450000	4.87998e-48
1280.400000	4.90113e-48
1280.350000	4.92238e-48
1280.300000	4.94372e-48
1280.250000	4.96515e-48
1280.200000	4.98668e-48
1280.150000	5.0083e-48
1280.100000	5.03001e-48
1280.050000	5.05182e-48
1280.000000	5.07372e-48
1279.950000	5.09572e-48
1279.900000	5.11781e-48
1279.850000	5.14e-48
1279.800000	5.16228e-48
1279.750000	5.18466e-48
1279.700000	5.20714e-48
1279.650000	5.22971e-48
1279.600000	5.25238e-48
1279.550000	5.27516e-48
1279.500000	5.29803e-48
1279.450000	5.32099e-48
1279.400000	5.34406e-48
1279.350000	5.36723e-48
1279.300000	5.3905e-48
1279.250000	5.41387e-48
1279.200000	5.43734e-48
1279.150000	5.46091e-48
1279.100000	5.48459e-48
1279.050000	5.50837e-48
1279.000000	5.53225e-48
1278.950000	5.55623e-48
1278.900000	5.58032e-48
1278.850000	5.60451e-48
1278.800000	5.62881e-48
1278.750000	5.65321e-48
1278.700000	5.67772e-48
1278.650000	5.70234e-48
1278.600000	5.72706e-48
1278.550000	5.75189e-48
1278.500000	5.77682e-48
1278.450000	5.80187e-48
1278.400000	5.82702e-48
1278.350000	5.85228e-48
1278.300000	5.87766e-48
1278.250000	5.90314e-48
1278.200000	5.92873e-48
1278.150000	5.95443e-48
1278.100000	5.98025e-48
1278.050000	6.00617e-48
1278.000000	6.03221e-48
1277.950000	6.05836e-48
1277.900000	6.08463e-48
1277.850000	6.11101e-48
1277.800000	6.1375e-48
1277.750000	6.16411e-48
1277.700000	6.19083e-48
1277.650000	6.21767e-48
1277.600000	6.24463e-48
1277.550000	6.2717e-48
1277.500000	6.29889e-48
1277.450000	6.3262e-48
1277.400000	6.35363e-48
1277.350000	6.38117e-48
1277.300000	6.40884e-48
1277.250000	6.43662e-48
1277.200000	6.46452e-48
1277.150000	6.49255e-48
1277.100000	6.5207e-48
1277.050000	6.54897e-48
1277.000000	6.57736e-48
1276.950000	6.60587e-48
1276.900000	6.63451e-48
1276.850000	6.66328e-48
1276.800000	6.69216e-48
1276.750000	6.72118e-48
1276.700000	6.75032e-48
1276.650000	6.77958e-48
1276.600000	6.80897e-48
1276.550000	6.83849e-48
1276.500000	6.86814e-48
1276.450000	6.89791e-48
1276.400000	6.92782e-48
1276.350000	6.95785e-48
1276.300000	6.98802e-48
1276.250000	7.01831e-48
1276.200000	7.04874e-48
1276.150000	7.0793e-48
1276.100000	7.10999e-48
1276.050000	7.14082e-48
1276.000000	7.17177e-48
1275.950000	7.20287e-48
1275.900000	7.23409e-48
1275.850000	7.26545e-48
1275.800000	7.29695e-48
1275.750000	7.32859e-48
1275.700000	7.36036e-48
1275.650000	7.39227e-48
1275.600000	7.42432e-48
1275.550000	7.4565e-48
1275.500000	7.48883e-48
1275.450000	7.5213e-48
1275.400000	7.55391e-48
1275.350000	7.58665e-48
1275.300000	7.61954e-48
1275.250000	7.65258e-48
1275.200000	7.68575e-48
1275.150000	7.71908e-48
1275.100000	7.75254e-48
1275.050000	7.78615e-48
1275.000000	7.81991e-48
1274.950000	7.85381e-48
1274.900000	7.88786e-48
1274.850000	7.92205e-48
1274.800000	7.9564e-48
1274.750000	7.99089e-48
1274.700000	8.02554e-48
1274.650000	8.06033e-48
1274.600000	8.09527e-48
1274.550000	8.13037e-48
1274.500000	8.16562e-48
1274.450000	8.20102e-48
1274.400000	8.23657e-48
1274.350000	8.27228e-48
1274.300000	8.30814e-48
1274.250000	8.34416e-48
1274.200000	8.38034e-48
1274.150000	8.41667e-48
1274.100000	8.45316e-48
1274.050000	8.4898e-48
1274.000000	8.52661e-48
1273.950000	8.56358e-48
1273.900000	8.6007e-48
1273.850000	8.63799e-48
1273.800000	8.67544e-48
1273.750000	8.71305e-48
1273.700000	8.75082e-48
1273.650000	8.78876e-48
1273.600000	8.82686e-48
1273.550000	8.86513e-48
1273.500000	8.90356e-48
1273.450000	8.94216e-48
1273.400000	8.98093e-48
1273.350000	9.01987e-48
1273.300000	9.05897e-48
1273.250000	9.09824e-48
1273.200000	9.13769e-48
1273.150000	9.1773e-48
1273.100000	9.21709e-48
1273.050000	9.25705e-48
1273.000000	9.29718e-48
1272.950000	9.33749e-48
1272.900000	9.37797e-48
1272.850000	9.41863e-48
1272.800000	9.45946e-48
1272.750000	9.50047e-48
1272.700000	9.54166e-48
1272.650000	9.58302e-48
1272.600000	9.62457e-48
1272.550000	9.66629e-48
1272.500000	9.7082e-48
1272.450000	9.75029e-48
1272.400000	9.79256e-48
1272.350000	9.83501e-48
1272.300000	9.87765e-48
1272.250000	9.92048e-48
1272.200000	9.96348e-48
1272.150000	1.00067e-47
1272.100000	1.00501e-47
1272.050000	1.00936e-47
1272.000000	1.01374e-47
1271.950000	1.01813e-47
1271.900000	1.02255e-47
1271.850000	1.02698e-47
1271.800000	1.03143e-47
1271.750000	1.0359e-47
1271.700000	1.0404e-47
1271.650000	1.04491e-47
1271.600000	1.04944e-47
1271.550000	1.05399e-47
1271.500000	1.05856e-47
1271.450000	1.06314e-47
1271.400000	1.06775e-47
1271.350000	1.07238e-47
1271.300000	1.07703e-47
1271.250000	1.0817e-47
1271.200000	1.08639e-47
1271.150000	1.0911e-47
1271.100000	1.09583e-47
1271.050000	1.10058e-47
1271.000000	1.10535e-47
1270.950000	1.11015e-47
1270.900000	1.11496e-47
1270.850000	1.11979e-47
1270.800000	1.12465e-47
1270.750000	1.12952e-47
1270.700000	1.13442e-47
1270.650000	1.13934e-47
1270.600000	1.14428e-47
1270.550000	1.14924e-47
1270.500000	1.15422e-47
1270.450000	1.15922e-47
1270.400000	1.16425e-47
1270.350000	1.1693e-47
1270.300000	1.17437e-47
1270.250000	1.17946e-47
1270.200000	1.18457e-47
1270.150000	1.18971e-47
1270.100000	1.19486e-47
1270.050000	1.20004e-47
1270.000000	1.20525e-47
1269.950000	1.21047e-47
1269.900000	1.21572e-47
1269.850000	1.22099e-47
1269.800000	1.22628e-47
1269.750000	1.2316e-47
1269.700000	1.23694e-47
1269.650000	1.2423e-47
1269.600000	1.24769e-47
1269.550000	1.2531e-47
1269.500000	1.25853e-47
1269.450000	1.26399e-47
1269.400000	1.26946e-47
1269.350000	1.27497e-47
1269.300000	1.2805e-47
1269.250000	1.28605e-47
1269.200000	1.29162e-47
1269.150000	1.29722e-47
1269.100000	1.30285e-47
1269.050000	1.30849e-47
1269.000000	1.31417e-47
1268.950000	1.31986e-47
1268.900000	1.32559e-47
1268.850000	1.33133e-47
1268.800000	1.33711e-47
1268.750000	1.3429e-47
1268.700000	1.34872e-47
1268.650000	1.35457e-47
1268.600000	1.36044e-47
1268.550000	1.36634e-47
1268.500000	1.37226e-47
1268.450000	1.37821e-47
1268.400000	1.38419e-47
1268.350000	1.39019e-47
1268.300000	1.39622e-47
1268.250000	1.40227e-47
1268.200000	1.40835e-47
1268.150000	1.41445e-47
1268.100000	1.42059e-47
1268.050000	1.42675e-47
1268.000000	1.43293e-47
1267.950000	1.43914e-47
1267.900000	1.44538e-47
1267.850000	1.45165e-47
1267.800000	1.45794e-47
1267.750000	1.46426e-47
1267.700000	1.47061e-47
1267.650000	1.47699e-47
1267.600000	1.48339e-47
1267.550000	1.48982e-47
1267.500000	1.49628e-47
1267.450000	1.50277e-47
1267.400000	1.50928e-47
1267.350000	1.51582e-47
1267.300000	1.5224e-47
1267.250000	1.529e-47
1267.200000	1.53562e-47
1267.150000	1.54228e-47
1267.100000	1.54897e-47
1267.050000	1.55568e-47
1267.000000	1.56243e-47
1266.950000	1.5692e-47
1266.900000	1.576e-47
1266.850000	1.58284e-47
1266.800000	1.5897e-47
1266.750000	1.59659e-47
1266.700000	1.60351e-47
1266.650000	1.61046e-47
1266.600000	1.61745e-47
1266.550000	1.62446e-47
1266.500000	1.6315e-47
1266.450000	1.63857e-47
1266.400000	1.64568e-47
1266.350000	1.65281e-47
1266.300000	1.65998e-47
1266.250000	1.66717e-47
1266.200000	1.6744e-47
1266.150000	1.68166e-47
1266.100000	1.68895e-47
1266.050000	1.69627e-47
1266.000000	1.70363e-47
1265.950000	1.71101e-47
1265.900000	1.71843e-47
1265.850000	1.72588e-47
1265.800000	1.73336e-47
1265.750000	1.74088e-47
1265.700000	1.74843e-47
1265.650000	1.75601e-47
1265.600000	1.76362e-47
1265.550000	1.77126e-47
1265.500000	1.77894e-47
1265.450000	1.78666e-47
1265.400000	1.7944e-47
1265.350000	1.80218e-47
1265.300000	1.80999e-47
1265.250000	1.81784e-47
1265.200000	1.82572e-47
1265.150000	1.83364e-47
1265.100000	1.84159e-47
1265.050000	1.84957e-47
1265.000000	1.85759e-47
1264.950000	1.86564e-47
1264.900000	1.87373e-47
1264.850000	1.88185e-47
1264.800000	1.89001e-47
1264.750000	1.8982e-47
1264.700000	1.90643e-47
1264.650000	1.9147e-47
1264.600000	1.923e-47
1264.550000	1.93134e-47
1264.500000	1.93971e-47
1264.450000	1.94812e-47
1264.400000	1.95656e-47
1264.350000	1.96505e-47
1264.300000	1.97357e-47
1264.250000	1.98212e-47
1264.200000	1.99072e-47
1264.150000	1.99935e-47
1264.100000	2.00801e-47
1264.050000	2.01672e-47
1264.000000	2.02546e-47
1263.950000	2.03424e-47
1263.900000	2.04306e-47
1263.850000	2.05192e-47
1263.800000	2.06081e-47
1263.750000	2.06975e-47
1263.700000	2.07872e-47
1263.650000	2.08773e-47
1263.600000	2.09678e-47
1263.550000	2.10588e-47
1263.500000	2.115e-47
1263.450000	2.12417e-47
1263.400000	2.13338e-47
1263.350000	2.14263e-47
1263.300000	2.15192e-47
1263.250000	2.16125e-47
1263.200000	2.17062e-47
1263.150000	2.18003e-47
1263.100000	2.18948e-47
1263.050000	2.19897e-47
1263.000000	2.20851e-47
1262.950000	2.21808e-47
1262.900000	2.2277e-47
1262.850000	2.23735e-47
1262.800000	2.24705e-47
1262.750000	2.2568e-47
1262.700000	2.26658e-47
1262.650000	2.27641e-47
1262.600000	2.28627e-47
1262.550000	2.29619e-47
1262.500000	2.30614e-47
1262.450000	2.31614e-47
1262.400000	2.32618e-47
1262.350000	2.33627e-47
1262.300000	2.34639e-47
1262.250000	2.35657e-47
1262.200000	2.36678e-47
1262.150000	2.37704e-47
1262.100000	2.38735e-47
1262.050000	2.3977e-47
1262.000000	2.40809e-47
1261.950000	2.41853e-47
1261.900000	2.42902e-47
1261.850000	2.43955e-47
1261.800000	2.45012e-47
1261.750000	2.46075e-47
1261.700000	2.47141e-47
1261.650000	2.48213e-47
1261.600000	2.49289e-47
1261.550000	2.5037e-47
1261.500000	2.51455e-47
1261.450000	2.52545e-47
1261.400000	2.5364e-47
1261.350000	2.5474e-47
1261.300000	2.55844e-47
1261.250000	2.56953e-47
1261.200000	2.58067e-47
1261.150000	2.59186e-47
1261.100000	2.6031e-47
1261.050000	2.61438e-47
1261.000000	2.62572e-47
1260.950000	2.6371e-47
1260.900000	2.64853e-47
1260.850000	2.66001e-47
1260.800000	2.67155e-47
1260.750000	2.68313e-47
1260.700000	2.69476e-47
1260.650000	2.70644e-47
1260.600000	2.71818e-47
1260.550000	2.72996e-47
1260.500000	2.7418e-47
1260.450000	2.75368e-47
1260.400000	2.76562e-47
1260.350000	2.77761e-47
1260.300000	2.78965e-47
1260.250000	2.80175e-47
1260.200000	2.81389e-47
1260.150000	2.82609e-47
1260.100000	2.83834e-47
1260.050000	2.85065e-47
1260.000000	2.86301e-47
1259.950000	2.87542e-47
1259.900000	2.88788e-47
1259.850000	2.9004e-47
1259.800000	2.91298e-47
1259.750000	2.92561e-47
1259.700000	2.93829e-47
1259.650000	2.95103e-47
1259.600000	2.96382e-47
1259.550000	2.97667e-47
1259.500000	2.98958e-47
1259.450000	3.00254e-47
1259.400000	3.01555e-47
1259.350000	3.02863e-47
1259.300000	3.04176e-47
1259.250000	3.05494e-47
1259.200000	3.06819e-47
1259.150000	3.08149e-47
1259.100000	3.09485e-47
1259.050000	3.10826e-47
1259.000000	3.12174e-47
1258.950000	3.13527e-47
1258.900000	3.14887e-47
1258.850000	3.16252e-47
1258.800000	3.17623e-47
1258.750000	3.19e-47
1258.700000	3.20383e-47
1258.650000	3.21772e-47
1258.600000	3.23167e-47
1258.550000	3.24568e-47
1258.500000	3.25975e-47
1258.450000	3.27388e-47
1258.400000	3.28807e-47
1258.350000	3.30233e-47
1258.300000	3.31664e-47
1258.250000	3.33102e-47
1258.200000	3.34546e-47
1258.150000	3.35997e-47
1258.100000	3.37453e-47
1258.050000	3.38916e-47
1258.000000	3.40386e-47
1257.950000	3.41861e-47
1257.900000	3.43343e-47
1257.850000	3.44832e-47
1257.800000	3.46327e-47
1257.750000	3.47828e-47
1257.700000	3.49336e-47
1257.650000	3.50851e-47
1257.600000	3.52372e-47
1257.550000	3.53899e-47
1257.500000	3.55434e-47
1257.450000	3.56974e-47
1257.400000	3.58522e-47
1257.350000	3.60076e-47
1257.300000	3.61637e-47
1257.250000	3.63205e-47
1257.200000	3.6478e-47
1257.150000	3.66361e-47
1257.100000	3.67949e-47
1257.050000	3.69545e-47
1257.000000	3.71147e-47
1256.950000	3.72756e-47
1256.900000	3.74372e-47
1256.850000	3.75995e-47
1256.800000	3.77625e-47
1256.750000	3.79262e-47
1256.700000	3.80906e-47
1256.650000	3.82557e-47
1256.600000	3.84216e-47
1256.550000	3.85882e-47
1256.500000	3.87555e-47
1256.450000	3.89235e-47
1256.400000	3.90922e-47
1256.350000	3.92617e-47
1256.300000	3.94319e-47
1256.250000	3.96028e-47
1256.200000	3.97745e-47
1256.150000	3.9947e-47
1256.100000	4.01202e-47
1256.050000	4.02941e-47
1256.000000	4.04688e-47
1255.950000	4.06442e-47
1255.900000	4.08204e-47
1255.850000	4.09974e-47
1255.800000	4.11751e-47
1255.750000	4.13536e-47
1255.700000	4.15329e-47
1255.650000	4.1713e-47
1255.600000	4.18938e-47
1255.550000	4.20754e-47
1255.500000	4.22578e-47
1255.450000	4.2441e-47
1255.400000	4.2625e-47
1255.350000	4.28098e-47
1255.300000	4.29954e-47
1255.250000	4.31818e-47
1255.200000	4.3369e-47
1255.150000	4.3557e-47
1255.100000	4.37459e-47
1255.050000	4.39355e-47
1255.000000	4.4126e-47
1254.950000	4.43173e-47
1254.900000	4.45094e-47
1254.850000	4.47024e-47
1254.800000	4.48962e-47
1254.750000	4.50908e-47
1254.700000	4.52863e-47
1254.650000	4.54826e-47
1254.600000	4.56798e-47
1254.550000	4.58778e-47
1254.500000	4.60767e-47
1254.450000	4.62765e-47
1254.400000	4.64771e-47
1254.350000	4.66786e-47
1254.300000	4.6881e-47
1254.250000	4.70842e-47
1254.200000	4.72883e-47
1254.150000	4.74933e-47
1254.100000	4.76992e-47
1254.050000	4.7906e-47
1254.000000	4.81137e-47
1253.950000	4.83223e-47
1253.900000	4.85318e-47
1253.850000	4.87422e-47
1253.800000	4.89535e-47
1253.750000	4.91657e-47
1253.700000	4.93789e-47
1253.650000	4.95929e-47
1253.600000	4.98079e-47
1253.550000	5.00239e-47
1253.500000	5.02407e-47
1253.450000	5.04585e-47
1253.400000	5.06773e-47
1253.350000	5.0897e-47
1253.300000	5.11176e-47
1253.250000	5.13392e-47
1253.200000	5.15618e-47
1253.150000	5.17853e-47
1253.100000	5.20099e-47
1253.050000	5.22353e-47
1253.000000	5.24618e-47
1252.950000	5.26892e-47
1252.900000	5.29176e-47
1252.850000	5.31471e-47
1252.800000	5.33775e-47
1252.750000	5.36089e-47
1252.700000	5.38413e-47
1252.650000	5.40747e-47
1252.600000	5.43091e-47
1252.550000	5.45446e-47
1252.500000	5.4781e-47
1252.450000	5.50185e-47
1252.400000	5.5257e-47
1252.350000	5.54966e-47
1252.300000	5.57372e-47
1252.250000	5.59788e-47
1252.200000	5.62215e-47
1252.150000	5.64652e-47
1252.100000	5.671e-47
1252.050000	5.69559e-47
1252.000000	5.72028e-47
1251.950000	5.74508e-47
1251.900000	5.76999e-47
1251.850000	5.795e-47
1251.800000	5.82012e-47
1251.750000	5.84536e-47
1251.700000	5.8707e-47
1251.650000	5.89615e-47
1251.600000	5.92171e-47
1251.550000	5.94738e-47
1251.500000	5.97316e-47
1251.450000	5.99906e-47
1251.400000	6.02507e-47
1251.350000	6.05119e-47
1251.300000	6.07742e-47
1251.250000	6.10377e-47
1251.200000	6.13023e-47
1251.150000	6.15681e-47
1251.100000	6.1835e-47
1251.050000	6.2103e-47
1251.000000	6.23723e-47
1250.950000	6.26427e-47
1250.900000	6.29142e-47
1250.850000	6.3187e-47
1250.800000	6.34609e-47
1250.750000	6.3736e-47
1250.700000	6.40124e-47
1250.650000	6.42899e-47
1250.600000	6.45686e-47
1250.550000	6.48485e-47
1250.500000	6.51296e-47
1250.450000	6.5412e-47
1250.400000	6.56956e-47
1250.350000	6.59804e-47
1250.300000	6.62664e-47
1250.250000	6.65537e-47
1250.200000	6.68422e-47
1250.150000	6.7132e-47
1250.100000	6.7423e-47
1250.050000	6.77153e-47
1250.000000	6.80089e-47
1249.950000	6.83037e-47
1249.900000	6.85999e-47
1249.850000	6.88973e-47
1249.800000	6.91959e-47
1249.750000	6.94959e-47
1249.700000	6.97972e-47
1249.650000	7.00998e-47
1249.600000	7.04037e-47
1249.550000	7.07089e-47
1249.500000	7.10155e-47
1249.450000	7.13233e-47
1249.400000	7.16325e-47
1249.350000	7.19431e-47
1249.300000	7.2255e-47
1249.250000	7.25682e-47
1249.200000	7.28828e-47
1249.150000	7.31988e-47
1249.100000	7.35161e-47
1249.050000	7.38348e-47
1249.000000	7.41549e-47
1248.950000	7.44764e-47
1248.900000	7.47993e-47
1248.850000	7.51236e-47
1248.800000	7.54492e-47
1248.750000	7.57763e-47
1248.700000	7.61048e-47
1248.650000	7.64348e-47
1248.600000	7.67661e-47
1248.550000	7.70989e-47
1248.500000	7.74332e-47
1248.450000	7.77689e-47
1248.400000	7.8106e-47
1248.350000	7.84446e-47
1248.300000	7.87847e-47
1248.250000	7.91263e-47
1248.200000	7.94693e-47
1248.150000	7.98138e-47
1248.100000	8.01598e-47
1248.050000	8.05073e-47
1248.000000	8.08564e-47
1247.950000	8.12069e-47
1247.900000	8.15589e-47
1247.850000	8.19125e-47
1247.800000	8.22676e-47
1247.750000	8.26243e-47
1247.700000	8.29825e-47
1247.650000	8.33422e-47
1247.600000	8.37035e-47
1247.550000	8.40664e-47
1247.500000	8.44309e-47
1247.450000	8.47969e-47
1247.400000	8.51645e-47
1247.350000	8.55337e-47
1247.300000	8.59045e-47
1247.250000	8.62769e-47
1247.200000	8.6651e-47
1247.150000	8.70266e-47
1247.100000	8.74039e-47
1247.050000	8.77828e-47
1247.000000	8.81634e-47
1246.950000	8.85456e-47
1246.900000	8.89295e-47
1246.850000	8.9315e-47
1246.800000	8.97022e-47
1246.750000	9.00911e-47
1246.700000	9.04817e-47
1246.650000	9.08739e-47
1246.600000	9.12679e-47
1246.550000	9.16635e-47
1246.500000	9.20609e-47
1246.450000	9.246e-47
1246.400000	9.28609e-47
1246.350000	9.32634e-47
1246.300000	9.36678e-47
1246.250000	9.40738e-47
1246.200000	9.44817e-47
1246.150000	9.48913e-47
1246.100000	9.53027e-47
1246.050000	9.57158e-47
1246.000000	9.61308e-47
1245.950000	9.65475e-47
1245.900000	9.69661e-47
1245.850000	9.73864e-47
1245.800000	9.78086e-47
1245.750000	9.82327e-47
1245.700000	9.86585e-47
1245.650000	9.90862e-47
1245.600000	9.95158e-47
1245.550000	9.99472e-47
1245.500000	1.00381e-46
1245.450000	1.00816e-46
1245.400000	1.01253e-46
1245.350000	1.01692e-46
1245.300000	1.02133e-46
1245.250000	1.02575e-46
1245.200000	1.0302e-46
1245.150000	1.03467e-46
1245.100000	1.03915e-46
1245.050000	1.04366e-46
1245.000000	1.04818e-46
1244.950000	1.05273e-46
1244.900000	1.05729e-46
1244.850000	1.06187e-46
1244.800000	1.06648e-46
1244.750000	1.0711e-46
1244.700000	1.07574e-46
1244.650000	1.08041e-46
1244.600000	1.08509e-46
1244.550000	1.08979e-46
1244.500000	1.09452e-46
1244.450000	1.09926e-46
1244.400000	1.10403e-46
1244.350000	1.10882e-46
1244.300000	1.11362e-46
1244.250000	1.11845e-46
1244.200000	1.1233e-46
1244.150000	1.12817e-46
1244.100000	1.13306e-46
1244.050000	1.13797e-46
1244.000000	1.14291e-46
1243.950000	1.14786e-46
1243.900000	1.15284e-46
1243.850000	1.15783e-46
1243.800000	1.16285e-46
1243.750000	1.1679e-46
1243.700000	1.17296e-46
1243.650000	1.17804e-46
1243.600000	1.18315e-46
1243.550000	1.18828e-46
1243.500000	1.19343e-46
1243.450000	1.19861e-46
1243.400000	1.2038e-46
1243.350000	1.20902e-46
1243.300000	1.21426e-46
1243.250000	1.21953e-46
1243.200000	1.22481e-46
1243.150000	1.23012e-46
1243.100000	1.23546e-46
1243.050000	1.24081e-46
1243.000000	1.24619e-46
1242.950000	1.25159e-46
1242.900000	1.25702e-46
1242.850000	1.26247e-46
1242.800000	1.26794e-46
1242.750000	1.27344e-46
1242.700000	1.27896e-46
1242.650000	1.2845e-46
1242.600000	1.29007e-46
1242.550000	1.29567e-46
1242.500000	1.30128e-46
1242.450000	1.30692e-46
1242.400000	1.31259e-46
1242.350000	1.31828e-46
1242.300000	1.32399e-46
1242.250000	1.32973e-46
1242.200000	1.3355e-46
1242.150000	1.34129e-46
1242.100000	1.3471e-46
1242.050000	1.35294e-46
1242.000000	1.35881e-46
1241.950000	1.3647e-46
1241.900000	1.37062e-46
1241.850000	1.37656e-46
1241.800000	1.38253e-46
1241.750000	1.38852e-46
1241.700000	1.39454e-46
1241.650000	1.40058e-46
1241.600000	1.40666e-46
1241.550000	1.41275e-46
1241.500000	1.41888e-46
1241.450000	1.42503e-46
1241.400000	1.43121e-46
1241.350000	1.43741e-46
1241.300000	1.44364e-46
1241.250000	1.4499e-46
1241.200000	1.45619e-46
1241.150000	1.4625e-46
1241.100000	1.46884e-46
1241.050000	1.47521e-46
1241.000000	1.48161e-46
1240.950000	1.48803e-46
1240.900000	1.49448e-46
1240.850000	1.50096e-46
1240.800000	1.50747e-46
1240.750000	1.514e-46
1240.700000	1.52056e-46
1240.650000	1.52716e-46
1240.600000	1.53378e-46
1240.550000	1.54043e-46
1240.500000	1.5471e-46
1240.450000	1.55381e-46
1240.400000	1.56055e-46
1240.350000	1.56731e-46
1240.300000	1.57411e-46
1240.250000	1.58093e-46
1240.200000	1.58778e-46
1240.150000	1.59467e-46
1240.100000	1.60158e-46
1240.050000	1.60852e-46
1240.000000	1.6155e-46
1239.950000	1.6225e-46
1239.900000	1.62954e-46
1239.850000	1.6366e-46
1239.800000	1.64369e-46
1239.750000	1.65082e-46
1239.700000	1.65798e-46
1239.650000	1.66516e-46
1239.600000	1.67238e-46
1239.550000	1.67963e-46
1239.500000	1.68692e-46
1239.450000	1.69423e-46
1239.400000	1.70157e-46
1239.350000	1.70895e-46
1239.300000	1.71636e-46
1239.250000	1.7238e-46
1239.200000	1.73127e-46
1239.150000	1.73878e-46
1239.100000	1.74632e-46
1239.050000	1.75389e-46
1239.000000	1.76149e-46
1238.950000	1.76913e-46
1238.900000	1.7768e-46
1238.850000	1.7845e-46
1238.800000	1.79224e-46
1238.750000	1.80001e-46
1238.700000	1.80781e-46
1238.650000	1.81565e-46
1238.600000	1.82352e-46
1238.550000	1.83142e-46
1238.500000	1.83936e-46
1238.450000	1.84734e-46
1238.400000	1.85534e-46
1238.350000	1.86339e-46
1238.300000	1.87147e-46
1238.250000	1.87958e-46
1238.200000	1.88773e-46
1238.150000	1.89591e-46
1238.100000	1.90413e-46
1238.050000	1.91239e-46
1238.000000	1.92068e-46
1237.950000	1.929e-46
1237.900000	1.93737e-46
1237.850000	1.94576e-46
1237.800000	1.9542e-46
1237.750000	1.96267e-46
1237.700000	1.97118e-46
1237.650000	1.97973e-46
1237.600000	1.98831e-46
1237.550000	1.99693e-46
1237.500000	2.00558e-46
1237.450000	2.01428e-46
1237.400000	2.02301e-46
1237.350000	2.03178e-46
1237.300000	2.04059e-46
1237.250000	2.04944e-46
1237.200000	2.05832e-46
1237.150000	2.06724e-46
1237.100000	2.07621e-46
1237.050000	2.08521e-46
1237.000000	2.09425e-46
1236.950000	2.10333e-46
1236.900000	2.11244e-46
1236.850000	2.1216e-46
1236.800000	2.1308e-46
1236.750000	2.14004e-46
1236.700000	2.14932e-46
1236.650000	2.15863e-46
1236.600000	2.16799e-46
1236.550000	2.17739e-46
1236.500000	2.18683e-46
1236.450000	2.19631e-46
1236.400000	2.20583e-46
1236.350000	2.21539e-46
1236.300000	2.225e-46
1236.250000	2.23464e-46
1236.200000	2.24433e-46
1236.150000	2.25406e-46
1236.100000	2.26383e-46
1236.050000	2.27365e-46
1236.000000	2.2835e-46
1235.950000	2.2934e-46
1235.900000	2.30335e-46
1235.850000	2.31333e-46
1235.800000	2.32336e-46
1235.750000	2.33343e-46
1235.700000	2.34355e-46
1235.650000	2.35371e-46
1235.600000	2.36391e-46
1235.550000	2.37416e-46
1235.500000	2.38445e-46
1235.450000	2.39479e-46
1235.400000	2.40517e-46
1235.350000	2.4156e-46
1235.300000	2.42607e-46
1235.250000	2.43659e-46
1235.200000	2.44715e-46
1235.150000	2.45776e-46
1235.100000	2.46842e-46
1235.050000	2.47912e-46
1235.000000	2.48986e-46
1234.950000	2.50066e-46
1234.900000	2.5115e-46
1234.850000	2.52239e-46
1234.800000	2.53332e-46
1234.750000	2.5443e-46
1234.700000	2.55533e-46
1234.650000	2.56641e-46
1234.600000	2.57754e-46
1234.550000	2.58871e-46
1234.500000	2.59993e-46
1234.450000	2.61121e-46
1234.400000	2.62253e-46
1234.350000	2.6339e-46
1234.300000	2.64531e-46
1234.250000	2.65678e-46
1234.200000	2.6683e-46
1234.150000	2.67987e-46
1234.100000	2.69148e-46
1234.050000	2.70315e-46
1234.000000	2.71487e-46
1233.950000	2.72664e-46
1233.900000	2.73846e-46
1233.850000	2.75033e-46
1233.800000	2.76226e-46
1233.750000	2.77423e-46
1233.700000	2.78626e-46
1233.650000	2.79834e-46
1233.600000	2.81047e-46
1233.550000	2.82265e-46
1233.500000	2.83489e-46
1233.450000	2.84718e-46
1233.400000	2.85952e-46
1233.350000	2.87192e-46
1233.300000	2.88437e-46
1233.250000	2.89687e-46
1233.200000	2.90943e-46
1233.150000	2.92205e-46
1233.100000	2.93471e-46
1233.050000	2.94744e-46
1233.000000	2.96021e-46
1232.950000	2.97305e-46
1232.900000	2.98594e-46
1232.850000	2.99888e-46
1232.800000	3.01188e-46
1232.750000	3.02494e-46
1232.700000	3.03805e-46
1232.650000	3.05122e-46
1232.600000	3.06445e-46
1232.550000	3.07773e-46
1232.500000	3.09108e-46
1232.450000	3.10448e-46
1232.400000	3.11794e-46
1232.350000	3.13145e-46
1232.300000	3.14503e-46
1232.250000	3.15866e-46
1232.200000	3.17236e-46
1232.150000	3.18611e-46
1232.100000	3.19992e-46
1232.050000	3.21379e-46
1232.000000	3.22773e-46
1231.950000	3.24172e-46
1231.900000	3.25577e-46
1231.850000	3.26989e-46
1231.800000	3.28406e-46
1231.750000	3.2983e-46
1231.700000	3.3126e-46
1231.650000	3.32696e-46
1231.600000	3.34138e-46
1231.550000	3.35587e-46
1231.500000	3.37042e-46
1231.450000	3.38503e-46
1231.400000	3.3997e-46
1231.350000	3.41444e-46
1231.300000	3.42924e-46
1231.250000	3.44411e-46
1231.200000	3.45904e-46
1231.150000	3.47404e-46
1231.100000	3.4891e-46
1231.050000	3.50422e-46
1231.000000	3.51941e-46
1230.950000	3.53467e-46
1230.900000	3.54999e-46
1230.850000	3.56538e-46
1230.800000	3.58084e-46
1230.750000	3.59636e-46
1230.700000	3.61196e-46
1230.650000	3.62761e-46
1230.600000	3.64334e-46
1230.550000	3.65914e-46
1230.500000	3.675e-46
1230.450000	3.69093e-46
1230.400000	3.70693e-46
1230.350000	3.723e-46
1230.300000	3.73914e-46
1230.250000	3.75535e-46
1230.200000	3.77163e-46
1230.150000	3.78798e-46
1230.100000	3.8044e-46
1230.050000	3.8209e-46
1230.000000	3.83746e-46
1229.950000	3.8541e-46
1229.900000	3.87081e-46
1229.850000	3.88759e-46
1229.800000	3.90444e-46
1229.750000	3.92137e-46
1229.700000	3.93837e-46
1229.650000	3.95544e-46
1229.600000	3.97259e-46
1229.550000	3.98981e-46
1229.500000	4.00711e-46
1229.450000	4.02448e-46
1229.400000	4.04192e-46
1229.350000	4.05945e-46
1229.300000	4.07704e-46
1229.250000	4.09472e-46
1229.200000	4.11247e-46
1229.150000	4.1303e-46
1229.100000	4.1482e-46
1229.050000	4.16619e-46
1229.000000	4.18425e-46
1228.950000	4.20239e-46
1228.900000	4.22061e-46
1228.850000	4.2389e-46
1228.800000	4.25728e-46
1228.750000	4.27574e-46
1228.700000	4.29427e-46
1228.650000	4.31289e-46
1228.600000	4.33159e-46
1228.550000	4.35036e-46
1228.500000	4.36922e-46
1228.450000	4.38817e-46
1228.400000	4.40719e-46
1228.350000	4.4263e-46
1228.300000	4.44548e-46
1228.250000	4.46476e-46
1228.200000	4.48411e-46
1228.150000	4.50355e-46
1228.100000	4.52307e-46
1228.050000	4.54268e-46
1228.000000	4.56238e-46
1227.950000	4.58216e-46
1227.900000	4.60202e-46
1227.850000	4.62197e-46
1227.800000	4.64201e-46
1227.750000	4.66213e-46
1227.700000	4.68234e-46
1227.650000	4.70264e-46
1227.600000	4.72303e-46
1227.550000	4.7435e-46
1227.500000	4.76407e-46
1227.450000	4.78472e-46
1227.400000	4.80546e-46
1227.350000	4.8263e-46
1227.300000	4.84722e-46
1227.250000	4.86823e-46
1227.200000	4.88934e-46
1227.150000	4.91053e-46
1227.100000	4.93182e-46
1227.050000	4.9532e-46
1227.000000	4.97467e-46
1226.950000	4.99624e-46
1226.900000	5.0179e-46
1226.850000	5.03965e-46
1226.800000	5.0615e-46
1226.750000	5.08344e-46
1226.700000	5.10548e-46
1226.650000	5.12761e-46
1226.600000	5.14984e-46
1226.550000	5.17217e-46
1226.500000	5.19459e-46
1226.450000	5.21711e-46
1226.400000	5.23973e-46
1226.350000	5.26244e-46
1226.300000	5.28526e-46
1226.250000	5.30817e-46
1226.200000	5.33118e-46
1226.150000	5.35429e-46
1226.100000	5.3775e-46
1226.050000	5.40082e-46
1226.000000	5.42423e-46
1225.950000	5.44775e-46
1225.900000	5.47136e-46
1225.850000	5.49508e-46
1225.800000	5.5189e-46
1225.750000	5.54283e-46
1225.700000	5.56686e-46
1225.650000	5.59099e-46
1225.600000	5.61523e-46
1225.550000	5.63957e-46
1225.500000	5.66402e-46
1225.450000	5.68858e-46
1225.400000	5.71324e-46
1225.350000	5.738e-46
1225.300000	5.76288e-46
1225.250000	5.78786e-46
1225.200000	5.81295e-46
1225.150000	5.83815e-46
1225.100000	5.86346e-46
1225.050000	5.88888e-46
1225.000000	5.91441e-46
1224.950000	5.94005e-46
1224.900000	5.9658e-46
1224.850000	5.99167e-46
1224.800000	6.01764e-46
1224.750000	6.04373e-46
1224.700000	6.06993e-46
1224.650000	6.09624e-46
1224.600000	6.12267e-46
1224.550000	6.14921e-46
1224.500000	6.17587e-46
1224.450000	6.20265e-46
1224.400000	6.22954e-46
1224.350000	6.25654e-46
1224.300000	6.28366e-46
1224.250000	6.31091e-46
1224.200000	6.33826e-46
1224.150000	6.36574e-46
1224.100000	6.39334e-46
1224.050000	6.42105e-46
1224.000000	6.44889e-46
1223.950000	6.47685e-46
1223.900000	6.50493e-46
1223.850000	6.53313e-46
1223.800000	6.56145e-46
1223.750000	6.58989e-46
1223.700000	6.61846e-46
1223.650000	6.64715e-46
1223.600000	6.67597e-46
1223.550000	6.70491e-46
1223.500000	6.73398e-46
1223.450000	6.76317e-46
1223.400000	6.79249e-46
1223.350000	6.82194e-46
1223.300000	6.85151e-46
1223.250000	6.88121e-46
1223.200000	6.91105e-46
1223.150000	6.94101e-46
1223.100000	6.9711e-46
1223.050000	7.00132e-46
1223.000000	7.03167e-46
1222.950000	7.06215e-46
1222.900000	7.09277e-46
1222.850000	7.12352e-46
1222.800000	7.1544e-46
1222.750000	7.18541e-46
1222.700000	7.21656e-46
1222.650000	7.24785e-46
1222.600000	7.27927e-46
1222.550000	7.31083e-46
1222.500000	7.34252e-46
1222.450000	7.37435e-46
1222.400000	7.40632e-46
1222.350000	7.43843e-46
1222.300000	7.47067e-46
1222.250000	7.50306e-46
1222.200000	7.53559e-46
1222.150000	7.56826e-46
1222.100000	7.60107e-46
1222.050000	7.63402e-46
1222.000000	7.66711e-46
1221.950000	7.70035e-46
1221.900000	7.73373e-46
1221.850000	7.76726e-46
1221.800000	7.80093e-46
1221.750000	7.83475e-46
1221.700000	7.86872e-46
1221.650000	7.90283e-46
1221.600000	7.93709e-46
1221.550000	7.9715e-46
1221.500000	8.00605e-46
1221.450000	8.04076e-46
1221.400000	8.07562e-46
1221.350000	8.11063e-46
1221.300000	8.14579e-46
1221.250000	8.1811e-46
1221.200000	8.21657e-46
1221.150000	8.25219e-46
1221.100000	8.28796e-46
1221.050000	8.32389e-46
1221.000000	8.35998e-46
1220.950000	8.39622e-46
1220.900000	8.43262e-46
1220.850000	8.46918e-46
1220.800000	8.50589e-46
1220.750000	8.54277e-46
1220.700000	8.5798e-46
1220.650000	8.61699e-46
1220.600000	8.65435e-46
1220.550000	8.69187e-46
1220.500000	8.72955e-46
1220.450000	8.76739e-46
1220.400000	8.8054e-46
1220.350000	8.84357e-46
1220.300000	8.88191e-46
1220.250000	8.92042e-46
1220.200000	8.95909e-46
1220.150000	8.99793e-46
1220.100000	9.03693e-46
1220.050000	9.07611e-46
1220.000000	9.11546e-46
1219.950000	9.15497e-46
1219.900000	9.19466e-46
1219.850000	9.23452e-46
1219.800000	9.27456e-46
1219.750000	9.31476e-46
1219.700000	9.35514e-46
1219.650000	9.3957e-46
1219.600000	9.43643e-46
1219.550000	9.47734e-46
1219.500000	9.51843e-46
1219.450000	9.55969e-46
1219.400000	9.60113e-46
1219.350000	9.64275e-46
1219.300000	9.68456e-46
1219.250000	9.72654e-46
1219.200000	9.76871e-46
1219.150000	9.81106e-46
1219.100000	9.85359e-46
1219.050000	9.89631e-46
1219.000000	9.93921e-46
1218.950000	9.9823e-46
1218.900000	1.00256e-45
1218.850000	1.0069e-45
1218.800000	1.01127e-45
1218.750000	1.01565e-45
1218.700000	1.02006e-45
1218.650000	1.02448e-45
1218.600000	1.02892e-45
1218.550000	1.03338e-45
1218.500000	1.03786e-45
1218.450000	1.04236e-45
1218.400000	1.04688e-45
1218.350000	1.05142e-45
1218.300000	1.05597e-45
1218.250000	1.06055e-45
1218.200000	1.06515e-45
1218.150000	1.06977e-45
1218.100000	1.0744e-45
1218.050000	1.07906e-45
1218.000000	1.08374e-45
1217.950000	1.08844e-45
1217.900000	1.09316e-45
1217.850000	1.0979e-45
1217.800000	1.10266e-45
1217.750000	1.10744e-45
1217.700000	1.11224e-45
1217.650000	1.11706e-45
1217.600000	1.1219e-45
1217.550000	1.12676e-45
1217.500000	1.13165e-45
1217.450000	1.13655e-45
1217.400000	1.14148e-45
1217.350000	1.14643e-45
1217.300000	1.1514e-45
1217.250000	1.15639e-45
1217.200000	1.1614e-45
1217.150000	1.16644e-45
1217.100000	1.1715e-45
1217.050000	1.17657e-45
1217.000000	1.18168e-45
1216.950000	1.1868e-45
1216.900000	1.19194e-45
1216.850000	1.19711e-45
1216.800000	1.2023e-45
1216.750000	1.20751e-45
1216.700000	1.21275e-45
1216.650000	1.218e-45
1216.600000	1.22328e-45
1216.550000	1.22859e-45
1216.500000	1.23391e-45
1216.450000	1.23926e-45
1216.400000	1.24464e-45
1216.350000	1.25003e-45
1216.300000	1.25545e-45
1216.250000	1.26089e-45
1216.200000	1.26636e-45
1216.150000	1.27185e-45
1216.100000	1.27736e-45
1216.050000	1.2829e-45
1216.000000	1.28846e-45
1215.950000	1.29405e-45
1215.900000	1.29966e-45
1215.850000	1.30529e-45
1215.800000	1.31095e-45
1215.750000	1.31663e-45
1215.700000	1.32234e-45
1215.650000	1.32807e-45
1215.600000	1.33383e-45
1215.550000	1.33961e-45
1215.500000	1.34542e-45
1215.450000	1.35125e-45
1215.400000	1.35711e-45
1215.350000	1.36299e-45
1215.300000	1.3689e-45
1215.250000	1.37484e-45
1215.200000	1.3808e-45
1215.150000	1.38678e-45
1215.100000	1.3928e-45
1215.050000	1.39883e-45
1215.000000	1.4049e-45
1214.950000	1.41099e-45
1214.900000	1.4171e-45
1214.850000	1.42325e-45
1214.800000	1.42942e-45
1214.750000	1.43561e-45
1214.700000	1.44184e-45
1214.650000	1.44809e-45
1214.600000	1.45437e-45
1214.550000	1.46067e-45
1214.500000	1.467e-45
1214.450000	1.47336e-45
1214.400000	1.47975e-45
1214.350000	1.48617e-45
1214.300000	1.49261e-45
1214.250000	1.49908e-45
1214.200000	1.50558e-45
1214.150000	1.5121e-45
1214.100000	1.51866e-45
1214.050000	1.52524e-45
1214.000000	1.53186e-45
1213.950000	1.5385e-45
1213.900000	1.54517e-45
1213.850000	1.55186e-45
1213.800000	1.55859e-45
1213.750000	1.56535e-45
1213.700000	1.57213e-45
1213.650000	1.57895e-45
1213.600000	1.58579e-45
1213.550000	1.59267e-45
1213.500000	1.59957e-45
1213.450000	1.60651e-45
1213.400000	1.61347e-45
1213.350000	1.62047e-45
1213.300000	1.62749e-45
1213.250000	1.63455e-45
1213.200000	1.64163e-45
1213.150000	1.64875e-45
1213.100000	1.6559e-45
1213.050000	1.66308e-45
1213.000000	1.67029e-45
1212.950000	1.67753e-45
1212.900000	1.6848e-45
1212.850000	1.6921e-45
1212.800000	1.69944e-45
1212.750000	1.70681e-45
1212.700000	1.7142e-45
1212.650000	1.72164e-45
1212.600000	1.7291e-45
1212.550000	1.7366e-45
1212.500000	1.74412e-45
1212.450000	1.75168e-45
1212.400000	1.75928e-45
1212.350000	1.76691e-45
1212.300000	1.77457e-45
1212.250000	1.78226e-45
1212.200000	1.78998e-45
1212.150000	1.79774e-45
1212.100000	1.80554e-45
1212.050000	1.81336e-45
1212.000000	1.82123e-45
1211.950000	1.82912e-45
1211.900000	1.83705e-45
1211.850000	1.84501e-45
1211.800000	1.85301e-45
1211.750000	1.86105e-45
1211.700000	1.86911e-45
1211.650000	1.87722e-45
1211.600000	1.88535e-45
1211.550000	1.89353e-45
1211.500000	1.90174e-45
1211.450000	1.90998e-45
1211.400000	1.91826e-45
1211.350000	1.92658e-45
1211.300000	1.93493e-45
1211.250000	1.94332e-45
1211.200000	1.95174e-45
1211.150000	1.9602e-45
1211.100000	1.9687e-45
1211.050000	1.97723e-45
1211.000000	1.98581e-45
1210.950000	1.99441e-45
1210.900000	2.00306e-45
1210.850000	2.01174e-45
1210.800000	2.02047e-45
1210.750000	2.02922e-45
1210.700000	2.03802e-45
1210.650000	2.04686e-45
1210.600000	2.05573e-45
1210.550000	2.06464e-45
1210.500000	2.07359e-45
1210.450000	2.08258e-45
1210.400000	2.09161e-45
1210.350000	2.10068e-45
1210.300000	2.10978e-45
1210.250000	2.11893e-45
1210.200000	2.12812e-45
1210.150000	2.13734e-45
1210.100000	2.14661e-45
1210.050000	2.15591e-45
1210.000000	2.16526e-45
1209.950000	2.17465e-45
1209.900000	2.18407e-45
1209.850000	2.19354e-45
1209.800000	2.20305e-45
1209.750000	2.2126e-45
1209.700000	2.22219e-45
1209.650000	2.23183e-45
1209.600000	2.2415e-45
1209.550000	2.25122e-45
1209.500000	2.26098e-45
1209.450000	2.27078e-45
1209.400000	2.28062e-45
1209.350000	2.29051e-45
1209.300000	2.30044e-45
1209.250000	2.31041e-45
1209.200000	2.32043e-45
1209.150000	2.33049e-45
1209.100000	2.34059e-45
1209.050000	2.35074e-45
1209.000000	2.36093e-45
1208.950000	2.37116e-45
1208.900000	2.38144e-45
1208.850000	2.39177e-45
1208.800000	2.40214e-45
1208.750000	2.41255e-45
1208.700000	2.42301e-45
1208.650000	2.43351e-45
1208.600000	2.44406e-45
1208.550000	2.45466e-45
1208.500000	2.4653e-45
1208.450000	2.47598e-45
1208.400000	2.48672e-45
1208.350000	2.4975e-45
1208.300000	2.50833e-45
1208.250000	2.5192e-45
1208.200000	2.53012e-45
1208.150000	2.54109e-45
1208.100000	2.5521e-45
1208.050000	2.56317e-45
1208.000000	2.57428e-45
1207.950000	2.58544e-45
1207.900000	2.59665e-45
1207.850000	2.6079e-45
1207.800000	2.61921e-45
1207.750000	2.63056e-45
1207.700000	2.64197e-45
1207.650000	2.65342e-45
1207.600000	2.66492e-45
1207.550000	2.67648e-45
1207.500000	2.68808e-45
1207.450000	2.69973e-45
1207.400000	2.71144e-45
1207.350000	2.72319e-45
1207.300000	2.735e-45
1207.250000	2.74685e-45
1207.200000	2.75876e-45
1207.150000	2.77072e-45
1207.100000	2.78273e-45
1207.050000	2.7948e-45
1207.000000	2.80691e-45
1206.950000	2.81908e-45
1206.900000	2.8313e-45
1206.850000	2.84357e-45
1206.800000	2.8559e-45
1206.750000	2.86828e-45
1206.700000	2.88072e-45
1206.650000	2.8932e-45
1206.600000	2.90575e-45
1206.550000	2.91834e-45
1206.500000	2.931e-45
1206.450000	2.9437e-45
1206.400000	2.95646e-45
1206.350000	2.96928e-45
1206.300000	2.98215e-45
1206.250000	2.99508e-45
1206.200000	3.00806e-45
1206.150000	3.0211e-45
1206.100000	3.0342e-45
1206.050000	3.04735e-45
1206.000000	3.06056e-45
1205.950000	3.07383e-45
1205.900000	3.08716e-45
1205.850000	3.10054e-45
1205.800000	3.11398e-45
1205.750000	3.12748e-45
1205.700000	3.14104e-45
1205.650000	3.15466e-45
1205.600000	3.16833e-45
1205.550000	3.18207e-45
1205.500000	3.19586e-45
1205.450000	3.20972e-45
1205.400000	3.22363e-45
1205.350000	3.23761e-45
1205.300000	3.25164e-45
1205.250000	3.26574e-45
1205.200000	3.27989e-45
1205.150000	3.29411e-45
1205.100000	3.30839e-45
1205.050000	3.32274e-45
1205.000000	3.33714e-45
1204.950000	3.35161e-45
1204.900000	3.36614e-45
1204.850000	3.38073e-45
1204.800000	3.39538e-45
1204.750000	3.4101e-45
1204.700000	3.42489e-45
1204.650000	3.43973e-45
1204.600000	3.45465e-45
1204.550000	3.46962e-45
1204.500000	3.48466e-45
1204.450000	3.49977e-45
1204.400000	3.51494e-45
1204.350000	3.53018e-45
1204.300000	3.54548e-45
1204.250000	3.56085e-45
1204.200000	3.57629e-45
1204.150000	3.59179e-45
1204.100000	3.60736e-45
1204.050000	3.623e-45
1204.000000	3.63871e-45
1203.950000	3.65448e-45
1203.900000	3.67032e-45
1203.850000	3.68624e-45
1203.800000	3.70222e-45
1203.750000	3.71827e-45
1203.700000	3.73438e-45
1203.650000	3.75057e-45
1203.600000	3.76683e-45
1203.550000	3.78316e-45
1203.500000	3.79956e-45
1203.450000	3.81603e-45
1203.400000	3.83258e-45
1203.350000	3.84919e-45
1203.300000	3.86588e-45
1203.250000	3.88264e-45
1203.200000	3.89947e-45
1203.150000	3.91637e-45
1203.100000	3.93335e-45
1203.050000	3.9504e-45
1203.000000	3.96753e-45
1202.950000	3.98473e-45
1202.900000	4.002e-45
1202.850000	4.01935e-45
1202.800000	4.03677e-45
1202.750000	4.05427e-45
1202.700000	4.07185e-45
1202.650000	4.0895e-45
1202.600000	4.10723e-45
1202.550000	4.12504e-45
1202.500000	4.14292e-45
1202.450000	4.16088e-45
1202.400000	4.17892e-45
1202.350000	4.19703e-45
1202.300000	4.21523e-45
1202.250000	4.2335e-45
1202.200000	4.25185e-45
1202.150000	4.27028e-45
1202.100000	4.2888e-45
1202.050000	4.30739e-45
1202.000000	4.32606e-45
1201.950000	4.34482e-45
1201.900000	4.36365e-45
1201.850000	4.38257e-45
1201.800000	4.40157e-45
1201.750000	4.42065e-45
1201.700000	4.43981e-45
1201.650000	4.45906e-45
1201.600000	4.47839e-45
1201.550000	4.4978e-45
1201.500000	4.5173e-45
1201.450000	4.53688e-45
1201.400000	4.55655e-45
1201.350000	4.57631e-45
1201.300000	4.59614e-45
1201.250000	4.61607e-45
1201.200000	4.63608e-45
1201.150000	4.65618e-45
1201.100000	4.67636e-45
1201.050000	4.69663e-45
1201.000000	4.717e-45
1200.950000	4.73744e-45
1200.900000	4.75798e-45
1200.850000	4.77861e-45
1200.800000	4.79932e-45
1200.750000	4.82013e-45
1200.700000	4.84102e-45
1200.650000	4.86201e-45
1200.600000	4.88309e-45
1200.550000	4.90426e-45
1200.500000	4.92552e-45
1200.450000	4.94687e-45
1200.400000	4.96831e-45
1200.350000	4.98985e-45
1200.300000	5.01148e-45
1200.250000	5.03321e-45
1200.200000	5.05503e-45
1200.150000	5.07694e-45
1200.100000	5.09895e-45
1200.050000	5.12106e-45
1200.000000	5.14326e-45
1199.950000	5.16555e-45
1199.900000	5.18794e-45
1199.850000	5.21044e-45
1199.800000	5.23302e-45
1199.750000	5.25571e-45
1199.700000	5.27849e-45
1199.650000	5.30138e-45
1199.600000	5.32436e-45
1199.550000	5.34744e-45
1199.500000	5.37062e-45
1199.450000	5.3939e-45
1199.400000	5.41729e-45
1199.350000	5.44077e-45
1199.300000	5.46436e-45
1199.250000	5.48804e-45
1199.200000	5.51184e-45
1199.150000	5.53573e-45
1199.100000	5.55973e-45
1199.050000	5.58383e-45
1199.000000	5.60804e-45
1198.950000	5.63235e-45
1198.900000	5.65676e-45
1198.850000	5.68129e-45
1198.800000	5.70591e-45
1198.750000	5.73065e-45
1198.700000	5.75549e-45
1198.650000	5.78044e-45
1198.600000	5.8055e-45
1198.550000	5.83067e-45
1198.500000	5.85595e-45
1198.450000	5.88133e-45
1198.400000	5.90683e-45
1198.350000	5.93243e-45
1198.300000	5.95815e-45
1198.250000	5.98398e-45
1198.200000	6.00992e-45
1198.150000	6.03598e-45
1198.100000	6.06214e-45
1198.050000	6.08842e-45
1198.000000	6.11482e-45
1197.950000	6.14132e-45
1197.900000	6.16795e-45
1197.850000	6.19469e-45
1197.800000	6.22154e-45
1197.750000	6.24851e-45
1197.700000	6.2756e-45
1197.650000	6.3028e-45
1197.600000	6.33013e-45
1197.550000	6.35757e-45
1197.500000	6.38513e-45
1197.450000	6.41281e-45
1197.400000	6.44061e-45
1197.350000	6.46853e-45
1197.300000	6.49657e-45
1197.250000	6.52473e-45
1197.200000	6.55302e-45
1197.150000	6.58143e-45
1197.100000	6.60996e-45
1197.050000	6.63861e-45
1197.000000	6.66739e-45
1196.950000	6.69629e-45
1196.900000	6.72532e-45
1196.850000	6.75448e-45
1196.800000	6.78376e-45
1196.750000	6.81317e-45
1196.700000	6.8427e-45
1196.650000	6.87237e-45
1196.600000	6.90216e-45
1196.550000	6.93208e-45
1196.500000	6.96213e-45
1196.450000	6.99231e-45
1196.400000	7.02262e-45
1196.350000	7.05307e-45
1196.300000	7.08364e-45
1196.250000	7.11435e-45
1196.200000	7.14519e-45
1196.150000	7.17617e-45
1196.100000	7.20728e-45
1196.050000	7.23852e-45
1196.000000	7.2699e-45
1195.950000	7.30142e-45
1195.900000	7.33307e-45
1195.850000	7.36486e-45
1195.800000	7.39678e-45
1195.750000	7.42885e-45
1195.700000	7.46106e-45
1195.650000	7.4934e-45
1195.600000	7.52588e-45
1195.550000	7.55851e-45
1195.500000	7.59128e-45
1195.450000	7.62418e-45
1195.400000	7.65724e-45
1195.350000	7.69043e-45
1195.300000	7.72377e-45
1195.250000	7.75725e-45
1195.200000	7.79088e-45
1195.150000	7.82465e-45
1195.100000	7.85857e-45
1195.050000	7.89264e-45
1195.000000	7.92686e-45
1194.950000	7.96122e-45
1194.900000	7.99573e-45
1194.850000	8.03039e-45
1194.800000	8.06521e-45
1194.750000	8.10017e-45
1194.700000	8.13528e-45
1194.650000	8.17055e-45
1194.600000	8.20597e-45
1194.550000	8.24154e-45
1194.500000	8.27727e-45
1194.450000	8.31315e-45
1194.400000	8.34919e-45
1194.350000	8.38539e-45
1194.300000	8.42174e-45
1194.250000	8.45825e-45
1194.200000	8.49491e-45
1194.150000	8.53174e-45
1194.100000	8.56873e-45
1194.050000	8.60587e-45
1194.000000	8.64318e-45
1193.950000	8.68065e-45
1193.900000	8.71828e-45
1193.850000	8.75607e-45
1193.800000	8.79403e-45
1193.750000	8.83215e-45
1193.700000	8.87044e-45
1193.650000	8.9089e-45
1193.600000	8.94752e-45
1193.550000	8.9863e-45
1193.500000	9.02526e-45
1193.450000	9.06438e-45
1193.400000	9.10368e-45
1193.350000	9.14314e-45
1193.300000	9.18278e-45
1193.250000	9.22259e-45
1193.200000	9.26257e-45
1193.150000	9.30272e-45
1193.100000	9.34305e-45
1193.050000	9.38355e-45
1193.000000	9.42423e-45
1192.950000	9.46509e-45
1192.900000	9.50612e-45
1192.850000	9.54733e-45
1192.800000	9.58872e-45
1192.750000	9.63028e-45
1192.700000	9.67203e-45
1192.650000	9.71396e-45
1192.600000	9.75607e-45
1192.550000	9.79836e-45
1192.500000	9.84084e-45
1192.450000	9.8835e-45
1192.400000	9.92635e-45
1192.350000	9.96938e-45
1192.300000	1.00126e-44
1192.250000	1.0056e-44
1192.200000	1.00996e-44
1192.150000	1.01434e-44
1192.100000	1.01873e-44
1192.050000	1.02315e-44
1192.000000	1.02759e-44
1191.950000	1.03204e-44
1191.900000	1.03651e-44
1191.850000	1.04101e-44
1191.800000	1.04552e-44
1191.750000	1.05005e-44
1191.700000	1.05461e-44
1191.650000	1.05918e-44
1191.600000	1.06377e-44
1191.550000	1.06838e-44
1191.500000	1.07301e-44
1191.450000	1.07766e-44
1191.400000	1.08234e-44
1191.350000	1.08703e-44
1191.300000	1.09174e-44
1191.250000	1.09647e-44
1191.200000	1.10123e-44
1191.150000	1.106e-44
1191.100000	1.11079e-44
1191.050000	1.11561e-44
1191.000000	1.12045e-44
1190.950000	1.1253e-44
1190.900000	1.13018e-44
1190.850000	1.13508e-44
1190.800000	1.14e-44
1190.750000	1.14494e-44
1190.700000	1.14991e-44
1190.650000	1.15489e-44
1190.600000	1.1599e-44
1190.550000	1.16493e-44
1190.500000	1.16998e-44
1190.450000	1.17505e-44
1190.400000	1.18014e-44
1190.350000	1.18526e-44
1190.300000	1.1904e-44
1190.250000	1.19556e-44
1190.200000	1.20074e-44
1190.150000	1.20594e-44
1190.100000	1.21117e-44
1190.050000	1.21642e-44
1190.000000	1.2217e-44
1189.950000	1.22699e-44
1189.900000	1.23231e-44
1189.850000	1.23765e-44
1189.800000	1.24302e-44
1189.750000	1.24841e-44
1189.700000	1.25382e-44
1189.650000	1.25925e-44
1189.600000	1.26471e-44
1189.550000	1.2702e-44
1189.500000	1.2757e-44
1189.450000	1.28123e-44
1189.400000	1.28679e-44
1189.350000	1.29236e-44
1189.300000	1.29797e-44
1189.250000	1.30359e-44
1189.200000	1.30925e-44
1189.150000	1.31492e-44
1189.100000	1.32062e-44
1189.050000	1.32635e-44
1189.000000	1.3321e-44
1188.950000	1.33787e-44
1188.900000	1.34367e-44
1188.850000	1.34949e-44
1188.800000	1.35535e-44
1188.750000	1.36122e-44
1188.700000	1.36712e-44
1188.650000	1.37305e-44
1188.600000	1.379e-44
1188.550000	1.38498e-44
1188.500000	1.39098e-44
1188.450000	1.39701e-44
1188.400000	1.40307e-44
1188.350000	1.40915e-44
1188.300000	1.41526e-44
1188.250000	1.42139e-44
1188.200000	1.42756e-44
1188.150000	1.43374e-44
1188.100000	1.43996e-44
1188.050000	1.4462e-44
1188.000000	1.45247e-44
1187.950000	1.45877e-44
1187.900000	1.46509e-44
1187.850000	1.47144e-44
1187.800000	1.47782e-44
1187.750000	1.48423e-44
1187.700000	1.49066e-44
1187.650000	1.49712e-44
1187.600000	1.50361e-44
1187.550000	1.51013e-44
1187.500000	1.51668e-44
1187.450000	1.52325e-44
1187.400000	1.52986e-44
1187.350000	1.53649e-44
1187.300000	1.54315e-44
1187.250000	1.54984e-44
1187.200000	1.55656e-44
1187.150000	1.56331e-44
1187.100000	1.57008e-44
1187.050000	1.57689e-44
1187.000000	1.58373e-44
1186.950000	1.59059e-44
1186.900000	1.59749e-44
1186.850000	1.60441e-44
1186.800000	1.61137e-44
1186.750000	1.61835e-44
1186.700000	1.62537e-44
1186.650000	1.63241e-44
1186.600000	1.63949e-44
1186.550000	1.6466e-44
1186.500000	1.65374e-44
1186.450000	1.6609e-44
1186.400000	1.6681e-44
1186.350000	1.67534e-44
1186.300000	1.6826e-44
1186.250000	1.68989e-44
1186.200000	1.69722e-44
1186.150000	1.70458e-44
1186.100000	1.71197e-44
1186.050000	1.71939e-44
1186.000000	1.72684e-44
1185.950000	1.73433e-44
1185.900000	1.74184e-44
1185.850000	1.7494e-44
1185.800000	1.75698e-44
1185.750000	1.7646e-44
1185.700000	1.77225e-44
1185.650000	1.77993e-44
1185.600000	1.78764e-44
1185.550000	1.79539e-44
1185.500000	1.80318e-44
1185.450000	1.81099e-44
1185.400000	1.81884e-44
1185.350000	1.82673e-44
1185.300000	1.83465e-44
1185.250000	1.8426e-44
1185.200000	1.85059e-44
1185.150000	1.85861e-44
1185.100000	1.86667e-44
1185.050000	1.87476e-44
1185.000000	1.88289e-44
1184.950000	1.89105e-44
1184.900000	1.89925e-44
1184.850000	1.90748e-44
1184.800000	1.91575e-44
1184.750000	1.92405e-44
1184.700000	1.9324e-44
1184.650000	1.94077e-44
1184.600000	1.94919e-44
1184.550000	1.95764e-44
1184.500000	1.96612e-44
1184.450000	1.97465e-44
1184.400000	1.98321e-44
1184.350000	1.9918e-44
1184.300000	2.00044e-44
1184.250000	2.00911e-44
1184.200000	2.01782e-44
1184.150000	2.02657e-44
1184.100000	2.03535e-44
1184.050000	2.04417e-44
1184.000000	2.05304e-44
1183.950000	2.06194e-44
1183.900000	2.07087e-44
1183.850000	2.07985e-44
1183.800000	2.08887e-44
1183.750000	2.09792e-44
1183.700000	2.10702e-44
1183.650000	2.11615e-44
1183.600000	2.12533e-44
1183.550000	2.13454e-44
1183.500000	2.14379e-44
1183.450000	2.15309e-44
1183.400000	2.16242e-44
1183.350000	2.17179e-44
1183.300000	2.18121e-44
1183.250000	2.19066e-44
1183.200000	2.20016e-44
1183.150000	2.2097e-44
1183.100000	2.21928e-44
1183.050000	2.2289e-44
1183.000000	2.23856e-44
1182.950000	2.24826e-44
1182.900000	2.25801e-44
1182.850000	2.2678e-44
1182.800000	2.27763e-44
1182.750000	2.2875e-44
1182.700000	2.29742e-44
1182.650000	2.30738e-44
1182.600000	2.31738e-44
1182.550000	2.32743e-44
1182.500000	2.33752e-44
1182.450000	2.34765e-44
1182.400000	2.35783e-44
1182.350000	2.36805e-44
1182.300000	2.37831e-44
1182.250000	2.38862e-44
1182.200000	2.39898e-44
1182.150000	2.40938e-44
1182.100000	2.41982e-44
1182.050000	2.43031e-44
1182.000000	2.44085e-44
1181.950000	2.45143e-44
1181.900000	2.46206e-44
1181.850000	2.47273e-44
1181.800000	2.48345e-44
1181.750000	2.49421e-44
1181.700000	2.50503e-44
1181.650000	2.51589e-44
1181.600000	2.52679e-44
1181.550000	2.53775e-44
1181.500000	2.54875e-44
1181.450000	2.5598e-44
1181.400000	2.57089e-44
1181.350000	2.58204e-44
1181.300000	2.59323e-44
1181.250000	2.60447e-44
1181.200000	2.61576e-44
1181.150000	2.6271e-44
1181.100000	2.63849e-44
1181.050000	2.64993e-44
1181.000000	2.66142e-44
1180.950000	2.67295e-44
1180.900000	2.68454e-44
1180.850000	2.69618e-44
1180.800000	2.70787e-44
1180.750000	2.7196e-44
1180.700000	2.73139e-44
1180.650000	2.74323e-44
1180.600000	2.75513e-44
1180.550000	2.76707e-44
1180.500000	2.77907e-44
1180.450000	2.79111e-44
1180.400000	2.80321e-44
1180.350000	2.81536e-44
1180.300000	2.82757e-44
1180.250000	2.83983e-44
1180.200000	2.85214e-44
1180.150000	2.8645e-44
1180.100000	2.87692e-44
1180.050000	2.88939e-44
1180.000000	2.90192e-44
1179.950000	2.9145e-44
1179.900000	2.92713e-44
1179.850000	2.93982e-44
1179.800000	2.95256e-44
1179.750000	2.96536e-44
1179.700000	2.97822e-44
1179.650000	2.99113e-44
1179.600000	3.00409e-44
1179.550000	3.01712e-44
1179.500000	3.0302e-44
1179.450000	3.04333e-44
1179.400000	3.05653e-44
1179.350000	3.06978e-44
1179.300000	3.08308e-44
1179.250000	3.09645e-44
1179.200000	3.10987e-44
1179.150000	3.12335e-44
1179.100000	3.13689e-44
1179.050000	3.15049e-44
1179.000000	3.16415e-44
1178.950000	3.17786e-44
1178.900000	3.19164e-44
1178.850000	3.20548e-44
1178.800000	3.21937e-44
1178.750000	3.23333e-44
1178.700000	3.24734e-44
1178.650000	3.26142e-44
1178.600000	3.27556e-44
1178.550000	3.28976e-44
1178.500000	3.30402e-44
1178.450000	3.31834e-44
1178.400000	3.33273e-44
1178.350000	3.34718e-44
1178.300000	3.36169e-44
1178.250000	3.37626e-44
1178.200000	3.39089e-44
1178.150000	3.40559e-44
1178.100000	3.42036e-44
1178.050000	3.43519e-44
1178.000000	3.45008e-44
1177.950000	3.46503e-44
1177.900000	3.48005e-44
1177.850000	3.49514e-44
1177.800000	3.51029e-44
1177.750000	3.52551e-44
1177.700000	3.54079e-44
1177.650000	3.55614e-44
1177.600000	3.57156e-44
1177.550000	3.58704e-44
1177.500000	3.60259e-44
1177.450000	3.61821e-44
1177.400000	3.63389e-44
1177.350000	3.64964e-44
1177.300000	3.66547e-44
1177.250000	3.68135e-44
1177.200000	3.69731e-44
1177.150000	3.71334e-44
1177.100000	3.72944e-44
1177.050000	3.74561e-44
1177.000000	3.76184e-44
1176.950000	3.77815e-44
1176.900000	3.79453e-44
1176.850000	3.81098e-44
1176.800000	3.8275e-44
1176.750000	3.84409e-44
1176.700000	3.86075e-44
1176.650000	3.87749e-44
1176.600000	3.8943e-44
1176.550000	3.91118e-44
1176.500000	3.92814e-44
1176.450000	3.94517e-44
1176.400000	3.96227e-44
1176.350000	3.97944e-44
1176.300000	3.99669e-44
1176.250000	4.01402e-44
1176.200000	4.03142e-44
1176.150000	4.0489e-44
1176.100000	4.06645e-44
1176.050000	4.08408e-44
1176.000000	4.10178e-44
1175.950000	4.11956e-44
1175.900000	4.13742e-44
1175.850000	4.15536e-44
1175.800000	4.17337e-44
1175.750000	4.19146e-44
1175.700000	4.20963e-44
1175.650000	4.22788e-44
1175.600000	4.24621e-44
1175.550000	4.26462e-44
1175.500000	4.2831e-44
1175.450000	4.30167e-44
1175.400000	4.32032e-44
1175.350000	4.33905e-44
1175.300000	4.35786e-44
1175.250000	4.37675e-44
1175.200000	4.39572e-44
1175.150000	4.41478e-44
1175.100000	4.43391e-44
1175.050000	4.45313e-44
1175.000000	4.47244e-44
1174.950000	4.49183e-44
1174.900000	4.5113e-44
1174.850000	4.53085e-44
1174.800000	4.5505e-44
1174.750000	4.57022e-44
1174.700000	4.59003e-44
1174.650000	4.60993e-44
1174.600000	4.62992e-44
1174.550000	4.64999e-44
1174.500000	4.67014e-44
1174.450000	4.69039e-44
1174.400000	4.71072e-44
1174.350000	4.73114e-44
1174.300000	4.75165e-44
1174.250000	4.77225e-44
1174.200000	4.79294e-44
1174.150000	4.81372e-44
1174.100000	4.83458e-44
1174.050000	4.85554e-44
1174.000000	4.87659e-44
1173.950000	4.89773e-44
1173.900000	4.91896e-44
1173.850000	4.94028e-44
1173.800000	4.9617e-44
1173.750000	4.98321e-44
1173.700000	5.00481e-44
1173.650000	5.02651e-44
1173.600000	5.0483e-44
1173.550000	5.07018e-44
1173.500000	5.09216e-44
1173.450000	5.11424e-44
1173.400000	5.13641e-44
1173.350000	5.15867e-44
1173.300000	5.18103e-44
1173.250000	5.20349e-44
1173.200000	5.22605e-44
1173.150000	5.24871e-44
1173.100000	5.27146e-44
1173.050000	5.29431e-44
1173.000000	5.31726e-44
1172.950000	5.34031e-44
1172.900000	5.36346e-44
1172.850000	5.38671e-44
1172.800000	5.41006e-44
1172.750000	5.43352e-44
1172.700000	5.45707e-44
1172.650000	5.48073e-44
1172.600000	5.50449e-44
1172.550000	5.52835e-44
1172.500000	5.55231e-44
1172.450000	5.57638e-44
1172.400000	5.60055e-44
1172.350000	5.62483e-44
1172.300000	5.64922e-44
1172.250000	5.67371e-44
1172.200000	5.6983e-44
1172.150000	5.723e-44
1172.100000	5.74781e-44
1172.050000	5.77273e-44
1172.000000	5.79775e-44
1171.950000	5.82289e-44
1171.900000	5.84813e-44
1171.850000	5.87348e-44
1171.800000	5.89894e-44
1171.750000	5.92451e-44
1171.700000	5.9502e-44
1171.650000	5.97599e-44
1171.600000	6.0019e-44
1171.550000	6.02791e-44
1171.500000	6.05404e-44
1171.450000	6.08029e-44
1171.400000	6.10665e-44
1171.350000	6.13312e-44
1171.300000	6.15971e-44
1171.250000	6.18641e-44
1171.200000	6.21323e-44
1171.150000	6.24016e-44
1171.100000	6.26721e-44
1171.050000	6.29438e-44
1171.000000	6.32166e-44
1170.950000	6.34907e-44
1170.900000	6.37659e-44
1170.850000	6.40423e-44
1170.800000	6.432e-44
1170.750000	6.45988e-44
1170.700000	6.48788e-44
1170.650000	6.51601e-44
1170.600000	6.54425e-44
1170.550000	6.57262e-44
1170.500000	6.60112e-44
1170.450000	6.62973e-44
1170.400000	6.65847e-44
1170.350000	6.68733e-44
1170.300000	6.71632e-44
1170.250000	6.74544e-44
1170.200000	6.77468e-44
1170.150000	6.80405e-44
1170.100000	6.83354e-44
1170.050000	6.86317e-44
1170.000000	6.89292e-44
1169.950000	6.9228e-44
1169.900000	6.95281e-44
1169.850000	6.98295e-44
1169.800000	7.01322e-44
1169.750000	7.04362e-44
1169.700000	7.07416e-44
1169.650000	7.10482e-44
1169.600000	7.13562e-44
1169.550000	7.16655e-44
1169.500000	7.19762e-44
1169.450000	7.22882e-44
1169.400000	7.26016e-44
1169.350000	7.29163e-44
1169.300000	7.32324e-44
1169.250000	7.35499e-44
1169.200000	7.38687e-44
1169.150000	7.41889e-44
1169.100000	7.45105e-44
1169.050000	7.48335e-44
1169.000000	7.51579e-44
1168.950000	7.54837e-44
1168.900000	7.5811e-44
1168.850000	7.61396e-44
1168.800000	7.64697e-44
1168.750000	7.68011e-44
1168.700000	7.71341e-44
1168.650000	7.74684e-44
1168.600000	7.78043e-44
1168.550000	7.81415e-44
1168.500000	7.84803e-44
1168.450000	7.88205e-44
1168.400000	7.91622e-44
1168.350000	7.95053e-44
1168.300000	7.985e-44
1168.250000	8.01961e-44
1168.200000	8.05438e-44
1168.150000	8.08929e-44
1168.100000	8.12436e-44
1168.050000	8.15958e-44
1168.000000	8.19495e-44
1167.950000	8.23048e-44
1167.900000	8.26616e-44
1167.850000	8.30199e-44
1167.800000	8.33798e-44
1167.750000	8.37412e-44
1167.700000	8.41042e-44
1167.650000	8.44688e-44
1167.600000	8.4835e-44
1167.550000	8.52028e-44
1167.500000	8.55721e-44
1167.450000	8.59431e-44
1167.400000	8.63156e-44
1167.350000	8.66898e-44
1167.300000	8.70656e-44
1167.250000	8.7443e-44
1167.200000	8.78221e-44
1167.150000	8.82028e-44
1167.100000	8.85851e-44
1167.050000	8.89691e-44
1167.000000	8.93548e-44
1166.950000	8.97422e-44
1166.900000	9.01312e-44
1166.850000	9.05219e-44
1166.800000	9.09143e-44
1166.750000	9.13084e-44
1166.700000	9.17042e-44
1166.650000	9.21018e-44
1166.600000	9.2501e-44
1166.550000	9.2902e-44
1166.500000	9.33048e-44
1166.450000	9.37092e-44
1166.400000	9.41154e-44
1166.350000	9.45234e-44
1166.300000	9.49332e-44
1166.250000	9.53447e-44
1166.200000	9.5758e-44
1166.150000	9.61731e-44
1166.100000	9.659e-44
1166.050000	9.70088e-44
1166.000000	9.74293e-44
1165.950000	9.78516e-44
1165.900000	9.82758e-44
1165.850000	9.87018e-44
1165.800000	9.91297e-44
1165.750000	9.95594e-44
1165.700000	9.9991e-44
1165.650000	1.00424e-43
1165.600000	1.0086e-43
1165.550000	1.01297e-43
1165.500000	1.01736e-43
1165.450000	1.02177e-43
1165.400000	1.0262e-43
1165.350000	1.03065e-43
1165.300000	1.03512e-43
1165.250000	1.0396e-43
1165.200000	1.04411e-43
1165.150000	1.04864e-43
1165.100000	1.05318e-43
1165.050000	1.05775e-43
1165.000000	1.06233e-43
1164.950000	1.06694e-43
1164.900000	1.07156e-43
1164.850000	1.07621e-43
1164.800000	1.08087e-43
1164.750000	1.08556e-43
1164.700000	1.09027e-43
1164.650000	1.09499e-43
1164.600000	1.09974e-43
1164.550000	1.10451e-43
1164.500000	1.10929e-43
1164.450000	1.1141e-43
1164.400000	1.11893e-43
1164.350000	1.12378e-43
1164.300000	1.12865e-43
1164.250000	1.13355e-43
1164.200000	1.13846e-43
1164.150000	1.1434e-43
1164.100000	1.14835e-43
1164.050000	1.15333e-43
1164.000000	1.15833e-43
1163.950000	1.16335e-43
1163.900000	1.16839e-43
1163.850000	1.17346e-43
1163.800000	1.17855e-43
1163.750000	1.18366e-43
1163.700000	1.18879e-43
1163.650000	1.19394e-43
1163.600000	1.19912e-43
1163.550000	1.20431e-43
1163.500000	1.20953e-43
1163.450000	1.21478e-43
1163.400000	1.22004e-43
1163.350000	1.22533e-43
1163.300000	1.23064e-43
1163.250000	1.23598e-43
1163.200000	1.24134e-43
1163.150000	1.24672e-43
1163.100000	1.25212e-43
1163.050000	1.25755e-43
1163.000000	1.263e-43
1162.950000	1.26848e-43
1162.900000	1.27398e-43
1162.850000	1.2795e-43
1162.800000	1.28504e-43
1162.750000	1.29062e-43
1162.700000	1.29621e-43
1162.650000	1.30183e-43
1162.600000	1.30747e-43
1162.550000	1.31314e-43
1162.500000	1.31883e-43
1162.450000	1.32455e-43
1162.400000	1.33029e-43
1162.350000	1.33606e-43
1162.300000	1.34185e-43
1162.250000	1.34767e-43
1162.200000	1.35351e-43
1162.150000	1.35938e-43
1162.100000	1.36527e-43
1162.050000	1.37119e-43
1162.000000	1.37713e-43
1161.950000	1.3831e-43
1161.900000	1.3891e-43
1161.850000	1.39512e-43
1161.800000	1.40117e-43
1161.750000	1.40724e-43
1161.700000	1.41334e-43
1161.650000	1.41947e-43
1161.600000	1.42562e-43
1161.550000	1.4318e-43
1161.500000	1.43801e-43
1161.450000	1.44424e-43
1161.400000	1.4505e-43
1161.350000	1.45679e-43
1161.300000	1.4631e-43
1161.250000	1.46945e-43
1161.200000	1.47582e-43
1161.150000	1.48221e-43
1161.100000	1.48864e-43
1161.050000	1.49509e-43
1161.000000	1.50157e-43
1160.950000	1.50808e-43
1160.900000	1.51462e-43
1160.850000	1.52119e-43
1160.800000	1.52778e-43
1160.750000	1.5344e-43
1160.700000	1.54106e-43
1160.650000	1.54774e-43
1160.600000	1.55444e-43
1160.550000	1.56118e-43
1160.500000	1.56795e-43
1160.450000	1.57475e-43
1160.400000	1.58157e-43
1160.350000	1.58843e-43
1160.300000	1.59532e-43
1160.250000	1.60223e-43
1160.200000	1.60918e-43
1160.150000	1.61615e-43
1160.100000	1.62316e-43
1160.050000	1.63019e-43
1160.000000	1.63726e-43
1159.950000	1.64436e-43
1159.900000	1.65149e-43
1159.850000	1.65865e-43
1159.800000	1.66584e-43
1159.750000	1.67306e-43
1159.700000	1.68031e-43
1159.650000	1.68759e-43
1159.600000	1.69491e-43
1159.550000	1.70226e-43
1159.500000	1.70964e-43
1159.450000	1.71705e-43
1159.400000	1.72449e-43
1159.350000	1.73197e-43
1159.300000	1.73947e-43
1159.250000	1.74701e-43
1159.200000	1.75459e-43
1159.150000	1.76219e-43
1159.100000	1.76983e-43
1159.050000	1.7775e-43
1159.000000	1.78521e-43
1158.950000	1.79295e-43
1158.900000	1.80072e-43
1158.850000	1.80853e-43
1158.800000	1.81637e-43
1158.750000	1.82424e-43
1158.700000	1.83215e-43
1158.650000	1.84009e-43
1158.600000	1.84807e-43
1158.550000	1.85608e-43
1158.500000	1.86412e-43
1158.450000	1.87221e-43
1158.400000	1.88032e-43
1158.350000	1.88847e-43
1158.300000	1.89666e-43
1158.250000	1.90488e-43
1158.200000	1.91314e-43
1158.150000	1.92143e-43
1158.100000	1.92976e-43
1158.050000	1.93813e-43
1158.000000	1.94653e-43
1157.950000	1.95497e-43
1157.900000	1.96344e-43
1157.850000	1.97195e-43
1157.800000	1.9805e-43
1157.750000	1.98909e-43
1157.700000	1.99771e-43
1157.650000	2.00637e-43
1157.600000	2.01507e-43
1157.550000	2.0238e-43
1157.500000	2.03257e-43
1157.450000	2.04138e-43
1157.400000	2.05023e-43
1157.350000	2.05912e-43
1157.300000	2.06805e-43
1157.250000	2.07701e-43
1157.200000	2.08602e-43
1157.150000	2.09506e-43
1157.100000	2.10414e-43
1157.050000	2.11326e-43
1157.000000	2.12242e-43
1156.950000	2.13162e-43
1156.900000	2.14086e-43
1156.850000	2.15014e-43
1156.800000	2.15946e-43
1156.750000	2.16883e-43
1156.700000	2.17823e-43
1156.650000	2.18767e-43
1156.600000	2.19715e-43
1156.550000	2.20668e-43
1156.500000	2.21624e-43
1156.450000	2.22585e-43
1156.400000	2.2355e-43
1156.350000	2.24519e-43
1156.300000	2.25492e-43
1156.250000	2.2647e-43
1156.200000	2.27452e-43
1156.150000	2.28438e-43
1156.100000	2.29428e-43
1156.050000	2.30422e-43
1156.000000	2.31421e-43
1155.950000	2.32424e-43
1155.900000	2.33432e-43
1155.850000	2.34444e-43
1155.800000	2.3546e-43
1155.750000	2.36481e-43
1155.700000	2.37506e-43
1155.650000	2.38535e-43
1155.600000	2.3957e-43
1155.550000	2.40608e-43
1155.500000	2.41651e-43
1155.450000	2.42699e-43
1155.400000	2.43751e-43
1155.350000	2.44807e-43
1155.300000	2.45869e-43
1155.250000	2.46934e-43
1155.200000	2.48005e-43
1155.150000	2.4908e-43
1155.100000	2.5016e-43
1155.050000	2.51244e-43
1155.000000	2.52333e-43
1154.950000	2.53427e-43
1154.900000	2.54526e-43
1154.850000	2.55629e-43
1154.800000	2.56737e-43
1154.750000	2.5785e-43
1154.700000	2.58968e-43
1154.650000	2.6009e-43
1154.600000	2.61218e-43
1154.550000	2.6235e-43
1154.500000	2.63487e-43
1154.450000	2.6463e-43
1154.400000	2.65777e-43
1154.350000	2.66929e-43
1154.300000	2.68086e-43
1154.250000	2.69248e-43
1154.200000	2.70415e-43
1154.150000	2.71587e-43
1154.100000	2.72765e-43
1154.050000	2.73947e-43
1154.000000	2.75135e-43
1153.950000	2.76327e-43
1153.900000	2.77525e-43
1153.850000	2.78728e-43
1153.800000	2.79937e-43
1153.750000	2.8115e-43
1153.700000	2.82369e-43
1153.650000	2.83593e-43
1153.600000	2.84822e-43
1153.550000	2.86057e-43
1153.500000	2.87297e-43
1153.450000	2.88542e-43
1153.400000	2.89793e-43
1153.350000	2.91049e-43
1153.300000	2.92311e-43
1153.250000	2.93578e-43
1153.200000	2.94851e-43
1153.150000	2.96129e-43
1153.100000	2.97413e-43
1153.050000	2.98702e-43
1153.000000	2.99997e-43
1152.950000	3.01297e-43
1152.900000	3.02603e-43
1152.850000	3.03915e-43
1152.800000	3.05232e-43
1152.750000	3.06556e-43
1152.700000	3.07884e-43
1152.650000	3.09219e-43
1152.600000	3.1056e-43
1152.550000	3.11906e-43
1152.500000	3.13258e-43
1152.450000	3.14616e-43
1152.400000	3.1598e-43
1152.350000	3.17349e-43
1152.300000	3.18725e-43
1152.250000	3.20107e-43
1152.200000	3.21494e-43
1152.150000	3.22888e-43
1152.100000	3.24288e-43
1152.050000	3.25693e-43
1152.000000	3.27105e-43
1151.950000	3.28523e-43
1151.900000	3.29947e-43
1151.850000	3.31378e-43
1151.800000	3.32814e-43
1151.750000	3.34257e-43
1151.700000	3.35706e-43
1151.650000	3.37161e-43
1151.600000	3.38623e-43
1151.550000	3.4009e-43
1151.500000	3.41565e-43
1151.450000	3.43045e-43
1151.400000	3.44532e-43
1151.350000	3.46026e-43
1151.300000	3.47526e-43
1151.250000	3.49032e-43
1151.200000	3.50545e-43
1151.150000	3.52065e-43
1151.100000	3.53591e-43
1151.050000	3.55124e-43
1151.000000	3.56663e-43
1150.950000	3.58209e-43
1150.900000	3.59762e-43
1150.850000	3.61322e-43
1150.800000	3.62888e-43
1150.750000	3.64461e-43
1150.700000	3.66041e-43
1150.650000	3.67628e-43
1150.600000	3.69221e-43
1150.550000	3.70822e-43
1150.500000	3.72429e-43
1150.450000	3.74044e-43
1150.400000	3.75665e-43
1150.350000	3.77294e-43
1150.300000	3.78929e-43
1150.250000	3.80572e-43
1150.200000	3.82222e-43
1150.150000	3.83879e-43
1150.100000	3.85543e-43
1150.050000	3.87214e-43
1150.000000	3.88892e-43
1149.950000	3.90578e-43
1149.900000	3.92271e-43
1149.850000	3.93972e-43
1149.800000	3.9568e-43
1149.750000	3.97395e-43
1149.700000	3.99118e-43
1149.650000	4.00848e-43
1149.600000	4.02585e-43
1149.550000	4.0433e-43
1149.500000	4.06083e-43
1149.450000	4.07844e-43
1149.400000	4.09611e-43
1149.350000	4.11387e-43
1149.300000	4.1317e-43
1149.250000	4.14961e-43
1149.200000	4.1676e-43
1149.150000	4.18567e-43
1149.100000	4.20381e-43
1149.050000	4.22204e-43
1149.000000	4.24034e-43
1148.950000	4.25872e-43
1148.900000	4.27718e-43
1148.850000	4.29572e-43
1148.800000	4.31434e-43
1148.750000	4.33305e-43
1148.700000	4.35183e-43
1148.650000	4.37069e-43
1148.600000	4.38964e-43
1148.550000	4.40867e-43
1148.500000	4.42778e-43
1148.450000	4.44697e-43
1148.400000	4.46625e-43
1148.350000	4.48561e-43
1148.300000	4.50506e-43
1148.250000	4.52458e-43
1148.200000	4.5442e-43
1148.150000	4.5639e-43
1148.100000	4.58368e-43
1148.050000	4.60355e-43
1148.000000	4.62351e-43
1147.950000	4.64355e-43
1147.900000	4.66368e-43
1147.850000	4.68389e-43
1147.800000	4.7042e-43
1147.750000	4.72459e-43
1147.700000	4.74507e-43
1147.650000	4.76564e-43
1147.600000	4.7863e-43
1147.550000	4.80705e-43
1147.500000	4.82788e-43
1147.450000	4.84881e-43
1147.400000	4.86983e-43
1147.350000	4.89094e-43
1147.300000	4.91214e-43
1147.250000	4.93344e-43
1147.200000	4.95482e-43
1147.150000	4.9763e-43
1147.100000	4.99787e-43
1147.050000	5.01954e-43
1147.000000	5.0413e-43
1146.950000	5.06315e-43
1146.900000	5.0851e-43
1146.850000	5.10714e-43
1146.800000	5.12928e-43
1146.750000	5.15152e-43
1146.700000	5.17385e-43
1146.650000	5.19627e-43
1146.600000	5.2188e-43
1146.550000	5.24142e-43
1146.500000	5.26414e-43
1146.450000	5.28696e-43
1146.400000	5.30988e-43
1146.350000	5.3329e-43
1146.300000	5.35602e-43
1146.250000	5.37923e-43
1146.200000	5.40255e-43
1146.150000	5.42597e-43
1146.100000	5.44949e-43
1146.050000	5.47312e-43
1146.000000	5.49684e-43
1145.950000	5.52067e-43
1145.900000	5.5446e-43
1145.850000	5.56864e-43
1145.800000	5.59277e-43
1145.750000	5.61702e-43
1145.700000	5.64137e-43
1145.650000	5.66582e-43
1145.600000	5.69038e-43
1145.550000	5.71505e-43
1145.500000	5.73982e-43
1145.450000	5.7647e-43
1145.400000	5.78969e-43
1145.350000	5.81479e-43
1145.300000	5.84e-43
1145.250000	5.86531e-43
1145.200000	5.89074e-43
1145.150000	5.91627e-43
1145.100000	5.94192e-43
1145.050000	5.96768e-43
1145.000000	5.99355e-43
1144.950000	6.01953e-43
1144.900000	6.04562e-43
1144.850000	6.07183e-43
1144.800000	6.09815e-43
1144.750000	6.12458e-43
1144.700000	6.15113e-43
1144.650000	6.1778e-43
1144.600000	6.20458e-43
1144.550000	6.23147e-43
1144.500000	6.25849e-43
1144.450000	6.28562e-43
1144.400000	6.31286e-43
1144.350000	6.34023e-43
1144.300000	6.36771e-43
1144.250000	6.39532e-43
1144.200000	6.42304e-43
1144.150000	6.45088e-43
1144.100000	6.47885e-43
1144.050000	6.50693e-43
1144.000000	6.53514e-43
1143.950000	6.56347e-43
1143.900000	6.59192e-43
1143.850000	6.62049e-43
1143.800000	6.64919e-43
1143.750000	6.67802e-43
1143.700000	6.70696e-43
1143.650000	6.73604e-43
1143.600000	6.76524e-43
1143.550000	6.79456e-43
1143.500000	6.82402e-43
1143.450000	6.8536e-43
1143.400000	6.88331e-43
1143.350000	6.91315e-43
1143.300000	6.94311e-43
1143.250000	6.97321e-43
1143.200000	7.00344e-43
1143.150000	7.0338e-43
1143.100000	7.06429e-43
1143.050000	7.09491e-43
1143.000000	7.12567e-43
1142.950000	7.15655e-43
1142.900000	7.18758e-43
1142.850000	7.21873e-43
1142.800000	7.25003e-43
1142.750000	7.28145e-43
1142.700000	7.31302e-43
1142.650000	7.34472e-43
1142.600000	7.37656e-43
1142.550000	7.40853e-43
1142.500000	7.44065e-43
1142.450000	7.4729e-43
1142.400000	7.5053e-43
1142.350000	7.53783e-43
1142.300000	7.57051e-43
1142.250000	7.60332e-43
1142.200000	7.63628e-43
1142.150000	7.66939e-43
1142.100000	7.70263e-43
1142.050000	7.73602e-43
1142.000000	7.76956e-43
1141.950000	7.80324e-43
1141.900000	7.83706e-43
1141.850000	7.87103e-43
1141.800000	7.90515e-43
1141.750000	7.93942e-43
1141.700000	7.97384e-43
1141.650000	8.0084e-43
1141.600000	8.04312e-43
1141.550000	8.07798e-43
1141.500000	8.113e-43
1141.450000	8.14817e-43
1141.400000	8.18349e-43
1141.350000	8.21896e-43
1141.300000	8.25459e-43
1141.250000	8.29037e-43
1141.200000	8.32631e-43
1141.150000	8.36241e-43
1141.100000	8.39866e-43
1141.050000	8.43506e-43
1141.000000	8.47163e-43
1140.950000	8.50835e-43
1140.900000	8.54523e-43
1140.850000	8.58227e-43
1140.800000	8.61948e-43
1140.750000	8.65684e-43
1140.700000	8.69437e-43
1140.650000	8.73206e-43
1140.600000	8.76991e-43
1140.550000	8.80793e-43
1140.500000	8.84611e-43
1140.450000	8.88445e-43
1140.400000	8.92297e-43
1140.350000	8.96164e-43
1140.300000	9.00049e-43
1140.250000	9.03951e-43
1140.200000	9.07869e-43
1140.150000	9.11805e-43
1140.100000	9.15757e-43
1140.050000	9.19727e-43
1140.000000	9.23714e-43
1139.950000	9.27718e-43
1139.900000	9.3174e-43
1139.850000	9.35778e-43
1139.800000	9.39835e-43
1139.750000	9.43909e-43
1139.700000	9.48001e-43
1139.650000	9.5211e-43
1139.600000	9.56237e-43
1139.550000	9.60382e-43
1139.500000	9.64546e-43
1139.450000	9.68727e-43
1139.400000	9.72926e-43
1139.350000	9.77143e-43
1139.300000	9.81379e-43
1139.250000	9.85633e-43
1139.200000	9.89906e-43
1139.150000	9.94197e-43
1139.100000	9.98507e-43
1139.050000	1.00284e-42
1139.000000	1.00718e-42
1138.950000	1.01155e-42
1138.900000	1.01593e-42
1138.850000	1.02034e-42
1138.800000	1.02476e-42
1138.750000	1.0292e-42
1138.700000	1.03366e-42
1138.650000	1.03814e-42
1138.600000	1.04264e-42
1138.550000	1.04716e-42
1138.500000	1.0517e-42
1138.450000	1.05626e-42
1138.400000	1.06084e-42
1138.350000	1.06544e-42
1138.300000	1.07006e-42
1138.250000	1.0747e-42
1138.200000	1.07936e-42
1138.150000	1.08403e-42
1138.100000	1.08873e-42
1138.050000	1.09345e-42
1138.000000	1.09819e-42
1137.950000	1.10295e-42
1137.900000	1.10773e-42
1137.850000	1.11254e-42
1137.800000	1.11736e-42
1137.750000	1.1222e-42
1137.700000	1.12707e-42
1137.650000	1.13195e-42
1137.600000	1.13686e-42
1137.550000	1.14179e-42
1137.500000	1.14674e-42
1137.450000	1.15171e-42
1137.400000	1.1567e-42
1137.350000	1.16171e-42
1137.300000	1.16675e-42
1137.250000	1.17181e-42
1137.200000	1.17689e-42
1137.150000	1.18199e-42
1137.100000	1.18711e-42
1137.050000	1.19226e-42
1137.000000	1.19743e-42
1136.950000	1.20262e-42
1136.900000	1.20783e-42
1136.850000	1.21307e-42
1136.800000	1.21833e-42
1136.750000	1.22361e-42
1136.700000	1.22891e-42
1136.650000	1.23424e-42
1136.600000	1.23959e-42
1136.550000	1.24496e-42
1136.500000	1.25036e-42
1136.450000	1.25578e-42
1136.400000	1.26122e-42
1136.350000	1.26669e-42
1136.300000	1.27218e-42
1136.250000	1.27769e-42
1136.200000	1.28323e-42
1136.150000	1.2888e-42
1136.100000	1.29438e-42
1136.050000	1.29999e-42
1136.000000	1.30563e-42
1135.950000	1.31129e-42
1135.900000	1.31697e-42
1135.850000	1.32268e-42
1135.800000	1.32841e-42
1135.750000	1.33417e-42
1135.700000	1.33996e-42
1135.650000	1.34577e-42
1135.600000	1.3516e-42
1135.550000	1.35746e-42
1135.500000	1.36334e-42
1135.450000	1.36925e-42
1135.400000	1.37519e-42
1135.350000	1.38115e-42
1135.300000	1.38714e-42
1135.250000	1.39315e-42
1135.200000	1.39919e-42
1135.150000	1.40525e-42
1135.100000	1.41134e-42
1135.050000	1.41746e-42
1135.000000	1.42361e-42
1134.950000	1.42978e-42
1134.900000	1.43598e-42
1134.850000	1.4422e-42
1134.800000	1.44845e-42
1134.750000	1.45473e-42
1134.700000	1.46104e-42
1134.650000	1.46737e-42
1134.600000	1.47373e-42
1134.550000	1.48012e-42
1134.500000	1.48654e-42
1134.450000	1.49298e-42
1134.400000	1.49945e-42
1134.350000	1.50595e-42
1134.300000	1.51248e-42
1134.250000	1.51904e-42
1134.200000	1.52562e-42
1134.150000	1.53223e-42
1134.100000	1.53888e-42
1134.050000	1.54555e-42
1134.000000	1.55225e-42
1133.950000	1.55897e-42
1133.900000	1.56573e-42
1133.850000	1.57252e-42
1133.800000	1.57934e-42
1133.750000	1.58618e-42
1133.700000	1.59306e-42
1133.650000	1.59996e-42
1133.600000	1.6069e-42
1133.550000	1.61386e-42
1133.500000	1.62086e-42
1133.450000	1.62789e-42
1133.400000	1.63494e-42
1133.350000	1.64203e-42
1133.300000	1.64915e-42
1133.250000	1.6563e-42
1133.200000	1.66348e-42
1133.150000	1.67069e-42
1133.100000	1.67793e-42
1133.050000	1.6852e-42
1133.000000	1.69251e-42
1132.950000	1.69985e-42
1132.900000	1.70721e-42
1132.850000	1.71461e-42
1132.800000	1.72205e-42
1132.750000	1.72951e-42
1132.700000	1.73701e-42
1132.650000	1.74454e-42
1132.600000	1.7521e-42
1132.550000	1.7597e-42
1132.500000	1.76732e-42
1132.450000	1.77498e-42
1132.400000	1.78268e-42
1132.350000	1.79041e-42
1132.300000	1.79817e-42
1132.250000	1.80596e-42
1132.200000	1.81379e-42
1132.150000	1.82165e-42
1132.100000	1.82955e-42
1132.050000	1.83748e-42
1132.000000	1.84545e-42
1131.950000	1.85345e-42
1131.900000	1.86148e-42
1131.850000	1.86955e-42
1131.800000	1.87765e-42
1131.750000	1.88579e-42
1131.700000	1.89397e-42
1131.650000	1.90218e-42
1131.600000	1.91042e-42
1131.550000	1.9187e-42
1131.500000	1.92702e-42
1131.450000	1.93537e-42
1131.400000	1.94376e-42
1131.350000	1.95219e-42
1131.300000	1.96065e-42
1131.250000	1.96915e-42
1131.200000	1.97769e-42
1131.150000	1.98626e-42
1131.100000	1.99487e-42
1131.050000	2.00352e-42
1131.000000	2.0122e-42
1130.950000	2.02092e-42
1130.900000	2.02968e-42
1130.850000	2.03848e-42
1130.800000	2.04732e-42
1130.750000	2.05619e-42
1130.700000	2.06511e-42
1130.650000	2.07406e-42
1130.600000	2.08305e-42
1130.550000	2.09208e-42
1130.500000	2.10115e-42
1130.450000	2.11026e-42
1130.400000	2.1194e-42
1130.350000	2.12859e-42
1130.300000	2.13782e-42
1130.250000	2.14708e-42
1130.200000	2.15639e-42
1130.150000	2.16574e-42
1130.100000	2.17513e-42
1130.050000	2.18456e-42
1130.000000	2.19403e-42
1129.950000	2.20354e-42
1129.900000	2.21309e-42
1129.850000	2.22268e-42
1129.800000	2.23232e-42
1129.750000	2.24199e-42
1129.700000	2.25171e-42
1129.650000	2.26147e-42
1129.600000	2.27128e-42
1129.550000	2.28112e-42
1129.500000	2.29101e-42
1129.450000	2.30094e-42
1129.400000	2.31091e-42
1129.350000	2.32093e-42
1129.300000	2.33099e-42
1129.250000	2.3411e-42
1129.200000	2.35125e-42
1129.150000	2.36144e-42
1129.100000	2.37167e-42
1129.050000	2.38195e-42
1129.000000	2.39228e-42
1128.950000	2.40265e-42
1128.900000	2.41306e-42
1128.850000	2.42353e-42
1128.800000	2.43403e-42
1128.750000	2.44458e-42
1128.700000	2.45518e-42
1128.650000	2.46582e-42
1128.600000	2.47651e-42
1128.550000	2.48725e-42
1128.500000	2.49803e-42
1128.450000	2.50886e-42
1128.400000	2.51973e-42
1128.350000	2.53065e-42
1128.300000	2.54162e-42
1128.250000	2.55264e-42
1128.200000	2.56371e-42
1128.150000	2.57482e-42
1128.100000	2.58598e-42
1128.050000	2.59719e-42
1128.000000	2.60845e-42
1127.950000	2.61976e-42
1127.900000	2.63111e-42
1127.850000	2.64252e-42
1127.800000	2.65397e-42
1127.750000	2.66548e-42
1127.700000	2.67703e-42
1127.650000	2.68863e-42
1127.600000	2.70029e-42
1127.550000	2.71199e-42
1127.500000	2.72375e-42
1127.450000	2.73556e-42
1127.400000	2.74742e-42
1127.350000	2.75932e-42
1127.300000	2.77129e-42
1127.250000	2.7833e-42
1127.200000	2.79536e-42
1127.150000	2.80748e-42
1127.100000	2.81965e-42
1127.050000	2.83187e-42
1127.000000	2.84415e-42
1126.950000	2.85648e-42
1126.900000	2.86886e-42
1126.850000	2.8813e-42
1126.800000	2.89379e-42
1126.750000	2.90633e-42
1126.700000	2.91893e-42
1126.650000	2.93158e-42
1126.600000	2.94429e-42
1126.550000	2.95705e-42
1126.500000	2.96987e-42
1126.450000	2.98274e-42
1126.400000	2.99567e-42
1126.350000	3.00866e-42
1126.300000	3.0217e-42
1126.250000	3.0348e-42
1126.200000	3.04795e-42
1126.150000	3.06117e-42
1126.100000	3.07444e-42
1126.050000	3.08776e-42
1126.000000	3.10115e-42
1125.950000	3.11459e-42
1125.900000	3.12809e-42
1125.850000	3.14165e-42
1125.800000	3.15527e-42
1125.750000	3.16895e-42
1125.700000	3.18268e-42
1125.650000	3.19648e-42
1125.600000	3.21034e-42
1125.550000	3.22425e-42
1125.500000	3.23823e-42
1125.450000	3.25227e-42
1125.400000	3.26636e-42
1125.350000	3.28052e-42
1125.300000	3.29474e-42
1125.250000	3.30902e-42
1125.200000	3.32337e-42
1125.150000	3.33777e-42
1125.100000	3.35224e-42
1125.050000	3.36677e-42
1125.000000	3.38137e-42
1124.950000	3.39603e-42
1124.900000	3.41075e-42
1124.850000	3.42553e-42
1124.800000	3.44038e-42
1124.750000	3.45529e-42
1124.700000	3.47027e-42
1124.650000	3.48532e-42
1124.600000	3.50042e-42
1124.550000	3.5156e-42
1124.500000	3.53084e-42
1124.450000	3.54614e-42
1124.400000	3.56151e-42
1124.350000	3.57695e-42
1124.300000	3.59246e-42
1124.250000	3.60803e-42
1124.200000	3.62367e-42
1124.150000	3.63938e-42
1124.100000	3.65515e-42
1124.050000	3.671e-42
1124.000000	3.68691e-42
1123.950000	3.70289e-42
1123.900000	3.71894e-42
1123.850000	3.73506e-42
1123.800000	3.75125e-42
1123.750000	3.76752e-42
1123.700000	3.78385e-42
1123.650000	3.80025e-42
1123.600000	3.81672e-42
1123.550000	3.83327e-42
1123.500000	3.84988e-42
1123.450000	3.86657e-42
1123.400000	3.88333e-42
1123.350000	3.90017e-42
1123.300000	3.91707e-42
1123.250000	3.93405e-42
1123.200000	3.95111e-42
1123.150000	3.96823e-42
1123.100000	3.98543e-42
1123.050000	4.00271e-42
1123.000000	4.02006e-42
1122.950000	4.03749e-42
1122.900000	4.05499e-42
1122.850000	4.07257e-42
1122.800000	4.09022e-42
1122.750000	4.10795e-42
1122.700000	4.12576e-42
1122.650000	4.14364e-42
1122.600000	4.1616e-42
1122.550000	4.17964e-42
1122.500000	4.19776e-42
1122.450000	4.21596e-42
1122.400000	4.23423e-42
1122.350000	4.25259e-42
1122.300000	4.27102e-42
1122.250000	4.28953e-42
1122.200000	4.30813e-42
1122.150000	4.3268e-42
1122.100000	4.34556e-42
1122.050000	4.3644e-42
1122.000000	4.38331e-42
1121.950000	4.40231e-42
1121.900000	4.4214e-42
1121.850000	4.44056e-42
1121.800000	4.45981e-42
1121.750000	4.47914e-42
1121.700000	4.49856e-42
1121.650000	4.51806e-42
1121.600000	4.53765e-42
1121.550000	4.55731e-42
1121.500000	4.57707e-42
1121.450000	4.59691e-42
1121.400000	4.61684e-42
1121.350000	4.63685e-42
1121.300000	4.65695e-42
1121.250000	4.67714e-42
1121.200000	4.69741e-42
1121.150000	4.71777e-42
1121.100000	4.73822e-42
1121.050000	4.75876e-42
1121.000000	4.77939e-42
1120.950000	4.80011e-42
1120.900000	4.82091e-42
1120.850000	4.84181e-42
1120.800000	4.8628e-42
1120.750000	4.88388e-42
1120.700000	4.90505e-42
1120.650000	4.92631e-42
1120.600000	4.94767e-42
1120.550000	4.96911e-42
1120.500000	4.99065e-42
1120.450000	5.01229e-42
1120.400000	5.03401e-42
1120.350000	5.05584e-42
1120.300000	5.07775e-42
1120.250000	5.09976e-42
1120.200000	5.12187e-42
1120.150000	5.14407e-42
1120.100000	5.16637e-42
1120.050000	5.18876e-42
1120.000000	5.21126e-42
1119.950000	5.23385e-42
1119.900000	5.25653e-42
1119.850000	5.27932e-42
1119.800000	5.3022e-42
1119.750000	5.32519e-42
1119.700000	5.34827e-42
1119.650000	5.37145e-42
1119.600000	5.39474e-42
1119.550000	5.41812e-42
1119.500000	5.44161e-42
1119.450000	5.4652e-42
1119.400000	5.48889e-42
1119.350000	5.51268e-42
1119.300000	5.53658e-42
1119.250000	5.56058e-42
1119.200000	5.58468e-42
1119.150000	5.60889e-42
1119.100000	5.6332e-42
1119.050000	5.65762e-42
1119.000000	5.68214e-42
1118.950000	5.70677e-42
1118.900000	5.73151e-42
1118.850000	5.75636e-42
1118.800000	5.78131e-42
1118.750000	5.80637e-42
1118.700000	5.83154e-42
1118.650000	5.85682e-42
1118.600000	5.88221e-42
1118.550000	5.9077e-42
1118.500000	5.93331e-42
1118.450000	5.95903e-42
1118.400000	5.98486e-42
1118.350000	6.0108e-42
1118.300000	6.03686e-42
1118.250000	6.06303e-42
1118.200000	6.08931e-42
1118.150000	6.11571e-42
1118.100000	6.14222e-42
1118.050000	6.16884e-42
1118.000000	6.19558e-42
1117.950000	6.22244e-42
1117.900000	6.24941e-42
1117.850000	6.2765e-42
1117.800000	6.30371e-42
1117.750000	6.33103e-42
1117.700000	6.35848e-42
1117.650000	6.38604e-42
1117.600000	6.41372e-42
1117.550000	6.44152e-42
1117.500000	6.46944e-42
1117.450000	6.49749e-42
1117.400000	6.52565e-42
1117.350000	6.55394e-42
1117.300000	6.58235e-42
1117.250000	6.61088e-42
1117.200000	6.63954e-42
1117.150000	6.66832e-42
1117.100000	6.69722e-42
1117.050000	6.72626e-42
1117.000000	6.75541e-42
1116.950000	6.78469e-42
1116.900000	6.8141e-42
1116.850000	6.84364e-42
1116.800000	6.87331e-42
1116.750000	6.9031e-42
1116.700000	6.93302e-42
1116.650000	6.96308e-42
1116.600000	6.99326e-42
1116.550000	7.02357e-42
1116.500000	7.05402e-42
1116.450000	7.0846e-42
1116.400000	7.11531e-42
1116.350000	7.14615e-42
1116.300000	7.17713e-42
1116.250000	7.20824e-42
1116.200000	7.23948e-42
1116.150000	7.27087e-42
1116.100000	7.30238e-42
1116.050000	7.33404e-42
1116.000000	7.36583e-42
1115.950000	7.39776e-42
1115.900000	7.42982e-42
1115.850000	7.46203e-42
1115.800000	7.49438e-42
1115.750000	7.52686e-42
1115.700000	7.55949e-42
1115.650000	7.59226e-42
1115.600000	7.62517e-42
1115.550000	7.65822e-42
1115.500000	7.69142e-42
1115.450000	7.72476e-42
1115.400000	7.75824e-42
1115.350000	7.79187e-42
1115.300000	7.82565e-42
1115.250000	7.85957e-42
1115.200000	7.89364e-42
1115.150000	7.92786e-42
1115.100000	7.96222e-42
1115.050000	7.99674e-42
1115.000000	8.0314e-42
1114.950000	8.06621e-42
1114.900000	8.10118e-42
1114.850000	8.1363e-42
1114.800000	8.17156e-42
1114.750000	8.20699e-42
1114.700000	8.24256e-42
1114.650000	8.27829e-42
1114.600000	8.31417e-42
1114.550000	8.35021e-42
1114.500000	8.38641e-42
1114.450000	8.42276e-42
1114.400000	8.45927e-42
1114.350000	8.49594e-42
1114.300000	8.53277e-42
1114.250000	8.56976e-42
1114.200000	8.60691e-42
1114.150000	8.64421e-42
1114.100000	8.68168e-42
1114.050000	8.71932e-42
1114.000000	8.75711e-42
1113.950000	8.79507e-42
1113.900000	8.8332e-42
1113.850000	8.87149e-42
1113.800000	8.90994e-42
1113.750000	8.94856e-42
1113.700000	8.98735e-42
1113.650000	9.02631e-42
1113.600000	9.06544e-42
1113.550000	9.10473e-42
1113.500000	9.1442e-42
1113.450000	9.18384e-42
1113.400000	9.22365e-42
1113.350000	9.26363e-42
1113.300000	9.30379e-42
1113.250000	9.34412e-42
1113.200000	9.38462e-42
1113.150000	9.4253e-42
1113.100000	9.46616e-42
1113.050000	9.50719e-42
1113.000000	9.5484e-42
1112.950000	9.58979e-42
1112.900000	9.63136e-42
1112.850000	9.67311e-42
1112.800000	9.71504e-42
1112.750000	9.75715e-42
1112.700000	9.79944e-42
1112.650000	9.84192e-42
1112.600000	9.88458e-42
1112.550000	9.92743e-42
1112.500000	9.97046e-42
1112.450000	1.00137e-41
1112.400000	1.00571e-41
1112.350000	1.01007e-41
1112.300000	1.01445e-41
1112.250000	1.01884e-41
1112.200000	1.02326e-41
1112.150000	1.0277e-41
1112.100000	1.03215e-41
1112.050000	1.03663e-41
1112.000000	1.04112e-41
1111.950000	1.04563e-41
1111.900000	1.05016e-41
1111.850000	1.05472e-41
1111.800000	1.05929e-41
1111.750000	1.06388e-41
1111.700000	1.06849e-41
1111.650000	1.07312e-41
1111.600000	1.07777e-41
1111.550000	1.08245e-41
1111.500000	1.08714e-41
1111.450000	1.09185e-41
1111.400000	1.09658e-41
1111.350000	1.10134e-41
1111.300000	1.10611e-41
1111.250000	1.11091e-41
1111.200000	1.11572e-41
1111.150000	1.12056e-41
1111.100000	1.12542e-41
1111.050000	1.13029e-41
1111.000000	1.13519e-41
1110.950000	1.14011e-41
1110.900000	1.14506e-41
1110.850000	1.15002e-41
1110.800000	1.155e-41
1110.750000	1.16001e-41
1110.700000	1.16504e-41
1110.650000	1.17009e-41
1110.600000	1.17516e-41
1110.550000	1.18026e-41
1110.500000	1.18537e-41
1110.450000	1.19051e-41
1110.400000	1.19567e-41
1110.350000	1.20085e-41
1110.300000	1.20606e-41
1110.250000	1.21129e-41
1110.200000	1.21654e-41
1110.150000	1.22181e-41
1110.100000	1.22711e-41
1110.050000	1.23243e-41
1110.000000	1.23777e-41
1109.950000	1.24313e-41
1109.900000	1.24852e-41
1109.850000	1.25393e-41
1109.800000	1.25937e-41
1109.750000	1.26483e-41
1109.700000	1.27031e-41
1109.650000	1.27582e-41
1109.600000	1.28135e-41
1109.550000	1.2869e-41
1109.500000	1.29248e-41
1109.450000	1.29808e-41
1109.400000	1.30371e-41
1109.350000	1.30936e-41
1109.300000	1.31504e-41
1109.250000	1.32074e-41
1109.200000	1.32646e-41
1109.150000	1.33221e-41
1109.100000	1.33799e-41
1109.050000	1.34379e-41
1109.000000	1.34961e-41
1108.950000	1.35546e-41
1108.900000	1.36134e-41
1108.850000	1.36724e-41
1108.800000	1.37316e-41
1108.750000	1.37912e-41
1108.700000	1.38509e-41
1108.650000	1.3911e-41
1108.600000	1.39713e-41
1108.550000	1.40319e-41
1108.500000	1.40927e-41
1108.450000	1.41538e-41
1108.400000	1.42151e-41
1108.350000	1.42767e-41
1108.300000	1.43386e-41
1108.250000	1.44008e-41
1108.200000	1.44632e-41
1108.150000	1.45259e-41
1108.100000	1.45889e-41
1108.050000	1.46521e-41
1108.000000	1.47156e-41
1107.950000	1.47794e-41
1107.900000	1.48435e-41
1107.850000	1.49078e-41
1107.800000	1.49724e-41
1107.750000	1.50373e-41
1107.700000	1.51025e-41
1107.650000	1.5168e-41
1107.600000	1.52337e-41
1107.550000	1.52998e-41
1107.500000	1.53661e-41
1107.450000	1.54327e-41
1107.400000	1.54996e-41
1107.350000	1.55668e-41
1107.300000	1.56342e-41
1107.250000	1.5702e-41
1107.200000	1.57701e-41
1107.150000	1.58384e-41
1107.100000	1.59071e-41
1107.050000	1.5976e-41
1107.000000	1.60453e-41
1106.950000	1.61148e-41
1106.900000	1.61847e-41
1106.850000	1.62549e-41
1106.800000	1.63253e-41
1106.750000	1.63961e-41
1106.700000	1.64671e-41
1106.650000	1.65385e-41
1106.600000	1.66102e-41
1106.550000	1.66822e-41
1106.500000	1.67545e-41
1106.450000	1.68272e-41
1106.400000	1.69001e-41
1106.350000	1.69734e-41
1106.300000	1.70469e-41
1106.250000	1.71208e-41
1106.200000	1.7195e-41
1106.150000	1.72696e-41
1106.100000	1.73444e-41
1106.050000	1.74196e-41
1106.000000	1.74951e-41
1105.950000	1.7571e-41
1105.900000	1.76471e-41
1105.850000	1.77236e-41
1105.800000	1.78004e-41
1105.750000	1.78776e-41
1105.700000	1.79551e-41
1105.650000	1.80329e-41
1105.600000	1.81111e-41
1105.550000	1.81896e-41
1105.500000	1.82684e-41
1105.450000	1.83476e-41
1105.400000	1.84272e-41
1105.350000	1.8507e-41
1105.300000	1.85873e-41
1105.250000	1.86678e-41
1105.200000	1.87488e-41
1105.150000	1.883e-41
1105.100000	1.89116e-41
1105.050000	1.89936e-41
1105.000000	1.9076e-41
1104.950000	1.91586e-41
1104.900000	1.92417e-41
1104.850000	1.93251e-41
1104.800000	1.94089e-41
1104.750000	1.9493e-41
1104.700000	1.95775e-41
1104.650000	1.96624e-41
1104.600000	1.97476e-41
1104.550000	1.98332e-41
1104.500000	1.99192e-41
1104.450000	2.00055e-41
1104.400000	2.00922e-41
1104.350000	2.01793e-41
1104.300000	2.02668e-41
1104.250000	2.03546e-41
1104.200000	2.04429e-41
1104.150000	2.05315e-41
1104.100000	2.06205e-41
1104.050000	2.07099e-41
1104.000000	2.07996e-41
1103.950000	2.08898e-41
1103.900000	2.09803e-41
1103.850000	2.10713e-41
1103.800000	2.11626e-41
1103.750000	2.12544e-41
1103.700000	2.13465e-41
1103.650000	2.1439e-41
1103.600000	2.15319e-41
1103.550000	2.16253e-41
1103.500000	2.1719e-41
1103.450000	2.18132e-41
1103.400000	2.19077e-41
1103.350000	2.20027e-41
1103.300000	2.20981e-41
1103.250000	2.21938e-41
1103.200000	2.229e-41
1103.150000	2.23867e-41
1103.100000	2.24837e-41
1103.050000	2.25812e-41
1103.000000	2.2679e-41
1102.950000	2.27774e-41
1102.900000	2.28761e-41
1102.850000	2.29752e-41
1102.800000	2.30748e-41
1102.750000	2.31749e-41
1102.700000	2.32753e-41
1102.650000	2.33762e-41
1102.600000	2.34775e-41
1102.550000	2.35793e-41
1102.500000	2.36815e-41
1102.450000	2.37842e-41
1102.400000	2.38873e-41
1102.350000	2.39908e-41
1102.300000	2.40948e-41
1102.250000	2.41992e-41
1102.200000	2.43041e-41
1102.150000	2.44095e-41
1102.100000	2.45153e-41
1102.050000	2.46216e-41
1102.000000	2.47283e-41
1101.950000	2.48355e-41
1101.900000	2.49431e-41
1101.850000	2.50512e-41
1101.800000	2.51598e-41
1101.750000	2.52689e-41
1101.700000	2.53784e-41
1101.650000	2.54884e-41
1101.600000	2.55989e-41
1101.550000	2.57099e-41
1101.500000	2.58213e-41
1101.450000	2.59333e-41
1101.400000	2.60457e-41
1101.350000	2.61586e-41
1101.300000	2.6272e-41
1101.250000	2.63858e-41
1101.200000	2.65002e-41
1101.150000	2.66151e-41
1101.100000	2.67304e-41
1101.050000	2.68463e-41
1101.000000	2.69627e-41
1100.950000	2.70796e-41
1100.900000	2.71969e-41
1100.850000	2.73148e-41
1100.800000	2.74332e-41
1100.750000	2.75521e-41
1100.700000	2.76716e-41
1100.650000	2.77915e-41
1100.600000	2.7912e-41
1100.550000	2.8033e-41
1100.500000	2.81545e-41
1100.450000	2.82765e-41
1100.400000	2.83991e-41
1100.350000	2.85222e-41
1100.300000	2.86458e-41
1100.250000	2.877e-41
1100.200000	2.88947e-41
1100.150000	2.902e-41
1100.100000	2.91458e-41
1100.050000	2.92721e-41
1100.000000	2.9399e-41
1099.950000	2.95264e-41
1099.900000	2.96544e-41
1099.850000	2.97829e-41
1099.800000	2.9912e-41
1099.750000	3.00417e-41
1099.700000	3.01719e-41
1099.650000	3.03027e-41
1099.600000	3.04341e-41
1099.550000	3.0566e-41
1099.500000	3.06985e-41
1099.450000	3.08315e-41
1099.400000	3.09652e-41
1099.350000	3.10994e-41
1099.300000	3.12342e-41
1099.250000	3.13696e-41
1099.200000	3.15056e-41
1099.150000	3.16422e-41
1099.100000	3.17793e-41
1099.050000	3.19171e-41
1099.000000	3.20554e-41
1098.950000	3.21944e-41
1098.900000	3.23339e-41
1098.850000	3.24741e-41
1098.800000	3.26148e-41
1098.750000	3.27562e-41
1098.700000	3.28982e-41
1098.650000	3.30408e-41
1098.600000	3.3184e-41
1098.550000	3.33279e-41
1098.500000	3.34723e-41
1098.450000	3.36174e-41
1098.400000	3.37631e-41
1098.350000	3.39095e-41
1098.300000	3.40565e-41
1098.250000	3.42041e-41
1098.200000	3.43524e-41
1098.150000	3.45013e-41
1098.100000	3.46508e-41
1098.050000	3.4801e-41
1098.000000	3.49519e-41
1097.950000	3.51034e-41
1097.900000	3.52555e-41
1097.850000	3.54084e-41
1097.800000	3.55618e-41
1097.750000	3.5716e-41
1097.700000	3.58708e-41
1097.650000	3.60263e-41
1097.600000	3.61825e-41
1097.550000	3.63393e-41
1097.500000	3.64968e-41
1097.450000	3.6655e-41
1097.400000	3.68139e-41
1097.350000	3.69735e-41
1097.300000	3.71337e-41
1097.250000	3.72947e-41
1097.200000	3.74564e-41
1097.150000	3.76187e-41
1097.100000	3.77818e-41
1097.050000	3.79456e-41
1097.000000	3.811e-41
1096.950000	3.82752e-41
1096.900000	3.84411e-41
1096.850000	3.86078e-41
1096.800000	3.87751e-41
1096.750000	3.89432e-41
1096.700000	3.9112e-41
1096.650000	3.92815e-41
1096.600000	3.94518e-41
1096.550000	3.96228e-41
1096.500000	3.97946e-41
1096.450000	3.99671e-41
1096.400000	4.01403e-41
1096.350000	4.03143e-41
1096.300000	4.04891e-41
1096.250000	4.06646e-41
1096.200000	4.08408e-41
1096.150000	4.10179e-41
1096.100000	4.11957e-41
1096.050000	4.13742e-41
1096.000000	4.15536e-41
1095.950000	4.17337e-41
1095.900000	4.19146e-41
1095.850000	4.20963e-41
1095.800000	4.22788e-41
1095.750000	4.2462e-41
1095.700000	4.26461e-41
1095.650000	4.28309e-41
1095.600000	4.30166e-41
1095.550000	4.32031e-41
1095.500000	4.33903e-41
1095.450000	4.35784e-41
1095.400000	4.37673e-41
1095.350000	4.3957e-41
1095.300000	4.41476e-41
1095.250000	4.43389e-41
1095.200000	4.45311e-41
1095.150000	4.47241e-41
1095.100000	4.4918e-41
1095.050000	4.51127e-41
1095.000000	4.53083e-41
1094.950000	4.55047e-41
1094.900000	4.57019e-41
1094.850000	4.59e-41
1094.800000	4.6099e-41
1094.750000	4.62988e-41
1094.700000	4.64995e-41
1094.650000	4.6701e-41
1094.600000	4.69035e-41
1094.550000	4.71068e-41
1094.500000	4.7311e-41
1094.450000	4.7516e-41
1094.400000	4.7722e-41
1094.350000	4.79289e-41
1094.300000	4.81366e-41
1094.250000	4.83453e-41
1094.200000	4.85548e-41
1094.150000	4.87653e-41
1094.100000	4.89767e-41
1094.050000	4.9189e-41
1094.000000	4.94022e-41
1093.950000	4.96163e-41
1093.900000	4.98314e-41
1093.850000	5.00474e-41
1093.800000	5.02643e-41
1093.750000	5.04822e-41
1093.700000	5.0701e-41
1093.650000	5.09208e-41
1093.600000	5.11415e-41
1093.550000	5.13632e-41
1093.500000	5.15859e-41
1093.450000	5.18095e-41
1093.400000	5.2034e-41
1093.350000	5.22596e-41
1093.300000	5.24861e-41
1093.250000	5.27136e-41
1093.200000	5.29421e-41
1093.150000	5.31716e-41
1093.100000	5.34021e-41
1093.050000	5.36336e-41
1093.000000	5.3866e-41
1092.950000	5.40995e-41
1092.900000	5.4334e-41
1092.850000	5.45696e-41
1092.800000	5.48061e-41
1092.750000	5.50437e-41
1092.700000	5.52823e-41
1092.650000	5.55219e-41
1092.600000	5.57625e-41
1092.550000	5.60043e-41
1092.500000	5.6247e-41
1092.450000	5.64908e-41
1092.400000	5.67357e-41
1092.350000	5.69816e-41
1092.300000	5.72286e-41
1092.250000	5.74767e-41
1092.200000	5.77258e-41
1092.150000	5.7976e-41
1092.100000	5.82274e-41
1092.050000	5.84797e-41
1092.000000	5.87332e-41
1091.950000	5.89878e-41
1091.900000	5.92435e-41
1091.850000	5.95003e-41
1091.800000	5.97582e-41
1091.750000	6.00173e-41
1091.700000	6.02774e-41
1091.650000	6.05387e-41
1091.600000	6.08011e-41
1091.550000	6.10646e-41
1091.500000	6.13293e-41
1091.450000	6.15952e-41
1091.400000	6.18622e-41
1091.350000	6.21303e-41
1091.300000	6.23996e-41
1091.250000	6.26701e-41
1091.200000	6.29418e-41
1091.150000	6.32146e-41
1091.100000	6.34886e-41
1091.050000	6.37638e-41
1091.000000	6.40402e-41
1090.950000	6.43178e-41
1090.900000	6.45966e-41
1090.850000	6.48766e-41
1090.800000	6.51578e-41
1090.750000	6.54402e-41
1090.700000	6.57239e-41
1090.650000	6.60088e-41
1090.600000	6.62949e-41
1090.550000	6.65823e-41
1090.500000	6.68709e-41
1090.450000	6.71607e-41
1090.400000	6.74519e-41
1090.350000	6.77442e-41
1090.300000	6.80379e-41
1090.250000	6.83328e-41
1090.200000	6.8629e-41
1090.150000	6.89265e-41
1090.100000	6.92253e-41
1090.050000	6.95253e-41
1090.000000	6.98267e-41
1089.950000	7.01294e-41
1089.900000	7.04333e-41
1089.850000	7.07386e-41
1089.800000	7.10453e-41
1089.750000	7.13532e-41
1089.700000	7.16625e-41
1089.650000	7.19731e-41
1089.600000	7.22851e-41
1089.550000	7.25984e-41
1089.500000	7.29131e-41
1089.450000	7.32292e-41
1089.400000	7.35466e-41
1089.350000	7.38654e-41
1089.300000	7.41856e-41
1089.250000	7.45071e-41
1089.200000	7.48301e-41
1089.150000	7.51545e-41
1089.100000	7.54802e-41
1089.050000	7.58074e-41
1089.000000	7.6136e-41
1088.950000	7.6466e-41
1088.900000	7.67975e-41
1088.850000	7.71304e-41
1088.800000	7.74647e-41
1088.750000	7.78005e-41
1088.700000	7.81377e-41
1088.650000	7.84764e-41
1088.600000	7.88166e-41
1088.550000	7.91582e-41
1088.500000	7.95013e-41
1088.450000	7.98459e-41
1088.400000	8.0192e-41
1088.350000	8.05397e-41
1088.300000	8.08888e-41
1088.250000	8.12394e-41
1088.200000	8.15915e-41
1088.150000	8.19452e-41
1088.100000	8.23004e-41
1088.050000	8.26571e-41
1088.000000	8.30154e-41
1087.950000	8.33753e-41
1087.900000	8.37367e-41
1087.850000	8.40996e-41
1087.800000	8.44642e-41
1087.750000	8.48303e-41
1087.700000	8.5198e-41
1087.650000	8.55673e-41
1087.600000	8.59382e-41
1087.550000	8.63107e-41
1087.500000	8.66848e-41
1087.450000	8.70606e-41
1087.400000	8.74379e-41
1087.350000	8.7817e-41
1087.300000	8.81976e-41
1087.250000	8.85799e-41
1087.200000	8.89639e-41
1087.150000	8.93495e-41
1087.100000	8.97368e-41
1087.050000	9.01258e-41
1087.000000	9.05164e-41
1086.950000	9.09088e-41
1086.900000	9.13028e-41
1086.850000	9.16986e-41
1086.800000	9.20961e-41
1086.750000	9.24953e-41
1086.700000	9.28962e-41
1086.650000	9.32989e-41
1086.600000	9.37033e-41
1086.550000	9.41095e-41
1086.500000	9.45174e-41
1086.450000	9.49271e-41
1086.400000	9.53385e-41
1086.350000	9.57518e-41
1086.300000	9.61669e-41
1086.250000	9.65837e-41
1086.200000	9.70023e-41
1086.150000	9.74228e-41
1086.100000	9.78451e-41
1086.050000	9.82692e-41
1086.000000	9.86952e-41
1085.950000	9.9123e-41
1085.900000	9.95526e-41
1085.850000	9.99842e-41
1085.800000	1.00418e-40
1085.750000	1.00853e-40
1085.700000	1.0129e-40
1085.650000	1.01729e-40
1085.600000	1.0217e-40
1085.550000	1.02613e-40
1085.500000	1.03058e-40
1085.450000	1.03504e-40
1085.400000	1.03953e-40
1085.350000	1.04404e-40
1085.300000	1.04856e-40
1085.250000	1.05311e-40
1085.200000	1.05767e-40
1085.150000	1.06226e-40
1085.100000	1.06686e-40
1085.050000	1.07148e-40
1085.000000	1.07613e-40
1084.950000	1.08079e-40
1084.900000	1.08548e-40
1084.850000	1.09018e-40
1084.800000	1.09491e-40
1084.750000	1.09966e-40
1084.700000	1.10442e-40
1084.650000	1.10921e-40
1084.600000	1.11402e-40
1084.550000	1.11885e-40
1084.500000	1.1237e-40
1084.450000	1.12857e-40
1084.400000	1.13346e-40
1084.350000	1.13837e-40
1084.300000	1.14331e-40
1084.250000	1.14826e-40
1084.200000	1.15324e-40
1084.150000	1.15824e-40
1084.100000	1.16326e-40
1084.050000	1.1683e-40
1084.000000	1.17336e-40
1083.950000	1.17845e-40
1083.900000	1.18356e-40
1083.850000	1.18869e-40
1083.800000	1.19384e-40
1083.750000	1.19902e-40
1083.700000	1.20421e-40
1083.650000	1.20943e-40
1083.600000	1.21468e-40
1083.550000	1.21994e-40
1083.500000	1.22523e-40
1083.450000	1.23054e-40
1083.400000	1.23587e-40
1083.350000	1.24123e-40
1083.300000	1.24661e-40
1083.250000	1.25201e-40
1083.200000	1.25744e-40
1083.150000	1.26289e-40
1083.100000	1.26837e-40
1083.050000	1.27386e-40
1083.000000	1.27939e-40
1082.950000	1.28493e-40
1082.900000	1.2905e-40
1082.850000	1.29609e-40
1082.800000	1.30171e-40
1082.750000	1.30736e-40
1082.700000	1.31302e-40
1082.650000	1.31871e-40
1082.600000	1.32443e-40
1082.550000	1.33017e-40
1082.500000	1.33594e-40
1082.450000	1.34173e-40
1082.400000	1.34754e-40
1082.350000	1.35338e-40
1082.300000	1.35925e-40
1082.250000	1.36514e-40
1082.200000	1.37106e-40
1082.150000	1.377e-40
1082.100000	1.38297e-40
1082.050000	1.38897e-40
1082.000000	1.39499e-40
1081.950000	1.40103e-40
1081.900000	1.40711e-40
1081.850000	1.4132e-40
1081.800000	1.41933e-40
1081.750000	1.42548e-40
1081.700000	1.43166e-40
1081.650000	1.43787e-40
1081.600000	1.4441e-40
1081.550000	1.45036e-40
1081.500000	1.45665e-40
1081.450000	1.46296e-40
1081.400000	1.4693e-40
1081.350000	1.47567e-40
1081.300000	1.48207e-40
1081.250000	1.48849e-40
1081.200000	1.49494e-40
1081.150000	1.50142e-40
1081.100000	1.50793e-40
1081.050000	1.51447e-40
1081.000000	1.52103e-40
1080.950000	1.52762e-40
1080.900000	1.53425e-40
1080.850000	1.5409e-40
1080.800000	1.54758e-40
1080.750000	1.55428e-40
1080.700000	1.56102e-40
1080.650000	1.56779e-40
1080.600000	1.57458e-40
1080.550000	1.58141e-40
1080.500000	1.58826e-40
1080.450000	1.59515e-40
1080.400000	1.60206e-40
1080.350000	1.60901e-40
1080.300000	1.61598e-40
1080.250000	1.62298e-40
1080.200000	1.63002e-40
1080.150000	1.63709e-40
1080.100000	1.64418e-40
1080.050000	1.65131e-40
1080.000000	1.65847e-40
1079.950000	1.66565e-40
1079.900000	1.67287e-40
1079.850000	1.68013e-40
1079.800000	1.68741e-40
1079.750000	1.69472e-40
1079.700000	1.70207e-40
1079.650000	1.70945e-40
1079.600000	1.71686e-40
1079.550000	1.7243e-40
1079.500000	1.73177e-40
1079.450000	1.73928e-40
1079.400000	1.74682e-40
1079.350000	1.75439e-40
1079.300000	1.76199e-40
1079.250000	1.76963e-40
1079.200000	1.7773e-40
1079.150000	1.78501e-40
1079.100000	1.79274e-40
1079.050000	1.80051e-40
1079.000000	1.80832e-40
1078.950000	1.81616e-40
1078.900000	1.82403e-40
1078.850000	1.83194e-40
1078.800000	1.83988e-40
1078.750000	1.84785e-40
1078.700000	1.85586e-40
1078.650000	1.8639e-40
1078.600000	1.87198e-40
1078.550000	1.8801e-40
1078.500000	1.88825e-40
1078.450000	1.89643e-40
1078.400000	1.90465e-40
1078.350000	1.91291e-40
1078.300000	1.9212e-40
1078.250000	1.92953e-40
1078.200000	1.93789e-40
1078.150000	1.94629e-40
1078.100000	1.95473e-40
1078.050000	1.9632e-40
1078.000000	1.97171e-40
1077.950000	1.98026e-40
1077.900000	1.98884e-40
1077.850000	1.99746e-40
1077.800000	2.00612e-40
1077.750000	2.01481e-40
1077.700000	2.02355e-40
1077.650000	2.03232e-40
1077.600000	2.04113e-40
1077.550000	2.04998e-40
1077.500000	2.05886e-40
1077.450000	2.06779e-40
1077.400000	2.07675e-40
1077.350000	2.08575e-40
1077.300000	2.09479e-40
1077.250000	2.10387e-40
1077.200000	2.11299e-40
1077.150000	2.12215e-40
1077.100000	2.13135e-40
1077.050000	2.14059e-40
1077.000000	2.14987e-40
1076.950000	2.15918e-40
1076.900000	2.16854e-40
1076.850000	2.17794e-40
1076.800000	2.18738e-40
1076.750000	2.19687e-40
1076.700000	2.20639e-40
1076.650000	2.21595e-40
1076.600000	2.22556e-40
1076.550000	2.2352e-40
1076.500000	2.24489e-40
1076.450000	2.25462e-40
1076.400000	2.2644e-40
1076.350000	2.27421e-40
1076.300000	2.28407e-40
1076.250000	2.29397e-40
1076.200000	2.30391e-40
1076.150000	2.3139e-40
1076.100000	2.32393e-40
1076.050000	2.334e-40
1076.000000	2.34412e-40
1075.950000	2.35428e-40
1075.900000	2.36448e-40
1075.850000	2.37473e-40
1075.800000	2.38503e-40
1075.750000	2.39536e-40
1075.700000	2.40575e-40
1075.650000	2.41617e-40
1075.600000	2.42665e-40
1075.550000	2.43717e-40
1075.500000	2.44773e-40
1075.450000	2.45834e-40
1075.400000	2.469e-40
1075.350000	2.4797e-40
1075.300000	2.49045e-40
1075.250000	2.50124e-40
1075.200000	2.51208e-40
1075.150000	2.52297e-40
1075.100000	2.53391e-40
1075.050000	2.54489e-40
1075.000000	2.55592e-40
1074.950000	2.567e-40
1074.900000	2.57813e-40
1074.850000	2.5893e-40
1074.800000	2.60053e-40
1074.750000	2.6118e-40
1074.700000	2.62312e-40
1074.650000	2.63449e-40
1074.600000	2.64591e-40
1074.550000	2.65738e-40
1074.500000	2.6689e-40
1074.450000	2.68046e-40
1074.400000	2.69208e-40
1074.350000	2.70375e-40
1074.300000	2.71547e-40
1074.250000	2.72724e-40
1074.200000	2.73906e-40
1074.150000	2.75094e-40
1074.100000	2.76286e-40
1074.050000	2.77484e-40
1074.000000	2.78686e-40
1073.950000	2.79894e-40
1073.900000	2.81108e-40
1073.850000	2.82326e-40
1073.800000	2.8355e-40
1073.750000	2.84779e-40
1073.700000	2.86013e-40
1073.650000	2.87253e-40
1073.600000	2.88498e-40
1073.550000	2.89749e-40
1073.500000	2.91005e-40
1073.450000	2.92266e-40
1073.400000	2.93533e-40
1073.350000	2.94805e-40
1073.300000	2.96083e-40
1073.250000	2.97366e-40
1073.200000	2.98655e-40
1073.150000	2.9995e-40
1073.100000	3.0125e-40
1073.050000	3.02556e-40
1073.000000	3.03867e-40
1072.950000	3.05184e-40
1072.900000	3.06507e-40
1072.850000	3.07836e-40
1072.800000	3.0917e-40
1072.750000	3.1051e-40
1072.700000	3.11856e-40
1072.650000	3.13208e-40
1072.600000	3.14565e-40
1072.550000	3.15929e-40
1072.500000	3.17298e-40
1072.450000	3.18674e-40
1072.400000	3.20055e-40
1072.350000	3.21442e-40
1072.300000	3.22836e-40
1072.250000	3.24235e-40
1072.200000	3.2564e-40
1072.150000	3.27052e-40
1072.100000	3.28469e-40
1072.050000	3.29893e-40
1072.000000	3.31323e-40
1071.950000	3.32759e-40
1071.900000	3.34202e-40
1071.850000	3.3565e-40
1071.800000	3.37105e-40
1071.750000	3.38566e-40
1071.700000	3.40034e-40
1071.650000	3.41508e-40
1071.600000	3.42988e-40
1071.550000	3.44475e-40
1071.500000	3.45968e-40
1071.450000	3.47467e-40
1071.400000	3.48974e-40
1071.350000	3.50486e-40
1071.300000	3.52005e-40
1071.250000	3.53531e-40
1071.200000	3.55064e-40
1071.150000	3.56603e-40
1071.100000	3.58148e-40
1071.050000	3.59701e-40
1071.000000	3.6126e-40
1070.950000	3.62826e-40
1070.900000	3.64398e-40
1070.850000	3.65978e-40
1070.800000	3.67564e-40
1070.750000	3.69158e-40
1070.700000	3.70758e-40
1070.650000	3.72365e-40
1070.600000	3.73979e-40
1070.550000	3.756e-40
1070.500000	3.77228e-40
1070.450000	3.78863e-40
1070.400000	3.80505e-40
1070.350000	3.82154e-40
1070.300000	3.83811e-40
1070.250000	3.85475e-40
1070.200000	3.87145e-40
1070.150000	3.88823e-40
1070.100000	3.90509e-40
1070.050000	3.92202e-40
1070.000000	3.93902e-40
1069.950000	3.95609e-40
1069.900000	3.97324e-40
1069.850000	3.99046e-40
1069.800000	4.00776e-40
1069.750000	4.02513e-40
1069.700000	4.04257e-40
1069.650000	4.0601e-40
1069.600000	4.0777e-40
1069.550000	4.09537e-40
1069.500000	4.11312e-40
1069.450000	4.13095e-40
1069.400000	4.14886e-40
1069.350000	4.16684e-40
1069.300000	4.1849e-40
1069.250000	4.20304e-40
1069.200000	4.22126e-40
1069.150000	4.23956e-40
1069.100000	4.25793e-40
1069.050000	4.27639e-40
1069.000000	4.29492e-40
1068.950000	4.31354e-40
1068.900000	4.33224e-40
1068.850000	4.35102e-40
1068.800000	4.36988e-40
1068.750000	4.38882e-40
1068.700000	4.40784e-40
1068.650000	4.42695e-40
1068.600000	4.44614e-40
1068.550000	4.46541e-40
1068.500000	4.48476e-40
1068.450000	4.5042e-40
1068.400000	4.52373e-40
1068.350000	4.54333e-40
1068.300000	4.56303e-40
1068.250000	4.58281e-40
1068.200000	4.60267e-40
1068.150000	4.62262e-40
1068.100000	4.64266e-40
1068.050000	4.66278e-40
1068.000000	4.68299e-40
1067.950000	4.70329e-40
1067.900000	4.72368e-40
1067.850000	4.74415e-40
1067.800000	4.76472e-40
1067.750000	4.78537e-40
1067.700000	4.80611e-40
1067.650000	4.82694e-40
1067.600000	4.84786e-40
1067.550000	4.86888e-40
1067.500000	4.88998e-40
1067.450000	4.91118e-40
1067.400000	4.93247e-40
1067.350000	4.95385e-40
1067.300000	4.97532e-40
1067.250000	4.99688e-40
1067.200000	5.01854e-40
1067.150000	5.0403e-40
1067.100000	5.06214e-40
1067.050000	5.08408e-40
1067.000000	5.10612e-40
1066.950000	5.12825e-40
1066.900000	5.15048e-40
1066.850000	5.17281e-40
1066.800000	5.19523e-40
1066.750000	5.21775e-40
1066.700000	5.24036e-40
1066.650000	5.26308e-40
1066.600000	5.28589e-40
1066.550000	5.3088e-40
1066.500000	5.33181e-40
1066.450000	5.35493e-40
1066.400000	5.37814e-40
1066.350000	5.40145e-40
1066.300000	5.42486e-40
1066.250000	5.44838e-40
1066.200000	5.47199e-40
1066.150000	5.49571e-40
1066.100000	5.51953e-40
1066.050000	5.54346e-40
1066.000000	5.56748e-40
1065.950000	5.59162e-40
1065.900000	5.61585e-40
1065.850000	5.64019e-40
1065.800000	5.66464e-40
1065.750000	5.6892e-40
1065.700000	5.71386e-40
1065.650000	5.73862e-40
1065.600000	5.7635e-40
1065.550000	5.78848e-40
1065.500000	5.81357e-40
1065.450000	5.83877e-40
1065.400000	5.86408e-40
1065.350000	5.88949e-40
1065.300000	5.91502e-40
1065.250000	5.94066e-40
1065.200000	5.96641e-40
1065.150000	5.99227e-40
1065.100000	6.01825e-40
1065.050000	6.04433e-40
1065.000000	6.07053e-40
1064.950000	6.09684e-40
1064.900000	6.12327e-40
1064.850000	6.14981e-40
1064.800000	6.17647e-40
1064.750000	6.20324e-40
1064.700000	6.23013e-40
1064.650000	6.25713e-40
1064.600000	6.28425e-40
1064.550000	6.31149e-40
1064.500000	6.33885e-40
1064.450000	6.36633e-40
1064.400000	6.39392e-40
1064.350000	6.42164e-40
1064.300000	6.44947e-40
1064.250000	6.47743e-40
1064.200000	6.5055e-40
1064.150000	6.5337e-40
1064.100000	6.56202e-40
1064.050000	6.59046e-40
1064.000000	6.61903e-40
1063.950000	6.64772e-40
1063.900000	6.67653e-40
1063.850000	6.70547e-40
1063.800000	6.73454e-40
1063.750000	6.76373e-40
1063.700000	6.79305e-40
1063.650000	6.82249e-40
1063.600000	6.85206e-40
1063.550000	6.88176e-40
1063.500000	6.91159e-40
1063.450000	6.94155e-40
1063.400000	6.97164e-40
1063.350000	7.00186e-40
1063.300000	7.03221e-40
1063.250000	7.06269e-40
1063.200000	7.0933e-40
1063.150000	7.12405e-40
1063.100000	7.15493e-40
1063.050000	7.18594e-40
1063.000000	7.21709e-40
1062.950000	7.24837e-40
1062.900000	7.27979e-40
1062.850000	7.31134e-40
1062.800000	7.34303e-40
1062.750000	7.37486e-40
1062.700000	7.40683e-40
1062.650000	7.43893e-40
1062.600000	7.47118e-40
1062.550000	7.50356e-40
1062.500000	7.53608e-40
1062.450000	7.56875e-40
1062.400000	7.60156e-40
1062.350000	7.63451e-40
1062.300000	7.6676e-40
1062.250000	7.70083e-40
1062.200000	7.73421e-40
1062.150000	7.76774e-40
1062.100000	7.8014e-40
1062.050000	7.83522e-40
1062.000000	7.86918e-40
1061.950000	7.90329e-40
1061.900000	7.93755e-40
1061.850000	7.97195e-40
1061.800000	8.00651e-40
1061.750000	8.04121e-40
1061.700000	8.07607e-40
1061.650000	8.11107e-40
1061.600000	8.14623e-40
1061.550000	8.18154e-40
1061.500000	8.217e-40
1061.450000	8.25262e-40
1061.400000	8.28839e-40
1061.350000	8.32431e-40
1061.300000	8.3604e-40
1061.250000	8.39663e-40
1061.200000	8.43303e-40
1061.150000	8.46958e-40
1061.100000	8.50629e-40
1061.050000	8.54316e-40
1061.000000	8.58019e-40
1060.950000	8.61738e-40
1060.900000	8.65474e-40
1060.850000	8.69225e-40
1060.800000	8.72993e-40
1060.750000	8.76777e-40
1060.700000	8.80577e-40
1060.650000	8.84394e-40
1060.600000	8.88227e-40
1060.550000	8.92077e-40
1060.500000	8.95944e-40
1060.450000	8.99827e-40
1060.400000	9.03728e-40
1060.350000	9.07645e-40
1060.300000	9.11579e-40
1060.250000	9.1553e-40
1060.200000	9.19499e-40
1060.150000	9.23484e-40
1060.100000	9.27487e-40
1060.050000	9.31507e-40
1060.000000	9.35545e-40
1059.950000	9.396e-40
1059.900000	9.43673e-40
1059.850000	9.47763e-40
1059.800000	9.51871e-40
1059.750000	9.55997e-40
1059.700000	9.60141e-40
1059.650000	9.64302e-40
1059.600000	9.68482e-40
1059.550000	9.7268e-40
1059.500000	9.76896e-40
1059.450000	9.8113e-40
1059.400000	9.85383e-40
1059.350000	9.89654e-40
1059.300000	9.93944e-40
1059.250000	9.98252e-40
1059.200000	1.00258e-39
1059.150000	1.00692e-39
1059.100000	1.01129e-39
1059.050000	1.01567e-39
1059.000000	1.02007e-39
1058.950000	1.0245e-39
1058.900000	1.02894e-39
1058.850000	1.0334e-39
1058.800000	1.03788e-39
1058.750000	1.04237e-39
1058.700000	1.04689e-39
1058.650000	1.05143e-39
1058.600000	1.05599e-39
1058.550000	1.06057e-39
1058.500000	1.06516e-39
1058.450000	1.06978e-39
1058.400000	1.07442e-39
1058.350000	1.07907e-39
1058.300000	1.08375e-39
1058.250000	1.08845e-39
1058.200000	1.09317e-39
1058.150000	1.0979e-39
1058.100000	1.10266e-39
1058.050000	1.10744e-39
1058.000000	1.11224e-39
1057.950000	1.11706e-39
1057.900000	1.12191e-39
1057.850000	1.12677e-39
1057.800000	1.13165e-39
1057.750000	1.13656e-39
1057.700000	1.14148e-39
1057.650000	1.14643e-39
1057.600000	1.1514e-39
1057.550000	1.15639e-39
1057.500000	1.1614e-39
1057.450000	1.16644e-39
1057.400000	1.17149e-39
1057.350000	1.17657e-39
1057.300000	1.18167e-39
1057.250000	1.18679e-39
1057.200000	1.19194e-39
1057.150000	1.1971e-39
1057.100000	1.20229e-39
1057.050000	1.2075e-39
1057.000000	1.21274e-39
1056.950000	1.21799e-39
1056.900000	1.22327e-39
1056.850000	1.22858e-39
1056.800000	1.2339e-39
1056.750000	1.23925e-39
1056.700000	1.24462e-39
1056.650000	1.25002e-39
1056.600000	1.25543e-39
1056.550000	1.26088e-39
1056.500000	1.26634e-39
1056.450000	1.27183e-39
1056.400000	1.27734e-39
1056.350000	1.28288e-39
1056.300000	1.28844e-39
1056.250000	1.29402e-39
1056.200000	1.29963e-39
1056.150000	1.30527e-39
1056.100000	1.31092e-39
1056.050000	1.31661e-39
1056.000000	1.32231e-39
1055.950000	1.32804e-39
1055.900000	1.3338e-39
1055.850000	1.33958e-39
1055.800000	1.34539e-39
1055.750000	1.35122e-39
1055.700000	1.35708e-39
1055.650000	1.36296e-39
1055.600000	1.36887e-39
1055.550000	1.3748e-39
1055.500000	1.38076e-39
1055.450000	1.38674e-39
1055.400000	1.39275e-39
1055.350000	1.39879e-39
1055.300000	1.40485e-39
1055.250000	1.41094e-39
1055.200000	1.41706e-39
1055.150000	1.4232e-39
1055.100000	1.42937e-39
1055.050000	1.43557e-39
1055.000000	1.44179e-39
1054.950000	1.44804e-39
1054.900000	1.45431e-39
1054.850000	1.46062e-39
1054.800000	1.46695e-39
1054.750000	1.47331e-39
1054.700000	1.47969e-39
1054.650000	1.48611e-39
1054.600000	1.49255e-39
1054.550000	1.49902e-39
1054.500000	1.50552e-39
1054.450000	1.51204e-39
1054.400000	1.51859e-39
1054.350000	1.52518e-39
1054.300000	1.53179e-39
1054.250000	1.53843e-39
1054.200000	1.5451e-39
1054.150000	1.55179e-39
1054.100000	1.55852e-39
1054.050000	1.56527e-39
1054.000000	1.57206e-39
1053.950000	1.57887e-39
1053.900000	1.58572e-39
1053.850000	1.59259e-39
1053.800000	1.59949e-39
1053.750000	1.60643e-39
1053.700000	1.61339e-39
1053.650000	1.62038e-39
1053.600000	1.6274e-39
1053.550000	1.63446e-39
1053.500000	1.64154e-39
1053.450000	1.64866e-39
1053.400000	1.6558e-39
1053.350000	1.66298e-39
1053.300000	1.67019e-39
1053.250000	1.67743e-39
1053.200000	1.6847e-39
1053.150000	1.692e-39
1053.100000	1.69934e-39
1053.050000	1.7067e-39
1053.000000	1.7141e-39
1052.950000	1.72153e-39
1052.900000	1.72899e-39
1052.850000	1.73648e-39
1052.800000	1.74401e-39
1052.750000	1.75157e-39
1052.700000	1.75916e-39
1052.650000	1.76679e-39
1052.600000	1.77445e-39
1052.550000	1.78214e-39
1052.500000	1.78986e-39
1052.450000	1.79762e-39
1052.400000	1.80541e-39
1052.350000	1.81324e-39
1052.300000	1.8211e-39
1052.250000	1.82899e-39
1052.200000	1.83692e-39
1052.150000	1.84488e-39
1052.100000	1.85288e-39
1052.050000	1.86091e-39
1052.000000	1.86897e-39
1051.950000	1.87707e-39
1051.900000	1.88521e-39
1051.850000	1.89338e-39
1051.800000	1.90159e-39
1051.750000	1.90983e-39
1051.700000	1.91811e-39
1051.650000	1.92642e-39
1051.600000	1.93477e-39
1051.550000	1.94316e-39
1051.500000	1.95158e-39
1051.450000	1.96004e-39
1051.400000	1.96854e-39
1051.350000	1.97707e-39
1051.300000	1.98564e-39
1051.250000	1.99424e-39
1051.200000	2.00289e-39
1051.150000	2.01157e-39
1051.100000	2.02029e-39
1051.050000	2.02905e-39
1051.000000	2.03784e-39
1050.950000	2.04667e-39
1050.900000	2.05554e-39
1050.850000	2.06445e-39
1050.800000	2.0734e-39
1050.750000	2.08239e-39
1050.700000	2.09142e-39
1050.650000	2.10048e-39
1050.600000	2.10959e-39
1050.550000	2.11873e-39
1050.500000	2.12791e-39
1050.450000	2.13714e-39
1050.400000	2.1464e-39
1050.350000	2.1557e-39
1050.300000	2.16505e-39
1050.250000	2.17443e-39
1050.200000	2.18386e-39
1050.150000	2.19332e-39
1050.100000	2.20283e-39
1050.050000	2.21238e-39
1050.000000	2.22197e-39
1049.950000	2.2316e-39
1049.900000	2.24127e-39
1049.850000	2.25098e-39
1049.800000	2.26074e-39
1049.750000	2.27054e-39
1049.700000	2.28038e-39
1049.650000	2.29027e-39
1049.600000	2.30019e-39
1049.550000	2.31016e-39
1049.500000	2.32018e-39
1049.450000	2.33023e-39
1049.400000	2.34033e-39
1049.350000	2.35048e-39
1049.300000	2.36066e-39
1049.250000	2.3709e-39
1049.200000	2.38117e-39
1049.150000	2.39149e-39
1049.100000	2.40186e-39
1049.050000	2.41227e-39
1049.000000	2.42273e-39
1048.950000	2.43323e-39
1048.900000	2.44377e-39
1048.850000	2.45437e-39
1048.800000	2.465e-39
1048.750000	2.47569e-39
1048.700000	2.48642e-39
1048.650000	2.4972e-39
1048.600000	2.50802e-39
1048.550000	2.51889e-39
1048.500000	2.52981e-39
1048.450000	2.54077e-39
1048.400000	2.55179e-39
1048.350000	2.56285e-39
1048.300000	2.57396e-39
1048.250000	2.58511e-39
1048.200000	2.59632e-39
1048.150000	2.60757e-39
1048.100000	2.61887e-39
1048.050000	2.63023e-39
1048.000000	2.64163e-39
1047.950000	2.65308e-39
1047.900000	2.66458e-39
1047.850000	2.67612e-39
1047.800000	2.68772e-39
1047.750000	2.69937e-39
1047.700000	2.71107e-39
1047.650000	2.72283e-39
1047.600000	2.73463e-39
1047.550000	2.74648e-39
1047.500000	2.75838e-39
1047.450000	2.77034e-39
1047.400000	2.78235e-39
1047.350000	2.79441e-39
1047.300000	2.80652e-39
1047.250000	2.81868e-39
1047.200000	2.8309e-39
1047.150000	2.84317e-39
1047.100000	2.8555e-39
1047.050000	2.86787e-39
1047.000000	2.8803e-39
1046.950000	2.89279e-39
1046.900000	2.90533e-39
1046.850000	2.91792e-39
1046.800000	2.93057e-39
1046.750000	2.94327e-39
1046.700000	2.95603e-39
1046.650000	2.96884e-39
1046.600000	2.98171e-39
1046.550000	2.99463e-39
1046.500000	3.00761e-39
1046.450000	3.02065e-39
1046.400000	3.03374e-39
1046.350000	3.04689e-39
1046.300000	3.0601e-39
1046.250000	3.07336e-39
1046.200000	3.08668e-39
1046.150000	3.10006e-39
1046.100000	3.1135e-39
1046.050000	3.12699e-39
1046.000000	3.14055e-39
1045.950000	3.15416e-39
1045.900000	3.16783e-39
1045.850000	3.18156e-39
1045.800000	3.19535e-39
1045.750000	3.2092e-39
1045.700000	3.22311e-39
1045.650000	3.23708e-39
1045.600000	3.25111e-39
1045.550000	3.2652e-39
1045.500000	3.27936e-39
1045.450000	3.29357e-39
1045.400000	3.30785e-39
1045.350000	3.32218e-39
1045.300000	3.33658e-39
1045.250000	3.35105e-39
1045.200000	3.36557e-39
1045.150000	3.38016e-39
1045.100000	3.39481e-39
1045.050000	3.40952e-39
1045.000000	3.4243e-39
1044.950000	3.43914e-39
1044.900000	3.45405e-39
1044.850000	3.46902e-39
1044.800000	3.48406e-39
1044.750000	3.49916e-39
1044.700000	3.51433e-39
1044.650000	3.52956e-39
1044.600000	3.54486e-39
1044.550000	3.56022e-39
1044.500000	3.57565e-39
1044.450000	3.59115e-39
1044.400000	3.60672e-39
1044.350000	3.62235e-39
1044.300000	3.63805e-39
1044.250000	3.65382e-39
1044.200000	3.66966e-39
1044.150000	3.68556e-39
1044.100000	3.70154e-39
1044.050000	3.71758e-39
1044.000000	3.7337e-39
1043.950000	3.74988e-39
1043.900000	3.76613e-39
1043.850000	3.78246e-39
1043.800000	3.79885e-39
1043.750000	3.81532e-39
1043.700000	3.83185e-39
1043.650000	3.84846e-39
1043.600000	3.86514e-39
1043.550000	3.8819e-39
1043.500000	3.89872e-39
1043.450000	3.91562e-39
1043.400000	3.93259e-39
1043.350000	3.94964e-39
1043.300000	3.96676e-39
1043.250000	3.98395e-39
1043.200000	4.00122e-39
1043.150000	4.01856e-39
1043.100000	4.03598e-39
1043.050000	4.05347e-39
1043.000000	4.07104e-39
1042.950000	4.08869e-39
1042.900000	4.10641e-39
1042.850000	4.12421e-39
1042.800000	4.14208e-39
1042.750000	4.16004e-39
1042.700000	4.17807e-39
1042.650000	4.19618e-39
1042.600000	4.21437e-39
1042.550000	4.23263e-39
1042.500000	4.25098e-39
1042.450000	4.2694e-39
1042.400000	4.28791e-39
1042.350000	4.3065e-39
1042.300000	4.32516e-39
1042.250000	4.34391e-39
1042.200000	4.36274e-39
1042.150000	4.38165e-39
1042.100000	4.40064e-39
1042.050000	4.41971e-39
1042.000000	4.43887e-39
1041.950000	4.45811e-39
1041.900000	4.47743e-39
1041.850000	4.49684e-39
1041.800000	4.51633e-39
1041.750000	4.53591e-39
1041.700000	4.55557e-39
1041.650000	4.57531e-39
1041.600000	4.59514e-39
1041.550000	4.61506e-39
1041.500000	4.63506e-39
1041.450000	4.65515e-39
1041.400000	4.67533e-39
1041.350000	4.6956e-39
1041.300000	4.71595e-39
1041.250000	4.73639e-39
1041.200000	4.75692e-39
1041.150000	4.77754e-39
1041.100000	4.79824e-39
1041.050000	4.81904e-39
1041.000000	4.83993e-39
1040.950000	4.86091e-39
1040.900000	4.88198e-39
1040.850000	4.90314e-39
1040.800000	4.92439e-39
1040.750000	4.94573e-39
1040.700000	4.96717e-39
1040.650000	4.9887e-39
1040.600000	5.01032e-39
1040.550000	5.03204e-39
1040.500000	5.05385e-39
1040.450000	5.07576e-39
1040.400000	5.09776e-39
1040.350000	5.11985e-39
1040.300000	5.14204e-39
1040.250000	5.16433e-39
1040.200000	5.18671e-39
1040.150000	5.2092e-39
1040.100000	5.23177e-39
1040.050000	5.25445e-39
1040.000000	5.27723e-39
1039.950000	5.3001e-39
1039.900000	5.32307e-39
1039.850000	5.34614e-39
1039.800000	5.36932e-39
1039.750000	5.39259e-39
1039.700000	5.41596e-39
1039.650000	5.43944e-39
1039.600000	5.46301e-39
1039.550000	5.48669e-39
1039.500000	5.51047e-39
1039.450000	5.53436e-39
1039.400000	5.55835e-39
1039.350000	5.58244e-39
1039.300000	5.60664e-39
1039.250000	5.63094e-39
1039.200000	5.65534e-39
1039.150000	5.67986e-39
1039.100000	5.70447e-39
1039.050000	5.7292e-39
1039.000000	5.75403e-39
1038.950000	5.77897e-39
1038.900000	5.80402e-39
1038.850000	5.82918e-39
1038.800000	5.85444e-39
1038.750000	5.87982e-39
1038.700000	5.9053e-39
1038.650000	5.9309e-39
1038.600000	5.95661e-39
1038.550000	5.98242e-39
1038.500000	6.00835e-39
1038.450000	6.0344e-39
1038.400000	6.06055e-39
1038.350000	6.08682e-39
1038.300000	6.1132e-39
1038.250000	6.1397e-39
1038.200000	6.16631e-39
1038.150000	6.19304e-39
1038.100000	6.21988e-39
1038.050000	6.24684e-39
1038.000000	6.27392e-39
1037.950000	6.30111e-39
1037.900000	6.32842e-39
1037.850000	6.35585e-39
1037.800000	6.3834e-39
1037.750000	6.41107e-39
1037.700000	6.43886e-39
1037.650000	6.46677e-39
1037.600000	6.49479e-39
1037.550000	6.52295e-39
1037.500000	6.55122e-39
1037.450000	6.57961e-39
1037.400000	6.60813e-39
1037.350000	6.63677e-39
1037.300000	6.66554e-39
1037.250000	6.69443e-39
1037.200000	6.72345e-39
1037.150000	6.75259e-39
1037.100000	6.78186e-39
1037.050000	6.81125e-39
1037.000000	6.84078e-39
1036.950000	6.87043e-39
1036.900000	6.9002e-39
1036.850000	6.93011e-39
1036.800000	6.96015e-39
1036.750000	6.99032e-39
1036.700000	7.02062e-39
1036.650000	7.05105e-39
1036.600000	7.08161e-39
1036.550000	7.1123e-39
1036.500000	7.14313e-39
1036.450000	7.17409e-39
1036.400000	7.20519e-39
1036.350000	7.23642e-39
1036.300000	7.26778e-39
1036.250000	7.29928e-39
1036.200000	7.33092e-39
1036.150000	7.3627e-39
1036.100000	7.39461e-39
1036.050000	7.42666e-39
1036.000000	7.45885e-39
1035.950000	7.49118e-39
1035.900000	7.52365e-39
1035.850000	7.55626e-39
1035.800000	7.58901e-39
1035.750000	7.6219e-39
1035.700000	7.65494e-39
1035.650000	7.68812e-39
1035.600000	7.72144e-39
1035.550000	7.75491e-39
1035.500000	7.78852e-39
1035.450000	7.82228e-39
1035.400000	7.85618e-39
1035.350000	7.89024e-39
1035.300000	7.92443e-39
1035.250000	7.95878e-39
1035.200000	7.99328e-39
1035.150000	8.02792e-39
1035.100000	8.06272e-39
1035.050000	8.09767e-39
1035.000000	8.13276e-39
1034.950000	8.16802e-39
1034.900000	8.20342e-39
1034.850000	8.23897e-39
1034.800000	8.27469e-39
1034.750000	8.31055e-39
1034.700000	8.34657e-39
1034.650000	8.38275e-39
1034.600000	8.41908e-39
1034.550000	8.45557e-39
1034.500000	8.49222e-39
1034.450000	8.52903e-39
1034.400000	8.566e-39
1034.350000	8.60313e-39
1034.300000	8.64042e-39
1034.250000	8.67787e-39
1034.200000	8.71548e-39
1034.150000	8.75326e-39
1034.100000	8.7912e-39
1034.050000	8.8293e-39
1034.000000	8.86757e-39
1033.950000	8.906e-39
1033.900000	8.94461e-39
1033.850000	8.98338e-39
1033.800000	9.02231e-39
1033.750000	9.06142e-39
1033.700000	9.10069e-39
1033.650000	9.14014e-39
1033.600000	9.17976e-39
1033.550000	9.21954e-39
1033.500000	9.2595e-39
1033.450000	9.29964e-39
1033.400000	9.33995e-39
1033.350000	9.38043e-39
1033.300000	9.42109e-39
1033.250000	9.46192e-39
1033.200000	9.50293e-39
1033.150000	9.54412e-39
1033.100000	9.58549e-39
1033.050000	9.62704e-39
1033.000000	9.66876e-39
1032.950000	9.71067e-39
1032.900000	9.75276e-39
1032.850000	9.79503e-39
1032.800000	9.83749e-39
1032.750000	9.88013e-39
1032.700000	9.92295e-39
1032.650000	9.96596e-39
1032.600000	1.00092e-38
1032.550000	1.00525e-38
1032.500000	1.00961e-38
1032.450000	1.01399e-38
1032.400000	1.01838e-38
1032.350000	1.0228e-38
1032.300000	1.02723e-38
1032.250000	1.03168e-38
1032.200000	1.03615e-38
1032.150000	1.04064e-38
1032.100000	1.04515e-38
1032.050000	1.04968e-38
1032.000000	1.05423e-38
1031.950000	1.0588e-38
1031.900000	1.06339e-38
1031.850000	1.068e-38
1031.800000	1.07263e-38
1031.750000	1.07728e-38
1031.700000	1.08195e-38
1031.650000	1.08664e-38
1031.600000	1.09135e-38
1031.550000	1.09608e-38
1031.500000	1.10083e-38
1031.450000	1.1056e-38
1031.400000	1.11039e-38
1031.350000	1.11521e-38
1031.300000	1.12004e-38
1031.250000	1.12489e-38
1031.200000	1.12977e-38
1031.150000	1.13467e-38
1031.100000	1.13959e-38
1031.050000	1.14452e-38
1031.000000	1.14949e-38
1030.950000	1.15447e-38
1030.900000	1.15947e-38
1030.850000	1.1645e-38
1030.800000	1.16954e-38
1030.750000	1.17461e-38
1030.700000	1.1797e-38
1030.650000	1.18482e-38
1030.600000	1.18995e-38
1030.550000	1.19511e-38
1030.500000	1.20029e-38
1030.450000	1.20549e-38
1030.400000	1.21072e-38
1030.350000	1.21597e-38
1030.300000	1.22124e-38
1030.250000	1.22653e-38
1030.200000	1.23185e-38
1030.150000	1.23719e-38
1030.100000	1.24255e-38
1030.050000	1.24793e-38
1030.000000	1.25334e-38
1029.950000	1.25877e-38
1029.900000	1.26423e-38
1029.850000	1.26971e-38
1029.800000	1.27521e-38
1029.750000	1.28074e-38
1029.700000	1.28629e-38
1029.650000	1.29187e-38
1029.600000	1.29747e-38
1029.550000	1.30309e-38
1029.500000	1.30874e-38
1029.450000	1.31441e-38
1029.400000	1.32011e-38
1029.350000	1.32583e-38
1029.300000	1.33158e-38
1029.250000	1.33735e-38
1029.200000	1.34314e-38
1029.150000	1.34897e-38
1029.100000	1.35481e-38
1029.050000	1.36068e-38
1029.000000	1.36658e-38
1028.950000	1.37251e-38
1028.900000	1.37845e-38
1028.850000	1.38443e-38
1028.800000	1.39043e-38
1028.750000	1.39646e-38
1028.700000	1.40251e-38
1028.650000	1.40859e-38
1028.600000	1.41469e-38
1028.550000	1.42082e-38
1028.500000	1.42698e-38
1028.450000	1.43317e-38
1028.400000	1.43938e-38
1028.350000	1.44562e-38
1028.300000	1.45188e-38
1028.250000	1.45818e-38
1028.200000	1.4645e-38
1028.150000	1.47085e-38
1028.100000	1.47722e-38
1028.050000	1.48362e-38
1028.000000	1.49005e-38
1027.950000	1.49651e-38
1027.900000	1.503e-38
1027.850000	1.50951e-38
1027.800000	1.51606e-38
1027.750000	1.52263e-38
1027.700000	1.52923e-38
1027.650000	1.53585e-38
1027.600000	1.54251e-38
1027.550000	1.5492e-38
1027.500000	1.55591e-38
1027.450000	1.56266e-38
1027.400000	1.56943e-38
1027.350000	1.57623e-38
1027.300000	1.58306e-38
1027.250000	1.58992e-38
1027.200000	1.59682e-38
1027.150000	1.60374e-38
1027.100000	1.61069e-38
1027.050000	1.61767e-38
1027.000000	1.62468e-38
1026.950000	1.63172e-38
1026.900000	1.63879e-38
1026.850000	1.6459e-38
1026.800000	1.65303e-38
1026.750000	1.6602e-38
1026.700000	1.66739e-38
1026.650000	1.67462e-38
1026.600000	1.68188e-38
1026.550000	1.68917e-38
1026.500000	1.69649e-38
1026.450000	1.70384e-38
1026.400000	1.71123e-38
1026.350000	1.71864e-38
1026.300000	1.72609e-38
1026.250000	1.73357e-38
1026.200000	1.74109e-38
1026.150000	1.74863e-38
1026.100000	1.75621e-38
1026.050000	1.76383e-38
1026.000000	1.77147e-38
1025.950000	1.77915e-38
1025.900000	1.78686e-38
1025.850000	1.7946e-38
1025.800000	1.80238e-38
1025.750000	1.8102e-38
1025.700000	1.81804e-38
1025.650000	1.82592e-38
1025.600000	1.83384e-38
1025.550000	1.84178e-38
1025.500000	1.84977e-38
1025.450000	1.85778e-38
1025.400000	1.86584e-38
1025.350000	1.87392e-38
1025.300000	1.88205e-38
1025.250000	1.8902e-38
1025.200000	1.8984e-38
1025.150000	1.90662e-38
1025.100000	1.91489e-38
1025.050000	1.92319e-38
1025.000000	1.93152e-38
1024.950000	1.9399e-38
1024.900000	1.9483e-38
1024.850000	1.95675e-38
1024.800000	1.96523e-38
1024.750000	1.97375e-38
1024.700000	1.9823e-38
1024.650000	1.99089e-38
1024.600000	1.99952e-38
1024.550000	2.00819e-38
1024.500000	2.01689e-38
1024.450000	2.02564e-38
1024.400000	2.03441e-38
1024.350000	2.04323e-38
1024.300000	2.05209e-38
1024.250000	2.06098e-38
1024.200000	2.06992e-38
1024.150000	2.07889e-38
1024.100000	2.0879e-38
1024.050000	2.09695e-38
1024.000000	2.10604e-38
1023.950000	2.11516e-38
1023.900000	2.12433e-38
1023.850000	2.13354e-38
1023.800000	2.14279e-38
1023.750000	2.15207e-38
1023.700000	2.1614e-38
1023.650000	2.17077e-38
1023.600000	2.18018e-38
1023.550000	2.18963e-38
1023.500000	2.19912e-38
1023.450000	2.20865e-38
1023.400000	2.21822e-38
1023.350000	2.22784e-38
1023.300000	2.23749e-38
1023.250000	2.24719e-38
1023.200000	2.25693e-38
1023.150000	2.26671e-38
1023.100000	2.27654e-38
1023.050000	2.28641e-38
1023.000000	2.29632e-38
1022.950000	2.30627e-38
1022.900000	2.31627e-38
1022.850000	2.3263e-38
1022.800000	2.33639e-38
1022.750000	2.34651e-38
1022.700000	2.35668e-38
1022.650000	2.3669e-38
1022.600000	2.37716e-38
1022.550000	2.38746e-38
1022.500000	2.39781e-38
1022.450000	2.4082e-38
1022.400000	2.41864e-38
1022.350000	2.42912e-38
1022.300000	2.43965e-38
1022.250000	2.45023e-38
1022.200000	2.46085e-38
1022.150000	2.47151e-38
1022.100000	2.48222e-38
1022.050000	2.49298e-38
1022.000000	2.50379e-38
1021.950000	2.51464e-38
1021.900000	2.52554e-38
1021.850000	2.53649e-38
1021.800000	2.54748e-38
1021.750000	2.55852e-38
1021.700000	2.56961e-38
1021.650000	2.58075e-38
1021.600000	2.59193e-38
1021.550000	2.60317e-38
1021.500000	2.61445e-38
1021.450000	2.62578e-38
1021.400000	2.63716e-38
1021.350000	2.64859e-38
1021.300000	2.66007e-38
1021.250000	2.6716e-38
1021.200000	2.68318e-38
1021.150000	2.69481e-38
1021.100000	2.70649e-38
1021.050000	2.71822e-38
1021.000000	2.73e-38
1020.950000	2.74184e-38
1020.900000	2.75372e-38
1020.850000	2.76566e-38
1020.800000	2.77764e-38
1020.750000	2.78968e-38
1020.700000	2.80177e-38
1020.650000	2.81392e-38
1020.600000	2.82611e-38
1020.550000	2.83836e-38
1020.500000	2.85067e-38
1020.450000	2.86302e-38
1020.400000	2.87543e-38
1020.350000	2.88789e-38
1020.300000	2.90041e-38
1020.250000	2.91298e-38
1020.200000	2.92561e-38
1020.150000	2.93829e-38
1020.100000	2.95102e-38
1020.050000	2.96381e-38
1020.000000	2.97666e-38
1019.950000	2.98956e-38
1019.900000	3.00252e-38
1019.850000	3.01553e-38
1019.800000	3.0286e-38
1019.750000	3.04173e-38
1019.700000	3.05491e-38
1019.650000	3.06815e-38
1019.600000	3.08145e-38
1019.550000	3.09481e-38
1019.500000	3.10822e-38
1019.450000	3.12169e-38
1019.400000	3.13522e-38
1019.350000	3.14881e-38
1019.300000	3.16246e-38
1019.250000	3.17617e-38
1019.200000	3.18993e-38
1019.150000	3.20376e-38
1019.100000	3.21765e-38
1019.050000	3.23159e-38
1019.000000	3.2456e-38
1018.950000	3.25967e-38
1018.900000	3.27379e-38
1018.850000	3.28798e-38
1018.800000	3.30223e-38
1018.750000	3.31655e-38
1018.700000	3.33092e-38
1018.650000	3.34536e-38
1018.600000	3.35986e-38
1018.550000	3.37442e-38
1018.500000	3.38905e-38
1018.450000	3.40374e-38
1018.400000	3.41849e-38
1018.350000	3.43331e-38
1018.300000	3.44819e-38
1018.250000	3.46313e-38
1018.200000	3.47814e-38
1018.150000	3.49322e-38
1018.100000	3.50836e-38
1018.050000	3.52356e-38
1018.000000	3.53884e-38
1017.950000	3.55417e-38
1017.900000	3.56958e-38
1017.850000	3.58505e-38
1017.800000	3.60059e-38
1017.750000	3.61619e-38
1017.700000	3.63187e-38
1017.650000	3.64761e-38
1017.600000	3.66342e-38
1017.550000	3.6793e-38
1017.500000	3.69524e-38
1017.450000	3.71126e-38
1017.400000	3.72735e-38
1017.350000	3.7435e-38
1017.300000	3.75973e-38
1017.250000	3.77602e-38
1017.200000	3.79239e-38
1017.150000	3.80883e-38
1017.100000	3.82533e-38
1017.050000	3.84192e-38
1017.000000	3.85857e-38
1016.950000	3.87529e-38
1016.900000	3.89209e-38
1016.850000	3.90896e-38
1016.800000	3.9259e-38
1016.750000	3.94292e-38
1016.700000	3.96e-38
1016.650000	3.97717e-38
1016.600000	3.99441e-38
1016.550000	4.01172e-38
1016.500000	4.02911e-38
1016.450000	4.04657e-38
1016.400000	4.06411e-38
1016.350000	4.08172e-38
1016.300000	4.09942e-38
1016.250000	4.11718e-38
1016.200000	4.13503e-38
1016.150000	4.15295e-38
1016.100000	4.17095e-38
1016.050000	4.18903e-38
1016.000000	4.20718e-38
1015.950000	4.22542e-38
1015.900000	4.24373e-38
1015.850000	4.26213e-38
1015.800000	4.2806e-38
1015.750000	4.29915e-38
1015.700000	4.31779e-38
1015.650000	4.3365e-38
1015.600000	4.3553e-38
1015.550000	4.37417e-38
1015.500000	4.39313e-38
1015.450000	4.41217e-38
1015.400000	4.4313e-38
1015.350000	4.4505e-38
1015.300000	4.46979e-38
1015.250000	4.48917e-38
1015.200000	4.50862e-38
1015.150000	4.52817e-38
1015.100000	4.54779e-38
1015.050000	4.5675e-38
1015.000000	4.5873e-38
1014.950000	4.60718e-38
1014.900000	4.62715e-38
1014.850000	4.64721e-38
1014.800000	4.66735e-38
1014.750000	4.68758e-38
1014.700000	4.70789e-38
1014.650000	4.7283e-38
1014.600000	4.74879e-38
1014.550000	4.76938e-38
1014.500000	4.79005e-38
1014.450000	4.81081e-38
1014.400000	4.83166e-38
1014.350000	4.8526e-38
1014.300000	4.87363e-38
1014.250000	4.89476e-38
1014.200000	4.91597e-38
1014.150000	4.93728e-38
1014.100000	4.95868e-38
1014.050000	4.98017e-38
1014.000000	5.00176e-38
1013.950000	5.02344e-38
1013.900000	5.04521e-38
1013.850000	5.06708e-38
1013.800000	5.08904e-38
1013.750000	5.11109e-38
1013.700000	5.13325e-38
1013.650000	5.1555e-38
1013.600000	5.17784e-38
1013.550000	5.20028e-38
1013.500000	5.22282e-38
1013.450000	5.24546e-38
1013.400000	5.26819e-38
1013.350000	5.29103e-38
1013.300000	5.31396e-38
1013.250000	5.33699e-38
1013.200000	5.36012e-38
1013.150000	5.38336e-38
1013.100000	5.40669e-38
1013.050000	5.43012e-38
1013.000000	5.45366e-38
1012.950000	5.4773e-38
1012.900000	5.50104e-38
1012.850000	5.52488e-38
1012.800000	5.54883e-38
1012.750000	5.57288e-38
1012.700000	5.59703e-38
1012.650000	5.62129e-38
1012.600000	5.64565e-38
1012.550000	5.67012e-38
1012.500000	5.6947e-38
1012.450000	5.71938e-38
1012.400000	5.74417e-38
1012.350000	5.76907e-38
1012.300000	5.79407e-38
1012.250000	5.81918e-38
1012.200000	5.8444e-38
1012.150000	5.86974e-38
1012.100000	5.89518e-38
1012.050000	5.92073e-38
1012.000000	5.94639e-38
1011.950000	5.97216e-38
1011.900000	5.99805e-38
1011.850000	6.02404e-38
1011.800000	6.05015e-38
1011.750000	6.07638e-38
1011.700000	6.10271e-38
1011.650000	6.12916e-38
1011.600000	6.15573e-38
1011.550000	6.18241e-38
1011.500000	6.20921e-38
1011.450000	6.23612e-38
1011.400000	6.26315e-38
1011.350000	6.29029e-38
1011.300000	6.31756e-38
1011.250000	6.34494e-38
1011.200000	6.37244e-38
1011.150000	6.40006e-38
1011.100000	6.4278e-38
1011.050000	6.45566e-38
1011.000000	6.48364e-38
1010.950000	6.51174e-38
1010.900000	6.53996e-38
1010.850000	6.56831e-38
1010.800000	6.59678e-38
1010.750000	6.62537e-38
1010.700000	6.65408e-38
1010.650000	6.68292e-38
1010.600000	6.71189e-38
1010.550000	6.74098e-38
1010.500000	6.7702e-38
1010.450000	6.79954e-38
1010.400000	6.82901e-38
1010.350000	6.85861e-38
1010.300000	6.88834e-38
1010.250000	6.91819e-38
1010.200000	6.94818e-38
1010.150000	6.97829e-38
1010.100000	7.00854e-38
1010.050000	7.03891e-38
1010.000000	7.06942e-38
1009.950000	7.10006e-38
1009.900000	7.13084e-38
1009.850000	7.16174e-38
1009.800000	7.19278e-38
1009.750000	7.22396e-38
1009.700000	7.25527e-38
1009.650000	7.28671e-38
1009.600000	7.3183e-38
1009.550000	7.35002e-38
1009.500000	7.38187e-38
1009.450000	7.41387e-38
1009.400000	7.446e-38
1009.350000	7.47827e-38
1009.300000	7.51069e-38
1009.250000	7.54324e-38
1009.200000	7.57593e-38
1009.150000	7.60877e-38
1009.100000	7.64175e-38
1009.050000	7.67487e-38
1009.000000	7.70813e-38
1008.950000	7.74154e-38
1008.900000	7.77509e-38
1008.850000	7.80879e-38
1008.800000	7.84264e-38
1008.750000	7.87663e-38
1008.700000	7.91077e-38
1008.650000	7.94506e-38
1008.600000	7.97949e-38
1008.550000	8.01408e-38
1008.500000	8.04881e-38
1008.450000	8.0837e-38
1008.400000	8.11873e-38
1008.350000	8.15392e-38
1008.300000	8.18926e-38
1008.250000	8.22476e-38
1008.200000	8.2604e-38
1008.150000	8.29621e-38
1008.100000	8.33216e-38
1008.050000	8.36828e-38
1008.000000	8.40455e-38
1007.950000	8.44097e-38
1007.900000	8.47756e-38
1007.850000	8.5143e-38
1007.800000	8.55121e-38
1007.750000	8.58827e-38
1007.700000	8.62549e-38
1007.650000	8.66288e-38
1007.600000	8.70042e-38
1007.550000	8.73813e-38
1007.500000	8.77601e-38
1007.450000	8.81404e-38
1007.400000	8.85225e-38
1007.350000	8.89061e-38
1007.300000	8.92915e-38
1007.250000	8.96785e-38
1007.200000	9.00672e-38
1007.150000	9.04575e-38
1007.100000	9.08496e-38
1007.050000	9.12433e-38
1007.000000	9.16388e-38
1006.950000	9.2036e-38
1006.900000	9.24349e-38
1006.850000	9.28355e-38
1006.800000	9.32379e-38
1006.750000	9.3642e-38
1006.700000	9.40479e-38
1006.650000	9.44555e-38
1006.600000	9.48649e-38
1006.550000	9.52761e-38
1006.500000	9.5689e-38
1006.450000	9.61037e-38
1006.400000	9.65203e-38
1006.350000	9.69386e-38
1006.300000	9.73588e-38
1006.250000	9.77807e-38
1006.200000	9.82045e-38
1006.150000	9.86302e-38
1006.100000	9.90577e-38
1006.050000	9.9487e-38
1006.000000	9.99182e-38
1005.950000	1.00351e-37
1005.900000	1.00786e-37
1005.850000	1.01223e-37
1005.800000	1.01662e-37
1005.750000	1.02102e-37
1005.700000	1.02545e-37
1005.650000	1.02989e-37
1005.600000	1.03436e-37
1005.550000	1.03884e-37
1005.500000	1.04334e-37
1005.450000	1.04787e-37
1005.400000	1.05241e-37
1005.350000	1.05697e-37
1005.300000	1.06155e-37
1005.250000	1.06615e-37
1005.200000	1.07077e-37
1005.150000	1.07541e-37
1005.100000	1.08007e-37
1005.050000	1.08475e-37
1005.000000	1.08946e-37
1004.950000	1.09418e-37
1004.900000	1.09892e-37
1004.850000	1.10368e-37
1004.800000	1.10847e-37
1004.750000	1.11327e-37
1004.700000	1.1181e-37
1004.650000	1.12294e-37
1004.600000	1.12781e-37
1004.550000	1.1327e-37
1004.500000	1.13761e-37
1004.450000	1.14254e-37
1004.400000	1.14749e-37
1004.350000	1.15246e-37
1004.300000	1.15746e-37
1004.250000	1.16247e-37
1004.200000	1.16751e-37
1004.150000	1.17257e-37
1004.100000	1.17766e-37
1004.050000	1.18276e-37
1004.000000	1.18789e-37
1003.950000	1.19303e-37
1003.900000	1.1982e-37
1003.850000	1.2034e-37
1003.800000	1.20861e-37
1003.750000	1.21385e-37
1003.700000	1.21911e-37
1003.650000	1.2244e-37
1003.600000	1.2297e-37
1003.550000	1.23503e-37
1003.500000	1.24039e-37
1003.450000	1.24576e-37
1003.400000	1.25116e-37
1003.350000	1.25658e-37
1003.300000	1.26203e-37
1003.250000	1.2675e-37
1003.200000	1.27299e-37
1003.150000	1.27851e-37
1003.100000	1.28405e-37
1003.050000	1.28962e-37
1003.000000	1.29521e-37
1002.950000	1.30082e-37
1002.900000	1.30646e-37
1002.850000	1.31212e-37
1002.800000	1.31781e-37
1002.750000	1.32352e-37
1002.700000	1.32926e-37
1002.650000	1.33502e-37
1002.600000	1.3408e-37
1002.550000	1.34662e-37
1002.500000	1.35245e-37
1002.450000	1.35831e-37
1002.400000	1.3642e-37
1002.350000	1.37011e-37
1002.300000	1.37605e-37
1002.250000	1.38202e-37
1002.200000	1.38801e-37
1002.150000	1.39402e-37
1002.100000	1.40006e-37
1002.050000	1.40613e-37
1002.000000	1.41223e-37
1001.950000	1.41835e-37
1001.900000	1.42449e-37
1001.850000	1.43067e-37
1001.800000	1.43687e-37
1001.750000	1.4431e-37
1001.700000	1.44935e-37
1001.650000	1.45563e-37
1001.600000	1.46194e-37
1001.550000	1.46828e-37
1001.500000	1.47464e-37
1001.450000	1.48103e-37
1001.400000	1.48745e-37
1001.350000	1.4939e-37
1001.300000	1.50038e-37
1001.250000	1.50688e-37
1001.200000	1.51341e-37
1001.150000	1.51997e-37
1001.100000	1.52656e-37
1001.050000	1.53317e-37
1001.000000	1.53982e-37
1000.950000	1.54649e-37
1000.900000	1.55319e-37
1000.850000	1.55993e-37
1000.800000	1.56669e-37
1000.750000	1.57348e-37
1000.700000	1.5803e-37
1000.650000	1.58715e-37
1000.600000	1.59403e-37
1000.550000	1.60093e-37
1000.500000	1.60787e-37
1000.450000	1.61484e-37
1000.400000	1.62184e-37
1000.350000	1.62887e-37
1000.300000	1.63593e-37
1000.250000	1.64302e-37
1000.200000	1.65014e-37
1000.150000	1.65729e-37
1000.100000	1.66448e-37
1000.050000	1.67169e-37
1000.000000	1.67894e-37
999.950000	1.68621e-37
999.900000	1.69352e-37
999.850000	1.70086e-37
999.800000	1.70823e-37
999.750000	1.71564e-37
999.700000	1.72307e-37
999.650000	1.73054e-37
999.600000	1.73804e-37
999.550000	1.74557e-37
999.500000	1.75314e-37
999.450000	1.76074e-37
999.400000	1.76837e-37
999.350000	1.77603e-37
999.300000	1.78373e-37
999.250000	1.79146e-37
999.200000	1.79923e-37
999.150000	1.80702e-37
999.100000	1.81486e-37
999.050000	1.82272e-37
999.000000	1.83062e-37
998.950000	1.83856e-37
998.900000	1.84653e-37
998.850000	1.85453e-37
998.800000	1.86257e-37
998.750000	1.87064e-37
998.700000	1.87875e-37
998.650000	1.88689e-37
998.600000	1.89507e-37
998.550000	1.90328e-37
998.500000	1.91153e-37
998.450000	1.91982e-37
998.400000	1.92814e-37
998.350000	1.93649e-37
998.300000	1.94489e-37
998.250000	1.95332e-37
998.200000	1.96178e-37
998.150000	1.97028e-37
998.100000	1.97882e-37
998.050000	1.9874e-37
998.000000	1.99601e-37
997.950000	2.00466e-37
997.900000	2.01335e-37
997.850000	2.02208e-37
997.800000	2.03084e-37
997.750000	2.03965e-37
997.700000	2.04849e-37
997.650000	2.05736e-37
997.600000	2.06628e-37
997.550000	2.07524e-37
997.500000	2.08423e-37
997.450000	2.09326e-37
997.400000	2.10234e-37
997.350000	2.11145e-37
997.300000	2.1206e-37
997.250000	2.12979e-37
997.200000	2.13902e-37
997.150000	2.14829e-37
997.100000	2.1576e-37
997.050000	2.16696e-37
997.000000	2.17635e-37
996.950000	2.18578e-37
996.900000	2.19525e-37
996.850000	2.20477e-37
996.800000	2.21432e-37
996.750000	2.22392e-37
996.700000	2.23356e-37
996.650000	2.24324e-37
996.600000	2.25296e-37
996.550000	2.26273e-37
996.500000	2.27253e-37
996.450000	2.28238e-37
996.400000	2.29228e-37
996.350000	2.30221e-37
996.300000	2.31219e-37
996.250000	2.32221e-37
996.200000	2.33228e-37
996.150000	2.34238e-37
996.100000	2.35254e-37
996.050000	2.36273e-37
996.000000	2.37297e-37
995.950000	2.38326e-37
995.900000	2.39359e-37
995.850000	2.40396e-37
995.800000	2.41438e-37
995.750000	2.42484e-37
995.700000	2.43535e-37
995.650000	2.44591e-37
995.600000	2.45651e-37
995.550000	2.46716e-37
995.500000	2.47785e-37
995.450000	2.48859e-37
995.400000	2.49938e-37
995.350000	2.51021e-37
995.300000	2.52109e-37
995.250000	2.53201e-37
995.200000	2.54299e-37
995.150000	2.55401e-37
995.100000	2.56508e-37
995.050000	2.5762e-37
995.000000	2.58736e-37
994.950000	2.59858e-37
994.900000	2.60984e-37
994.850000	2.62115e-37
994.800000	2.63251e-37
994.750000	2.64392e-37
994.700000	2.65538e-37
994.650000	2.66689e-37
994.600000	2.67845e-37
994.550000	2.69006e-37
994.500000	2.70172e-37
994.450000	2.71343e-37
994.400000	2.72519e-37
994.350000	2.737e-37
994.300000	2.74886e-37
994.250000	2.76077e-37
994.200000	2.77274e-37
994.150000	2.78476e-37
994.100000	2.79683e-37
994.050000	2.80895e-37
994.000000	2.82112e-37
993.950000	2.83335e-37
993.900000	2.84563e-37
993.850000	2.85796e-37
993.800000	2.87035e-37
993.750000	2.88279e-37
993.700000	2.89528e-37
993.650000	2.90783e-37
993.600000	2.92044e-37
993.550000	2.93309e-37
993.500000	2.94581e-37
993.450000	2.95857e-37
993.400000	2.9714e-37
993.350000	2.98427e-37
993.300000	2.99721e-37
993.250000	3.0102e-37
993.200000	3.02325e-37
993.150000	3.03635e-37
993.100000	3.04951e-37
993.050000	3.06273e-37
993.000000	3.076e-37
992.950000	3.08933e-37
992.900000	3.10272e-37
992.850000	3.11617e-37
992.800000	3.12967e-37
992.750000	3.14324e-37
992.700000	3.15686e-37
992.650000	3.17054e-37
992.600000	3.18429e-37
992.550000	3.19809e-37
992.500000	3.21195e-37
992.450000	3.22587e-37
992.400000	3.23985e-37
992.350000	3.25389e-37
992.300000	3.268e-37
992.250000	3.28216e-37
992.200000	3.29638e-37
992.150000	3.31067e-37
992.100000	3.32502e-37
992.050000	3.33943e-37
992.000000	3.3539e-37
991.950000	3.36844e-37
991.900000	3.38304e-37
991.850000	3.3977e-37
991.800000	3.41243e-37
991.750000	3.42722e-37
991.700000	3.44207e-37
991.650000	3.45699e-37
991.600000	3.47197e-37
991.550000	3.48702e-37
991.500000	3.50214e-37
991.450000	3.51731e-37
991.400000	3.53256e-37
991.350000	3.54787e-37
991.300000	3.56325e-37
991.250000	3.57869e-37
991.200000	3.5942e-37
991.150000	3.60978e-37
991.100000	3.62542e-37
991.050000	3.64114e-37
991.000000	3.65692e-37
990.950000	3.67277e-37
990.900000	3.68868e-37
990.850000	3.70467e-37
990.800000	3.72073e-37
990.750000	3.73685e-37
990.700000	3.75305e-37
990.650000	3.76932e-37
990.600000	3.78565e-37
990.550000	3.80206e-37
990.500000	3.81854e-37
990.450000	3.83509e-37
990.400000	3.85171e-37
990.350000	3.8684e-37
990.300000	3.88517e-37
990.250000	3.90201e-37
990.200000	3.91892e-37
990.150000	3.93591e-37
990.100000	3.95296e-37
990.050000	3.9701e-37
990.000000	3.9873e-37
989.950000	4.00459e-37
989.900000	4.02194e-37
989.850000	4.03937e-37
989.800000	4.05688e-37
989.750000	4.07446e-37
989.700000	4.09212e-37
989.650000	4.10986e-37
989.600000	4.12767e-37
989.550000	4.14556e-37
989.500000	4.16353e-37
989.450000	4.18157e-37
989.400000	4.1997e-37
989.350000	4.2179e-37
989.300000	4.23618e-37
989.250000	4.25454e-37
989.200000	4.27298e-37
989.150000	4.2915e-37
989.100000	4.3101e-37
989.050000	4.32878e-37
989.000000	4.34754e-37
988.950000	4.36638e-37
988.900000	4.38531e-37
988.850000	4.40431e-37
988.800000	4.4234e-37
988.750000	4.44257e-37
988.700000	4.46183e-37
988.650000	4.48117e-37
988.600000	4.50059e-37
988.550000	4.52009e-37
988.500000	4.53969e-37
988.450000	4.55936e-37
988.400000	4.57912e-37
988.350000	4.59897e-37
988.300000	4.6189e-37
988.250000	4.63892e-37
988.200000	4.65902e-37
988.150000	4.67922e-37
988.100000	4.6995e-37
988.050000	4.71987e-37
988.000000	4.74032e-37
987.950000	4.76087e-37
987.900000	4.7815e-37
987.850000	4.80222e-37
987.800000	4.82304e-37
987.750000	4.84394e-37
987.700000	4.86494e-37
987.650000	4.88602e-37
987.600000	4.9072e-37
987.550000	4.92847e-37
987.500000	4.94983e-37
987.450000	4.97128e-37
987.400000	4.99283e-37
987.350000	5.01446e-37
987.300000	5.0362e-37
987.250000	5.05803e-37
987.200000	5.07995e-37
987.150000	5.10196e-37
987.100000	5.12408e-37
987.050000	5.14628e-37
987.000000	5.16859e-37
986.950000	5.19099e-37
986.900000	5.21349e-37
986.850000	5.23608e-37
986.800000	5.25878e-37
986.750000	5.28157e-37
986.700000	5.30446e-37
986.650000	5.32745e-37
986.600000	5.35054e-37
986.550000	5.37373e-37
986.500000	5.39702e-37
986.450000	5.42041e-37
986.400000	5.4439e-37
986.350000	5.4675e-37
986.300000	5.4912e-37
986.250000	5.51499e-37
986.200000	5.5389e-37
986.150000	5.5629e-37
986.100000	5.58701e-37
986.050000	5.61123e-37
986.000000	5.63555e-37
985.950000	5.65997e-37
985.900000	5.6845e-37
985.850000	5.70914e-37
985.800000	5.73388e-37
985.750000	5.75874e-37
985.700000	5.78369e-37
985.650000	5.80876e-37
985.600000	5.83394e-37
985.550000	5.85922e-37
985.500000	5.88462e-37
985.450000	5.91012e-37
985.400000	5.93574e-37
985.350000	5.96146e-37
985.300000	5.9873e-37
985.250000	6.01325e-37
985.200000	6.03931e-37
985.150000	6.06549e-37
985.100000	6.09177e-37
985.050000	6.11818e-37
985.000000	6.14469e-37
984.950000	6.17132e-37
984.900000	6.19807e-37
984.850000	6.22493e-37
984.800000	6.25191e-37
984.750000	6.27901e-37
984.700000	6.30622e-37
984.650000	6.33356e-37
984.600000	6.36101e-37
984.550000	6.38858e-37
984.500000	6.41626e-37
984.450000	6.44407e-37
984.400000	6.472e-37
984.350000	6.50005e-37
984.300000	6.52822e-37
984.250000	6.55652e-37
984.200000	6.58493e-37
984.150000	6.61347e-37
984.100000	6.64214e-37
984.050000	6.67092e-37
984.000000	6.69984e-37
983.950000	6.72887e-37
983.900000	6.75804e-37
983.850000	6.78733e-37
983.800000	6.81674e-37
983.750000	6.84629e-37
983.700000	6.87596e-37
983.650000	6.90576e-37
983.600000	6.93569e-37
983.550000	6.96575e-37
983.500000	6.99594e-37
983.450000	7.02626e-37
983.400000	7.05672e-37
983.350000	7.0873e-37
983.300000	7.11802e-37
983.250000	7.14887e-37
983.200000	7.17985e-37
983.150000	7.21097e-37
983.100000	7.24222e-37
983.050000	7.27361e-37
983.000000	7.30513e-37
982.950000	7.3368e-37
982.900000	7.36859e-37
982.850000	7.40053e-37
982.800000	7.4326e-37
982.750000	7.46482e-37
982.700000	7.49717e-37
982.650000	7.52966e-37
982.600000	7.5623e-37
982.550000	7.59507e-37
982.500000	7.62799e-37
982.450000	7.66105e-37
982.400000	7.69425e-37
982.350000	7.7276e-37
982.300000	7.76109e-37
982.250000	7.79473e-37
982.200000	7.82851e-37
982.150000	7.86244e-37
982.100000	7.89652e-37
982.050000	7.93074e-37
982.000000	7.96512e-37
981.950000	7.99964e-37
981.900000	8.03431e-37
981.850000	8.06913e-37
981.800000	8.1041e-37
981.750000	8.13923e-37
981.700000	8.1745e-37
981.650000	8.20993e-37
981.600000	8.24551e-37
981.550000	8.28125e-37
981.500000	8.31714e-37
981.450000	8.35319e-37
981.400000	8.38939e-37
981.350000	8.42575e-37
981.300000	8.46227e-37
981.250000	8.49894e-37
981.200000	8.53578e-37
981.150000	8.57277e-37
981.100000	8.60993e-37
981.050000	8.64725e-37
981.000000	8.68472e-37
980.950000	8.72236e-37
980.900000	8.76017e-37
980.850000	8.79813e-37
980.800000	8.83627e-37
980.750000	8.87456e-37
980.700000	8.91302e-37
980.650000	8.95165e-37
980.600000	8.99045e-37
980.550000	9.02942e-37
980.500000	9.06855e-37
980.450000	9.10785e-37
980.400000	9.14733e-37
980.350000	9.18697e-37
980.300000	9.22679e-37
980.250000	9.26678e-37
980.200000	9.30694e-37
980.150000	9.34728e-37
980.100000	9.38779e-37
980.050000	9.42848e-37
980.000000	9.46934e-37
979.950000	9.51038e-37
979.900000	9.5516e-37
979.850000	9.593e-37
979.800000	9.63457e-37
979.750000	9.67633e-37
979.700000	9.71827e-37
979.650000	9.76039e-37
979.600000	9.80269e-37
979.550000	9.84518e-37
979.500000	9.88785e-37
979.450000	9.9307e-37
979.400000	9.97374e-37
979.350000	1.0017e-36
979.300000	1.00604e-36
979.250000	1.0104e-36
979.200000	1.01478e-36
979.150000	1.01918e-36
979.100000	1.02359e-36
979.050000	1.02803e-36
979.000000	1.03248e-36
978.950000	1.03696e-36
978.900000	1.04145e-36
978.850000	1.04597e-36
978.800000	1.0505e-36
978.750000	1.05505e-36
978.700000	1.05963e-36
978.650000	1.06422e-36
978.600000	1.06883e-36
978.550000	1.07346e-36
978.500000	1.07812e-36
978.450000	1.08279e-36
978.400000	1.08748e-36
978.350000	1.09219e-36
978.300000	1.09693e-36
978.250000	1.10168e-36
978.200000	1.10646e-36
978.150000	1.11125e-36
978.100000	1.11607e-36
978.050000	1.12091e-36
978.000000	1.12576e-36
977.950000	1.13064e-36
977.900000	1.13554e-36
977.850000	1.14046e-36
977.800000	1.14541e-36
977.750000	1.15037e-36
977.700000	1.15536e-36
977.650000	1.16036e-36
977.600000	1.16539e-36
977.550000	1.17044e-36
977.500000	1.17552e-36
977.450000	1.18061e-36
977.400000	1.18573e-36
977.350000	1.19087e-36
977.300000	1.19603e-36
977.250000	1.20121e-36
977.200000	1.20642e-36
977.150000	1.21165e-36
977.100000	1.2169e-36
977.050000	1.22217e-36
977.000000	1.22747e-36
976.950000	1.23279e-36
976.900000	1.23813e-36
976.850000	1.2435e-36
976.800000	1.24889e-36
976.750000	1.2543e-36
976.700000	1.25974e-36
976.650000	1.2652e-36
976.600000	1.27068e-36
976.550000	1.27619e-36
976.500000	1.28172e-36
976.450000	1.28727e-36
976.400000	1.29285e-36
976.350000	1.29846e-36
976.300000	1.30408e-36
976.250000	1.30974e-36
976.200000	1.31541e-36
976.150000	1.32111e-36
976.100000	1.32684e-36
976.050000	1.33259e-36
976.000000	1.33836e-36
975.950000	1.34417e-36
975.900000	1.34999e-36
975.850000	1.35584e-36
975.800000	1.36172e-36
975.750000	1.36762e-36
975.700000	1.37355e-36
975.650000	1.3795e-36
975.600000	1.38548e-36
975.550000	1.39148e-36
975.500000	1.39751e-36
975.450000	1.40357e-36
975.400000	1.40965e-36
975.350000	1.41576e-36
975.300000	1.4219e-36
975.250000	1.42806e-36
975.200000	1.43425e-36
975.150000	1.44047e-36
975.100000	1.44671e-36
975.050000	1.45298e-36
975.000000	1.45928e-36
974.950000	1.4656e-36
974.900000	1.47195e-36
974.850000	1.47833e-36
974.800000	1.48474e-36
974.750000	1.49118e-36
974.700000	1.49764e-36
974.650000	1.50413e-36
974.600000	1.51065e-36
974.550000	1.5172e-36
974.500000	1.52377e-36
974.450000	1.53038e-36
974.400000	1.53701e-36
974.350000	1.54367e-36
974.300000	1.55036e-36
974.250000	1.55708e-36
974.200000	1.56383e-36
974.150000	1.57061e-36
974.100000	1.57741e-36
974.050000	1.58425e-36
974.000000	1.59112e-36
973.950000	1.59801e-36
973.900000	1.60494e-36
973.850000	1.61189e-36
973.800000	1.61888e-36
973.750000	1.62589e-36
973.700000	1.63294e-36
973.650000	1.64002e-36
973.600000	1.64713e-36
973.550000	1.65427e-36
973.500000	1.66144e-36
973.450000	1.66864e-36
973.400000	1.67587e-36
973.350000	1.68313e-36
973.300000	1.69043e-36
973.250000	1.69775e-36
973.200000	1.70511e-36
973.150000	1.7125e-36
973.100000	1.71992e-36
973.050000	1.72738e-36
973.000000	1.73486e-36
972.950000	1.74238e-36
972.900000	1.74993e-36
972.850000	1.75752e-36
972.800000	1.76513e-36
972.750000	1.77278e-36
972.700000	1.78047e-36
972.650000	1.78818e-36
972.600000	1.79593e-36
972.550000	1.80372e-36
972.500000	1.81154e-36
972.450000	1.81939e-36
972.400000	1.82727e-36
972.350000	1.83519e-36
972.300000	1.84314e-36
972.250000	1.85113e-36
972.200000	1.85916e-36
972.150000	1.86721e-36
972.100000	1.87531e-36
972.050000	1.88343e-36
972.000000	1.8916e-36
971.950000	1.89979e-36
971.900000	1.90803e-36
971.850000	1.9163e-36
971.800000	1.9246e-36
971.750000	1.93294e-36
971.700000	1.94132e-36
971.650000	1.94974e-36
971.600000	1.95819e-36
971.550000	1.96667e-36
971.500000	1.9752e-36
971.450000	1.98376e-36
971.400000	1.99235e-36
971.350000	2.00099e-36
971.300000	2.00966e-36
971.250000	2.01837e-36
971.200000	2.02712e-36
971.150000	2.0359e-36
971.100000	2.04473e-36
971.050000	2.05359e-36
971.000000	2.06249e-36
970.950000	2.07143e-36
970.900000	2.08041e-36
970.850000	2.08942e-36
970.800000	2.09848e-36
970.750000	2.10757e-36
970.700000	2.11671e-36
970.650000	2.12588e-36
970.600000	2.13509e-36
970.550000	2.14435e-36
970.500000	2.15364e-36
970.450000	2.16298e-36
970.400000	2.17235e-36
970.350000	2.18177e-36
970.300000	2.19122e-36
970.250000	2.20072e-36
970.200000	2.21026e-36
970.150000	2.21983e-36
970.100000	2.22946e-36
970.050000	2.23912e-36
970.000000	2.24882e-36
969.950000	2.25857e-36
969.900000	2.26836e-36
969.850000	2.27819e-36
969.800000	2.28806e-36
969.750000	2.29798e-36
969.700000	2.30794e-36
969.650000	2.31794e-36
969.600000	2.32799e-36
969.550000	2.33808e-36
969.500000	2.34821e-36
969.450000	2.35839e-36
969.400000	2.36861e-36
969.350000	2.37887e-36
969.300000	2.38918e-36
969.250000	2.39954e-36
969.200000	2.40994e-36
969.150000	2.42038e-36
969.100000	2.43087e-36
969.050000	2.44141e-36
969.000000	2.45199e-36
968.950000	2.46262e-36
968.900000	2.47329e-36
968.850000	2.48401e-36
968.800000	2.49477e-36
968.750000	2.50559e-36
968.700000	2.51644e-36
968.650000	2.52735e-36
968.600000	2.5383e-36
968.550000	2.54931e-36
968.500000	2.56035e-36
968.450000	2.57145e-36
968.400000	2.5826e-36
968.350000	2.59379e-36
968.300000	2.60503e-36
968.250000	2.61632e-36
968.200000	2.62766e-36
968.150000	2.63905e-36
968.100000	2.65048e-36
968.050000	2.66197e-36
968.000000	2.67351e-36
967.950000	2.6851e-36
967.900000	2.69673e-36
967.850000	2.70842e-36
967.800000	2.72016e-36
967.750000	2.73195e-36
967.700000	2.74379e-36
967.650000	2.75568e-36
967.600000	2.76762e-36
967.550000	2.77962e-36
967.500000	2.79166e-36
967.450000	2.80376e-36
967.400000	2.81591e-36
967.350000	2.82812e-36
967.300000	2.84038e-36
967.250000	2.85269e-36
967.200000	2.86505e-36
967.150000	2.87747e-36
967.100000	2.88994e-36
967.050000	2.90246e-36
967.000000	2.91504e-36
966.950000	2.92768e-36
966.900000	2.94036e-36
966.850000	2.95311e-36
966.800000	2.96591e-36
966.750000	2.97876e-36
966.700000	2.99167e-36
966.650000	3.00464e-36
966.600000	3.01766e-36
966.550000	3.03074e-36
966.500000	3.04387e-36
966.450000	3.05706e-36
966.400000	3.07031e-36
966.350000	3.08362e-36
966.300000	3.09698e-36
966.250000	3.11041e-36
966.200000	3.12389e-36
966.150000	3.13743e-36
966.100000	3.15102e-36
966.050000	3.16468e-36
966.000000	3.17839e-36
965.950000	3.19217e-36
965.900000	3.206e-36
965.850000	3.2199e-36
965.800000	3.23385e-36
965.750000	3.24787e-36
965.700000	3.26195e-36
965.650000	3.27608e-36
965.600000	3.29028e-36
965.550000	3.30454e-36
965.500000	3.31886e-36
965.450000	3.33325e-36
965.400000	3.34769e-36
965.350000	3.3622e-36
965.300000	3.37677e-36
965.250000	3.39141e-36
965.200000	3.40611e-36
965.150000	3.42087e-36
965.100000	3.4357e-36
965.050000	3.45059e-36
965.000000	3.46554e-36
964.950000	3.48056e-36
964.900000	3.49564e-36
964.850000	3.51079e-36
964.800000	3.52601e-36
964.750000	3.54129e-36
964.700000	3.55664e-36
964.650000	3.57205e-36
964.600000	3.58753e-36
964.550000	3.60308e-36
964.500000	3.6187e-36
964.450000	3.63438e-36
964.400000	3.65013e-36
964.350000	3.66595e-36
964.300000	3.68184e-36
964.250000	3.6978e-36
964.200000	3.71382e-36
964.150000	3.72992e-36
964.100000	3.74608e-36
964.050000	3.76232e-36
964.000000	3.77863e-36
963.950000	3.795e-36
963.900000	3.81145e-36
963.850000	3.82797e-36
963.800000	3.84456e-36
963.750000	3.86122e-36
963.700000	3.87796e-36
963.650000	3.89476e-36
963.600000	3.91164e-36
963.550000	3.92859e-36
963.500000	3.94562e-36
963.450000	3.96272e-36
963.400000	3.9799e-36
963.350000	3.99714e-36
963.300000	4.01447e-36
963.250000	4.03187e-36
963.200000	4.04934e-36
963.150000	4.06689e-36
963.100000	4.08452e-36
963.050000	4.10222e-36
963.000000	4.12e-36
962.950000	4.13785e-36
962.900000	4.15579e-36
962.850000	4.1738e-36
962.800000	4.19189e-36
962.750000	4.21005e-36
962.700000	4.2283e-36
962.650000	4.24662e-36
962.600000	4.26503e-36
962.550000	4.28351e-36
962.500000	4.30208e-36
962.450000	4.32072e-36
962.400000	4.33945e-36
962.350000	4.35826e-36
962.300000	4.37714e-36
962.250000	4.39611e-36
962.200000	4.41517e-36
962.150000	4.4343e-36
962.100000	4.45352e-36
962.050000	4.47282e-36
962.000000	4.49221e-36
961.950000	4.51168e-36
961.900000	4.53123e-36
961.850000	4.55087e-36
961.800000	4.57059e-36
961.750000	4.5904e-36
961.700000	4.61029e-36
961.650000	4.63027e-36
961.600000	4.65034e-36
961.550000	4.6705e-36
961.500000	4.69074e-36
961.450000	4.71107e-36
961.400000	4.73148e-36
961.350000	4.75199e-36
961.300000	4.77259e-36
961.250000	4.79327e-36
961.200000	4.81404e-36
961.150000	4.83491e-36
961.100000	4.85586e-36
961.050000	4.87691e-36
961.000000	4.89804e-36
960.950000	4.91927e-36
960.900000	4.94059e-36
960.850000	4.962e-36
960.800000	4.98351e-36
960.750000	5.00511e-36
960.700000	5.0268e-36
960.650000	5.04858e-36
960.600000	5.07046e-36
960.550000	5.09244e-36
960.500000	5.11451e-36
960.450000	5.13668e-36
960.400000	5.15894e-36
960.350000	5.1813e-36
960.300000	5.20375e-36
960.250000	5.2263e-36
960.200000	5.24895e-36
960.150000	5.2717e-36
960.100000	5.29455e-36
960.050000	5.3175e-36
960.000000	5.34054e-36
959.950000	5.36369e-36
959.900000	5.38693e-36
959.850000	5.41028e-36
959.800000	5.43373e-36
959.750000	5.45728e-36
959.700000	5.48093e-36
959.650000	5.50468e-36
959.600000	5.52854e-36
959.550000	5.5525e-36
959.500000	5.57656e-36
959.450000	5.60073e-36
959.400000	5.62501e-36
959.350000	5.64938e-36
959.300000	5.67387e-36
959.250000	5.69846e-36
959.200000	5.72316e-36
959.150000	5.74796e-36
959.100000	5.77287e-36
959.050000	5.79789e-36
959.000000	5.82302e-36
958.950000	5.84825e-36
958.900000	5.8736e-36
958.850000	5.89906e-36
958.800000	5.92462e-36
958.750000	5.9503e-36
958.700000	5.97609e-36
958.650000	6.00199e-36
958.600000	6.028e-36
958.550000	6.05412e-36
958.500000	6.08036e-36
958.450000	6.10671e-36
958.400000	6.13318e-36
958.350000	6.15976e-36
958.300000	6.18646e-36
958.250000	6.21327e-36
958.200000	6.2402e-36
958.150000	6.26724e-36
958.100000	6.2944e-36
958.050000	6.32168e-36
958.000000	6.34908e-36
957.950000	6.3766e-36
957.900000	6.40423e-36
957.850000	6.43199e-36
957.800000	6.45986e-36
957.750000	6.48786e-36
957.700000	6.51598e-36
957.650000	6.54422e-36
957.600000	6.57258e-36
957.550000	6.60106e-36
957.500000	6.62967e-36
957.450000	6.65841e-36
957.400000	6.68726e-36
957.350000	6.71624e-36
957.300000	6.74535e-36
957.250000	6.77459e-36
957.200000	6.80395e-36
957.150000	6.83343e-36
957.100000	6.86305e-36
957.050000	6.89279e-36
957.000000	6.92267e-36
956.950000	6.95267e-36
956.900000	6.9828e-36
956.850000	7.01306e-36
956.800000	7.04346e-36
956.750000	7.07398e-36
956.700000	7.10464e-36
956.650000	7.13543e-36
956.600000	7.16636e-36
956.550000	7.19742e-36
956.500000	7.22861e-36
956.450000	7.25994e-36
956.400000	7.2914e-36
956.350000	7.323e-36
956.300000	7.35474e-36
956.250000	7.38661e-36
956.200000	7.41863e-36
956.150000	7.45078e-36
956.100000	7.48307e-36
956.050000	7.5155e-36
956.000000	7.54807e-36
955.950000	7.58078e-36
955.900000	7.61364e-36
955.850000	7.64664e-36
955.800000	7.67977e-36
955.750000	7.71306e-36
955.700000	7.74649e-36
955.650000	7.78006e-36
955.600000	7.81378e-36
955.550000	7.84764e-36
955.500000	7.88165e-36
955.450000	7.91581e-36
955.400000	7.95012e-36
955.350000	7.98457e-36
955.300000	8.01918e-36
955.250000	8.05393e-36
955.200000	8.08884e-36
955.150000	8.12389e-36
955.100000	8.1591e-36
955.050000	8.19446e-36
955.000000	8.22997e-36
954.950000	8.26564e-36
954.900000	8.30147e-36
954.850000	8.33744e-36
954.800000	8.37358e-36
954.750000	8.40987e-36
954.700000	8.44631e-36
954.650000	8.48292e-36
954.600000	8.51968e-36
954.550000	8.55661e-36
954.500000	8.59369e-36
954.450000	8.63094e-36
954.400000	8.66834e-36
954.350000	8.70591e-36
954.300000	8.74364e-36
954.250000	8.78153e-36
954.200000	8.81959e-36
954.150000	8.85782e-36
954.100000	8.8962e-36
954.050000	8.93476e-36
954.000000	8.97348e-36
953.950000	9.01237e-36
953.900000	9.05143e-36
953.850000	9.09066e-36
953.800000	9.13006e-36
953.750000	9.16963e-36
953.700000	9.20937e-36
953.650000	9.24928e-36
953.600000	9.28936e-36
953.550000	9.32962e-36
953.500000	9.37006e-36
953.450000	9.41066e-36
953.400000	9.45145e-36
953.350000	9.49241e-36
953.300000	9.53355e-36
953.250000	9.57487e-36
953.200000	9.61636e-36
953.150000	9.65804e-36
953.100000	9.6999e-36
953.050000	9.74194e-36
953.000000	9.78416e-36
952.950000	9.82656e-36
952.900000	9.86915e-36
952.850000	9.91192e-36
952.800000	9.95488e-36
952.750000	9.99802e-36
952.700000	1.00414e-35
952.650000	1.00849e-35
952.600000	1.01286e-35
952.550000	1.01725e-35
952.500000	1.02166e-35
952.450000	1.02608e-35
952.400000	1.03053e-35
952.350000	1.035e-35
952.300000	1.03948e-35
952.250000	1.04399e-35
952.200000	1.04851e-35
952.150000	1.05306e-35
952.100000	1.05762e-35
952.050000	1.0622e-35
952.000000	1.06681e-35
951.950000	1.07143e-35
951.900000	1.07607e-35
951.850000	1.08074e-35
951.800000	1.08542e-35
951.750000	1.09013e-35
951.700000	1.09485e-35
951.650000	1.09959e-35
951.600000	1.10436e-35
951.550000	1.10915e-35
951.500000	1.11395e-35
951.450000	1.11878e-35
951.400000	1.12363e-35
951.350000	1.1285e-35
951.300000	1.13339e-35
951.250000	1.1383e-35
951.200000	1.14324e-35
951.150000	1.14819e-35
951.100000	1.15317e-35
951.050000	1.15816e-35
951.000000	1.16318e-35
950.950000	1.16822e-35
950.900000	1.17329e-35
950.850000	1.17837e-35
950.800000	1.18348e-35
950.750000	1.18861e-35
950.700000	1.19376e-35
950.650000	1.19893e-35
950.600000	1.20413e-35
950.550000	1.20935e-35
950.500000	1.21459e-35
950.450000	1.21985e-35
950.400000	1.22514e-35
950.350000	1.23045e-35
950.300000	1.23578e-35
950.250000	1.24114e-35
950.200000	1.24652e-35
950.150000	1.25192e-35
950.100000	1.25734e-35
950.050000	1.26279e-35
950.000000	1.26827e-35
949.950000	1.27376e-35
949.900000	1.27928e-35
949.850000	1.28483e-35
949.800000	1.2904e-35
949.750000	1.29599e-35
949.700000	1.3016e-35
949.650000	1.30725e-35
949.600000	1.31291e-35
949.550000	1.3186e-35
949.500000	1.32432e-35
949.450000	1.33005e-35
949.400000	1.33582e-35
949.350000	1.34161e-35
949.300000	1.34742e-35
949.250000	1.35326e-35
949.200000	1.35913e-35
949.150000	1.36502e-35
949.100000	1.37093e-35
949.050000	1.37687e-35
949.000000	1.38284e-35
948.950000	1.38883e-35
948.900000	1.39485e-35
948.850000	1.4009e-35
948.800000	1.40697e-35
948.750000	1.41307e-35
948.700000	1.41919e-35
948.650000	1.42534e-35
948.600000	1.43152e-35
948.550000	1.43772e-35
948.500000	1.44395e-35
948.450000	1.45021e-35
948.400000	1.4565e-35
948.350000	1.46281e-35
948.300000	1.46915e-35
948.250000	1.47552e-35
948.200000	1.48191e-35
948.150000	1.48833e-35
948.100000	1.49478e-35
948.050000	1.50126e-35
948.000000	1.50777e-35
947.950000	1.5143e-35
947.900000	1.52087e-35
947.850000	1.52746e-35
947.800000	1.53408e-35
947.750000	1.54073e-35
947.700000	1.5474e-35
947.650000	1.55411e-35
947.600000	1.56084e-35
947.550000	1.56761e-35
947.500000	1.5744e-35
947.450000	1.58123e-35
947.400000	1.58808e-35
947.350000	1.59496e-35
947.300000	1.60187e-35
947.250000	1.60882e-35
947.200000	1.61579e-35
947.150000	1.62279e-35
947.100000	1.62982e-35
947.050000	1.63689e-35
947.000000	1.64398e-35
946.950000	1.65111e-35
946.900000	1.65826e-35
946.850000	1.66545e-35
946.800000	1.67267e-35
946.750000	1.67991e-35
946.700000	1.6872e-35
946.650000	1.69451e-35
946.600000	1.70185e-35
946.550000	1.70923e-35
946.500000	1.71663e-35
946.450000	1.72407e-35
946.400000	1.73155e-35
946.350000	1.73905e-35
946.300000	1.74659e-35
946.250000	1.75416e-35
946.200000	1.76176e-35
946.150000	1.76939e-35
946.100000	1.77706e-35
946.050000	1.78476e-35
946.000000	1.7925e-35
945.950000	1.80027e-35
945.900000	1.80807e-35
945.850000	1.8159e-35
945.800000	1.82377e-35
945.750000	1.83168e-35
945.700000	1.83962e-35
945.650000	1.84759e-35
945.600000	1.8556e-35
945.550000	1.86364e-35
945.500000	1.87172e-35
945.450000	1.87983e-35
945.400000	1.88797e-35
945.350000	1.89616e-35
945.300000	1.90437e-35
945.250000	1.91263e-35
945.200000	1.92092e-35
945.150000	1.92924e-35
945.100000	1.9376e-35
945.050000	1.946e-35
945.000000	1.95443e-35
944.950000	1.9629e-35
944.900000	1.97141e-35
944.850000	1.97995e-35
944.800000	1.98853e-35
944.750000	1.99715e-35
944.700000	2.00581e-35
944.650000	2.0145e-35
944.600000	2.02323e-35
944.550000	2.032e-35
944.500000	2.04081e-35
944.450000	2.04965e-35
944.400000	2.05853e-35
944.350000	2.06745e-35
944.300000	2.07641e-35
944.250000	2.08541e-35
944.200000	2.09445e-35
944.150000	2.10353e-35
944.100000	2.11264e-35
944.050000	2.1218e-35
944.000000	2.131e-35
943.950000	2.14023e-35
943.900000	2.14951e-35
943.850000	2.15882e-35
943.800000	2.16818e-35
943.750000	2.17758e-35
943.700000	2.18701e-35
943.650000	2.19649e-35
943.600000	2.20601e-35
943.550000	2.21557e-35
943.500000	2.22517e-35
943.450000	2.23482e-35
943.400000	2.2445e-35
943.350000	2.25423e-35
943.300000	2.264e-35
943.250000	2.27381e-35
943.200000	2.28366e-35
943.150000	2.29356e-35
943.100000	2.3035e-35
943.050000	2.31348e-35
943.000000	2.32351e-35
942.950000	2.33358e-35
942.900000	2.34369e-35
942.850000	2.35385e-35
942.800000	2.36405e-35
942.750000	2.3743e-35
942.700000	2.38459e-35
942.650000	2.39492e-35
942.600000	2.4053e-35
942.550000	2.41572e-35
942.500000	2.42619e-35
942.450000	2.43671e-35
942.400000	2.44727e-35
942.350000	2.45787e-35
942.300000	2.46853e-35
942.250000	2.47923e-35
942.200000	2.48997e-35
942.150000	2.50076e-35
942.100000	2.5116e-35
942.050000	2.52248e-35
942.000000	2.53342e-35
941.950000	2.54439e-35
941.900000	2.55542e-35
941.850000	2.5665e-35
941.800000	2.57762e-35
941.750000	2.58879e-35
941.700000	2.60001e-35
941.650000	2.61128e-35
941.600000	2.62259e-35
941.550000	2.63396e-35
941.500000	2.64538e-35
941.450000	2.65684e-35
941.400000	2.66835e-35
941.350000	2.67992e-35
941.300000	2.69153e-35
941.250000	2.7032e-35
941.200000	2.71491e-35
941.150000	2.72668e-35
941.100000	2.7385e-35
941.050000	2.75036e-35
941.000000	2.76228e-35
940.950000	2.77425e-35
940.900000	2.78628e-35
940.850000	2.79835e-35
940.800000	2.81048e-35
940.750000	2.82266e-35
940.700000	2.83489e-35
940.650000	2.84718e-35
940.600000	2.85952e-35
940.550000	2.87191e-35
940.500000	2.88436e-35
940.450000	2.89686e-35
940.400000	2.90941e-35
940.350000	2.92202e-35
940.300000	2.93468e-35
940.250000	2.9474e-35
940.200000	2.96018e-35
940.150000	2.973e-35
940.100000	2.98589e-35
940.050000	2.99883e-35
940.000000	3.01183e-35
939.950000	3.02488e-35
939.900000	3.03799e-35
939.850000	3.05115e-35
939.800000	3.06438e-35
939.750000	3.07766e-35
939.700000	3.091e-35
939.650000	3.10439e-35
939.600000	3.11785e-35
939.550000	3.13136e-35
939.500000	3.14493e-35
939.450000	3.15856e-35
939.400000	3.17225e-35
939.350000	3.18599e-35
939.300000	3.1998e-35
939.250000	3.21367e-35
939.200000	3.2276e-35
939.150000	3.24158e-35
939.100000	3.25563e-35
939.050000	3.26974e-35
939.000000	3.28391e-35
938.950000	3.29814e-35
938.900000	3.31244e-35
938.850000	3.32679e-35
938.800000	3.34121e-35
938.750000	3.35569e-35
938.700000	3.37023e-35
938.650000	3.38484e-35
938.600000	3.39951e-35
938.550000	3.41424e-35
938.500000	3.42904e-35
938.450000	3.4439e-35
938.400000	3.45882e-35
938.350000	3.47381e-35
938.300000	3.48887e-35
938.250000	3.50399e-35
938.200000	3.51917e-35
938.150000	3.53443e-35
938.100000	3.54974e-35
938.050000	3.56513e-35
938.000000	3.58058e-35
937.950000	3.5961e-35
937.900000	3.61168e-35
937.850000	3.62733e-35
937.800000	3.64305e-35
937.750000	3.65884e-35
937.700000	3.6747e-35
937.650000	3.69062e-35
937.600000	3.70662e-35
937.550000	3.72268e-35
937.500000	3.73881e-35
937.450000	3.75502e-35
937.400000	3.77129e-35
937.350000	3.78764e-35
937.300000	3.80405e-35
937.250000	3.82054e-35
937.200000	3.83709e-35
937.150000	3.85372e-35
937.100000	3.87042e-35
937.050000	3.8872e-35
937.000000	3.90404e-35
936.950000	3.92096e-35
936.900000	3.93796e-35
936.850000	3.95502e-35
936.800000	3.97216e-35
936.750000	3.98938e-35
936.700000	4.00667e-35
936.650000	4.02403e-35
936.600000	4.04147e-35
936.550000	4.05898e-35
936.500000	4.07657e-35
936.450000	4.09424e-35
936.400000	4.11199e-35
936.350000	4.12981e-35
936.300000	4.1477e-35
936.250000	4.16568e-35
936.200000	4.18373e-35
936.150000	4.20186e-35
936.100000	4.22007e-35
936.050000	4.23836e-35
936.000000	4.25673e-35
935.950000	4.27518e-35
935.900000	4.29371e-35
935.850000	4.31231e-35
935.800000	4.331e-35
935.750000	4.34977e-35
935.700000	4.36862e-35
935.650000	4.38756e-35
935.600000	4.40657e-35
935.550000	4.42567e-35
935.500000	4.44485e-35
935.450000	4.46411e-35
935.400000	4.48346e-35
935.350000	4.50289e-35
935.300000	4.5224e-35
935.250000	4.542e-35
935.200000	4.56169e-35
935.150000	4.58145e-35
935.100000	4.60131e-35
935.050000	4.62125e-35
935.000000	4.64128e-35
934.950000	4.66139e-35
934.900000	4.68159e-35
934.850000	4.70188e-35
934.800000	4.72226e-35
934.750000	4.74272e-35
934.700000	4.76328e-35
934.650000	4.78392e-35
934.600000	4.80465e-35
934.550000	4.82548e-35
934.500000	4.84639e-35
934.450000	4.86739e-35
934.400000	4.88849e-35
934.350000	4.90967e-35
934.300000	4.93095e-35
934.250000	4.95232e-35
934.200000	4.97378e-35
934.150000	4.99534e-35
934.100000	5.01699e-35
934.050000	5.03873e-35
934.000000	5.06056e-35
933.950000	5.0825e-35
933.900000	5.10452e-35
933.850000	5.12664e-35
933.800000	5.14886e-35
933.750000	5.17118e-35
933.700000	5.19359e-35
933.650000	5.21609e-35
933.600000	5.2387e-35
933.550000	5.2614e-35
933.500000	5.2842e-35
933.450000	5.30711e-35
933.400000	5.3301e-35
933.350000	5.3532e-35
933.300000	5.3764e-35
933.250000	5.3997e-35
933.200000	5.42311e-35
933.150000	5.44661e-35
933.100000	5.47021e-35
933.050000	5.49392e-35
933.000000	5.51773e-35
932.950000	5.54164e-35
932.900000	5.56566e-35
932.850000	5.58978e-35
932.800000	5.614e-35
932.750000	5.63833e-35
932.700000	5.66277e-35
932.650000	5.68731e-35
932.600000	5.71196e-35
932.550000	5.73671e-35
932.500000	5.76157e-35
932.450000	5.78654e-35
932.400000	5.81162e-35
932.350000	5.8368e-35
932.300000	5.8621e-35
932.250000	5.8875e-35
932.200000	5.91302e-35
932.150000	5.93864e-35
932.100000	5.96438e-35
932.050000	5.99023e-35
932.000000	6.01619e-35
931.950000	6.04226e-35
931.900000	6.06845e-35
931.850000	6.09475e-35
931.800000	6.12116e-35
931.750000	6.14769e-35
931.700000	6.17433e-35
931.650000	6.20109e-35
931.600000	6.22796e-35
931.550000	6.25495e-35
931.500000	6.28206e-35
931.450000	6.30929e-35
931.400000	6.33663e-35
931.350000	6.36409e-35
931.300000	6.39167e-35
931.250000	6.41937e-35
931.200000	6.44719e-35
931.150000	6.47513e-35
931.100000	6.50319e-35
931.050000	6.53138e-35
931.000000	6.55968e-35
930.950000	6.58811e-35
930.900000	6.61666e-35
930.850000	6.64534e-35
930.800000	6.67414e-35
930.750000	6.70306e-35
930.700000	6.73211e-35
930.650000	6.76128e-35
930.600000	6.79059e-35
930.550000	6.82001e-35
930.500000	6.84957e-35
930.450000	6.87925e-35
930.400000	6.90907e-35
930.350000	6.93901e-35
930.300000	6.96908e-35
930.250000	6.99928e-35
930.200000	7.02962e-35
930.150000	7.06008e-35
930.100000	7.09068e-35
930.050000	7.12141e-35
930.000000	7.15227e-35
929.950000	7.18327e-35
929.900000	7.2144e-35
929.850000	7.24566e-35
929.800000	7.27706e-35
929.750000	7.3086e-35
929.700000	7.34027e-35
929.650000	7.37208e-35
929.600000	7.40403e-35
929.550000	7.43612e-35
929.500000	7.46835e-35
929.450000	7.50071e-35
929.400000	7.53322e-35
929.350000	7.56587e-35
929.300000	7.59865e-35
929.250000	7.63158e-35
929.200000	7.66466e-35
929.150000	7.69787e-35
929.100000	7.73124e-35
929.050000	7.76474e-35
929.000000	7.79839e-35
928.950000	7.83219e-35
928.900000	7.86613e-35
928.850000	7.90022e-35
928.800000	7.93446e-35
928.750000	7.96884e-35
928.700000	8.00338e-35
928.650000	8.03806e-35
928.600000	8.0729e-35
928.550000	8.10788e-35
928.500000	8.14302e-35
928.450000	8.17831e-35
928.400000	8.21375e-35
928.350000	8.24935e-35
928.300000	8.2851e-35
928.250000	8.321e-35
928.200000	8.35707e-35
928.150000	8.39328e-35
928.100000	8.42966e-35
928.050000	8.46619e-35
928.000000	8.50288e-35
927.950000	8.53973e-35
927.900000	8.57674e-35
927.850000	8.61391e-35
927.800000	8.65124e-35
927.750000	8.68873e-35
927.700000	8.72638e-35
927.650000	8.7642e-35
927.600000	8.80218e-35
927.550000	8.84033e-35
927.500000	8.87864e-35
927.450000	8.91712e-35
927.400000	8.95576e-35
927.350000	8.99458e-35
927.300000	9.03356e-35
927.250000	9.0727e-35
927.200000	9.11202e-35
927.150000	9.15151e-35
927.100000	9.19117e-35
927.050000	9.231e-35
927.000000	9.27101e-35
926.950000	9.31119e-35
926.900000	9.35154e-35
926.850000	9.39207e-35
926.800000	9.43277e-35
926.750000	9.47365e-35
926.700000	9.5147e-35
926.650000	9.55594e-35
926.600000	9.59735e-35
926.550000	9.63894e-35
926.500000	9.68072e-35
926.450000	9.72267e-35
926.400000	9.76481e-35
926.350000	9.80712e-35
926.300000	9.84962e-35
926.250000	9.89231e-35
926.200000	9.93518e-35
926.150000	9.97824e-35
926.100000	1.00215e-34
926.050000	1.00649e-34
926.000000	1.01085e-34
925.950000	1.01523e-34
925.900000	1.01963e-34
925.850000	1.02405e-34
925.800000	1.02849e-34
925.750000	1.03295e-34
925.700000	1.03742e-34
925.650000	1.04192e-34
925.600000	1.04644e-34
925.550000	1.05097e-34
925.500000	1.05552e-34
925.450000	1.0601e-34
925.400000	1.06469e-34
925.350000	1.06931e-34
925.300000	1.07394e-34
925.250000	1.0786e-34
925.200000	1.08327e-34
925.150000	1.08796e-34
925.100000	1.09268e-34
925.050000	1.09741e-34
925.000000	1.10217e-34
924.950000	1.10695e-34
924.900000	1.11174e-34
924.850000	1.11656e-34
924.800000	1.1214e-34
924.750000	1.12626e-34
924.700000	1.13114e-34
924.650000	1.13604e-34
924.600000	1.14097e-34
924.550000	1.14591e-34
924.500000	1.15088e-34
924.450000	1.15587e-34
924.400000	1.16087e-34
924.350000	1.16591e-34
924.300000	1.17096e-34
924.250000	1.17603e-34
924.200000	1.18113e-34
924.150000	1.18625e-34
924.100000	1.19139e-34
924.050000	1.19655e-34
924.000000	1.20174e-34
923.950000	1.20695e-34
923.900000	1.21218e-34
923.850000	1.21743e-34
923.800000	1.22271e-34
923.750000	1.228e-34
923.700000	1.23333e-34
923.650000	1.23867e-34
923.600000	1.24404e-34
923.550000	1.24943e-34
923.500000	1.25484e-34
923.450000	1.26028e-34
923.400000	1.26574e-34
923.350000	1.27123e-34
923.300000	1.27674e-34
923.250000	1.28227e-34
923.200000	1.28783e-34
923.150000	1.29341e-34
923.100000	1.29902e-34
923.050000	1.30464e-34
923.000000	1.3103e-34
922.950000	1.31598e-34
922.900000	1.32168e-34
922.850000	1.32741e-34
922.800000	1.33316e-34
922.750000	1.33894e-34
922.700000	1.34474e-34
922.650000	1.35057e-34
922.600000	1.35642e-34
922.550000	1.3623e-34
922.500000	1.3682e-34
922.450000	1.37413e-34
922.400000	1.38009e-34
922.350000	1.38607e-34
922.300000	1.39208e-34
922.250000	1.39811e-34
922.200000	1.40417e-34
922.150000	1.41025e-34
922.100000	1.41636e-34
922.050000	1.4225e-34
922.000000	1.42867e-34
921.950000	1.43486e-34
921.900000	1.44108e-34
921.850000	1.44732e-34
921.800000	1.45359e-34
921.750000	1.45989e-34
921.700000	1.46622e-34
921.650000	1.47257e-34
921.600000	1.47896e-34
921.550000	1.48537e-34
921.500000	1.4918e-34
921.450000	1.49827e-34
921.400000	1.50476e-34
921.350000	1.51128e-34
921.300000	1.51783e-34
921.250000	1.52441e-34
921.200000	1.53102e-34
921.150000	1.53765e-34
921.100000	1.54431e-34
921.050000	1.55101e-34
921.000000	1.55773e-34
920.950000	1.56448e-34
920.900000	1.57126e-34
920.850000	1.57807e-34
920.800000	1.58491e-34
920.750000	1.59178e-34
920.700000	1.59867e-34
920.650000	1.6056e-34
920.600000	1.61256e-34
920.550000	1.61955e-34
920.500000	1.62657e-34
920.450000	1.63362e-34
920.400000	1.6407e-34
920.350000	1.64781e-34
920.300000	1.65495e-34
920.250000	1.66212e-34
920.200000	1.66932e-34
920.150000	1.67656e-34
920.100000	1.68382e-34
920.050000	1.69112e-34
920.000000	1.69845e-34
919.950000	1.70581e-34
919.900000	1.7132e-34
919.850000	1.72063e-34
919.800000	1.72808e-34
919.750000	1.73557e-34
919.700000	1.74309e-34
919.650000	1.75065e-34
919.600000	1.75823e-34
919.550000	1.76585e-34
919.500000	1.77351e-34
919.450000	1.78119e-34
919.400000	1.78891e-34
919.350000	1.79666e-34
919.300000	1.80445e-34
919.250000	1.81227e-34
919.200000	1.82012e-34
919.150000	1.82801e-34
919.100000	1.83593e-34
919.050000	1.84389e-34
919.000000	1.85188e-34
918.950000	1.85991e-34
918.900000	1.86797e-34
918.850000	1.87606e-34
918.800000	1.88419e-34
918.750000	1.89236e-34
918.700000	1.90056e-34
918.650000	1.90879e-34
918.600000	1.91707e-34
918.550000	1.92537e-34
918.500000	1.93372e-34
918.450000	1.9421e-34
918.400000	1.95051e-34
918.350000	1.95897e-34
918.300000	1.96746e-34
918.250000	1.97598e-34
918.200000	1.98455e-34
918.150000	1.99315e-34
918.100000	2.00178e-34
918.050000	2.01046e-34
918.000000	2.01917e-34
917.950000	2.02792e-34
917.900000	2.03671e-34
917.850000	2.04554e-34
917.800000	2.0544e-34
917.750000	2.0633e-34
917.700000	2.07225e-34
917.650000	2.08123e-34
917.600000	2.09025e-34
917.550000	2.0993e-34
917.500000	2.1084e-34
917.450000	2.11754e-34
917.400000	2.12672e-34
917.350000	2.13593e-34
917.300000	2.14519e-34
917.250000	2.15449e-34
917.200000	2.16382e-34
917.150000	2.1732e-34
917.100000	2.18262e-34
917.050000	2.19208e-34
917.000000	2.20158e-34
916.950000	2.21112e-34
916.900000	2.2207e-34
916.850000	2.23032e-34
916.800000	2.23999e-34
916.750000	2.2497e-34
916.700000	2.25945e-34
916.650000	2.26924e-34
916.600000	2.27907e-34
916.550000	2.28895e-34
916.500000	2.29887e-34
916.450000	2.30883e-34
916.400000	2.31884e-34
916.350000	2.32888e-34
916.300000	2.33898e-34
916.250000	2.34911e-34
916.200000	2.35929e-34
916.150000	2.36952e-34
916.100000	2.37979e-34
916.050000	2.3901e-34
916.000000	2.40046e-34
915.950000	2.41086e-34
915.900000	2.42131e-34
915.850000	2.4318e-34
915.800000	2.44234e-34
915.750000	2.45292e-34
915.700000	2.46355e-34
915.650000	2.47423e-34
915.600000	2.48495e-34
915.550000	2.49572e-34
915.500000	2.50654e-34
915.450000	2.5174e-34
915.400000	2.52831e-34
915.350000	2.53927e-34
915.300000	2.55027e-34
915.250000	2.56132e-34
915.200000	2.57242e-34
915.150000	2.58357e-34
915.100000	2.59477e-34
915.050000	2.60601e-34
915.000000	2.6173e-34
914.950000	2.62865e-34
914.900000	2.64004e-34
914.850000	2.65148e-34
914.800000	2.66297e-34
914.750000	2.67451e-34
914.700000	2.6861e-34
914.650000	2.69774e-34
914.600000	2.70943e-34
914.550000	2.72117e-34
914.500000	2.73297e-34
914.450000	2.74481e-34
914.400000	2.75671e-34
914.350000	2.76865e-34
914.300000	2.78065e-34
914.250000	2.7927e-34
914.200000	2.8048e-34
914.150000	2.81696e-34
914.100000	2.82917e-34
914.050000	2.84143e-34
914.000000	2.85374e-34
913.950000	2.86611e-34
913.900000	2.87853e-34
913.850000	2.891e-34
913.800000	2.90353e-34
913.750000	2.91611e-34
913.700000	2.92875e-34
913.650000	2.94144e-34
913.600000	2.95419e-34
913.550000	2.96699e-34
913.500000	2.97985e-34
913.450000	2.99277e-34
913.400000	3.00573e-34
913.350000	3.01876e-34
913.300000	3.03184e-34
913.250000	3.04498e-34
913.200000	3.05818e-34
913.150000	3.07143e-34
913.100000	3.08474e-34
913.050000	3.09811e-34
913.000000	3.11154e-34
912.950000	3.12502e-34
912.900000	3.13856e-34
912.850000	3.15216e-34
912.800000	3.16582e-34
912.750000	3.17954e-34
912.700000	3.19332e-34
912.650000	3.20716e-34
912.600000	3.22106e-34
912.550000	3.23502e-34
912.500000	3.24904e-34
912.450000	3.26312e-34
912.400000	3.27726e-34
912.350000	3.29146e-34
912.300000	3.30573e-34
912.250000	3.32005e-34
912.200000	3.33444e-34
912.150000	3.34889e-34
912.100000	3.3634e-34
912.050000	3.37798e-34
912.000000	3.39262e-34
911.950000	3.40732e-34
911.900000	3.42209e-34
911.850000	3.43692e-34
911.800000	3.45181e-34
911.750000	3.46677e-34
911.700000	3.48179e-34
911.650000	3.49688e-34
911.600000	3.51204e-34
911.550000	3.52725e-34
911.500000	3.54254e-34
911.450000	3.55789e-34
911.400000	3.57331e-34
911.350000	3.5888e-34
911.300000	3.60435e-34
911.250000	3.61997e-34
911.200000	3.63566e-34
911.150000	3.65141e-34
911.100000	3.66724e-34
911.050000	3.68313e-34
911.000000	3.69909e-34
910.950000	3.71512e-34
910.900000	3.73122e-34
910.850000	3.74739e-34
910.800000	3.76363e-34
910.750000	3.77994e-34
910.700000	3.79632e-34
910.650000	3.81277e-34
910.600000	3.8293e-34
910.550000	3.84589e-34
910.500000	3.86256e-34
910.450000	3.8793e-34
910.400000	3.89611e-34
910.350000	3.91299e-34
910.300000	3.92995e-34
910.250000	3.94698e-34
910.200000	3.96408e-34
910.150000	3.98126e-34
910.100000	3.99852e-34
910.050000	4.01584e-34
910.000000	4.03325e-34
909.950000	4.05073e-34
909.900000	4.06828e-34
909.850000	4.08591e-34
909.800000	4.10362e-34
909.750000	4.1214e-34
909.700000	4.13926e-34
909.650000	4.1572e-34
909.600000	4.17522e-34
909.550000	4.19331e-34
909.500000	4.21148e-34
909.450000	4.22973e-34
909.400000	4.24806e-34
909.350000	4.26647e-34
909.300000	4.28496e-34
909.250000	4.30353e-34
909.200000	4.32218e-34
909.150000	4.34091e-34
909.100000	4.35972e-34
909.050000	4.37862e-34
909.000000	4.39759e-34
908.950000	4.41665e-34
908.900000	4.43579e-34
908.850000	4.45501e-34
908.800000	4.47432e-34
908.750000	4.49371e-34
908.700000	4.51318e-34
908.650000	4.53274e-34
908.600000	4.55238e-34
908.550000	4.57211e-34
908.500000	4.59192e-34
908.450000	4.61182e-34
908.400000	4.63181e-34
908.350000	4.65188e-34
908.300000	4.67204e-34
908.250000	4.69229e-34
908.200000	4.71262e-34
908.150000	4.73305e-34
908.100000	4.75356e-34
908.050000	4.77416e-34
908.000000	4.79485e-34
907.950000	4.81563e-34
907.900000	4.83649e-34
907.850000	4.85745e-34
907.800000	4.8785e-34
907.750000	4.89965e-34
907.700000	4.92088e-34
907.650000	4.9422e-34
907.600000	4.96362e-34
907.550000	4.98513e-34
907.500000	5.00673e-34
907.450000	5.02843e-34
907.400000	5.05022e-34
907.350000	5.07211e-34
907.300000	5.09409e-34
907.250000	5.11617e-34
907.200000	5.13834e-34
907.150000	5.1606e-34
907.100000	5.18297e-34
907.050000	5.20543e-34
907.000000	5.22799e-34
906.950000	5.25064e-34
906.900000	5.2734e-34
906.850000	5.29625e-34
906.800000	5.3192e-34
906.750000	5.34225e-34
906.700000	5.3654e-34
906.650000	5.38866e-34
906.600000	5.41201e-34
906.550000	5.43546e-34
906.500000	5.45902e-34
906.450000	5.48267e-34
906.400000	5.50643e-34
906.350000	5.5303e-34
906.300000	5.55426e-34
906.250000	5.57833e-34
906.200000	5.60251e-34
906.150000	5.62678e-34
906.100000	5.65117e-34
906.050000	5.67566e-34
906.000000	5.70025e-34
905.950000	5.72496e-34
905.900000	5.74977e-34
905.850000	5.77468e-34
905.800000	5.79971e-34
905.750000	5.82484e-34
905.700000	5.85008e-34
905.650000	5.87544e-34
905.600000	5.9009e-34
905.550000	5.92647e-34
905.500000	5.95215e-34
905.450000	5.97795e-34
905.400000	6.00385e-34
905.350000	6.02987e-34
905.300000	6.056e-34
905.250000	6.08225e-34
905.200000	6.1086e-34
905.150000	6.13508e-34
905.100000	6.16166e-34
905.050000	6.18837e-34
905.000000	6.21518e-34
904.950000	6.24212e-34
904.900000	6.26917e-34
904.850000	6.29634e-34
904.800000	6.32362e-34
904.750000	6.35103e-34
904.700000	6.37855e-34
904.650000	6.40619e-34
904.600000	6.43395e-34
904.550000	6.46183e-34
904.500000	6.48984e-34
904.450000	6.51796e-34
904.400000	6.54621e-34
904.350000	6.57458e-34
904.300000	6.60307e-34
904.250000	6.63168e-34
904.200000	6.66042e-34
904.150000	6.68928e-34
904.100000	6.71827e-34
904.050000	6.74739e-34
904.000000	6.77663e-34
903.950000	6.80599e-34
903.900000	6.83549e-34
903.850000	6.86511e-34
903.800000	6.89486e-34
903.750000	6.92474e-34
903.700000	6.95475e-34
903.650000	6.98489e-34
903.600000	7.01516e-34
903.550000	7.04556e-34
903.500000	7.07609e-34
903.450000	7.10676e-34
903.400000	7.13755e-34
903.350000	7.16848e-34
903.300000	7.19955e-34
903.250000	7.23075e-34
903.200000	7.26208e-34
903.150000	7.29355e-34
903.100000	7.32516e-34
903.050000	7.35691e-34
903.000000	7.38879e-34
902.950000	7.42081e-34
902.900000	7.45297e-34
902.850000	7.48526e-34
902.800000	7.5177e-34
902.750000	7.55028e-34
902.700000	7.583e-34
902.650000	7.61586e-34
902.600000	7.64886e-34
902.550000	7.68201e-34
902.500000	7.7153e-34
902.450000	7.74874e-34
902.400000	7.78232e-34
902.350000	7.81604e-34
902.300000	7.84991e-34
902.250000	7.88393e-34
902.200000	7.9181e-34
902.150000	7.95241e-34
902.100000	7.98687e-34
902.050000	8.02148e-34
902.000000	8.05625e-34
901.950000	8.09116e-34
901.900000	8.12622e-34
901.850000	8.16144e-34
901.800000	8.1968e-34
901.750000	8.23233e-34
901.700000	8.268e-34
901.650000	8.30383e-34
901.600000	8.33982e-34
901.550000	8.37596e-34
901.500000	8.41225e-34
901.450000	8.44871e-34
901.400000	8.48532e-34
901.350000	8.52209e-34
901.300000	8.55903e-34
901.250000	8.59612e-34
901.200000	8.63337e-34
901.150000	8.67078e-34
901.100000	8.70836e-34
901.050000	8.74609e-34
901.000000	8.784e-34
900.950000	8.82206e-34
900.900000	8.86029e-34
900.850000	8.89869e-34
900.800000	8.93725e-34
900.750000	8.97598e-34
900.700000	9.01488e-34
900.650000	9.05395e-34
900.600000	9.09318e-34
900.550000	9.13259e-34
900.500000	9.17216e-34
900.450000	9.21191e-34
900.400000	9.25183e-34
900.350000	9.29193e-34
900.300000	9.33219e-34
900.250000	9.37263e-34
900.200000	9.41325e-34
900.150000	9.45404e-34
900.100000	9.49501e-34
900.050000	9.53616e-34
900.000000	9.57749e-34
899.950000	9.61899e-34
899.900000	9.66067e-34
899.850000	9.70254e-34
899.800000	9.74459e-34
899.750000	9.78681e-34
899.700000	9.82923e-34
899.650000	9.87182e-34
899.600000	9.9146e-34
899.550000	9.95757e-34
899.500000	1.00007e-33
899.450000	1.00441e-33
899.400000	1.00876e-33
899.350000	1.01313e-33
899.300000	1.01752e-33
899.250000	1.02193e-33
899.200000	1.02636e-33
899.150000	1.03081e-33
899.100000	1.03527e-33
899.050000	1.03976e-33
899.000000	1.04427e-33
898.950000	1.04879e-33
898.900000	1.05334e-33
898.850000	1.0579e-33
898.800000	1.06248e-33
898.750000	1.06709e-33
898.700000	1.07171e-33
898.650000	1.07636e-33
898.600000	1.08102e-33
898.550000	1.08571e-33
898.500000	1.09041e-33
898.450000	1.09514e-33
898.400000	1.09988e-33
898.350000	1.10465e-33
898.300000	1.10944e-33
898.250000	1.11424e-33
898.200000	1.11907e-33
898.150000	1.12392e-33
898.100000	1.12879e-33
898.050000	1.13368e-33
898.000000	1.1386e-33
897.950000	1.14353e-33
897.900000	1.14849e-33
897.850000	1.15346e-33
897.800000	1.15846e-33
897.750000	1.16348e-33
897.700000	1.16852e-33
897.650000	1.17359e-33
897.600000	1.17867e-33
897.550000	1.18378e-33
897.500000	1.18891e-33
897.450000	1.19406e-33
897.400000	1.19924e-33
897.350000	1.20444e-33
897.300000	1.20966e-33
897.250000	1.2149e-33
897.200000	1.22016e-33
897.150000	1.22545e-33
897.100000	1.23076e-33
897.050000	1.23609e-33
897.000000	1.24145e-33
896.950000	1.24683e-33
896.900000	1.25223e-33
896.850000	1.25766e-33
896.800000	1.26311e-33
896.750000	1.26858e-33
896.700000	1.27408e-33
896.650000	1.2796e-33
896.600000	1.28515e-33
896.550000	1.29072e-33
896.500000	1.29631e-33
896.450000	1.30193e-33
896.400000	1.30757e-33
896.350000	1.31324e-33
896.300000	1.31893e-33
896.250000	1.32464e-33
896.200000	1.33038e-33
896.150000	1.33615e-33
896.100000	1.34194e-33
896.050000	1.34775e-33
896.000000	1.35359e-33
895.950000	1.35946e-33
895.900000	1.36535e-33
895.850000	1.37127e-33
895.800000	1.37721e-33
895.750000	1.38318e-33
895.700000	1.38917e-33
895.650000	1.39519e-33
895.600000	1.40124e-33
895.550000	1.40731e-33
895.500000	1.41341e-33
895.450000	1.41953e-33
895.400000	1.42569e-33
895.350000	1.43186e-33
895.300000	1.43807e-33
895.250000	1.4443e-33
895.200000	1.45056e-33
895.150000	1.45685e-33
895.100000	1.46316e-33
895.050000	1.4695e-33
895.000000	1.47587e-33
894.950000	1.48226e-33
894.900000	1.48869e-33
894.850000	1.49514e-33
894.800000	1.50162e-33
894.750000	1.50813e-33
894.700000	1.51466e-33
894.650000	1.52122e-33
894.600000	1.52782e-33
894.550000	1.53444e-33
894.500000	1.54109e-33
894.450000	1.54777e-33
894.400000	1.55447e-33
894.350000	1.56121e-33
894.300000	1.56797e-33
894.250000	1.57477e-33
894.200000	1.58159e-33
894.150000	1.58845e-33
894.100000	1.59533e-33
894.050000	1.60224e-33
894.000000	1.60919e-33
893.950000	1.61616e-33
893.900000	1.62316e-33
893.850000	1.6302e-33
893.800000	1.63726e-33
893.750000	1.64436e-33
893.700000	1.65148e-33
893.650000	1.65864e-33
893.600000	1.66583e-33
893.550000	1.67305e-33
893.500000	1.6803e-33
893.450000	1.68758e-33
893.400000	1.69489e-33
893.350000	1.70224e-33
893.300000	1.70961e-33
893.250000	1.71702e-33
893.200000	1.72446e-33
893.150000	1.73194e-33
893.100000	1.73944e-33
893.050000	1.74698e-33
893.000000	1.75455e-33
892.950000	1.76215e-33
892.900000	1.76979e-33
892.850000	1.77746e-33
892.800000	1.78516e-33
892.750000	1.7929e-33
892.700000	1.80067e-33
892.650000	1.80847e-33
892.600000	1.81631e-33
892.550000	1.82418e-33
892.500000	1.83208e-33
892.450000	1.84002e-33
892.400000	1.848e-33
892.350000	1.856e-33
892.300000	1.86405e-33
892.250000	1.87212e-33
892.200000	1.88024e-33
892.150000	1.88839e-33
892.100000	1.89657e-33
892.050000	1.90479e-33
892.000000	1.91304e-33
891.950000	1.92133e-33
891.900000	1.92966e-33
891.850000	1.93802e-33
891.800000	1.94642e-33
891.750000	1.95485e-33
891.700000	1.96332e-33
891.650000	1.97183e-33
891.600000	1.98038e-33
891.550000	1.98896e-33
891.500000	1.99758e-33
891.450000	2.00624e-33
891.400000	2.01493e-33
891.350000	2.02366e-33
891.300000	2.03243e-33
891.250000	2.04124e-33
891.200000	2.05008e-33
891.150000	2.05897e-33
891.100000	2.06789e-33
891.050000	2.07685e-33
891.000000	2.08585e-33
890.950000	2.09489e-33
890.900000	2.10397e-33
890.850000	2.11309e-33
890.800000	2.12224e-33
890.750000	2.13144e-33
890.700000	2.14068e-33
890.650000	2.14995e-33
890.600000	2.15927e-33
890.550000	2.16863e-33
890.500000	2.17802e-33
890.450000	2.18746e-33
890.400000	2.19694e-33
890.350000	2.20646e-33
890.300000	2.21602e-33
890.250000	2.22563e-33
890.200000	2.23527e-33
890.150000	2.24496e-33
890.100000	2.25469e-33
890.050000	2.26446e-33
890.000000	2.27427e-33
889.950000	2.28413e-33
889.900000	2.29402e-33
889.850000	2.30397e-33
889.800000	2.31395e-33
889.750000	2.32398e-33
889.700000	2.33405e-33
889.650000	2.34416e-33
889.600000	2.35432e-33
889.550000	2.36452e-33
889.500000	2.37477e-33
889.450000	2.38506e-33
889.400000	2.3954e-33
889.350000	2.40578e-33
889.300000	2.4162e-33
889.250000	2.42667e-33
889.200000	2.43719e-33
889.150000	2.44775e-33
889.100000	2.45836e-33
889.050000	2.46901e-33
889.000000	2.47971e-33
888.950000	2.49046e-33
888.900000	2.50125e-33
888.850000	2.51209e-33
888.800000	2.52297e-33
888.750000	2.53391e-33
888.700000	2.54489e-33
888.650000	2.55591e-33
888.600000	2.56699e-33
888.550000	2.57811e-33
888.500000	2.58929e-33
888.450000	2.60051e-33
888.400000	2.61178e-33
888.350000	2.62309e-33
888.300000	2.63446e-33
888.250000	2.64588e-33
888.200000	2.65734e-33
888.150000	2.66886e-33
888.100000	2.68042e-33
888.050000	2.69204e-33
888.000000	2.70371e-33
887.950000	2.71542e-33
887.900000	2.72719e-33
887.850000	2.73901e-33
887.800000	2.75088e-33
887.750000	2.7628e-33
887.700000	2.77477e-33
887.650000	2.78679e-33
887.600000	2.79887e-33
887.550000	2.811e-33
887.500000	2.82318e-33
887.450000	2.83542e-33
887.400000	2.8477e-33
887.350000	2.86004e-33
887.300000	2.87244e-33
887.250000	2.88488e-33
887.200000	2.89739e-33
887.150000	2.90994e-33
887.100000	2.92255e-33
887.050000	2.93522e-33
887.000000	2.94794e-33
886.950000	2.96071e-33
886.900000	2.97354e-33
886.850000	2.98643e-33
886.800000	2.99937e-33
886.750000	3.01237e-33
886.700000	3.02542e-33
886.650000	3.03853e-33
886.600000	3.0517e-33
886.550000	3.06492e-33
886.500000	3.0782e-33
886.450000	3.09154e-33
886.400000	3.10494e-33
886.350000	3.11839e-33
886.300000	3.13191e-33
886.250000	3.14548e-33
886.200000	3.15911e-33
886.150000	3.1728e-33
886.100000	3.18655e-33
886.050000	3.20036e-33
886.000000	3.21423e-33
885.950000	3.22816e-33
885.900000	3.24215e-33
885.850000	3.25619e-33
885.800000	3.27031e-33
885.750000	3.28448e-33
885.700000	3.29871e-33
885.650000	3.313e-33
885.600000	3.32736e-33
885.550000	3.34178e-33
885.500000	3.35626e-33
885.450000	3.37081e-33
885.400000	3.38541e-33
885.350000	3.40008e-33
885.300000	3.41482e-33
885.250000	3.42962e-33
885.200000	3.44448e-33
885.150000	3.4594e-33
885.100000	3.4744e-33
885.050000	3.48945e-33
885.000000	3.50457e-33
884.950000	3.51976e-33
884.900000	3.53501e-33
884.850000	3.55033e-33
884.800000	3.56572e-33
884.750000	3.58117e-33
884.700000	3.59669e-33
884.650000	3.61227e-33
884.600000	3.62793e-33
884.550000	3.64365e-33
884.500000	3.65944e-33
884.450000	3.67529e-33
884.400000	3.69122e-33
884.350000	3.70722e-33
884.300000	3.72328e-33
884.250000	3.73942e-33
884.200000	3.75562e-33
884.150000	3.7719e-33
884.100000	3.78824e-33
884.050000	3.80466e-33
884.000000	3.82114e-33
883.950000	3.8377e-33
883.900000	3.85433e-33
883.850000	3.87104e-33
883.800000	3.88781e-33
883.750000	3.90466e-33
883.700000	3.92158e-33
883.650000	3.93857e-33
883.600000	3.95564e-33
883.550000	3.97278e-33
883.500000	3.99e-33
883.450000	4.00729e-33
883.400000	4.02465e-33
883.350000	4.04209e-33
883.300000	4.05961e-33
883.250000	4.0772e-33
883.200000	4.09487e-33
883.150000	4.11261e-33
883.100000	4.13044e-33
883.050000	4.14834e-33
883.000000	4.16631e-33
882.950000	4.18437e-33
882.900000	4.2025e-33
882.850000	4.22071e-33
882.800000	4.239e-33
882.750000	4.25737e-33
882.700000	4.27582e-33
882.650000	4.29435e-33
882.600000	4.31296e-33
882.550000	4.33165e-33
882.500000	4.35042e-33
882.450000	4.36927e-33
882.400000	4.3882e-33
882.350000	4.40722e-33
882.300000	4.42632e-33
882.250000	4.4455e-33
882.200000	4.46476e-33
882.150000	4.48411e-33
882.100000	4.50354e-33
882.050000	4.52306e-33
882.000000	4.54266e-33
881.950000	4.56234e-33
881.900000	4.58211e-33
881.850000	4.60197e-33
881.800000	4.62191e-33
881.750000	4.64194e-33
881.700000	4.66206e-33
881.650000	4.68226e-33
881.600000	4.70255e-33
881.550000	4.72293e-33
881.500000	4.74339e-33
881.450000	4.76395e-33
881.400000	4.78459e-33
881.350000	4.80533e-33
881.300000	4.82615e-33
881.250000	4.84706e-33
881.200000	4.86807e-33
881.150000	4.88916e-33
881.100000	4.91035e-33
881.050000	4.93163e-33
881.000000	4.953e-33
880.950000	4.97446e-33
880.900000	4.99602e-33
880.850000	5.01767e-33
880.800000	5.03941e-33
880.750000	5.06125e-33
880.700000	5.08318e-33
880.650000	5.10521e-33
880.600000	5.12733e-33
880.550000	5.14955e-33
880.500000	5.17187e-33
880.450000	5.19428e-33
880.400000	5.21679e-33
880.350000	5.23939e-33
880.300000	5.2621e-33
880.250000	5.2849e-33
880.200000	5.3078e-33
880.150000	5.3308e-33
880.100000	5.3539e-33
880.050000	5.37711e-33
880.000000	5.40041e-33
879.950000	5.42381e-33
879.900000	5.44731e-33
879.850000	5.47092e-33
879.800000	5.49463e-33
879.750000	5.51844e-33
879.700000	5.54235e-33
879.650000	5.56637e-33
879.600000	5.59049e-33
879.550000	5.61471e-33
879.500000	5.63904e-33
879.450000	5.66348e-33
879.400000	5.68802e-33
879.350000	5.71267e-33
879.300000	5.73743e-33
879.250000	5.76229e-33
879.200000	5.78726e-33
879.150000	5.81234e-33
879.100000	5.83752e-33
879.050000	5.86282e-33
879.000000	5.88823e-33
878.950000	5.91374e-33
878.900000	5.93937e-33
878.850000	5.96511e-33
878.800000	5.99096e-33
878.750000	6.01692e-33
878.700000	6.04299e-33
878.650000	6.06918e-33
878.600000	6.09548e-33
878.550000	6.12189e-33
878.500000	6.14842e-33
878.450000	6.17506e-33
878.400000	6.20182e-33
878.350000	6.2287e-33
878.300000	6.25569e-33
878.250000	6.2828e-33
878.200000	6.31002e-33
878.150000	6.33737e-33
878.100000	6.36483e-33
878.050000	6.39241e-33
878.000000	6.42011e-33
877.950000	6.44793e-33
877.900000	6.47587e-33
877.850000	6.50394e-33
877.800000	6.53212e-33
877.750000	6.56043e-33
877.700000	6.58885e-33
877.650000	6.61741e-33
877.600000	6.64608e-33
877.550000	6.67488e-33
877.500000	6.70381e-33
877.450000	6.73286e-33
877.400000	6.76203e-33
877.350000	6.79134e-33
877.300000	6.82077e-33
877.250000	6.85032e-33
877.200000	6.88001e-33
877.150000	6.90982e-33
877.100000	6.93976e-33
877.050000	6.96984e-33
877.000000	7.00004e-33
876.950000	7.03037e-33
876.900000	7.06084e-33
876.850000	7.09144e-33
876.800000	7.12217e-33
876.750000	7.15303e-33
876.700000	7.18403e-33
876.650000	7.21516e-33
876.600000	7.24642e-33
876.550000	7.27782e-33
876.500000	7.30936e-33
876.450000	7.34104e-33
876.400000	7.37285e-33
876.350000	7.4048e-33
876.300000	7.43688e-33
876.250000	7.46911e-33
876.200000	7.50148e-33
876.150000	7.53398e-33
876.100000	7.56663e-33
876.050000	7.59942e-33
876.000000	7.63235e-33
875.950000	7.66543e-33
875.900000	7.69864e-33
875.850000	7.732e-33
875.800000	7.76551e-33
875.750000	7.79916e-33
875.700000	7.83296e-33
875.650000	7.8669e-33
875.600000	7.90099e-33
875.550000	7.93523e-33
875.500000	7.96961e-33
875.450000	8.00415e-33
875.400000	8.03883e-33
875.350000	8.07367e-33
875.300000	8.10866e-33
875.250000	8.14379e-33
875.200000	8.17908e-33
875.150000	8.21453e-33
875.100000	8.25012e-33
875.050000	8.28587e-33
875.000000	8.32178e-33
874.950000	8.35784e-33
874.900000	8.39406e-33
874.850000	8.43043e-33
874.800000	8.46697e-33
874.750000	8.50366e-33
874.700000	8.54051e-33
874.650000	8.57751e-33
874.600000	8.61468e-33
874.550000	8.65201e-33
874.500000	8.68951e-33
874.450000	8.72716e-33
874.400000	8.76498e-33
874.350000	8.80296e-33
874.300000	8.84111e-33
874.250000	8.87942e-33
874.200000	8.9179e-33
874.150000	8.95654e-33
874.100000	8.99535e-33
874.050000	9.03433e-33
874.000000	9.07348e-33
873.950000	9.1128e-33
873.900000	9.15229e-33
873.850000	9.19195e-33
873.800000	9.23178e-33
873.750000	9.27179e-33
873.700000	9.31196e-33
873.650000	9.35232e-33
873.600000	9.39284e-33
873.550000	9.43355e-33
873.500000	9.47442e-33
873.450000	9.51548e-33
873.400000	9.55671e-33
873.350000	9.59813e-33
873.300000	9.63972e-33
873.250000	9.68149e-33
873.200000	9.72344e-33
873.150000	9.76558e-33
873.100000	9.8079e-33
873.050000	9.8504e-33
873.000000	9.89308e-33
872.950000	9.93595e-33
872.900000	9.97901e-33
872.850000	1.00223e-32
872.800000	1.00657e-32
872.750000	1.01093e-32
872.700000	1.01531e-32
872.650000	1.01971e-32
872.600000	1.02413e-32
872.550000	1.02857e-32
872.500000	1.03302e-32
872.450000	1.0375e-32
872.400000	1.042e-32
872.350000	1.04651e-32
872.300000	1.05105e-32
872.250000	1.0556e-32
872.200000	1.06018e-32
872.150000	1.06477e-32
872.100000	1.06938e-32
872.050000	1.07402e-32
872.000000	1.07867e-32
871.950000	1.08335e-32
871.900000	1.08804e-32
871.850000	1.09276e-32
871.800000	1.09749e-32
871.750000	1.10225e-32
871.700000	1.10702e-32
871.650000	1.11182e-32
871.600000	1.11664e-32
871.550000	1.12148e-32
871.500000	1.12634e-32
871.450000	1.13122e-32
871.400000	1.13612e-32
871.350000	1.14104e-32
871.300000	1.14599e-32
871.250000	1.15095e-32
871.200000	1.15594e-32
871.150000	1.16095e-32
871.100000	1.16598e-32
871.050000	1.17103e-32
871.000000	1.17611e-32
870.950000	1.1812e-32
870.900000	1.18632e-32
870.850000	1.19146e-32
870.800000	1.19663e-32
870.750000	1.20181e-32
870.700000	1.20702e-32
870.650000	1.21225e-32
870.600000	1.2175e-32
870.550000	1.22278e-32
870.500000	1.22808e-32
870.450000	1.2334e-32
870.400000	1.23874e-32
870.350000	1.24411e-32
870.300000	1.2495e-32
870.250000	1.25492e-32
870.200000	1.26035e-32
870.150000	1.26582e-32
870.100000	1.2713e-32
870.050000	1.27681e-32
870.000000	1.28234e-32
869.950000	1.2879e-32
869.900000	1.29348e-32
869.850000	1.29909e-32
869.800000	1.30472e-32
869.750000	1.31037e-32
869.700000	1.31605e-32
869.650000	1.32175e-32
869.600000	1.32748e-32
869.550000	1.33323e-32
869.500000	1.33901e-32
869.450000	1.34481e-32
869.400000	1.35064e-32
869.350000	1.35649e-32
869.300000	1.36237e-32
869.250000	1.36827e-32
869.200000	1.3742e-32
869.150000	1.38016e-32
869.100000	1.38614e-32
869.050000	1.39214e-32
869.000000	1.39818e-32
868.950000	1.40423e-32
868.900000	1.41032e-32
868.850000	1.41643e-32
868.800000	1.42257e-32
868.750000	1.42873e-32
868.700000	1.43492e-32
868.650000	1.44114e-32
868.600000	1.44739e-32
868.550000	1.45366e-32
868.500000	1.45996e-32
868.450000	1.46628e-32
868.400000	1.47264e-32
868.350000	1.47902e-32
868.300000	1.48543e-32
868.250000	1.49187e-32
868.200000	1.49833e-32
868.150000	1.50482e-32
868.100000	1.51134e-32
868.050000	1.51789e-32
868.000000	1.52447e-32
867.950000	1.53108e-32
867.900000	1.53771e-32
867.850000	1.54438e-32
867.800000	1.55107e-32
867.750000	1.55779e-32
867.700000	1.56454e-32
867.650000	1.57132e-32
867.600000	1.57813e-32
867.550000	1.58497e-32
867.500000	1.59183e-32
867.450000	1.59873e-32
867.400000	1.60566e-32
867.350000	1.61262e-32
867.300000	1.61961e-32
867.250000	1.62662e-32
867.200000	1.63367e-32
867.150000	1.64075e-32
867.100000	1.64786e-32
867.050000	1.655e-32
867.000000	1.66217e-32
866.950000	1.66938e-32
866.900000	1.67661e-32
866.850000	1.68388e-32
866.800000	1.69117e-32
866.750000	1.6985e-32
866.700000	1.70586e-32
866.650000	1.71325e-32
866.600000	1.72068e-32
866.550000	1.72813e-32
866.500000	1.73562e-32
866.450000	1.74314e-32
866.400000	1.7507e-32
866.350000	1.75828e-32
866.300000	1.7659e-32
866.250000	1.77355e-32
866.200000	1.78124e-32
866.150000	1.78896e-32
866.100000	1.79671e-32
866.050000	1.8045e-32
866.000000	1.81232e-32
865.950000	1.82017e-32
865.900000	1.82806e-32
865.850000	1.83598e-32
865.800000	1.84393e-32
865.750000	1.85192e-32
865.700000	1.85995e-32
865.650000	1.86801e-32
865.600000	1.8761e-32
865.550000	1.88423e-32
865.500000	1.8924e-32
865.450000	1.9006e-32
865.400000	1.90883e-32
865.350000	1.9171e-32
865.300000	1.92541e-32
865.250000	1.93376e-32
865.200000	1.94214e-32
865.150000	1.95055e-32
865.100000	1.959e-32
865.050000	1.96749e-32
865.000000	1.97602e-32
864.950000	1.98458e-32
864.900000	1.99318e-32
864.850000	2.00182e-32
864.800000	2.01049e-32
864.750000	2.0192e-32
864.700000	2.02795e-32
864.650000	2.03674e-32
864.600000	2.04557e-32
864.550000	2.05443e-32
864.500000	2.06333e-32
864.450000	2.07227e-32
864.400000	2.08125e-32
864.350000	2.09027e-32
864.300000	2.09933e-32
864.250000	2.10843e-32
864.200000	2.11756e-32
864.150000	2.12674e-32
864.100000	2.13596e-32
864.050000	2.14521e-32
864.000000	2.15451e-32
863.950000	2.16384e-32
863.900000	2.17322e-32
863.850000	2.18264e-32
863.800000	2.1921e-32
863.750000	2.20159e-32
863.700000	2.21113e-32
863.650000	2.22072e-32
863.600000	2.23034e-32
863.550000	2.24e-32
863.500000	2.24971e-32
863.450000	2.25946e-32
863.400000	2.26925e-32
863.350000	2.27908e-32
863.300000	2.28896e-32
863.250000	2.29888e-32
863.200000	2.30884e-32
863.150000	2.31884e-32
863.100000	2.32889e-32
863.050000	2.33898e-32
863.000000	2.34912e-32
862.950000	2.3593e-32
862.900000	2.36952e-32
862.850000	2.37979e-32
862.800000	2.3901e-32
862.750000	2.40046e-32
862.700000	2.41086e-32
862.650000	2.42131e-32
862.600000	2.4318e-32
862.550000	2.44234e-32
862.500000	2.45292e-32
862.450000	2.46355e-32
862.400000	2.47423e-32
862.350000	2.48495e-32
862.300000	2.49571e-32
862.250000	2.50653e-32
862.200000	2.51739e-32
862.150000	2.5283e-32
862.100000	2.53926e-32
862.050000	2.55026e-32
862.000000	2.56131e-32
861.950000	2.57241e-32
861.900000	2.58355e-32
861.850000	2.59475e-32
861.800000	2.60599e-32
861.750000	2.61729e-32
861.700000	2.62863e-32
861.650000	2.64002e-32
861.600000	2.65146e-32
861.550000	2.66295e-32
861.500000	2.67449e-32
861.450000	2.68608e-32
861.400000	2.69772e-32
861.350000	2.70941e-32
861.300000	2.72115e-32
861.250000	2.73294e-32
861.200000	2.74478e-32
861.150000	2.75667e-32
861.100000	2.76862e-32
861.050000	2.78062e-32
861.000000	2.79267e-32
860.950000	2.80477e-32
860.900000	2.81692e-32
860.850000	2.82913e-32
860.800000	2.84139e-32
860.750000	2.8537e-32
860.700000	2.86606e-32
860.650000	2.87848e-32
860.600000	2.89096e-32
860.550000	2.90348e-32
860.500000	2.91607e-32
860.450000	2.9287e-32
860.400000	2.94139e-32
860.350000	2.95414e-32
860.300000	2.96694e-32
860.250000	2.9798e-32
860.200000	2.99271e-32
860.150000	3.00568e-32
860.100000	3.0187e-32
860.050000	3.03178e-32
860.000000	3.04492e-32
859.950000	3.05811e-32
859.900000	3.07137e-32
859.850000	3.08467e-32
859.800000	3.09804e-32
859.750000	3.11147e-32
859.700000	3.12495e-32
859.650000	3.13849e-32
859.600000	3.15209e-32
859.550000	3.16575e-32
859.500000	3.17947e-32
859.450000	3.19324e-32
859.400000	3.20708e-32
859.350000	3.22098e-32
859.300000	3.23493e-32
859.250000	3.24895e-32
859.200000	3.26303e-32
859.150000	3.27717e-32
859.100000	3.29137e-32
859.050000	3.30563e-32
859.000000	3.31996e-32
858.950000	3.33434e-32
858.900000	3.34879e-32
858.850000	3.3633e-32
858.800000	3.37788e-32
858.750000	3.39251e-32
858.700000	3.40722e-32
858.650000	3.42198e-32
858.600000	3.43681e-32
858.550000	3.4517e-32
858.500000	3.46666e-32
858.450000	3.48168e-32
858.400000	3.49677e-32
858.350000	3.51192e-32
858.300000	3.52714e-32
858.250000	3.54242e-32
858.200000	3.55777e-32
858.150000	3.57319e-32
858.100000	3.58867e-32
858.050000	3.60422e-32
858.000000	3.61984e-32
857.950000	3.63552e-32
857.900000	3.65128e-32
857.850000	3.6671e-32
857.800000	3.68299e-32
857.750000	3.69895e-32
857.700000	3.71498e-32
857.650000	3.73108e-32
857.600000	3.74724e-32
857.550000	3.76348e-32
857.500000	3.77979e-32
857.450000	3.79617e-32
857.400000	3.81262e-32
857.350000	3.82914e-32
857.300000	3.84573e-32
857.250000	3.8624e-32
857.200000	3.87913e-32
857.150000	3.89594e-32
857.100000	3.91282e-32
857.050000	3.92978e-32
857.000000	3.94681e-32
856.950000	3.96391e-32
856.900000	3.98109e-32
856.850000	3.99834e-32
856.800000	4.01566e-32
856.750000	4.03306e-32
856.700000	4.05054e-32
856.650000	4.06809e-32
856.600000	4.08572e-32
856.550000	4.10342e-32
856.500000	4.1212e-32
856.450000	4.13906e-32
856.400000	4.157e-32
856.350000	4.17501e-32
856.300000	4.1931e-32
856.250000	4.21127e-32
856.200000	4.22952e-32
856.150000	4.24785e-32
856.100000	4.26625e-32
856.050000	4.28474e-32
856.000000	4.30331e-32
855.950000	4.32196e-32
855.900000	4.34068e-32
855.850000	4.35949e-32
855.800000	4.37838e-32
855.750000	4.39736e-32
855.700000	4.41641e-32
855.650000	4.43555e-32
855.600000	4.45477e-32
855.550000	4.47407e-32
855.500000	4.49346e-32
855.450000	4.51293e-32
855.400000	4.53248e-32
855.350000	4.55212e-32
855.300000	4.57185e-32
855.250000	4.59166e-32
855.200000	4.61156e-32
855.150000	4.63154e-32
855.100000	4.65161e-32
855.050000	4.67177e-32
855.000000	4.69201e-32
854.950000	4.71234e-32
854.900000	4.73276e-32
854.850000	4.75327e-32
854.800000	4.77387e-32
854.750000	4.79455e-32
854.700000	4.81533e-32
854.650000	4.83619e-32
854.600000	4.85715e-32
854.550000	4.8782e-32
854.500000	4.89934e-32
854.450000	4.92057e-32
854.400000	4.94189e-32
854.350000	4.9633e-32
854.300000	4.98481e-32
854.250000	5.00641e-32
854.200000	5.0281e-32
854.150000	5.04989e-32
854.100000	5.07177e-32
854.050000	5.09375e-32
854.000000	5.11582e-32
853.950000	5.13799e-32
853.900000	5.16025e-32
853.850000	5.18261e-32
853.800000	5.20507e-32
853.750000	5.22763e-32
853.700000	5.25028e-32
853.650000	5.27303e-32
853.600000	5.29588e-32
853.550000	5.31883e-32
853.500000	5.34187e-32
853.450000	5.36502e-32
853.400000	5.38827e-32
853.350000	5.41162e-32
853.300000	5.43507e-32
853.250000	5.45862e-32
853.200000	5.48227e-32
853.150000	5.50603e-32
853.100000	5.52988e-32
853.050000	5.55385e-32
853.000000	5.57791e-32
852.950000	5.60208e-32
852.900000	5.62636e-32
852.850000	5.65074e-32
852.800000	5.67522e-32
852.750000	5.69982e-32
852.700000	5.72451e-32
852.650000	5.74932e-32
852.600000	5.77423e-32
852.550000	5.79925e-32
852.500000	5.82438e-32
852.450000	5.84962e-32
852.400000	5.87497e-32
852.350000	5.90043e-32
852.300000	5.92599e-32
852.250000	5.95167e-32
852.200000	5.97746e-32
852.150000	6.00336e-32
852.100000	6.02938e-32
852.050000	6.0555e-32
852.000000	6.08174e-32
851.950000	6.1081e-32
851.900000	6.13456e-32
851.850000	6.16115e-32
851.800000	6.18784e-32
851.750000	6.21466e-32
851.700000	6.24159e-32
851.650000	6.26863e-32
851.600000	6.29579e-32
851.550000	6.32307e-32
851.500000	6.35047e-32
851.450000	6.37799e-32
851.400000	6.40563e-32
851.350000	6.43339e-32
851.300000	6.46126e-32
851.250000	6.48926e-32
851.200000	6.51738e-32
851.150000	6.54562e-32
851.100000	6.57398e-32
851.050000	6.60247e-32
851.000000	6.63108e-32
850.950000	6.65981e-32
850.900000	6.68867e-32
850.850000	6.71765e-32
850.800000	6.74676e-32
850.750000	6.776e-32
850.700000	6.80536e-32
850.650000	6.83485e-32
850.600000	6.86447e-32
850.550000	6.89421e-32
850.500000	6.92408e-32
850.450000	6.95409e-32
850.400000	6.98422e-32
850.350000	7.01448e-32
850.300000	7.04488e-32
850.250000	7.07541e-32
850.200000	7.10607e-32
850.150000	7.13686e-32
850.100000	7.16778e-32
850.050000	7.19884e-32
850.000000	7.23004e-32
849.950000	7.26136e-32
849.900000	7.29283e-32
849.850000	7.32443e-32
849.800000	7.35617e-32
849.750000	7.38804e-32
849.700000	7.42006e-32
849.650000	7.45221e-32
849.600000	7.4845e-32
849.550000	7.51693e-32
849.500000	7.5495e-32
849.450000	7.58222e-32
849.400000	7.61507e-32
849.350000	7.64807e-32
849.300000	7.68121e-32
849.250000	7.71449e-32
849.200000	7.74792e-32
849.150000	7.7815e-32
849.100000	7.81521e-32
849.050000	7.84908e-32
849.000000	7.88309e-32
848.950000	7.91725e-32
848.900000	7.95156e-32
848.850000	7.98601e-32
848.800000	8.02062e-32
848.750000	8.05537e-32
848.700000	8.09028e-32
848.650000	8.12533e-32
848.600000	8.16054e-32
848.550000	8.1959e-32
848.500000	8.23142e-32
848.450000	8.26708e-32
848.400000	8.30291e-32
848.350000	8.33888e-32
848.300000	8.37502e-32
848.250000	8.41131e-32
848.200000	8.44775e-32
848.150000	8.48436e-32
848.100000	8.52112e-32
848.050000	8.55805e-32
848.000000	8.59513e-32
847.950000	8.63238e-32
847.900000	8.66978e-32
847.850000	8.70735e-32
847.800000	8.74508e-32
847.750000	8.78297e-32
847.700000	8.82103e-32
847.650000	8.85925e-32
847.600000	8.89764e-32
847.550000	8.9362e-32
847.500000	8.97492e-32
847.450000	9.01381e-32
847.400000	9.05287e-32
847.350000	9.09209e-32
847.300000	9.13149e-32
847.250000	9.17106e-32
847.200000	9.2108e-32
847.150000	9.25071e-32
847.100000	9.29079e-32
847.050000	9.33105e-32
847.000000	9.37149e-32
846.950000	9.41209e-32
846.900000	9.45288e-32
846.850000	9.49384e-32
846.800000	9.53498e-32
846.750000	9.57629e-32
846.700000	9.61779e-32
846.650000	9.65946e-32
846.600000	9.70132e-32
846.550000	9.74336e-32
846.500000	9.78558e-32
846.450000	9.82798e-32
846.400000	9.87056e-32
846.350000	9.91334e-32
846.300000	9.95629e-32
846.250000	9.99943e-32
846.200000	1.00428e-31
846.150000	1.00863e-31
846.100000	1.013e-31
846.050000	1.01739e-31
846.000000	1.0218e-31
845.950000	1.02622e-31
845.900000	1.03067e-31
845.850000	1.03514e-31
845.800000	1.03962e-31
845.750000	1.04413e-31
845.700000	1.04865e-31
845.650000	1.0532e-31
845.600000	1.05776e-31
845.550000	1.06234e-31
845.500000	1.06695e-31
845.450000	1.07157e-31
845.400000	1.07621e-31
845.350000	1.08088e-31
845.300000	1.08556e-31
845.250000	1.09026e-31
845.200000	1.09499e-31
845.150000	1.09973e-31
845.100000	1.1045e-31
845.050000	1.10928e-31
845.000000	1.11409e-31
844.950000	1.11892e-31
844.900000	1.12377e-31
844.850000	1.12863e-31
844.800000	1.13353e-31
844.750000	1.13844e-31
844.700000	1.14337e-31
844.650000	1.14832e-31
844.600000	1.1533e-31
844.550000	1.1583e-31
844.500000	1.16332e-31
844.450000	1.16836e-31
844.400000	1.17342e-31
844.350000	1.1785e-31
844.300000	1.18361e-31
844.250000	1.18874e-31
844.200000	1.19389e-31
844.150000	1.19906e-31
844.100000	1.20426e-31
844.050000	1.20948e-31
844.000000	1.21472e-31
843.950000	1.21998e-31
843.900000	1.22527e-31
843.850000	1.23058e-31
843.800000	1.23591e-31
843.750000	1.24127e-31
843.700000	1.24664e-31
843.650000	1.25205e-31
843.600000	1.25747e-31
843.550000	1.26292e-31
843.500000	1.26839e-31
843.450000	1.27389e-31
843.400000	1.27941e-31
843.350000	1.28495e-31
843.300000	1.29052e-31
843.250000	1.29611e-31
843.200000	1.30173e-31
843.150000	1.30737e-31
843.100000	1.31303e-31
843.050000	1.31872e-31
843.000000	1.32444e-31
842.950000	1.33018e-31
842.900000	1.33594e-31
842.850000	1.34173e-31
842.800000	1.34754e-31
842.750000	1.35338e-31
842.700000	1.35925e-31
842.650000	1.36514e-31
842.600000	1.37105e-31
842.550000	1.37699e-31
842.500000	1.38296e-31
842.450000	1.38895e-31
842.400000	1.39497e-31
842.350000	1.40101e-31
842.300000	1.40709e-31
842.250000	1.41318e-31
842.200000	1.41931e-31
842.150000	1.42546e-31
842.100000	1.43163e-31
842.050000	1.43784e-31
842.000000	1.44407e-31
841.950000	1.45032e-31
841.900000	1.45661e-31
841.850000	1.46292e-31
841.800000	1.46926e-31
841.750000	1.47563e-31
841.700000	1.48202e-31
841.650000	1.48844e-31
841.600000	1.49489e-31
841.550000	1.50137e-31
841.500000	1.50787e-31
841.450000	1.51441e-31
841.400000	1.52097e-31
841.350000	1.52756e-31
841.300000	1.53418e-31
841.250000	1.54083e-31
841.200000	1.5475e-31
841.150000	1.55421e-31
841.100000	1.56094e-31
841.050000	1.56771e-31
841.000000	1.5745e-31
840.950000	1.58132e-31
840.900000	1.58817e-31
840.850000	1.59506e-31
840.800000	1.60197e-31
840.750000	1.60891e-31
840.700000	1.61588e-31
840.650000	1.62288e-31
840.600000	1.62991e-31
840.550000	1.63698e-31
840.500000	1.64407e-31
840.450000	1.65119e-31
840.400000	1.65835e-31
840.350000	1.66553e-31
840.300000	1.67275e-31
840.250000	1.68e-31
840.200000	1.68728e-31
840.150000	1.69459e-31
840.100000	1.70193e-31
840.050000	1.70931e-31
840.000000	1.71671e-31
839.950000	1.72415e-31
839.900000	1.73162e-31
839.850000	1.73913e-31
839.800000	1.74666e-31
839.750000	1.75423e-31
839.700000	1.76183e-31
839.650000	1.76947e-31
839.600000	1.77713e-31
839.550000	1.78483e-31
839.500000	1.79257e-31
839.450000	1.80034e-31
839.400000	1.80814e-31
839.350000	1.81597e-31
839.300000	1.82384e-31
839.250000	1.83174e-31
839.200000	1.83968e-31
839.150000	1.84765e-31
839.100000	1.85566e-31
839.050000	1.8637e-31
839.000000	1.87177e-31
838.950000	1.87989e-31
838.900000	1.88803e-31
838.850000	1.89621e-31
838.800000	1.90443e-31
838.750000	1.91268e-31
838.700000	1.92097e-31
838.650000	1.92929e-31
838.600000	1.93765e-31
838.550000	1.94605e-31
838.500000	1.95448e-31
838.450000	1.96295e-31
838.400000	1.97145e-31
838.350000	1.98e-31
838.300000	1.98858e-31
838.250000	1.99719e-31
838.200000	2.00585e-31
838.150000	2.01454e-31
838.100000	2.02327e-31
838.050000	2.03203e-31
838.000000	2.04084e-31
837.950000	2.04968e-31
837.900000	2.05856e-31
837.850000	2.06748e-31
837.800000	2.07644e-31
837.750000	2.08544e-31
837.700000	2.09448e-31
837.650000	2.10355e-31
837.600000	2.11267e-31
837.550000	2.12182e-31
837.500000	2.13101e-31
837.450000	2.14025e-31
837.400000	2.14952e-31
837.350000	2.15884e-31
837.300000	2.16819e-31
837.250000	2.17759e-31
837.200000	2.18702e-31
837.150000	2.1965e-31
837.100000	2.20602e-31
837.050000	2.21557e-31
837.000000	2.22517e-31
836.950000	2.23482e-31
836.900000	2.2445e-31
836.850000	2.25423e-31
836.800000	2.26399e-31
836.750000	2.2738e-31
836.700000	2.28366e-31
836.650000	2.29355e-31
836.600000	2.30349e-31
836.550000	2.31347e-31
836.500000	2.32349e-31
836.450000	2.33356e-31
836.400000	2.34367e-31
836.350000	2.35383e-31
836.300000	2.36403e-31
836.250000	2.37427e-31
836.200000	2.38456e-31
836.150000	2.39489e-31
836.100000	2.40527e-31
836.050000	2.41569e-31
836.000000	2.42616e-31
835.950000	2.43667e-31
835.900000	2.44723e-31
835.850000	2.45783e-31
835.800000	2.46848e-31
835.750000	2.47918e-31
835.700000	2.48992e-31
835.650000	2.50071e-31
835.600000	2.51155e-31
835.550000	2.52243e-31
835.500000	2.53336e-31
835.450000	2.54434e-31
835.400000	2.55536e-31
835.350000	2.56643e-31
835.300000	2.57755e-31
835.250000	2.58872e-31
835.200000	2.59994e-31
835.150000	2.61121e-31
835.100000	2.62252e-31
835.050000	2.63388e-31
835.000000	2.6453e-31
834.950000	2.65676e-31
834.900000	2.66827e-31
834.850000	2.67983e-31
834.800000	2.69144e-31
834.750000	2.70311e-31
834.700000	2.71482e-31
834.650000	2.72658e-31
834.600000	2.7384e-31
834.550000	2.75026e-31
834.500000	2.76218e-31
834.450000	2.77415e-31
834.400000	2.78617e-31
834.350000	2.79824e-31
834.300000	2.81037e-31
834.250000	2.82254e-31
834.200000	2.83477e-31
834.150000	2.84706e-31
834.100000	2.85939e-31
834.050000	2.87178e-31
834.000000	2.88423e-31
833.950000	2.89672e-31
833.900000	2.90928e-31
833.850000	2.92188e-31
833.800000	2.93454e-31
833.750000	2.94726e-31
833.700000	2.96003e-31
833.650000	2.97285e-31
833.600000	2.98574e-31
833.550000	2.99867e-31
833.500000	3.01167e-31
833.450000	3.02472e-31
833.400000	3.03782e-31
833.350000	3.05099e-31
833.300000	3.06421e-31
833.250000	3.07748e-31
833.200000	3.09082e-31
833.150000	3.10421e-31
833.100000	3.11766e-31
833.050000	3.13117e-31
833.000000	3.14474e-31
832.950000	3.15836e-31
832.900000	3.17205e-31
832.850000	3.18579e-31
832.800000	3.1996e-31
832.750000	3.21346e-31
832.700000	3.22739e-31
832.650000	3.24137e-31
832.600000	3.25541e-31
832.550000	3.26952e-31
832.500000	3.28369e-31
832.450000	3.29792e-31
832.400000	3.31221e-31
832.350000	3.32656e-31
832.300000	3.34097e-31
832.250000	3.35545e-31
832.200000	3.36999e-31
832.150000	3.38459e-31
832.100000	3.39925e-31
832.050000	3.41398e-31
832.000000	3.42878e-31
831.950000	3.44363e-31
831.900000	3.45856e-31
831.850000	3.47354e-31
831.800000	3.48859e-31
831.750000	3.50371e-31
831.700000	3.51889e-31
831.650000	3.53414e-31
831.600000	3.54945e-31
831.550000	3.56483e-31
831.500000	3.58028e-31
831.450000	3.59579e-31
831.400000	3.61137e-31
831.350000	3.62702e-31
831.300000	3.64274e-31
831.250000	3.65852e-31
831.200000	3.67437e-31
831.150000	3.69029e-31
831.100000	3.70628e-31
831.050000	3.72234e-31
831.000000	3.73847e-31
830.950000	3.75467e-31
830.900000	3.77094e-31
830.850000	3.78728e-31
830.800000	3.80369e-31
830.750000	3.82017e-31
830.700000	3.83672e-31
830.650000	3.85335e-31
830.600000	3.87004e-31
830.550000	3.88681e-31
830.500000	3.90365e-31
830.450000	3.92057e-31
830.400000	3.93756e-31
830.350000	3.95462e-31
830.300000	3.97175e-31
830.250000	3.98896e-31
830.200000	4.00625e-31
830.150000	4.02361e-31
830.100000	4.04104e-31
830.050000	4.05855e-31
830.000000	4.07614e-31
829.950000	4.0938e-31
829.900000	4.11154e-31
829.850000	4.12935e-31
829.800000	4.14725e-31
829.750000	4.16522e-31
829.700000	4.18326e-31
829.650000	4.20139e-31
829.600000	4.21959e-31
829.550000	4.23788e-31
829.500000	4.25624e-31
829.450000	4.27468e-31
829.400000	4.2932e-31
829.350000	4.31181e-31
829.300000	4.33049e-31
829.250000	4.34925e-31
829.200000	4.3681e-31
829.150000	4.38703e-31
829.100000	4.40604e-31
829.050000	4.42513e-31
829.000000	4.4443e-31
828.950000	4.46356e-31
828.900000	4.4829e-31
828.850000	4.50232e-31
828.800000	4.52183e-31
828.750000	4.54142e-31
828.700000	4.5611e-31
828.650000	4.58087e-31
828.600000	4.60071e-31
828.550000	4.62065e-31
828.500000	4.64067e-31
828.450000	4.66078e-31
828.400000	4.68097e-31
828.350000	4.70126e-31
828.300000	4.72163e-31
828.250000	4.74209e-31
828.200000	4.76263e-31
828.150000	4.78327e-31
828.100000	4.804e-31
828.050000	4.82481e-31
828.000000	4.84572e-31
827.950000	4.86671e-31
827.900000	4.8878e-31
827.850000	4.90898e-31
827.800000	4.93025e-31
827.750000	4.95161e-31
827.700000	4.97307e-31
827.650000	4.99462e-31
827.600000	5.01626e-31
827.550000	5.03799e-31
827.500000	5.05982e-31
827.450000	5.08175e-31
827.400000	5.10377e-31
827.350000	5.12588e-31
827.300000	5.14809e-31
827.250000	5.1704e-31
827.200000	5.1928e-31
827.150000	5.2153e-31
827.100000	5.2379e-31
827.050000	5.26059e-31
827.000000	5.28339e-31
826.950000	5.30628e-31
826.900000	5.32927e-31
826.850000	5.35236e-31
826.800000	5.37556e-31
826.750000	5.39885e-31
826.700000	5.42224e-31
826.650000	5.44574e-31
826.600000	5.46933e-31
826.550000	5.49303e-31
826.500000	5.51683e-31
826.450000	5.54074e-31
826.400000	5.56474e-31
826.350000	5.58886e-31
826.300000	5.61307e-31
826.250000	5.63739e-31
826.200000	5.66182e-31
826.150000	5.68635e-31
826.100000	5.71099e-31
826.050000	5.73574e-31
826.000000	5.76059e-31
825.950000	5.78555e-31
825.900000	5.81062e-31
825.850000	5.8358e-31
825.800000	5.86108e-31
825.750000	5.88648e-31
825.700000	5.91198e-31
825.650000	5.9376e-31
825.600000	5.96333e-31
825.550000	5.98917e-31
825.500000	6.01512e-31
825.450000	6.04118e-31
825.400000	6.06736e-31
825.350000	6.09365e-31
825.300000	6.12005e-31
825.250000	6.14657e-31
825.200000	6.1732e-31
825.150000	6.19995e-31
825.100000	6.22681e-31
825.050000	6.2538e-31
825.000000	6.28089e-31
824.950000	6.30811e-31
824.900000	6.33544e-31
824.850000	6.36289e-31
824.800000	6.39046e-31
824.750000	6.41815e-31
824.700000	6.44596e-31
824.650000	6.47389e-31
824.600000	6.50194e-31
824.550000	6.53011e-31
824.500000	6.55841e-31
824.450000	6.58683e-31
824.400000	6.61537e-31
824.350000	6.64403e-31
824.300000	6.67282e-31
824.250000	6.70173e-31
824.200000	6.73077e-31
824.150000	6.75993e-31
824.100000	6.78923e-31
824.050000	6.81864e-31
824.000000	6.84819e-31
823.950000	6.87786e-31
823.900000	6.90766e-31
823.850000	6.93759e-31
823.800000	6.96765e-31
823.750000	6.99784e-31
823.700000	7.02816e-31
823.650000	7.05862e-31
823.600000	7.0892e-31
823.550000	7.11992e-31
823.500000	7.15077e-31
823.450000	7.18175e-31
823.400000	7.21287e-31
823.350000	7.24412e-31
823.300000	7.27551e-31
823.250000	7.30704e-31
823.200000	7.3387e-31
823.150000	7.3705e-31
823.100000	7.40243e-31
823.050000	7.43451e-31
823.000000	7.46672e-31
822.950000	7.49907e-31
822.900000	7.53157e-31
822.850000	7.5642e-31
822.800000	7.59698e-31
822.750000	7.62989e-31
822.700000	7.66295e-31
822.650000	7.69616e-31
822.600000	7.7295e-31
822.550000	7.76299e-31
822.500000	7.79663e-31
822.450000	7.83041e-31
822.400000	7.86434e-31
822.350000	7.89842e-31
822.300000	7.93264e-31
822.250000	7.96701e-31
822.200000	8.00153e-31
822.150000	8.0362e-31
822.100000	8.07102e-31
822.050000	8.10599e-31
822.000000	8.14112e-31
821.950000	8.17639e-31
821.900000	8.21182e-31
821.850000	8.2474e-31
821.800000	8.28314e-31
821.750000	8.31903e-31
821.700000	8.35507e-31
821.650000	8.39128e-31
821.600000	8.42763e-31
821.550000	8.46415e-31
821.500000	8.50083e-31
821.450000	8.53766e-31
821.400000	8.57465e-31
821.350000	8.61181e-31
821.300000	8.64912e-31
821.250000	8.6866e-31
821.200000	8.72423e-31
821.150000	8.76204e-31
821.100000	8.8e-31
821.050000	8.83813e-31
821.000000	8.87643e-31
820.950000	8.91489e-31
820.900000	8.95351e-31
820.850000	8.99231e-31
820.800000	9.03127e-31
820.750000	9.0704e-31
820.700000	9.10971e-31
820.650000	9.14918e-31
820.600000	9.18882e-31
820.550000	9.22863e-31
820.500000	9.26862e-31
820.450000	9.30878e-31
820.400000	9.34912e-31
820.350000	9.38962e-31
820.300000	9.43031e-31
820.250000	9.47117e-31
820.200000	9.51221e-31
820.150000	9.55342e-31
820.100000	9.59482e-31
820.050000	9.63639e-31
820.000000	9.67814e-31
819.950000	9.72008e-31
819.900000	9.7622e-31
819.850000	9.80449e-31
819.800000	9.84698e-31
819.750000	9.88964e-31
819.700000	9.93249e-31
819.650000	9.97553e-31
819.600000	1.00188e-30
819.550000	1.00622e-30
819.500000	1.01058e-30
819.450000	1.01495e-30
819.400000	1.01935e-30
819.350000	1.02377e-30
819.300000	1.02821e-30
819.250000	1.03266e-30
819.200000	1.03713e-30
819.150000	1.04163e-30
819.100000	1.04614e-30
819.050000	1.05067e-30
819.000000	1.05523e-30
818.950000	1.0598e-30
818.900000	1.06439e-30
818.850000	1.069e-30
818.800000	1.07364e-30
818.750000	1.07829e-30
818.700000	1.08296e-30
818.650000	1.08765e-30
818.600000	1.09236e-30
818.550000	1.0971e-30
818.500000	1.10185e-30
818.450000	1.10663e-30
818.400000	1.11142e-30
818.350000	1.11624e-30
818.300000	1.12107e-30
818.250000	1.12593e-30
818.200000	1.13081e-30
818.150000	1.13571e-30
818.100000	1.14063e-30
818.050000	1.14557e-30
818.000000	1.15054e-30
817.950000	1.15552e-30
817.900000	1.16053e-30
817.850000	1.16556e-30
817.800000	1.17061e-30
817.750000	1.17568e-30
817.700000	1.18077e-30
817.650000	1.18589e-30
817.600000	1.19103e-30
817.550000	1.19619e-30
817.500000	1.20137e-30
817.450000	1.20658e-30
817.400000	1.2118e-30
817.350000	1.21705e-30
817.300000	1.22233e-30
817.250000	1.22762e-30
817.200000	1.23294e-30
817.150000	1.23828e-30
817.100000	1.24365e-30
817.050000	1.24904e-30
817.000000	1.25445e-30
816.950000	1.25989e-30
816.900000	1.26535e-30
816.850000	1.27083e-30
816.800000	1.27633e-30
816.750000	1.28186e-30
816.700000	1.28742e-30
816.650000	1.293e-30
816.600000	1.2986e-30
816.550000	1.30423e-30
816.500000	1.30988e-30
816.450000	1.31555e-30
816.400000	1.32125e-30
816.350000	1.32698e-30
816.300000	1.33273e-30
816.250000	1.3385e-30
816.200000	1.3443e-30
816.150000	1.35013e-30
816.100000	1.35598e-30
816.050000	1.36185e-30
816.000000	1.36775e-30
815.950000	1.37368e-30
815.900000	1.37963e-30
815.850000	1.38561e-30
815.800000	1.39161e-30
815.750000	1.39764e-30
815.700000	1.4037e-30
815.650000	1.40978e-30
815.600000	1.41589e-30
815.550000	1.42202e-30
815.500000	1.42818e-30
815.450000	1.43437e-30
815.400000	1.44059e-30
815.350000	1.44683e-30
815.300000	1.4531e-30
815.250000	1.45939e-30
815.200000	1.46572e-30
815.150000	1.47207e-30
815.100000	1.47845e-30
815.050000	1.48485e-30
815.000000	1.49129e-30
814.950000	1.49775e-30
814.900000	1.50424e-30
814.850000	1.51075e-30
814.800000	1.5173e-30
814.750000	1.52388e-30
814.700000	1.53048e-30
814.650000	1.53711e-30
814.600000	1.54377e-30
814.550000	1.55046e-30
814.500000	1.55718e-30
814.450000	1.56392e-30
814.400000	1.5707e-30
814.350000	1.57751e-30
814.300000	1.58434e-30
814.250000	1.59121e-30
814.200000	1.5981e-30
814.150000	1.60502e-30
814.100000	1.61198e-30
814.050000	1.61896e-30
814.000000	1.62598e-30
813.950000	1.63302e-30
813.900000	1.6401e-30
813.850000	1.6472e-30
813.800000	1.65434e-30
813.750000	1.66151e-30
813.700000	1.66871e-30
813.650000	1.67594e-30
813.600000	1.6832e-30
813.550000	1.69049e-30
813.500000	1.69782e-30
813.450000	1.70517e-30
813.400000	1.71256e-30
813.350000	1.71998e-30
813.300000	1.72744e-30
813.250000	1.73492e-30
813.200000	1.74244e-30
813.150000	1.74999e-30
813.100000	1.75757e-30
813.050000	1.76519e-30
813.000000	1.77283e-30
812.950000	1.78052e-30
812.900000	1.78823e-30
812.850000	1.79598e-30
812.800000	1.80376e-30
812.750000	1.81158e-30
812.700000	1.81942e-30
812.650000	1.82731e-30
812.600000	1.83523e-30
812.550000	1.84318e-30
812.500000	1.85116e-30
812.450000	1.85918e-30
812.400000	1.86724e-30
812.350000	1.87533e-30
812.300000	1.88346e-30
812.250000	1.89162e-30
812.200000	1.89981e-30
812.150000	1.90804e-30
812.100000	1.91631e-30
812.050000	1.92461e-30
812.000000	1.93295e-30
811.950000	1.94133e-30
811.900000	1.94974e-30
811.850000	1.95819e-30
811.800000	1.96667e-30
811.750000	1.97519e-30
811.700000	1.98375e-30
811.650000	1.99235e-30
811.600000	2.00098e-30
811.550000	2.00965e-30
811.500000	2.01836e-30
811.450000	2.0271e-30
811.400000	2.03589e-30
811.350000	2.04471e-30
811.300000	2.05357e-30
811.250000	2.06246e-30
811.200000	2.0714e-30
811.150000	2.08038e-30
811.100000	2.08939e-30
811.050000	2.09844e-30
811.000000	2.10753e-30
810.950000	2.11667e-30
810.900000	2.12584e-30
810.850000	2.13505e-30
810.800000	2.1443e-30
810.750000	2.15359e-30
810.700000	2.16292e-30
810.650000	2.17229e-30
810.600000	2.1817e-30
810.550000	2.19116e-30
810.500000	2.20065e-30
810.450000	2.21019e-30
810.400000	2.21976e-30
810.350000	2.22938e-30
810.300000	2.23904e-30
810.250000	2.24874e-30
810.200000	2.25849e-30
810.150000	2.26827e-30
810.100000	2.2781e-30
810.050000	2.28797e-30
810.000000	2.29788e-30
809.950000	2.30784e-30
809.900000	2.31784e-30
809.850000	2.32788e-30
809.800000	2.33797e-30
809.750000	2.3481e-30
809.700000	2.35827e-30
809.650000	2.36849e-30
809.600000	2.37875e-30
809.550000	2.38906e-30
809.500000	2.39941e-30
809.450000	2.40981e-30
809.400000	2.42025e-30
809.350000	2.43073e-30
809.300000	2.44127e-30
809.250000	2.45184e-30
809.200000	2.46247e-30
809.150000	2.47314e-30
809.100000	2.48385e-30
809.050000	2.49461e-30
809.000000	2.50542e-30
808.950000	2.51628e-30
808.900000	2.52718e-30
808.850000	2.53813e-30
808.800000	2.54913e-30
808.750000	2.56017e-30
808.700000	2.57127e-30
808.650000	2.58241e-30
808.600000	2.5936e-30
808.550000	2.60483e-30
808.500000	2.61612e-30
808.450000	2.62746e-30
808.400000	2.63884e-30
808.350000	2.65027e-30
808.300000	2.66176e-30
808.250000	2.67329e-30
808.200000	2.68487e-30
808.150000	2.69651e-30
808.100000	2.70819e-30
808.050000	2.71992e-30
808.000000	2.73171e-30
807.950000	2.74354e-30
807.900000	2.75543e-30
807.850000	2.76737e-30
807.800000	2.77936e-30
807.750000	2.7914e-30
807.700000	2.8035e-30
807.650000	2.81564e-30
807.600000	2.82784e-30
807.550000	2.8401e-30
807.500000	2.8524e-30
807.450000	2.86476e-30
807.400000	2.87717e-30
807.350000	2.88964e-30
807.300000	2.90216e-30
807.250000	2.91473e-30
807.200000	2.92736e-30
807.150000	2.94005e-30
807.100000	2.95279e-30
807.050000	2.96558e-30
807.000000	2.97843e-30
806.950000	2.99133e-30
806.900000	3.00429e-30
806.850000	3.01731e-30
806.800000	3.03038e-30
806.750000	3.04352e-30
806.700000	3.0567e-30
806.650000	3.06995e-30
806.600000	3.08325e-30
806.550000	3.09661e-30
806.500000	3.11002e-30
806.450000	3.1235e-30
806.400000	3.13703e-30
806.350000	3.15062e-30
806.300000	3.16428e-30
806.250000	3.17799e-30
806.200000	3.19176e-30
806.150000	3.20558e-30
806.100000	3.21947e-30
806.050000	3.23342e-30
806.000000	3.24743e-30
805.950000	3.2615e-30
805.900000	3.27563e-30
805.850000	3.28983e-30
805.800000	3.30408e-30
805.750000	3.3184e-30
805.700000	3.33278e-30
805.650000	3.34722e-30
805.600000	3.36172e-30
805.550000	3.37628e-30
805.500000	3.39091e-30
805.450000	3.4056e-30
805.400000	3.42036e-30
805.350000	3.43518e-30
805.300000	3.45006e-30
805.250000	3.46501e-30
805.200000	3.48003e-30
805.150000	3.4951e-30
805.100000	3.51025e-30
805.050000	3.52546e-30
805.000000	3.54073e-30
804.950000	3.55607e-30
804.900000	3.57148e-30
804.850000	3.58695e-30
804.800000	3.6025e-30
804.750000	3.61811e-30
804.700000	3.63378e-30
804.650000	3.64953e-30
804.600000	3.66534e-30
804.550000	3.68122e-30
804.500000	3.69717e-30
804.450000	3.71319e-30
804.400000	3.72928e-30
804.350000	3.74544e-30
804.300000	3.76166e-30
804.250000	3.77796e-30
804.200000	3.79433e-30
804.150000	3.81077e-30
804.100000	3.82728e-30
804.050000	3.84387e-30
804.000000	3.86052e-30
803.950000	3.87725e-30
803.900000	3.89405e-30
803.850000	3.91092e-30
803.800000	3.92786e-30
803.750000	3.94488e-30
803.700000	3.96197e-30
803.650000	3.97914e-30
803.600000	3.99638e-30
803.550000	4.0137e-30
803.500000	4.03109e-30
803.450000	4.04855e-30
803.400000	4.06609e-30
803.350000	4.08371e-30
803.300000	4.10141e-30
803.250000	4.11918e-30
803.200000	4.13702e-30
803.150000	4.15495e-30
803.100000	4.17295e-30
803.050000	4.19103e-30
803.000000	4.20919e-30
802.950000	4.22743e-30
802.900000	4.24574e-30
802.850000	4.26414e-30
802.800000	4.28261e-30
802.750000	4.30117e-30
802.700000	4.31981e-30
802.650000	4.33852e-30
802.600000	4.35732e-30
802.550000	4.3762e-30
802.500000	4.39516e-30
802.450000	4.4142e-30
802.400000	4.43333e-30
802.350000	4.45254e-30
802.300000	4.47183e-30
802.250000	4.49121e-30
802.200000	4.51066e-30
802.150000	4.53021e-30
802.100000	4.54984e-30
802.050000	4.56955e-30
802.000000	4.58935e-30
801.950000	4.60923e-30
801.900000	4.6292e-30
801.850000	4.64926e-30
801.800000	4.66941e-30
801.750000	4.68964e-30
801.700000	4.70996e-30
801.650000	4.73036e-30
801.600000	4.75086e-30
801.550000	4.77144e-30
801.500000	4.79212e-30
801.450000	4.81288e-30
801.400000	4.83373e-30
801.350000	4.85468e-30
801.300000	4.87571e-30
801.250000	4.89684e-30
801.200000	4.91805e-30
801.150000	4.93936e-30
801.100000	4.96076e-30
801.050000	4.98226e-30
801.000000	5.00384e-30
800.950000	5.02552e-30
800.900000	5.0473e-30
800.850000	5.06917e-30
800.800000	5.09113e-30
800.750000	5.11319e-30
800.700000	5.13534e-30
800.650000	5.15759e-30
800.600000	5.17994e-30
800.550000	5.20238e-30
800.500000	5.22492e-30
800.450000	5.24756e-30
800.400000	5.2703e-30
800.350000	5.29313e-30
800.300000	5.31607e-30
800.250000	5.3391e-30
800.200000	5.36223e-30
800.150000	5.38547e-30
800.100000	5.4088e-30
800.050000	5.43223e-30
800.000000	5.45577e-30
799.950000	5.47941e-30
799.900000	5.50315e-30
799.850000	5.52699e-30
799.800000	5.55094e-30
799.750000	5.57499e-30
799.700000	5.59915e-30
799.650000	5.62341e-30
799.600000	5.64777e-30
799.550000	5.67224e-30
799.500000	5.69682e-30
799.450000	5.7215e-30
799.400000	5.74629e-30
799.350000	5.77119e-30
799.300000	5.79619e-30
799.250000	5.82131e-30
799.200000	5.84653e-30
799.150000	5.87186e-30
799.100000	5.8973e-30
799.050000	5.92285e-30
799.000000	5.94851e-30
798.950000	5.97429e-30
798.900000	6.00017e-30
798.850000	6.02617e-30
798.800000	6.05228e-30
798.750000	6.0785e-30
798.700000	6.10484e-30
798.650000	6.13129e-30
798.600000	6.15785e-30
798.550000	6.18453e-30
798.500000	6.21133e-30
798.450000	6.23824e-30
798.400000	6.26527e-30
798.350000	6.29242e-30
798.300000	6.31968e-30
798.250000	6.34706e-30
798.200000	6.37456e-30
798.150000	6.40218e-30
798.100000	6.42992e-30
798.050000	6.45778e-30
798.000000	6.48576e-30
797.950000	6.51386e-30
797.900000	6.54208e-30
797.850000	6.57043e-30
797.800000	6.5989e-30
797.750000	6.62749e-30
797.700000	6.6562e-30
797.650000	6.68504e-30
797.600000	6.71401e-30
797.550000	6.7431e-30
797.500000	6.77231e-30
797.450000	6.80165e-30
797.400000	6.83112e-30
797.350000	6.86072e-30
797.300000	6.89045e-30
797.250000	6.9203e-30
797.200000	6.95028e-30
797.150000	6.9804e-30
797.100000	7.01064e-30
797.050000	7.04102e-30
797.000000	7.07152e-30
796.950000	7.10216e-30
796.900000	7.13293e-30
796.850000	7.16384e-30
796.800000	7.19488e-30
796.750000	7.22605e-30
796.700000	7.25736e-30
796.650000	7.2888e-30
796.600000	7.32038e-30
796.550000	7.3521e-30
796.500000	7.38396e-30
796.450000	7.41595e-30
796.400000	7.44808e-30
796.350000	7.48035e-30
796.300000	7.51276e-30
796.250000	7.54531e-30
796.200000	7.578e-30
796.150000	7.61084e-30
796.100000	7.64381e-30
796.050000	7.67693e-30
796.000000	7.71019e-30
795.950000	7.7436e-30
795.900000	7.77715e-30
795.850000	7.81084e-30
795.800000	7.84469e-30
795.750000	7.87867e-30
795.700000	7.91281e-30
795.650000	7.94709e-30
795.600000	7.98153e-30
795.550000	8.01611e-30
795.500000	8.05084e-30
795.450000	8.08572e-30
795.400000	8.12075e-30
795.350000	8.15594e-30
795.300000	8.19128e-30
795.250000	8.22677e-30
795.200000	8.26241e-30
795.150000	8.29821e-30
795.100000	8.33416e-30
795.050000	8.37027e-30
795.000000	8.40654e-30
794.950000	8.44296e-30
794.900000	8.47954e-30
794.850000	8.51628e-30
794.800000	8.55318e-30
794.750000	8.59024e-30
794.700000	8.62746e-30
794.650000	8.66484e-30
794.600000	8.70238e-30
794.550000	8.74008e-30
794.500000	8.77795e-30
794.450000	8.81598e-30
794.400000	8.85418e-30
794.350000	8.89254e-30
794.300000	8.93107e-30
794.250000	8.96977e-30
794.200000	9.00863e-30
794.150000	9.04766e-30
794.100000	9.08686e-30
794.050000	9.12623e-30
794.000000	9.16577e-30
793.950000	9.20549e-30
793.900000	9.24537e-30
793.850000	9.28543e-30
793.800000	9.32566e-30
793.750000	9.36606e-30
793.700000	9.40665e-30
793.650000	9.4474e-30
793.600000	9.48833e-30
793.550000	9.52944e-30
793.500000	9.57073e-30
793.450000	9.6122e-30
793.400000	9.65385e-30
793.350000	9.69567e-30
793.300000	9.73768e-30
793.250000	9.77987e-30
793.200000	9.82224e-30
793.150000	9.8648e-30
793.100000	9.90754e-30
793.050000	9.95047e-30
793.000000	9.99358e-30
792.950000	1.00369e-29
792.900000	1.00804e-29
792.850000	1.0124e-29
792.800000	1.01679e-29
792.750000	1.0212e-29
792.700000	1.02562e-29
792.650000	1.03006e-29
792.600000	1.03453e-29
792.550000	1.03901e-29
792.500000	1.04351e-29
792.450000	1.04803e-29
792.400000	1.05257e-29
792.350000	1.05713e-29
792.300000	1.06171e-29
792.250000	1.06631e-29
792.200000	1.07093e-29
792.150000	1.07557e-29
792.100000	1.08023e-29
792.050000	1.08491e-29
792.000000	1.08961e-29
791.950000	1.09434e-29
791.900000	1.09908e-29
791.850000	1.10384e-29
791.800000	1.10862e-29
791.750000	1.11342e-29
791.700000	1.11825e-29
791.650000	1.12309e-29
791.600000	1.12796e-29
791.550000	1.13285e-29
791.500000	1.13776e-29
791.450000	1.14268e-29
791.400000	1.14764e-29
791.350000	1.15261e-29
791.300000	1.1576e-29
791.250000	1.16262e-29
791.200000	1.16765e-29
791.150000	1.17271e-29
791.100000	1.17779e-29
791.050000	1.1829e-29
791.000000	1.18802e-29
790.950000	1.19317e-29
790.900000	1.19834e-29
790.850000	1.20353e-29
790.800000	1.20875e-29
790.750000	1.21398e-29
790.700000	1.21924e-29
790.650000	1.22453e-29
790.600000	1.22983e-29
790.550000	1.23516e-29
790.500000	1.24051e-29
790.450000	1.24589e-29
790.400000	1.25128e-29
790.350000	1.2567e-29
790.300000	1.26215e-29
790.250000	1.26762e-29
790.200000	1.27311e-29
790.150000	1.27863e-29
790.100000	1.28417e-29
790.050000	1.28973e-29
790.000000	1.29532e-29
789.950000	1.30093e-29
789.900000	1.30657e-29
789.850000	1.31223e-29
789.800000	1.31791e-29
789.750000	1.32362e-29
789.700000	1.32936e-29
789.650000	1.33512e-29
789.600000	1.3409e-29
789.550000	1.34671e-29
789.500000	1.35255e-29
789.450000	1.35841e-29
789.400000	1.36429e-29
789.350000	1.3702e-29
789.300000	1.37614e-29
789.250000	1.3821e-29
789.200000	1.38809e-29
789.150000	1.3941e-29
789.100000	1.40014e-29
789.050000	1.40621e-29
789.000000	1.4123e-29
788.950000	1.41842e-29
788.900000	1.42457e-29
788.850000	1.43074e-29
788.800000	1.43694e-29
788.750000	1.44316e-29
788.700000	1.44942e-29
788.650000	1.4557e-29
788.600000	1.462e-29
788.550000	1.46834e-29
788.500000	1.4747e-29
788.450000	1.48109e-29
788.400000	1.48751e-29
788.350000	1.49395e-29
788.300000	1.50042e-29
788.250000	1.50692e-29
788.200000	1.51345e-29
788.150000	1.52001e-29
788.100000	1.5266e-29
788.050000	1.53321e-29
788.000000	1.53985e-29
787.950000	1.54652e-29
787.900000	1.55323e-29
787.850000	1.55996e-29
787.800000	1.56671e-29
787.750000	1.5735e-29
787.700000	1.58032e-29
787.650000	1.58717e-29
787.600000	1.59404e-29
787.550000	1.60095e-29
787.500000	1.60789e-29
787.450000	1.61485e-29
787.400000	1.62185e-29
787.350000	1.62888e-29
787.300000	1.63593e-29
787.250000	1.64302e-29
787.200000	1.65014e-29
787.150000	1.65729e-29
787.100000	1.66447e-29
787.050000	1.67168e-29
787.000000	1.67892e-29
786.950000	1.6862e-29
786.900000	1.6935e-29
786.850000	1.70084e-29
786.800000	1.70821e-29
786.750000	1.71561e-29
786.700000	1.72304e-29
786.650000	1.73051e-29
786.600000	1.73801e-29
786.550000	1.74554e-29
786.500000	1.7531e-29
786.450000	1.76069e-29
786.400000	1.76832e-29
786.350000	1.77598e-29
786.300000	1.78368e-29
786.250000	1.79141e-29
786.200000	1.79917e-29
786.150000	1.80696e-29
786.100000	1.81479e-29
786.050000	1.82266e-29
786.000000	1.83055e-29
785.950000	1.83848e-29
785.900000	1.84645e-29
785.850000	1.85445e-29
785.800000	1.86248e-29
785.750000	1.87055e-29
785.700000	1.87866e-29
785.650000	1.8868e-29
785.600000	1.89497e-29
785.550000	1.90318e-29
785.500000	1.91143e-29
785.450000	1.91971e-29
785.400000	1.92803e-29
785.350000	1.93638e-29
785.300000	1.94477e-29
785.250000	1.95319e-29
785.200000	1.96166e-29
785.150000	1.97016e-29
785.100000	1.97869e-29
785.050000	1.98727e-29
785.000000	1.99588e-29
784.950000	2.00452e-29
784.900000	2.01321e-29
784.850000	2.02193e-29
784.800000	2.03069e-29
784.750000	2.03949e-29
784.700000	2.04832e-29
784.650000	2.0572e-29
784.600000	2.06611e-29
784.550000	2.07506e-29
784.500000	2.08405e-29
784.450000	2.09308e-29
784.400000	2.10215e-29
784.350000	2.11126e-29
784.300000	2.12041e-29
784.250000	2.12959e-29
784.200000	2.13882e-29
784.150000	2.14809e-29
784.100000	2.15739e-29
784.050000	2.16674e-29
784.000000	2.17613e-29
783.950000	2.18556e-29
783.900000	2.19503e-29
783.850000	2.20454e-29
783.800000	2.21409e-29
783.750000	2.22368e-29
783.700000	2.23331e-29
783.650000	2.24299e-29
783.600000	2.25271e-29
783.550000	2.26247e-29
783.500000	2.27227e-29
783.450000	2.28212e-29
783.400000	2.292e-29
783.350000	2.30193e-29
783.300000	2.31191e-29
783.250000	2.32192e-29
783.200000	2.33198e-29
783.150000	2.34209e-29
783.100000	2.35223e-29
783.050000	2.36243e-29
783.000000	2.37266e-29
782.950000	2.38294e-29
782.900000	2.39326e-29
782.850000	2.40363e-29
782.800000	2.41405e-29
782.750000	2.42451e-29
782.700000	2.43501e-29
782.650000	2.44556e-29
782.600000	2.45616e-29
782.550000	2.4668e-29
782.500000	2.47749e-29
782.450000	2.48822e-29
782.400000	2.499e-29
782.350000	2.50983e-29
782.300000	2.5207e-29
782.250000	2.53162e-29
782.200000	2.54259e-29
782.150000	2.55361e-29
782.100000	2.56467e-29
782.050000	2.57578e-29
782.000000	2.58694e-29
781.950000	2.59815e-29
781.900000	2.60941e-29
781.850000	2.62071e-29
781.800000	2.63207e-29
781.750000	2.64347e-29
781.700000	2.65492e-29
781.650000	2.66643e-29
781.600000	2.67798e-29
781.550000	2.68958e-29
781.500000	2.70123e-29
781.450000	2.71294e-29
781.400000	2.72469e-29
781.350000	2.7365e-29
781.300000	2.74835e-29
781.250000	2.76026e-29
781.200000	2.77222e-29
781.150000	2.78423e-29
781.100000	2.79629e-29
781.050000	2.80841e-29
781.000000	2.82057e-29
780.950000	2.83279e-29
780.900000	2.84507e-29
780.850000	2.85739e-29
780.800000	2.86977e-29
780.750000	2.88221e-29
780.700000	2.89469e-29
780.650000	2.90724e-29
780.600000	2.91983e-29
780.550000	2.93248e-29
780.500000	2.94519e-29
780.450000	2.95795e-29
780.400000	2.97076e-29
780.350000	2.98363e-29
780.300000	2.99656e-29
780.250000	3.00954e-29
780.200000	3.02258e-29
780.150000	3.03568e-29
780.100000	3.04883e-29
780.050000	3.06204e-29
780.000000	3.07531e-29
779.950000	3.08863e-29
779.900000	3.10201e-29
779.850000	3.11545e-29
779.800000	3.12895e-29
779.750000	3.14251e-29
779.700000	3.15612e-29
779.650000	3.16979e-29
779.600000	3.18353e-29
779.550000	3.19732e-29
779.500000	3.21117e-29
779.450000	3.22509e-29
779.400000	3.23906e-29
779.350000	3.25309e-29
779.300000	3.26719e-29
779.250000	3.28134e-29
779.200000	3.29556e-29
779.150000	3.30984e-29
779.100000	3.32418e-29
779.050000	3.33858e-29
779.000000	3.35304e-29
778.950000	3.36757e-29
778.900000	3.38216e-29
778.850000	3.39681e-29
778.800000	3.41153e-29
778.750000	3.42631e-29
778.700000	3.44116e-29
778.650000	3.45606e-29
778.600000	3.47104e-29
778.550000	3.48608e-29
778.500000	3.50118e-29
778.450000	3.51635e-29
778.400000	3.53158e-29
778.350000	3.54688e-29
778.300000	3.56225e-29
778.250000	3.57769e-29
778.200000	3.59319e-29
778.150000	3.60875e-29
778.100000	3.62439e-29
778.050000	3.64009e-29
778.000000	3.65586e-29
777.950000	3.6717e-29
777.900000	3.68761e-29
777.850000	3.70359e-29
777.800000	3.71963e-29
777.750000	3.73575e-29
777.700000	3.75193e-29
777.650000	3.76819e-29
777.600000	3.78451e-29
777.550000	3.80091e-29
777.500000	3.81738e-29
777.450000	3.83392e-29
777.400000	3.85053e-29
777.350000	3.86721e-29
777.300000	3.88396e-29
777.250000	3.90079e-29
777.200000	3.91769e-29
777.150000	3.93466e-29
777.100000	3.95171e-29
777.050000	3.96883e-29
777.000000	3.98603e-29
776.950000	4.0033e-29
776.900000	4.02064e-29
776.850000	4.03806e-29
776.800000	4.05556e-29
776.750000	4.07313e-29
776.700000	4.09077e-29
776.650000	4.1085e-29
776.600000	4.1263e-29
776.550000	4.14417e-29
776.500000	4.16213e-29
776.450000	4.18016e-29
776.400000	4.19827e-29
776.350000	4.21646e-29
776.300000	4.23473e-29
776.250000	4.25308e-29
776.200000	4.2715e-29
776.150000	4.29001e-29
776.100000	4.3086e-29
776.050000	4.32726e-29
776.000000	4.34601e-29
775.950000	4.36484e-29
775.900000	4.38375e-29
775.850000	4.40274e-29
775.800000	4.42182e-29
775.750000	4.44098e-29
775.700000	4.46022e-29
775.650000	4.47954e-29
775.600000	4.49895e-29
775.550000	4.51844e-29
775.500000	4.53802e-29
775.450000	4.55768e-29
775.400000	4.57742e-29
775.350000	4.59726e-29
775.300000	4.61717e-29
775.250000	4.63718e-29
775.200000	4.65727e-29
775.150000	4.67744e-29
775.100000	4.69771e-29
775.050000	4.71806e-29
775.000000	4.7385e-29
774.950000	4.75903e-29
774.900000	4.77965e-29
774.850000	4.80036e-29
774.800000	4.82116e-29
774.750000	4.84205e-29
774.700000	4.86302e-29
774.650000	4.88409e-29
774.600000	4.90525e-29
774.550000	4.9265e-29
774.500000	4.94785e-29
774.450000	4.96929e-29
774.400000	4.99081e-29
774.350000	5.01244e-29
774.300000	5.03415e-29
774.250000	5.05596e-29
774.200000	5.07787e-29
774.150000	5.09987e-29
774.100000	5.12196e-29
774.050000	5.14416e-29
774.000000	5.16644e-29
773.950000	5.18883e-29
773.900000	5.21131e-29
773.850000	5.23388e-29
773.800000	5.25656e-29
773.750000	5.27933e-29
773.700000	5.30221e-29
773.650000	5.32518e-29
773.600000	5.34825e-29
773.550000	5.37142e-29
773.500000	5.39469e-29
773.450000	5.41807e-29
773.400000	5.44154e-29
773.350000	5.46511e-29
773.300000	5.48879e-29
773.250000	5.51257e-29
773.200000	5.53645e-29
773.150000	5.56044e-29
773.100000	5.58453e-29
773.050000	5.60873e-29
773.000000	5.63303e-29
772.950000	5.65743e-29
772.900000	5.68194e-29
772.850000	5.70656e-29
772.800000	5.73128e-29
772.750000	5.75611e-29
772.700000	5.78105e-29
772.650000	5.8061e-29
772.600000	5.83125e-29
772.550000	5.85652e-29
772.500000	5.88189e-29
772.450000	5.90737e-29
772.400000	5.93297e-29
772.350000	5.95867e-29
772.300000	5.98449e-29
772.250000	6.01041e-29
772.200000	6.03645e-29
772.150000	6.06261e-29
772.100000	6.08887e-29
772.050000	6.11525e-29
772.000000	6.14175e-29
771.950000	6.16836e-29
771.900000	6.19508e-29
771.850000	6.22192e-29
771.800000	6.24888e-29
771.750000	6.27595e-29
771.700000	6.30314e-29
771.650000	6.33045e-29
771.600000	6.35788e-29
771.550000	6.38542e-29
771.500000	6.41309e-29
771.450000	6.44087e-29
771.400000	6.46877e-29
771.350000	6.4968e-29
771.300000	6.52495e-29
771.250000	6.55322e-29
771.200000	6.58161e-29
771.150000	6.61012e-29
771.100000	6.63876e-29
771.050000	6.66752e-29
771.000000	6.69641e-29
770.950000	6.72542e-29
770.900000	6.75456e-29
770.850000	6.78382e-29
770.800000	6.81321e-29
770.750000	6.84273e-29
770.700000	6.87238e-29
770.650000	6.90215e-29
770.600000	6.93206e-29
770.550000	6.96209e-29
770.500000	6.99225e-29
770.450000	7.02254e-29
770.400000	7.05297e-29
770.350000	7.08353e-29
770.300000	7.11422e-29
770.250000	7.14504e-29
770.200000	7.17599e-29
770.150000	7.20708e-29
770.100000	7.23831e-29
770.050000	7.26967e-29
770.000000	7.30116e-29
769.950000	7.33279e-29
769.900000	7.36456e-29
769.850000	7.39647e-29
769.800000	7.42851e-29
769.750000	7.4607e-29
769.700000	7.49302e-29
769.650000	7.52548e-29
769.600000	7.55809e-29
769.550000	7.59083e-29
769.500000	7.62372e-29
769.450000	7.65675e-29
769.400000	7.68992e-29
769.350000	7.72324e-29
769.300000	7.7567e-29
769.250000	7.7903e-29
769.200000	7.82406e-29
769.150000	7.85795e-29
769.100000	7.892e-29
769.050000	7.92619e-29
769.000000	7.96053e-29
768.950000	7.99502e-29
768.900000	8.02966e-29
768.850000	8.06444e-29
768.800000	8.09938e-29
768.750000	8.13447e-29
768.700000	8.16971e-29
768.650000	8.20511e-29
768.600000	8.24066e-29
768.550000	8.27636e-29
768.500000	8.31222e-29
768.450000	8.34823e-29
768.400000	8.3844e-29
768.350000	8.42072e-29
768.300000	8.4572e-29
768.250000	8.49384e-29
768.200000	8.53064e-29
768.150000	8.5676e-29
768.100000	8.60472e-29
768.050000	8.642e-29
768.000000	8.67944e-29
767.950000	8.71704e-29
767.900000	8.75481e-29
767.850000	8.79274e-29
767.800000	8.83083e-29
767.750000	8.86909e-29
767.700000	8.90752e-29
767.650000	8.94611e-29
767.600000	8.98487e-29
767.550000	9.02379e-29
767.500000	9.06289e-29
767.450000	9.10215e-29
767.400000	9.14159e-29
767.350000	9.18119e-29
767.300000	9.22097e-29
767.250000	9.26092e-29
767.200000	9.30104e-29
767.150000	9.34134e-29
767.100000	9.38181e-29
767.050000	9.42245e-29
767.000000	9.46327e-29
766.950000	9.50427e-29
766.900000	9.54545e-29
766.850000	9.5868e-29
766.800000	9.62834e-29
766.750000	9.67005e-29
766.700000	9.71195e-29
766.650000	9.75402e-29
766.600000	9.79628e-29
766.550000	9.83872e-29
766.500000	9.88135e-29
766.450000	9.92416e-29
766.400000	9.96716e-29
766.350000	1.00103e-28
766.300000	1.00537e-28
766.250000	1.00973e-28
766.200000	1.0141e-28
766.150000	1.01849e-28
766.100000	1.02291e-28
766.050000	1.02734e-28
766.000000	1.03179e-28
765.950000	1.03626e-28
765.900000	1.04075e-28
765.850000	1.04526e-28
765.800000	1.04979e-28
765.750000	1.05433e-28
765.700000	1.0589e-28
765.650000	1.06349e-28
765.600000	1.0681e-28
765.550000	1.07272e-28
765.500000	1.07737e-28
765.450000	1.08204e-28
765.400000	1.08673e-28
765.350000	1.09144e-28
765.300000	1.09616e-28
765.250000	1.10091e-28
765.200000	1.10568e-28
765.150000	1.11047e-28
765.100000	1.11528e-28
765.050000	1.12012e-28
765.000000	1.12497e-28
764.950000	1.12984e-28
764.900000	1.13474e-28
764.850000	1.13965e-28
764.800000	1.14459e-28
764.750000	1.14955e-28
764.700000	1.15453e-28
764.650000	1.15953e-28
764.600000	1.16456e-28
764.550000	1.1696e-28
764.500000	1.17467e-28
764.450000	1.17976e-28
764.400000	1.18487e-28
764.350000	1.19e-28
764.300000	1.19516e-28
764.250000	1.20034e-28
764.200000	1.20554e-28
764.150000	1.21076e-28
764.100000	1.216e-28
764.050000	1.22127e-28
764.000000	1.22656e-28
763.950000	1.23188e-28
763.900000	1.23721e-28
763.850000	1.24257e-28
763.800000	1.24796e-28
763.750000	1.25336e-28
763.700000	1.25879e-28
763.650000	1.26425e-28
763.600000	1.26973e-28
763.550000	1.27523e-28
763.500000	1.28075e-28
763.450000	1.2863e-28
763.400000	1.29187e-28
763.350000	1.29747e-28
763.300000	1.30309e-28
763.250000	1.30874e-28
763.200000	1.31441e-28
763.150000	1.3201e-28
763.100000	1.32582e-28
763.050000	1.33156e-28
763.000000	1.33733e-28
762.950000	1.34313e-28
762.900000	1.34895e-28
762.850000	1.35479e-28
762.800000	1.36066e-28
762.750000	1.36655e-28
762.700000	1.37247e-28
762.650000	1.37842e-28
762.600000	1.38439e-28
762.550000	1.39039e-28
762.500000	1.39641e-28
762.450000	1.40246e-28
762.400000	1.40854e-28
762.350000	1.41464e-28
762.300000	1.42077e-28
762.250000	1.42693e-28
762.200000	1.43311e-28
762.150000	1.43932e-28
762.100000	1.44555e-28
762.050000	1.45181e-28
762.000000	1.4581e-28
761.950000	1.46442e-28
761.900000	1.47077e-28
761.850000	1.47714e-28
761.800000	1.48354e-28
761.750000	1.48996e-28
761.700000	1.49642e-28
761.650000	1.5029e-28
761.600000	1.50941e-28
761.550000	1.51595e-28
761.500000	1.52252e-28
761.450000	1.52912e-28
761.400000	1.53574e-28
761.350000	1.5424e-28
761.300000	1.54908e-28
761.250000	1.55579e-28
761.200000	1.56253e-28
761.150000	1.5693e-28
761.100000	1.5761e-28
761.050000	1.58293e-28
761.000000	1.58978e-28
760.950000	1.59667e-28
760.900000	1.60359e-28
760.850000	1.61054e-28
760.800000	1.61751e-28
760.750000	1.62452e-28
760.700000	1.63156e-28
760.650000	1.63863e-28
760.600000	1.64573e-28
760.550000	1.65286e-28
760.500000	1.66002e-28
760.450000	1.66721e-28
760.400000	1.67443e-28
760.350000	1.68169e-28
760.300000	1.68897e-28
760.250000	1.69629e-28
760.200000	1.70364e-28
760.150000	1.71102e-28
760.100000	1.71843e-28
760.050000	1.72588e-28
760.000000	1.73335e-28
759.950000	1.74086e-28
759.900000	1.7484e-28
759.850000	1.75598e-28
759.800000	1.76359e-28
759.750000	1.77123e-28
759.700000	1.7789e-28
759.650000	1.78661e-28
759.600000	1.79435e-28
759.550000	1.80212e-28
759.500000	1.80993e-28
759.450000	1.81777e-28
759.400000	1.82565e-28
759.350000	1.83355e-28
759.300000	1.8415e-28
759.250000	1.84948e-28
759.200000	1.85749e-28
759.150000	1.86554e-28
759.100000	1.87362e-28
759.050000	1.88174e-28
759.000000	1.88989e-28
758.950000	1.89808e-28
758.900000	1.9063e-28
758.850000	1.91456e-28
758.800000	1.92285e-28
758.750000	1.93118e-28
758.700000	1.93955e-28
758.650000	1.94795e-28
758.600000	1.95639e-28
758.550000	1.96487e-28
758.500000	1.97338e-28
758.450000	1.98193e-28
758.400000	1.99051e-28
758.350000	1.99914e-28
758.300000	2.0078e-28
758.250000	2.0165e-28
758.200000	2.02523e-28
758.150000	2.03401e-28
758.100000	2.04282e-28
758.050000	2.05167e-28
758.000000	2.06056e-28
757.950000	2.06949e-28
757.900000	2.07845e-28
757.850000	2.08746e-28
757.800000	2.0965e-28
757.750000	2.10558e-28
757.700000	2.1147e-28
757.650000	2.12387e-28
757.600000	2.13307e-28
757.550000	2.14231e-28
757.500000	2.15159e-28
757.450000	2.16091e-28
757.400000	2.17027e-28
757.350000	2.17967e-28
757.300000	2.18912e-28
757.250000	2.1986e-28
757.200000	2.20813e-28
757.150000	2.21769e-28
757.100000	2.2273e-28
757.050000	2.23695e-28
757.000000	2.24664e-28
756.950000	2.25637e-28
756.900000	2.26615e-28
756.850000	2.27597e-28
756.800000	2.28583e-28
756.750000	2.29573e-28
756.700000	2.30568e-28
756.650000	2.31567e-28
756.600000	2.3257e-28
756.550000	2.33577e-28
756.500000	2.34589e-28
756.450000	2.35606e-28
756.400000	2.36626e-28
756.350000	2.37651e-28
756.300000	2.38681e-28
756.250000	2.39715e-28
756.200000	2.40754e-28
756.150000	2.41797e-28
756.100000	2.42844e-28
756.050000	2.43896e-28
756.000000	2.44953e-28
755.950000	2.46014e-28
755.900000	2.4708e-28
755.850000	2.4815e-28
755.800000	2.49225e-28
755.750000	2.50305e-28
755.700000	2.5139e-28
755.650000	2.52479e-28
755.600000	2.53572e-28
755.550000	2.54671e-28
755.500000	2.55774e-28
755.450000	2.56882e-28
755.400000	2.57995e-28
755.350000	2.59113e-28
755.300000	2.60236e-28
755.250000	2.61363e-28
755.200000	2.62495e-28
755.150000	2.63632e-28
755.100000	2.64775e-28
755.050000	2.65922e-28
755.000000	2.67074e-28
754.950000	2.68231e-28
754.900000	2.69393e-28
754.850000	2.7056e-28
754.800000	2.71732e-28
754.750000	2.72909e-28
754.700000	2.74092e-28
754.650000	2.75279e-28
754.600000	2.76472e-28
754.550000	2.77669e-28
754.500000	2.78872e-28
754.450000	2.80081e-28
754.400000	2.81294e-28
754.350000	2.82513e-28
754.300000	2.83737e-28
754.250000	2.84966e-28
754.200000	2.862e-28
754.150000	2.8744e-28
754.100000	2.88685e-28
754.050000	2.89936e-28
754.000000	2.91192e-28
753.950000	2.92454e-28
753.900000	2.93721e-28
753.850000	2.94993e-28
753.800000	2.96271e-28
753.750000	2.97555e-28
753.700000	2.98844e-28
753.650000	3.00139e-28
753.600000	3.01439e-28
753.550000	3.02745e-28
753.500000	3.04056e-28
753.450000	3.05374e-28
753.400000	3.06697e-28
753.350000	3.08025e-28
753.300000	3.0936e-28
753.250000	3.107e-28
753.200000	3.12046e-28
753.150000	3.13398e-28
753.100000	3.14756e-28
753.050000	3.16119e-28
753.000000	3.17489e-28
752.950000	3.18864e-28
752.900000	3.20246e-28
752.850000	3.21633e-28
752.800000	3.23026e-28
752.750000	3.24426e-28
752.700000	3.25831e-28
752.650000	3.27243e-28
752.600000	3.28661e-28
752.550000	3.30084e-28
752.500000	3.31514e-28
752.450000	3.32951e-28
752.400000	3.34393e-28
752.350000	3.35842e-28
752.300000	3.37297e-28
752.250000	3.38758e-28
752.200000	3.40226e-28
752.150000	3.417e-28
752.100000	3.4318e-28
752.050000	3.44667e-28
752.000000	3.4616e-28
751.950000	3.47659e-28
751.900000	3.49166e-28
751.850000	3.50678e-28
751.800000	3.52198e-28
751.750000	3.53723e-28
751.700000	3.55256e-28
751.650000	3.56795e-28
751.600000	3.58341e-28
751.550000	3.59893e-28
751.500000	3.61452e-28
751.450000	3.63018e-28
751.400000	3.64591e-28
751.350000	3.6617e-28
751.300000	3.67757e-28
751.250000	3.6935e-28
751.200000	3.7095e-28
751.150000	3.72557e-28
751.100000	3.74171e-28
751.050000	3.75792e-28
751.000000	3.7742e-28
750.950000	3.79055e-28
750.900000	3.80697e-28
750.850000	3.82347e-28
750.800000	3.84003e-28
750.750000	3.85667e-28
750.700000	3.87337e-28
750.650000	3.89015e-28
750.600000	3.90701e-28
750.550000	3.92393e-28
750.500000	3.94093e-28
750.450000	3.95801e-28
750.400000	3.97515e-28
750.350000	3.99237e-28
750.300000	4.00967e-28
750.250000	4.02704e-28
750.200000	4.04449e-28
750.150000	4.06201e-28
750.100000	4.07961e-28
750.050000	4.09728e-28
750.000000	4.11503e-28
749.950000	4.13286e-28
749.900000	4.15076e-28
749.850000	4.16875e-28
749.800000	4.18681e-28
749.750000	4.20494e-28
749.700000	4.22316e-28
749.650000	4.24146e-28
749.600000	4.25983e-28
749.550000	4.27829e-28
749.500000	4.29682e-28
749.450000	4.31544e-28
749.400000	4.33413e-28
749.350000	4.35291e-28
749.300000	4.37177e-28
749.250000	4.3907e-28
749.200000	4.40973e-28
749.150000	4.42883e-28
749.100000	4.44802e-28
749.050000	4.46729e-28
749.000000	4.48664e-28
748.950000	4.50608e-28
748.900000	4.5256e-28
748.850000	4.5452e-28
748.800000	4.5649e-28
748.750000	4.58467e-28
748.700000	4.60453e-28
748.650000	4.62448e-28
748.600000	4.64452e-28
748.550000	4.66464e-28
748.500000	4.68485e-28
748.450000	4.70514e-28
748.400000	4.72552e-28
748.350000	4.746e-28
748.300000	4.76656e-28
748.250000	4.78721e-28
748.200000	4.80795e-28
748.150000	4.82878e-28
748.100000	4.8497e-28
748.050000	4.87071e-28
748.000000	4.89181e-28
747.950000	4.913e-28
747.900000	4.93428e-28
747.850000	4.95566e-28
747.800000	4.97713e-28
747.750000	4.99869e-28
747.700000	5.02035e-28
747.650000	5.0421e-28
747.600000	5.06394e-28
747.550000	5.08588e-28
747.500000	5.10791e-28
747.450000	5.13004e-28
747.400000	5.15226e-28
747.350000	5.17458e-28
747.300000	5.197e-28
747.250000	5.21952e-28
747.200000	5.24213e-28
747.150000	5.26484e-28
747.100000	5.28765e-28
747.050000	5.31055e-28
747.000000	5.33356e-28
746.950000	5.35667e-28
746.900000	5.37987e-28
746.850000	5.40318e-28
746.800000	5.42659e-28
746.750000	5.4501e-28
746.700000	5.47371e-28
746.650000	5.49742e-28
746.600000	5.52124e-28
746.550000	5.54516e-28
746.500000	5.56918e-28
746.450000	5.59331e-28
746.400000	5.61754e-28
746.350000	5.64187e-28
746.300000	5.66631e-28
746.250000	5.69086e-28
746.200000	5.71552e-28
746.150000	5.74028e-28
746.100000	5.76515e-28
746.050000	5.79012e-28
746.000000	5.8152e-28
745.950000	5.8404e-28
745.900000	5.8657e-28
745.850000	5.89111e-28
745.800000	5.91663e-28
745.750000	5.94226e-28
745.700000	5.96801e-28
745.650000	5.99386e-28
745.600000	6.01983e-28
745.550000	6.04591e-28
745.500000	6.0721e-28
745.450000	6.09841e-28
745.400000	6.12482e-28
745.350000	6.15136e-28
745.300000	6.17801e-28
745.250000	6.20477e-28
745.200000	6.23165e-28
745.150000	6.25865e-28
745.100000	6.28576e-28
745.050000	6.31299e-28
745.000000	6.34034e-28
744.950000	6.36781e-28
744.900000	6.3954e-28
744.850000	6.4231e-28
744.800000	6.45093e-28
744.750000	6.47888e-28
744.700000	6.50694e-28
744.650000	6.53513e-28
744.600000	6.56344e-28
744.550000	6.59188e-28
744.500000	6.62044e-28
744.450000	6.64912e-28
744.400000	6.67792e-28
744.350000	6.70685e-28
744.300000	6.73591e-28
744.250000	6.76509e-28
744.200000	6.7944e-28
744.150000	6.82383e-28
744.100000	6.85339e-28
744.050000	6.88308e-28
744.000000	6.9129e-28
743.950000	6.94285e-28
743.900000	6.97293e-28
743.850000	7.00314e-28
743.800000	7.03347e-28
743.750000	7.06394e-28
743.700000	7.09455e-28
743.650000	7.12528e-28
743.600000	7.15615e-28
743.550000	7.18715e-28
743.500000	7.21829e-28
743.450000	7.24956e-28
743.400000	7.28097e-28
743.350000	7.31251e-28
743.300000	7.34419e-28
743.250000	7.376e-28
743.200000	7.40796e-28
743.150000	7.44005e-28
743.100000	7.47228e-28
743.050000	7.50465e-28
743.000000	7.53716e-28
742.950000	7.56982e-28
742.900000	7.60261e-28
742.850000	7.63555e-28
742.800000	7.66862e-28
742.750000	7.70185e-28
742.700000	7.73521e-28
742.650000	7.76872e-28
742.600000	7.80238e-28
742.550000	7.83618e-28
742.500000	7.87013e-28
742.450000	7.90422e-28
742.400000	7.93846e-28
742.350000	7.97285e-28
742.300000	8.00739e-28
742.250000	8.04208e-28
742.200000	8.07692e-28
742.150000	8.11191e-28
742.100000	8.14706e-28
742.050000	8.18235e-28
742.000000	8.2178e-28
741.950000	8.2534e-28
741.900000	8.28915e-28
741.850000	8.32506e-28
741.800000	8.36113e-28
741.750000	8.39735e-28
741.700000	8.43373e-28
741.650000	8.47027e-28
741.600000	8.50696e-28
741.550000	8.54381e-28
741.500000	8.58083e-28
741.450000	8.618e-28
741.400000	8.65533e-28
741.350000	8.69283e-28
741.300000	8.73049e-28
741.250000	8.76831e-28
741.200000	8.8063e-28
741.150000	8.84445e-28
741.100000	8.88276e-28
741.050000	8.92124e-28
741.000000	8.95989e-28
740.950000	8.99871e-28
740.900000	9.03769e-28
740.850000	9.07684e-28
740.800000	9.11617e-28
740.750000	9.15566e-28
740.700000	9.19532e-28
740.650000	9.23516e-28
740.600000	9.27517e-28
740.550000	9.31535e-28
740.500000	9.3557e-28
740.450000	9.39623e-28
740.400000	9.43694e-28
740.350000	9.47782e-28
740.300000	9.51888e-28
740.250000	9.56012e-28
740.200000	9.60153e-28
740.150000	9.64313e-28
740.100000	9.6849e-28
740.050000	9.72686e-28
740.000000	9.769e-28
739.950000	9.81132e-28
739.900000	9.85382e-28
739.850000	9.89651e-28
739.800000	9.93938e-28
739.750000	9.98244e-28
739.700000	1.00257e-27
739.650000	1.00691e-27
739.600000	1.01127e-27
739.550000	1.01566e-27
739.500000	1.02006e-27
739.450000	1.02447e-27
739.400000	1.02891e-27
739.350000	1.03337e-27
739.300000	1.03785e-27
739.250000	1.04234e-27
739.200000	1.04686e-27
739.150000	1.05139e-27
739.100000	1.05595e-27
739.050000	1.06052e-27
739.000000	1.06512e-27
738.950000	1.06973e-27
738.900000	1.07437e-27
738.850000	1.07902e-27
738.800000	1.08369e-27
738.750000	1.08839e-27
738.700000	1.0931e-27
738.650000	1.09784e-27
738.600000	1.1026e-27
738.550000	1.10737e-27
738.500000	1.11217e-27
738.450000	1.11699e-27
738.400000	1.12183e-27
738.350000	1.12669e-27
738.300000	1.13157e-27
738.250000	1.13647e-27
738.200000	1.14139e-27
738.150000	1.14634e-27
738.100000	1.1513e-27
738.050000	1.15629e-27
738.000000	1.1613e-27
737.950000	1.16633e-27
737.900000	1.17138e-27
737.850000	1.17646e-27
737.800000	1.18155e-27
737.750000	1.18667e-27
737.700000	1.19181e-27
737.650000	1.19698e-27
737.600000	1.20216e-27
737.550000	1.20737e-27
737.500000	1.2126e-27
737.450000	1.21785e-27
737.400000	1.22313e-27
737.350000	1.22843e-27
737.300000	1.23375e-27
737.250000	1.23909e-27
737.200000	1.24446e-27
737.150000	1.24985e-27
737.100000	1.25527e-27
737.050000	1.26071e-27
737.000000	1.26617e-27
736.950000	1.27165e-27
736.900000	1.27716e-27
736.850000	1.28269e-27
736.800000	1.28825e-27
736.750000	1.29383e-27
736.700000	1.29944e-27
736.650000	1.30507e-27
736.600000	1.31072e-27
736.550000	1.3164e-27
736.500000	1.3221e-27
736.450000	1.32783e-27
736.400000	1.33358e-27
736.350000	1.33936e-27
736.300000	1.34516e-27
736.250000	1.35099e-27
736.200000	1.35684e-27
736.150000	1.36272e-27
736.100000	1.36862e-27
736.050000	1.37455e-27
736.000000	1.38051e-27
735.950000	1.38649e-27
735.900000	1.39249e-27
735.850000	1.39852e-27
735.800000	1.40458e-27
735.750000	1.41067e-27
735.700000	1.41678e-27
735.650000	1.42292e-27
735.600000	1.42908e-27
735.550000	1.43527e-27
735.500000	1.44149e-27
735.450000	1.44773e-27
735.400000	1.45401e-27
735.350000	1.46031e-27
735.300000	1.46663e-27
735.250000	1.47298e-27
735.200000	1.47937e-27
735.150000	1.48577e-27
735.100000	1.49221e-27
735.050000	1.49868e-27
735.000000	1.50517e-27
734.950000	1.51169e-27
734.900000	1.51824e-27
734.850000	1.52481e-27
734.800000	1.53142e-27
734.750000	1.53805e-27
734.700000	1.54472e-27
734.650000	1.55141e-27
734.600000	1.55813e-27
734.550000	1.56488e-27
734.500000	1.57166e-27
734.450000	1.57847e-27
734.400000	1.58531e-27
734.350000	1.59217e-27
734.300000	1.59907e-27
734.250000	1.606e-27
734.200000	1.61296e-27
734.150000	1.61994e-27
734.100000	1.62696e-27
734.050000	1.63401e-27
734.000000	1.64109e-27
733.950000	1.6482e-27
733.900000	1.65534e-27
733.850000	1.66251e-27
733.800000	1.66971e-27
733.750000	1.67694e-27
733.700000	1.68421e-27
733.650000	1.6915e-27
733.600000	1.69883e-27
733.550000	1.70619e-27
733.500000	1.71358e-27
733.450000	1.72101e-27
733.400000	1.72846e-27
733.350000	1.73595e-27
733.300000	1.74347e-27
733.250000	1.75102e-27
733.200000	1.75861e-27
733.150000	1.76623e-27
733.100000	1.77388e-27
733.050000	1.78156e-27
733.000000	1.78928e-27
732.950000	1.79703e-27
732.900000	1.80482e-27
732.850000	1.81263e-27
732.800000	1.82049e-27
732.750000	1.82837e-27
732.700000	1.83629e-27
732.650000	1.84425e-27
732.600000	1.85224e-27
732.550000	1.86026e-27
732.500000	1.86832e-27
732.450000	1.87641e-27
732.400000	1.88454e-27
732.350000	1.89271e-27
732.300000	1.90091e-27
732.250000	1.90914e-27
732.200000	1.91741e-27
732.150000	1.92572e-27
732.100000	1.93406e-27
732.050000	1.94244e-27
732.000000	1.95085e-27
731.950000	1.95931e-27
731.900000	1.96779e-27
731.850000	1.97632e-27
731.800000	1.98488e-27
731.750000	1.99348e-27
731.700000	2.00211e-27
731.650000	2.01079e-27
731.600000	2.0195e-27
731.550000	2.02825e-27
731.500000	2.03703e-27
731.450000	2.04586e-27
731.400000	2.05472e-27
731.350000	2.06362e-27
731.300000	2.07256e-27
731.250000	2.08154e-27
731.200000	2.09056e-27
731.150000	2.09961e-27
731.100000	2.10871e-27
731.050000	2.11784e-27
731.000000	2.12702e-27
730.950000	2.13623e-27
730.900000	2.14549e-27
730.850000	2.15478e-27
730.800000	2.16412e-27
730.750000	2.17349e-27
730.700000	2.18291e-27
730.650000	2.19236e-27
730.600000	2.20186e-27
730.550000	2.2114e-27
730.500000	2.22098e-27
730.450000	2.2306e-27
730.400000	2.24026e-27
730.350000	2.24997e-27
730.300000	2.25971e-27
730.250000	2.2695e-27
730.200000	2.27934e-27
730.150000	2.28921e-27
730.100000	2.29913e-27
730.050000	2.30909e-27
730.000000	2.31909e-27
729.950000	2.32914e-27
729.900000	2.33923e-27
729.850000	2.34936e-27
729.800000	2.35954e-27
729.750000	2.36976e-27
729.700000	2.38002e-27
729.650000	2.39033e-27
729.600000	2.40069e-27
729.550000	2.41109e-27
729.500000	2.42153e-27
729.450000	2.43202e-27
729.400000	2.44256e-27
729.350000	2.45314e-27
729.300000	2.46377e-27
729.250000	2.47444e-27
729.200000	2.48516e-27
729.150000	2.49593e-27
729.100000	2.50674e-27
729.050000	2.5176e-27
729.000000	2.5285e-27
728.950000	2.53946e-27
728.900000	2.55046e-27
728.850000	2.56151e-27
728.800000	2.5726e-27
728.750000	2.58375e-27
728.700000	2.59494e-27
728.650000	2.60618e-27
728.600000	2.61747e-27
728.550000	2.62881e-27
728.500000	2.6402e-27
728.450000	2.65164e-27
728.400000	2.66312e-27
728.350000	2.67466e-27
728.300000	2.68625e-27
728.250000	2.69788e-27
728.200000	2.70957e-27
728.150000	2.72131e-27
728.100000	2.7331e-27
728.050000	2.74494e-27
728.000000	2.75683e-27
727.950000	2.76877e-27
727.900000	2.78077e-27
727.850000	2.79281e-27
727.800000	2.80491e-27
727.750000	2.81706e-27
727.700000	2.82927e-27
727.650000	2.84152e-27
727.600000	2.85383e-27
727.550000	2.86619e-27
727.500000	2.87861e-27
727.450000	2.89108e-27
727.400000	2.9036e-27
727.350000	2.91618e-27
727.300000	2.92882e-27
727.250000	2.9415e-27
727.200000	2.95425e-27
727.150000	2.96704e-27
727.100000	2.9799e-27
727.050000	2.99281e-27
727.000000	3.00577e-27
726.950000	3.01879e-27
726.900000	3.03187e-27
726.850000	3.045e-27
726.800000	3.05819e-27
726.750000	3.07144e-27
726.700000	3.08475e-27
726.650000	3.09811e-27
726.600000	3.11153e-27
726.550000	3.12501e-27
726.500000	3.13855e-27
726.450000	3.15214e-27
726.400000	3.1658e-27
726.350000	3.17951e-27
726.300000	3.19329e-27
726.250000	3.20712e-27
726.200000	3.22101e-27
726.150000	3.23497e-27
726.100000	3.24898e-27
726.050000	3.26306e-27
726.000000	3.27719e-27
725.950000	3.29139e-27
725.900000	3.30565e-27
725.850000	3.31997e-27
725.800000	3.33435e-27
725.750000	3.34879e-27
725.700000	3.3633e-27
725.650000	3.37787e-27
725.600000	3.3925e-27
725.550000	3.4072e-27
725.500000	3.42196e-27
725.450000	3.43678e-27
725.400000	3.45167e-27
725.350000	3.46662e-27
725.300000	3.48164e-27
725.250000	3.49672e-27
725.200000	3.51187e-27
725.150000	3.52708e-27
725.100000	3.54236e-27
725.050000	3.55771e-27
725.000000	3.57312e-27
724.950000	3.5886e-27
724.900000	3.60414e-27
724.850000	3.61976e-27
724.800000	3.63544e-27
724.750000	3.65119e-27
724.700000	3.667e-27
724.650000	3.68289e-27
724.600000	3.69884e-27
724.550000	3.71487e-27
724.500000	3.73096e-27
724.450000	3.74712e-27
724.400000	3.76335e-27
724.350000	3.77966e-27
724.300000	3.79603e-27
724.250000	3.81247e-27
724.200000	3.82899e-27
724.150000	3.84558e-27
724.100000	3.86224e-27
724.050000	3.87897e-27
724.000000	3.89577e-27
723.950000	3.91265e-27
723.900000	3.9296e-27
723.850000	3.94662e-27
723.800000	3.96372e-27
723.750000	3.98089e-27
723.700000	3.99813e-27
723.650000	4.01545e-27
723.600000	4.03285e-27
723.550000	4.05032e-27
723.500000	4.06786e-27
723.450000	4.08548e-27
723.400000	4.10318e-27
723.350000	4.12096e-27
723.300000	4.13881e-27
723.250000	4.15674e-27
723.200000	4.17474e-27
723.150000	4.19283e-27
723.100000	4.21099e-27
723.050000	4.22923e-27
723.000000	4.24755e-27
722.950000	4.26595e-27
722.900000	4.28443e-27
722.850000	4.30299e-27
722.800000	4.32163e-27
722.750000	4.34036e-27
722.700000	4.35916e-27
722.650000	4.37804e-27
722.600000	4.39701e-27
722.550000	4.41605e-27
722.500000	4.43518e-27
722.450000	4.4544e-27
722.400000	4.47369e-27
722.350000	4.49307e-27
722.300000	4.51254e-27
722.250000	4.53209e-27
722.200000	4.55172e-27
722.150000	4.57144e-27
722.100000	4.59124e-27
722.050000	4.61113e-27
722.000000	4.6311e-27
721.950000	4.65116e-27
721.900000	4.67131e-27
721.850000	4.69155e-27
721.800000	4.71187e-27
721.750000	4.73228e-27
721.700000	4.75278e-27
721.650000	4.77337e-27
721.600000	4.79405e-27
721.550000	4.81482e-27
721.500000	4.83568e-27
721.450000	4.85662e-27
721.400000	4.87766e-27
721.350000	4.89879e-27
721.300000	4.92001e-27
721.250000	4.94133e-27
721.200000	4.96273e-27
721.150000	4.98423e-27
721.100000	5.00582e-27
721.050000	5.02751e-27
721.000000	5.04928e-27
720.950000	5.07116e-27
720.900000	5.09313e-27
720.850000	5.11519e-27
720.800000	5.13735e-27
720.750000	5.1596e-27
720.700000	5.18195e-27
720.650000	5.2044e-27
720.600000	5.22695e-27
720.550000	5.24959e-27
720.500000	5.27233e-27
720.450000	5.29517e-27
720.400000	5.31811e-27
720.350000	5.34114e-27
720.300000	5.36428e-27
720.250000	5.38752e-27
720.200000	5.41086e-27
720.150000	5.4343e-27
720.100000	5.45784e-27
720.050000	5.48148e-27
720.000000	5.50523e-27
719.950000	5.52907e-27
719.900000	5.55303e-27
719.850000	5.57708e-27
719.800000	5.60124e-27
719.750000	5.62551e-27
719.700000	5.64987e-27
719.650000	5.67435e-27
719.600000	5.69893e-27
719.550000	5.72362e-27
719.500000	5.74841e-27
719.450000	5.77331e-27
719.400000	5.79832e-27
719.350000	5.82344e-27
719.300000	5.84867e-27
719.250000	5.874e-27
719.200000	5.89945e-27
719.150000	5.925e-27
719.100000	5.95067e-27
719.050000	5.97645e-27
719.000000	6.00234e-27
718.950000	6.02834e-27
718.900000	6.05445e-27
718.850000	6.08068e-27
718.800000	6.10702e-27
718.750000	6.13348e-27
718.700000	6.16005e-27
718.650000	6.18673e-27
718.600000	6.21353e-27
718.550000	6.24045e-27
718.500000	6.26748e-27
718.450000	6.29463e-27
718.400000	6.3219e-27
718.350000	6.34928e-27
718.300000	6.37679e-27
718.250000	6.40441e-27
718.200000	6.43216e-27
718.150000	6.46002e-27
718.100000	6.488e-27
718.050000	6.51611e-27
718.000000	6.54434e-27
717.950000	6.57268e-27
717.900000	6.60116e-27
717.850000	6.62975e-27
717.800000	6.65847e-27
717.750000	6.68732e-27
717.700000	6.71628e-27
717.650000	6.74538e-27
717.600000	6.7746e-27
717.550000	6.80395e-27
717.500000	6.83342e-27
717.450000	6.86302e-27
717.400000	6.89275e-27
717.350000	6.92261e-27
717.300000	6.9526e-27
717.250000	6.98271e-27
717.200000	7.01296e-27
717.150000	7.04334e-27
717.100000	7.07385e-27
717.050000	7.1045e-27
717.000000	7.13527e-27
716.950000	7.16618e-27
716.900000	7.19722e-27
716.850000	7.2284e-27
716.800000	7.25971e-27
716.750000	7.29116e-27
716.700000	7.32275e-27
716.650000	7.35447e-27
716.600000	7.38633e-27
716.550000	7.41832e-27
716.500000	7.45046e-27
716.450000	7.48273e-27
716.400000	7.51515e-27
716.350000	7.5477e-27
716.300000	7.5804e-27
716.250000	7.61324e-27
716.200000	7.64621e-27
716.150000	7.67934e-27
716.100000	7.7126e-27
716.050000	7.74601e-27
716.000000	7.77957e-27
715.950000	7.81327e-27
715.900000	7.84711e-27
715.850000	7.88111e-27
715.800000	7.91525e-27
715.750000	7.94953e-27
715.700000	7.98397e-27
715.650000	8.01856e-27
715.600000	8.05329e-27
715.550000	8.08818e-27
715.500000	8.12321e-27
715.450000	8.1584e-27
715.400000	8.19374e-27
715.350000	8.22924e-27
715.300000	8.26489e-27
715.250000	8.30069e-27
715.200000	8.33665e-27
715.150000	8.37276e-27
715.100000	8.40903e-27
715.050000	8.44545e-27
715.000000	8.48204e-27
714.950000	8.51878e-27
714.900000	8.55568e-27
714.850000	8.59275e-27
714.800000	8.62997e-27
714.750000	8.66735e-27
714.700000	8.7049e-27
714.650000	8.74261e-27
714.600000	8.78048e-27
714.550000	8.81851e-27
714.500000	8.85671e-27
714.450000	8.89508e-27
714.400000	8.93361e-27
714.350000	8.97231e-27
714.300000	9.01118e-27
714.250000	9.05021e-27
714.200000	9.08942e-27
714.150000	9.12879e-27
714.100000	9.16834e-27
714.050000	9.20805e-27
714.000000	9.24794e-27
713.950000	9.288e-27
713.900000	9.32823e-27
713.850000	9.36864e-27
713.800000	9.40923e-27
713.750000	9.44999e-27
713.700000	9.49092e-27
713.650000	9.53203e-27
713.600000	9.57333e-27
713.550000	9.6148e-27
713.500000	9.65645e-27
713.450000	9.69828e-27
713.400000	9.74029e-27
713.350000	9.78248e-27
713.300000	9.82486e-27
713.250000	9.86742e-27
713.200000	9.91016e-27
713.150000	9.95309e-27
713.100000	9.9962e-27
713.050000	1.00395e-26
713.000000	1.0083e-26
712.950000	1.01267e-26
712.900000	1.01705e-26
712.850000	1.02146e-26
712.800000	1.02588e-26
712.750000	1.03033e-26
712.700000	1.03479e-26
712.650000	1.03927e-26
712.600000	1.04378e-26
712.550000	1.0483e-26
712.500000	1.05284e-26
712.450000	1.0574e-26
712.400000	1.06198e-26
712.350000	1.06658e-26
712.300000	1.0712e-26
712.250000	1.07584e-26
712.200000	1.0805e-26
712.150000	1.08518e-26
712.100000	1.08988e-26
712.050000	1.0946e-26
712.000000	1.09935e-26
711.950000	1.10411e-26
711.900000	1.10889e-26
711.850000	1.11369e-26
711.800000	1.11852e-26
711.750000	1.12336e-26
711.700000	1.12823e-26
711.650000	1.13312e-26
711.600000	1.13803e-26
711.550000	1.14295e-26
711.500000	1.14791e-26
711.450000	1.15288e-26
711.400000	1.15787e-26
711.350000	1.16289e-26
711.300000	1.16793e-26
711.250000	1.17298e-26
711.200000	1.17807e-26
711.150000	1.18317e-26
711.100000	1.18829e-26
711.050000	1.19344e-26
711.000000	1.19861e-26
710.950000	1.2038e-26
710.900000	1.20902e-26
710.850000	1.21426e-26
710.800000	1.21952e-26
710.750000	1.2248e-26
710.700000	1.2301e-26
710.650000	1.23543e-26
710.600000	1.24078e-26
710.550000	1.24616e-26
710.500000	1.25156e-26
710.450000	1.25698e-26
710.400000	1.26242e-26
710.350000	1.26789e-26
710.300000	1.27338e-26
710.250000	1.2789e-26
710.200000	1.28444e-26
710.150000	1.29e-26
710.100000	1.29559e-26
710.050000	1.3012e-26
710.000000	1.30684e-26
709.950000	1.3125e-26
709.900000	1.31819e-26
709.850000	1.3239e-26
709.800000	1.32963e-26
709.750000	1.33539e-26
709.700000	1.34118e-26
709.650000	1.34699e-26
709.600000	1.35282e-26
709.550000	1.35868e-26
709.500000	1.36457e-26
709.450000	1.37048e-26
709.400000	1.37641e-26
709.350000	1.38238e-26
709.300000	1.38837e-26
709.250000	1.39438e-26
709.200000	1.40042e-26
709.150000	1.40649e-26
709.100000	1.41258e-26
709.050000	1.4187e-26
709.000000	1.42484e-26
708.950000	1.43102e-26
708.900000	1.43721e-26
708.850000	1.44344e-26
708.800000	1.44969e-26
708.750000	1.45597e-26
708.700000	1.46228e-26
708.650000	1.46861e-26
708.600000	1.47497e-26
708.550000	1.48136e-26
708.500000	1.48778e-26
708.450000	1.49423e-26
708.400000	1.5007e-26
708.350000	1.5072e-26
708.300000	1.51373e-26
708.250000	1.52029e-26
708.200000	1.52687e-26
708.150000	1.53348e-26
708.100000	1.54013e-26
708.050000	1.5468e-26
708.000000	1.5535e-26
707.950000	1.56023e-26
707.900000	1.56699e-26
707.850000	1.57378e-26
707.800000	1.58059e-26
707.750000	1.58744e-26
707.700000	1.59432e-26
707.650000	1.60122e-26
707.600000	1.60816e-26
707.550000	1.61512e-26
707.500000	1.62212e-26
707.450000	1.62915e-26
707.400000	1.6362e-26
707.350000	1.64329e-26
707.300000	1.65041e-26
707.250000	1.65756e-26
707.200000	1.66474e-26
707.150000	1.67195e-26
707.100000	1.67919e-26
707.050000	1.68647e-26
707.000000	1.69377e-26
706.950000	1.70111e-26
706.900000	1.70848e-26
706.850000	1.71588e-26
706.800000	1.72331e-26
706.750000	1.73078e-26
706.700000	1.73827e-26
706.650000	1.7458e-26
706.600000	1.75337e-26
706.550000	1.76096e-26
706.500000	1.76859e-26
706.450000	1.77625e-26
706.400000	1.78394e-26
706.350000	1.79167e-26
706.300000	1.79943e-26
706.250000	1.80723e-26
706.200000	1.81506e-26
706.150000	1.82292e-26
706.100000	1.83082e-26
706.050000	1.83875e-26
706.000000	1.84671e-26
705.950000	1.85471e-26
705.900000	1.86274e-26
705.850000	1.87081e-26
705.800000	1.87892e-26
705.750000	1.88706e-26
705.700000	1.89523e-26
705.650000	1.90344e-26
705.600000	1.91169e-26
705.550000	1.91997e-26
705.500000	1.92828e-26
705.450000	1.93664e-26
705.400000	1.94503e-26
705.350000	1.95345e-26
705.300000	1.96191e-26
705.250000	1.97041e-26
705.200000	1.97895e-26
705.150000	1.98752e-26
705.100000	1.99613e-26
705.050000	2.00477e-26
705.000000	2.01346e-26
704.950000	2.02218e-26
704.900000	2.03094e-26
704.850000	2.03974e-26
704.800000	2.04857e-26
704.750000	2.05745e-26
704.700000	2.06636e-26
704.650000	2.07531e-26
704.600000	2.0843e-26
704.550000	2.09333e-26
704.500000	2.1024e-26
704.450000	2.1115e-26
704.400000	2.12065e-26
704.350000	2.12984e-26
704.300000	2.13906e-26
704.250000	2.14833e-26
704.200000	2.15763e-26
704.150000	2.16698e-26
704.100000	2.17637e-26
704.050000	2.18579e-26
704.000000	2.19526e-26
703.950000	2.20477e-26
703.900000	2.21432e-26
703.850000	2.22391e-26
703.800000	2.23355e-26
703.750000	2.24322e-26
703.700000	2.25294e-26
703.650000	2.2627e-26
703.600000	2.2725e-26
703.550000	2.28234e-26
703.500000	2.29223e-26
703.450000	2.30216e-26
703.400000	2.31213e-26
703.350000	2.32215e-26
703.300000	2.33221e-26
703.250000	2.34231e-26
703.200000	2.35245e-26
703.150000	2.36264e-26
703.100000	2.37288e-26
703.050000	2.38316e-26
703.000000	2.39348e-26
702.950000	2.40385e-26
702.900000	2.41426e-26
702.850000	2.42472e-26
702.800000	2.43522e-26
702.750000	2.44577e-26
702.700000	2.45637e-26
702.650000	2.46701e-26
702.600000	2.47769e-26
702.550000	2.48842e-26
702.500000	2.4992e-26
702.450000	2.51003e-26
702.400000	2.5209e-26
702.350000	2.53182e-26
702.300000	2.54279e-26
702.250000	2.5538e-26
702.200000	2.56487e-26
702.150000	2.57598e-26
702.100000	2.58713e-26
702.050000	2.59834e-26
702.000000	2.6096e-26
701.950000	2.6209e-26
701.900000	2.63225e-26
701.850000	2.64366e-26
701.800000	2.65511e-26
701.750000	2.66661e-26
701.700000	2.67816e-26
701.650000	2.68976e-26
701.600000	2.70141e-26
701.550000	2.71311e-26
701.500000	2.72487e-26
701.450000	2.73667e-26
701.400000	2.74852e-26
701.350000	2.76043e-26
701.300000	2.77239e-26
701.250000	2.7844e-26
701.200000	2.79646e-26
701.150000	2.80857e-26
701.100000	2.82074e-26
701.050000	2.83295e-26
701.000000	2.84523e-26
700.950000	2.85755e-26
700.900000	2.86993e-26
700.850000	2.88236e-26
700.800000	2.89485e-26
700.750000	2.90739e-26
700.700000	2.91998e-26
700.650000	2.93263e-26
700.600000	2.94533e-26
700.550000	2.95809e-26
700.500000	2.9709e-26
700.450000	2.98377e-26
700.400000	2.9967e-26
700.350000	3.00968e-26
700.300000	3.02271e-26
700.250000	3.03581e-26
700.200000	3.04896e-26
700.150000	3.06216e-26
700.100000	3.07543e-26
700.050000	3.08875e-26
700.000000	3.10213e-26
699.950000	3.11557e-26
699.900000	3.12906e-26
699.850000	3.14262e-26
699.800000	3.15623e-26
699.750000	3.1699e-26
699.700000	3.18363e-26
699.650000	3.19742e-26
699.600000	3.21127e-26
699.550000	3.22518e-26
699.500000	3.23915e-26
699.450000	3.25318e-26
699.400000	3.26728e-26
699.350000	3.28143e-26
699.300000	3.29564e-26
699.250000	3.30992e-26
699.200000	3.32426e-26
699.150000	3.33866e-26
699.100000	3.35312e-26
699.050000	3.36764e-26
699.000000	3.38223e-26
698.950000	3.39688e-26
698.900000	3.41159e-26
698.850000	3.42637e-26
698.800000	3.44121e-26
698.750000	3.45612e-26
698.700000	3.47109e-26
698.650000	3.48613e-26
698.600000	3.50123e-26
698.550000	3.51639e-26
698.500000	3.53163e-26
698.450000	3.54692e-26
698.400000	3.56229e-26
698.350000	3.57772e-26
698.300000	3.59322e-26
698.250000	3.60878e-26
698.200000	3.62441e-26
698.150000	3.64011e-26
698.100000	3.65588e-26
698.050000	3.67172e-26
698.000000	3.68762e-26
697.950000	3.70359e-26
697.900000	3.71964e-26
697.850000	3.73575e-26
697.800000	3.75193e-26
697.750000	3.76818e-26
697.700000	3.7845e-26
697.650000	3.8009e-26
697.600000	3.81736e-26
697.550000	3.8339e-26
697.500000	3.8505e-26
697.450000	3.86718e-26
697.400000	3.88393e-26
697.350000	3.90076e-26
697.300000	3.91766e-26
697.250000	3.93463e-26
697.200000	3.95167e-26
697.150000	3.96879e-26
697.100000	3.98598e-26
697.050000	4.00324e-26
697.000000	4.02058e-26
696.950000	4.038e-26
696.900000	4.05549e-26
696.850000	4.07306e-26
696.800000	4.0907e-26
696.750000	4.10842e-26
696.700000	4.12622e-26
696.650000	4.14409e-26
696.600000	4.16204e-26
696.550000	4.18007e-26
696.500000	4.19817e-26
696.450000	4.21636e-26
696.400000	4.23462e-26
696.350000	4.25297e-26
696.300000	4.27139e-26
696.250000	4.28989e-26
696.200000	4.30847e-26
696.150000	4.32714e-26
696.100000	4.34588e-26
696.050000	4.3647e-26
696.000000	4.38361e-26
695.950000	4.4026e-26
695.900000	4.42167e-26
695.850000	4.44082e-26
695.800000	4.46006e-26
695.750000	4.47938e-26
695.700000	4.49878e-26
695.650000	4.51827e-26
695.600000	4.53784e-26
695.550000	4.55749e-26
695.500000	4.57724e-26
695.450000	4.59706e-26
695.400000	4.61698e-26
695.350000	4.63697e-26
695.300000	4.65706e-26
695.250000	4.67723e-26
695.200000	4.69749e-26
695.150000	4.71784e-26
695.100000	4.73828e-26
695.050000	4.7588e-26
695.000000	4.77941e-26
694.950000	4.80012e-26
694.900000	4.82091e-26
694.850000	4.84179e-26
694.800000	4.86276e-26
694.750000	4.88383e-26
694.700000	4.90498e-26
694.650000	4.92623e-26
694.600000	4.94757e-26
694.550000	4.969e-26
694.500000	4.99052e-26
694.450000	5.01214e-26
694.400000	5.03385e-26
694.350000	5.05565e-26
694.300000	5.07755e-26
694.250000	5.09955e-26
694.200000	5.12164e-26
694.150000	5.14382e-26
694.100000	5.1661e-26
694.050000	5.18848e-26
694.000000	5.21095e-26
693.950000	5.23353e-26
693.900000	5.25619e-26
693.850000	5.27896e-26
693.800000	5.30183e-26
693.750000	5.32479e-26
693.700000	5.34786e-26
693.650000	5.37102e-26
693.600000	5.39429e-26
693.550000	5.41765e-26
693.500000	5.44112e-26
693.450000	5.46469e-26
693.400000	5.48836e-26
693.350000	5.51213e-26
693.300000	5.53601e-26
693.250000	5.55999e-26
693.200000	5.58407e-26
693.150000	5.60826e-26
693.100000	5.63255e-26
693.050000	5.65695e-26
693.000000	5.68146e-26
692.950000	5.70607e-26
692.900000	5.73078e-26
692.850000	5.75561e-26
692.800000	5.78054e-26
692.750000	5.80558e-26
692.700000	5.83072e-26
692.650000	5.85598e-26
692.600000	5.88134e-26
692.550000	5.90682e-26
692.500000	5.93241e-26
692.450000	5.9581e-26
692.400000	5.98391e-26
692.350000	6.00983e-26
692.300000	6.03586e-26
692.250000	6.06201e-26
692.200000	6.08827e-26
692.150000	6.11464e-26
692.100000	6.14112e-26
692.050000	6.16772e-26
692.000000	6.19444e-26
691.950000	6.22127e-26
691.900000	6.24822e-26
691.850000	6.27528e-26
691.800000	6.30247e-26
691.750000	6.32977e-26
691.700000	6.35718e-26
691.650000	6.38472e-26
691.600000	6.41238e-26
691.550000	6.44015e-26
691.500000	6.46805e-26
691.450000	6.49606e-26
691.400000	6.5242e-26
691.350000	6.55246e-26
691.300000	6.58084e-26
691.250000	6.60935e-26
691.200000	6.63798e-26
691.150000	6.66673e-26
691.100000	6.69561e-26
691.050000	6.72461e-26
691.000000	6.75374e-26
690.950000	6.78299e-26
690.900000	6.81237e-26
690.850000	6.84188e-26
690.800000	6.87152e-26
690.750000	6.90128e-26
690.700000	6.93118e-26
690.650000	6.9612e-26
690.600000	6.99135e-26
690.550000	7.02164e-26
690.500000	7.05205e-26
690.450000	7.0826e-26
690.400000	7.11328e-26
690.350000	7.14409e-26
690.300000	7.17503e-26
690.250000	7.20611e-26
690.200000	7.23732e-26
690.150000	7.26867e-26
690.100000	7.30016e-26
690.050000	7.33178e-26
690.000000	7.36354e-26
689.950000	7.39543e-26
689.900000	7.42747e-26
689.850000	7.45964e-26
689.800000	7.49195e-26
689.750000	7.5244e-26
689.700000	7.55699e-26
689.650000	7.58973e-26
689.600000	7.6226e-26
689.550000	7.65562e-26
689.500000	7.68878e-26
689.450000	7.72209e-26
689.400000	7.75553e-26
689.350000	7.78913e-26
689.300000	7.82287e-26
689.250000	7.85675e-26
689.200000	7.89078e-26
689.150000	7.92496e-26
689.100000	7.95929e-26
689.050000	7.99377e-26
689.000000	8.02839e-26
688.950000	8.06317e-26
688.900000	8.09809e-26
688.850000	8.13317e-26
688.800000	8.1684e-26
688.750000	8.20378e-26
688.700000	8.23931e-26
688.650000	8.275e-26
688.600000	8.31085e-26
688.550000	8.34685e-26
688.500000	8.383e-26
688.450000	8.41931e-26
688.400000	8.45578e-26
688.350000	8.49241e-26
688.300000	8.52919e-26
688.250000	8.56614e-26
688.200000	8.60324e-26
688.150000	8.64051e-26
688.100000	8.67793e-26
688.050000	8.71552e-26
688.000000	8.75327e-26
687.950000	8.79119e-26
687.900000	8.82927e-26
687.850000	8.86751e-26
687.800000	8.90592e-26
687.750000	8.9445e-26
687.700000	8.98324e-26
687.650000	9.02215e-26
687.600000	9.06123e-26
687.550000	9.10048e-26
687.500000	9.1399e-26
687.450000	9.17949e-26
687.400000	9.21925e-26
687.350000	9.25918e-26
687.300000	9.29929e-26
687.250000	9.33957e-26
687.200000	9.38002e-26
687.150000	9.42065e-26
687.100000	9.46146e-26
687.050000	9.50244e-26
687.000000	9.5436e-26
686.950000	9.58494e-26
686.900000	9.62646e-26
686.850000	9.66815e-26
686.800000	9.71003e-26
686.750000	9.75209e-26
686.700000	9.79433e-26
686.650000	9.83675e-26
686.600000	9.87936e-26
686.550000	9.92216e-26
686.500000	9.96513e-26
686.450000	1.00083e-25
686.400000	1.00516e-25
686.350000	1.00952e-25
686.300000	1.01389e-25
686.250000	1.01828e-25
686.200000	1.02269e-25
686.150000	1.02712e-25
686.100000	1.03157e-25
686.050000	1.03604e-25
686.000000	1.04053e-25
685.950000	1.04504e-25
685.900000	1.04956e-25
685.850000	1.05411e-25
685.800000	1.05867e-25
685.750000	1.06326e-25
685.700000	1.06787e-25
685.650000	1.07249e-25
685.600000	1.07714e-25
685.550000	1.0818e-25
685.500000	1.08649e-25
685.450000	1.09119e-25
685.400000	1.09592e-25
685.350000	1.10067e-25
685.300000	1.10543e-25
685.250000	1.11022e-25
685.200000	1.11503e-25
685.150000	1.11986e-25
685.100000	1.12471e-25
685.050000	1.12958e-25
685.000000	1.13448e-25
684.950000	1.13939e-25
684.900000	1.14433e-25
684.850000	1.14928e-25
684.800000	1.15426e-25
684.750000	1.15926e-25
684.700000	1.16428e-25
684.650000	1.16932e-25
684.600000	1.17439e-25
684.550000	1.17948e-25
684.500000	1.18459e-25
684.450000	1.18972e-25
684.400000	1.19487e-25
684.350000	1.20004e-25
684.300000	1.20524e-25
684.250000	1.21046e-25
684.200000	1.21571e-25
684.150000	1.22097e-25
684.100000	1.22626e-25
684.050000	1.23157e-25
684.000000	1.23691e-25
683.950000	1.24226e-25
683.900000	1.24765e-25
683.850000	1.25305e-25
683.800000	1.25848e-25
683.750000	1.26393e-25
683.700000	1.2694e-25
683.650000	1.2749e-25
683.600000	1.28042e-25
683.550000	1.28597e-25
683.500000	1.29154e-25
683.450000	1.29713e-25
683.400000	1.30275e-25
683.350000	1.3084e-25
683.300000	1.31406e-25
683.250000	1.31975e-25
683.200000	1.32547e-25
683.150000	1.33121e-25
683.100000	1.33698e-25
683.050000	1.34277e-25
683.000000	1.34859e-25
682.950000	1.35443e-25
682.900000	1.36029e-25
682.850000	1.36619e-25
682.800000	1.3721e-25
682.750000	1.37805e-25
682.700000	1.38401e-25
682.650000	1.39001e-25
682.600000	1.39603e-25
682.550000	1.40208e-25
682.500000	1.40815e-25
682.450000	1.41425e-25
682.400000	1.42038e-25
682.350000	1.42653e-25
682.300000	1.43271e-25
682.250000	1.43891e-25
682.200000	1.44514e-25
682.150000	1.4514e-25
682.100000	1.45769e-25
682.050000	1.464e-25
682.000000	1.47035e-25
681.950000	1.47671e-25
681.900000	1.48311e-25
681.850000	1.48954e-25
681.800000	1.49599e-25
681.750000	1.50247e-25
681.700000	1.50897e-25
681.650000	1.51551e-25
681.600000	1.52208e-25
681.550000	1.52867e-25
681.500000	1.53529e-25
681.450000	1.54194e-25
681.400000	1.54862e-25
681.350000	1.55533e-25
681.300000	1.56206e-25
681.250000	1.56883e-25
681.200000	1.57562e-25
681.150000	1.58245e-25
681.100000	1.5893e-25
681.050000	1.59619e-25
681.000000	1.6031e-25
680.950000	1.61004e-25
680.900000	1.61702e-25
680.850000	1.62402e-25
680.800000	1.63106e-25
680.750000	1.63812e-25
680.700000	1.64522e-25
680.650000	1.65234e-25
680.600000	1.6595e-25
680.550000	1.66669e-25
680.500000	1.67391e-25
680.450000	1.68116e-25
680.400000	1.68844e-25
680.350000	1.69575e-25
680.300000	1.7031e-25
680.250000	1.71047e-25
680.200000	1.71788e-25
680.150000	1.72532e-25
680.100000	1.7328e-25
680.050000	1.7403e-25
680.000000	1.74784e-25
679.950000	1.75541e-25
679.900000	1.76301e-25
679.850000	1.77065e-25
679.800000	1.77832e-25
679.750000	1.78602e-25
679.700000	1.79376e-25
679.650000	1.80153e-25
679.600000	1.80933e-25
679.550000	1.81717e-25
679.500000	1.82504e-25
679.450000	1.83294e-25
679.400000	1.84088e-25
679.350000	1.84886e-25
679.300000	1.85687e-25
679.250000	1.86491e-25
679.200000	1.87299e-25
679.150000	1.8811e-25
679.100000	1.88925e-25
679.050000	1.89743e-25
679.000000	1.90565e-25
678.950000	1.9139e-25
678.900000	1.92219e-25
678.850000	1.93052e-25
678.800000	1.93888e-25
678.750000	1.94728e-25
678.700000	1.95571e-25
678.650000	1.96418e-25
678.600000	1.97269e-25
678.550000	1.98124e-25
678.500000	1.98982e-25
678.450000	1.99844e-25
678.400000	2.00709e-25
678.350000	2.01578e-25
678.300000	2.02452e-25
678.250000	2.03329e-25
678.200000	2.04209e-25
678.150000	2.05094e-25
678.100000	2.05982e-25
678.050000	2.06874e-25
678.000000	2.0777e-25
677.950000	2.0867e-25
677.900000	2.09574e-25
677.850000	2.10482e-25
677.800000	2.11393e-25
677.750000	2.12309e-25
677.700000	2.13229e-25
677.650000	2.14152e-25
677.600000	2.1508e-25
677.550000	2.16011e-25
677.500000	2.16947e-25
677.450000	2.17887e-25
677.400000	2.18831e-25
677.350000	2.19778e-25
677.300000	2.2073e-25
677.250000	2.21686e-25
677.200000	2.22647e-25
677.150000	2.23611e-25
677.100000	2.24579e-25
677.050000	2.25552e-25
677.000000	2.26529e-25
676.950000	2.2751e-25
676.900000	2.28496e-25
676.850000	2.29485e-25
676.800000	2.30479e-25
676.750000	2.31478e-25
676.700000	2.3248e-25
676.650000	2.33487e-25
676.600000	2.34499e-25
676.550000	2.35514e-25
676.500000	2.36534e-25
676.450000	2.37559e-25
676.400000	2.38588e-25
676.350000	2.39621e-25
676.300000	2.40659e-25
676.250000	2.41702e-25
676.200000	2.42749e-25
676.150000	2.438e-25
676.100000	2.44856e-25
676.050000	2.45917e-25
676.000000	2.46982e-25
675.950000	2.48051e-25
675.900000	2.49126e-25
675.850000	2.50205e-25
675.800000	2.51289e-25
675.750000	2.52377e-25
675.700000	2.5347e-25
675.650000	2.54568e-25
675.600000	2.55671e-25
675.550000	2.56778e-25
675.500000	2.5789e-25
675.450000	2.59007e-25
675.400000	2.60129e-25
675.350000	2.61256e-25
675.300000	2.62387e-25
675.250000	2.63524e-25
675.200000	2.64665e-25
675.150000	2.65812e-25
675.100000	2.66963e-25
675.050000	2.68119e-25
675.000000	2.69281e-25
674.950000	2.70447e-25
674.900000	2.71618e-25
674.850000	2.72795e-25
674.800000	2.73976e-25
674.750000	2.75163e-25
674.700000	2.76355e-25
674.650000	2.77552e-25
674.600000	2.78754e-25
674.550000	2.79961e-25
674.500000	2.81174e-25
674.450000	2.82392e-25
674.400000	2.83615e-25
674.350000	2.84844e-25
674.300000	2.86077e-25
674.250000	2.87316e-25
674.200000	2.88561e-25
674.150000	2.89811e-25
674.100000	2.91066e-25
674.050000	2.92327e-25
674.000000	2.93593e-25
673.950000	2.94864e-25
673.900000	2.96142e-25
673.850000	2.97424e-25
673.800000	2.98713e-25
673.750000	3.00006e-25
673.700000	3.01306e-25
673.650000	3.02611e-25
673.600000	3.03922e-25
673.550000	3.05238e-25
673.500000	3.0656e-25
673.450000	3.07888e-25
673.400000	3.09221e-25
673.350000	3.10561e-25
673.300000	3.11906e-25
673.250000	3.13257e-25
673.200000	3.14614e-25
673.150000	3.15976e-25
673.100000	3.17345e-25
673.050000	3.1872e-25
673.000000	3.201e-25
672.950000	3.21486e-25
672.900000	3.22879e-25
672.850000	3.24277e-25
672.800000	3.25682e-25
672.750000	3.27093e-25
672.700000	3.28509e-25
672.650000	3.29932e-25
672.600000	3.31361e-25
672.550000	3.32796e-25
672.500000	3.34238e-25
672.450000	3.35686e-25
672.400000	3.3714e-25
672.350000	3.386e-25
672.300000	3.40066e-25
672.250000	3.41539e-25
672.200000	3.43019e-25
672.150000	3.44504e-25
672.100000	3.45997e-25
672.050000	3.47495e-25
672.000000	3.49e-25
671.950000	3.50512e-25
671.900000	3.5203e-25
671.850000	3.53555e-25
671.800000	3.55086e-25
671.750000	3.56624e-25
671.700000	3.58169e-25
671.650000	3.5972e-25
671.600000	3.61278e-25
671.550000	3.62843e-25
671.500000	3.64415e-25
671.450000	3.65993e-25
671.400000	3.67578e-25
671.350000	3.6917e-25
671.300000	3.70769e-25
671.250000	3.72375e-25
671.200000	3.73988e-25
671.150000	3.75608e-25
671.100000	3.77235e-25
671.050000	3.78869e-25
671.000000	3.8051e-25
670.950000	3.82158e-25
670.900000	3.83813e-25
670.850000	3.85475e-25
670.800000	3.87145e-25
670.750000	3.88822e-25
670.700000	3.90506e-25
670.650000	3.92197e-25
670.600000	3.93896e-25
670.550000	3.95602e-25
670.500000	3.97316e-25
670.450000	3.99037e-25
670.400000	4.00765e-25
670.350000	4.02501e-25
670.300000	4.04244e-25
670.250000	4.05995e-25
670.200000	4.07753e-25
670.150000	4.0952e-25
670.100000	4.11293e-25
670.050000	4.13075e-25
670.000000	4.14864e-25
669.950000	4.16661e-25
669.900000	4.18465e-25
669.850000	4.20278e-25
669.800000	4.22098e-25
669.750000	4.23926e-25
669.700000	4.25763e-25
669.650000	4.27607e-25
669.600000	4.29459e-25
669.550000	4.31319e-25
669.500000	4.33187e-25
669.450000	4.35063e-25
669.400000	4.36948e-25
669.350000	4.3884e-25
669.300000	4.40741e-25
669.250000	4.4265e-25
669.200000	4.44567e-25
669.150000	4.46493e-25
669.100000	4.48427e-25
669.050000	4.50369e-25
669.000000	4.5232e-25
668.950000	4.54279e-25
668.900000	4.56246e-25
668.850000	4.58222e-25
668.800000	4.60207e-25
668.750000	4.622e-25
668.700000	4.64202e-25
668.650000	4.66213e-25
668.600000	4.68232e-25
668.550000	4.7026e-25
668.500000	4.72297e-25
668.450000	4.74343e-25
668.400000	4.76397e-25
668.350000	4.7846e-25
668.300000	4.80533e-25
668.250000	4.82614e-25
668.200000	4.84704e-25
668.150000	4.86804e-25
668.100000	4.88912e-25
668.050000	4.9103e-25
668.000000	4.93157e-25
667.950000	4.95293e-25
667.900000	4.97438e-25
667.850000	4.99592e-25
667.800000	5.01756e-25
667.750000	5.0393e-25
667.700000	5.06112e-25
667.650000	5.08304e-25
667.600000	5.10506e-25
667.550000	5.12717e-25
667.500000	5.14938e-25
667.450000	5.17168e-25
667.400000	5.19408e-25
667.350000	5.21658e-25
667.300000	5.23917e-25
667.250000	5.26186e-25
667.200000	5.28465e-25
667.150000	5.30754e-25
667.100000	5.33053e-25
667.050000	5.35362e-25
667.000000	5.37681e-25
666.950000	5.4001e-25
666.900000	5.42348e-25
666.850000	5.44697e-25
666.800000	5.47057e-25
666.750000	5.49426e-25
666.700000	5.51806e-25
666.650000	5.54196e-25
666.600000	5.56596e-25
666.550000	5.59007e-25
666.500000	5.61428e-25
666.450000	5.6386e-25
666.400000	5.66302e-25
666.350000	5.68755e-25
666.300000	5.71218e-25
666.250000	5.73692e-25
666.200000	5.76177e-25
666.150000	5.78673e-25
666.100000	5.81179e-25
666.050000	5.83696e-25
666.000000	5.86224e-25
665.950000	5.88763e-25
665.900000	5.91313e-25
665.850000	5.93875e-25
665.800000	5.96447e-25
665.750000	5.9903e-25
665.700000	6.01625e-25
665.650000	6.0423e-25
665.600000	6.06847e-25
665.550000	6.09476e-25
665.500000	6.12116e-25
665.450000	6.14767e-25
665.400000	6.17429e-25
665.350000	6.20104e-25
665.300000	6.2279e-25
665.250000	6.25487e-25
665.200000	6.28196e-25
665.150000	6.30917e-25
665.100000	6.3365e-25
665.050000	6.36394e-25
665.000000	6.3915e-25
664.950000	6.41919e-25
664.900000	6.44699e-25
664.850000	6.47491e-25
664.800000	6.50296e-25
664.750000	6.53112e-25
664.700000	6.55941e-25
664.650000	6.58782e-25
664.600000	6.61635e-25
664.550000	6.64501e-25
664.500000	6.67379e-25
664.450000	6.7027e-25
664.400000	6.73173e-25
664.350000	6.76088e-25
664.300000	6.79017e-25
664.250000	6.81958e-25
664.200000	6.84911e-25
664.150000	6.87878e-25
664.100000	6.90857e-25
664.050000	6.93849e-25
664.000000	6.96855e-25
663.950000	6.99873e-25
663.900000	7.02904e-25
663.850000	7.05949e-25
663.800000	7.09006e-25
663.750000	7.12077e-25
663.700000	7.15161e-25
663.650000	7.18259e-25
663.600000	7.2137e-25
663.550000	7.24494e-25
663.500000	7.27632e-25
663.450000	7.30783e-25
663.400000	7.33949e-25
663.350000	7.37127e-25
663.300000	7.4032e-25
663.250000	7.43527e-25
663.200000	7.46747e-25
663.150000	7.49981e-25
663.100000	7.53229e-25
663.050000	7.56492e-25
663.000000	7.59768e-25
662.950000	7.63059e-25
662.900000	7.66364e-25
662.850000	7.69683e-25
662.800000	7.73017e-25
662.750000	7.76365e-25
662.700000	7.79728e-25
662.650000	7.83105e-25
662.600000	7.86496e-25
662.550000	7.89903e-25
662.500000	7.93324e-25
662.450000	7.9676e-25
662.400000	8.00211e-25
662.350000	8.03677e-25
662.300000	8.07158e-25
662.250000	8.10654e-25
662.200000	8.14165e-25
662.150000	8.17691e-25
662.100000	8.21233e-25
662.050000	8.2479e-25
662.000000	8.28362e-25
661.950000	8.3195e-25
661.900000	8.35553e-25
661.850000	8.39172e-25
661.800000	8.42806e-25
661.750000	8.46457e-25
661.700000	8.50123e-25
661.650000	8.53805e-25
661.600000	8.57503e-25
661.550000	8.61217e-25
661.500000	8.64947e-25
661.450000	8.68693e-25
661.400000	8.72456e-25
661.350000	8.76234e-25
661.300000	8.8003e-25
661.250000	8.83841e-25
661.200000	8.87669e-25
661.150000	8.91514e-25
661.100000	8.95375e-25
661.050000	8.99253e-25
661.000000	9.03148e-25
660.950000	9.0706e-25
660.900000	9.10988e-25
660.850000	9.14934e-25
660.800000	9.18896e-25
660.750000	9.22876e-25
660.700000	9.26873e-25
660.650000	9.30888e-25
660.600000	9.3492e-25
660.550000	9.38969e-25
660.500000	9.43036e-25
660.450000	9.4712e-25
660.400000	9.51222e-25
660.350000	9.55342e-25
660.300000	9.5948e-25
660.250000	9.63636e-25
660.200000	9.67809e-25
660.150000	9.72001e-25
660.100000	9.76211e-25
660.050000	9.80439e-25
660.000000	9.84685e-25
659.950000	9.8895e-25
659.900000	9.93233e-25
659.850000	9.97535e-25
659.800000	1.00186e-24
659.750000	1.00619e-24
659.700000	1.01055e-24
659.650000	1.01493e-24
659.600000	1.01933e-24
659.550000	1.02374e-24
659.500000	1.02817e-24
659.450000	1.03263e-24
659.400000	1.0371e-24
659.350000	1.04159e-24
659.300000	1.0461e-24
659.250000	1.05063e-24
659.200000	1.05518e-24
659.150000	1.05975e-24
659.100000	1.06434e-24
659.050000	1.06895e-24
659.000000	1.07358e-24
658.950000	1.07823e-24
658.900000	1.0829e-24
658.850000	1.08759e-24
658.800000	1.0923e-24
658.750000	1.09704e-24
658.700000	1.10179e-24
658.650000	1.10656e-24
658.600000	1.11135e-24
658.550000	1.11616e-24
658.500000	1.121e-24
658.450000	1.12585e-24
658.400000	1.13073e-24
658.350000	1.13563e-24
658.300000	1.14055e-24
658.250000	1.14549e-24
658.200000	1.15045e-24
658.150000	1.15543e-24
658.100000	1.16043e-24
658.050000	1.16546e-24
658.000000	1.17051e-24
657.950000	1.17558e-24
657.900000	1.18067e-24
657.850000	1.18578e-24
657.800000	1.19092e-24
657.750000	1.19608e-24
657.700000	1.20126e-24
657.650000	1.20646e-24
657.600000	1.21169e-24
657.550000	1.21693e-24
657.500000	1.2222e-24
657.450000	1.2275e-24
657.400000	1.23281e-24
657.350000	1.23815e-24
657.300000	1.24352e-24
657.250000	1.2489e-24
657.200000	1.25431e-24
657.150000	1.25974e-24
657.100000	1.2652e-24
657.050000	1.27068e-24
657.000000	1.27618e-24
656.950000	1.28171e-24
656.900000	1.28726e-24
656.850000	1.29284e-24
656.800000	1.29844e-24
656.750000	1.30406e-24
656.700000	1.30971e-24
656.650000	1.31538e-24
656.600000	1.32108e-24
656.550000	1.3268e-24
656.500000	1.33254e-24
656.450000	1.33832e-24
656.400000	1.34411e-24
656.350000	1.34993e-24
656.300000	1.35578e-24
656.250000	1.36165e-24
656.200000	1.36755e-24
656.150000	1.37347e-24
656.100000	1.37942e-24
656.050000	1.3854e-24
656.000000	1.3914e-24
655.950000	1.39742e-24
655.900000	1.40347e-24
655.850000	1.40955e-24
655.800000	1.41566e-24
655.750000	1.42179e-24
655.700000	1.42795e-24
655.650000	1.43413e-24
655.600000	1.44034e-24
655.550000	1.44658e-24
655.500000	1.45285e-24
655.450000	1.45914e-24
655.400000	1.46546e-24
655.350000	1.47181e-24
655.300000	1.47818e-24
655.250000	1.48458e-24
655.200000	1.49101e-24
655.150000	1.49747e-24
655.100000	1.50396e-24
655.050000	1.51047e-24
655.000000	1.51701e-24
654.950000	1.52358e-24
654.900000	1.53018e-24
654.850000	1.53681e-24
654.800000	1.54346e-24
654.750000	1.55015e-24
654.700000	1.55686e-24
654.650000	1.56361e-24
654.600000	1.57038e-24
654.550000	1.57718e-24
654.500000	1.58401e-24
654.450000	1.59087e-24
654.400000	1.59776e-24
654.350000	1.60468e-24
654.300000	1.61163e-24
654.250000	1.61861e-24
654.200000	1.62562e-24
654.150000	1.63266e-24
654.100000	1.63973e-24
654.050000	1.64683e-24
654.000000	1.65397e-24
653.950000	1.66113e-24
653.900000	1.66832e-24
653.850000	1.67555e-24
653.800000	1.68281e-24
653.750000	1.6901e-24
653.700000	1.69742e-24
653.650000	1.70477e-24
653.600000	1.71215e-24
653.550000	1.71957e-24
653.500000	1.72701e-24
653.450000	1.73449e-24
653.400000	1.74201e-24
653.350000	1.74955e-24
653.300000	1.75713e-24
653.250000	1.76474e-24
653.200000	1.77238e-24
653.150000	1.78006e-24
653.100000	1.78777e-24
653.050000	1.79551e-24
653.000000	1.80329e-24
652.950000	1.8111e-24
652.900000	1.81894e-24
652.850000	1.82682e-24
652.800000	1.83473e-24
652.750000	1.84268e-24
652.700000	1.85066e-24
652.650000	1.85867e-24
652.600000	1.86672e-24
652.550000	1.87481e-24
652.500000	1.88293e-24
652.450000	1.89108e-24
652.400000	1.89927e-24
652.350000	1.9075e-24
652.300000	1.91576e-24
652.250000	1.92406e-24
652.200000	1.93239e-24
652.150000	1.94076e-24
652.100000	1.94916e-24
652.050000	1.95761e-24
652.000000	1.96608e-24
651.950000	1.9746e-24
651.900000	1.98315e-24
651.850000	1.99174e-24
651.800000	2.00037e-24
651.750000	2.00903e-24
651.700000	2.01773e-24
651.650000	2.02647e-24
651.600000	2.03525e-24
651.550000	2.04406e-24
651.500000	2.05291e-24
651.450000	2.06181e-24
651.400000	2.07074e-24
651.350000	2.0797e-24
651.300000	2.08871e-24
651.250000	2.09776e-24
651.200000	2.10684e-24
651.150000	2.11597e-24
651.100000	2.12513e-24
651.050000	2.13434e-24
651.000000	2.14358e-24
650.950000	2.15286e-24
650.900000	2.16219e-24
650.850000	2.17155e-24
650.800000	2.18096e-24
650.750000	2.1904e-24
650.700000	2.19989e-24
650.650000	2.20942e-24
650.600000	2.21899e-24
650.550000	2.2286e-24
650.500000	2.23825e-24
650.450000	2.24794e-24
650.400000	2.25768e-24
650.350000	2.26746e-24
650.300000	2.27728e-24
650.250000	2.28714e-24
650.200000	2.29705e-24
650.150000	2.30699e-24
650.100000	2.31699e-24
650.050000	2.32702e-24
650.000000	2.3371e-24
649.950000	2.34722e-24
649.900000	2.35739e-24
649.850000	2.3676e-24
649.800000	2.37785e-24
649.750000	2.38815e-24
649.700000	2.39849e-24
649.650000	2.40888e-24
649.600000	2.41931e-24
649.550000	2.42979e-24
649.500000	2.44031e-24
649.450000	2.45088e-24
649.400000	2.4615e-24
649.350000	2.47216e-24
649.300000	2.48287e-24
649.250000	2.49362e-24
649.200000	2.50442e-24
649.150000	2.51527e-24
649.100000	2.52616e-24
649.050000	2.5371e-24
649.000000	2.54809e-24
648.950000	2.55912e-24
648.900000	2.57021e-24
648.850000	2.58134e-24
648.800000	2.59252e-24
648.750000	2.60375e-24
648.700000	2.61502e-24
648.650000	2.62635e-24
648.600000	2.63772e-24
648.550000	2.64915e-24
648.500000	2.66062e-24
648.450000	2.67214e-24
648.400000	2.68372e-24
648.350000	2.69534e-24
648.300000	2.70701e-24
648.250000	2.71874e-24
648.200000	2.73051e-24
648.150000	2.74234e-24
648.100000	2.75421e-24
648.050000	2.76614e-24
648.000000	2.77812e-24
647.950000	2.79015e-24
647.900000	2.80224e-24
647.850000	2.81438e-24
647.800000	2.82656e-24
647.750000	2.83881e-24
647.700000	2.8511e-24
647.650000	2.86345e-24
647.600000	2.87585e-24
647.550000	2.88831e-24
647.500000	2.90081e-24
647.450000	2.91338e-24
647.400000	2.926e-24
647.350000	2.93867e-24
647.300000	2.9514e-24
647.250000	2.96418e-24
647.200000	2.97702e-24
647.150000	2.98991e-24
647.100000	3.00286e-24
647.050000	3.01586e-24
647.000000	3.02892e-24
646.950000	3.04204e-24
646.900000	3.05522e-24
646.850000	3.06845e-24
646.800000	3.08174e-24
646.750000	3.09509e-24
646.700000	3.10849e-24
646.650000	3.12195e-24
646.600000	3.13547e-24
646.550000	3.14905e-24
646.500000	3.16269e-24
646.450000	3.17639e-24
646.400000	3.19015e-24
646.350000	3.20396e-24
646.300000	3.21784e-24
646.250000	3.23178e-24
646.200000	3.24577e-24
646.150000	3.25983e-24
646.100000	3.27395e-24
646.050000	3.28813e-24
646.000000	3.30237e-24
645.950000	3.31667e-24
645.900000	3.33103e-24
645.850000	3.34546e-24
645.800000	3.35995e-24
645.750000	3.3745e-24
645.700000	3.38912e-24
645.650000	3.40379e-24
645.600000	3.41854e-24
645.550000	3.43334e-24
645.500000	3.44821e-24
645.450000	3.46314e-24
645.400000	3.47814e-24
645.350000	3.49321e-24
645.300000	3.50834e-24
645.250000	3.52353e-24
645.200000	3.53879e-24
645.150000	3.55412e-24
645.100000	3.56951e-24
645.050000	3.58497e-24
645.000000	3.60049e-24
644.950000	3.61609e-24
644.900000	3.63175e-24
644.850000	3.64748e-24
644.800000	3.66327e-24
644.750000	3.67914e-24
644.700000	3.69507e-24
644.650000	3.71108e-24
644.600000	3.72715e-24
644.550000	3.74329e-24
644.500000	3.7595e-24
644.450000	3.77578e-24
644.400000	3.79214e-24
644.350000	3.80856e-24
644.300000	3.82506e-24
644.250000	3.84162e-24
644.200000	3.85826e-24
644.150000	3.87497e-24
644.100000	3.89175e-24
644.050000	3.90861e-24
644.000000	3.92553e-24
643.950000	3.94253e-24
643.900000	3.95961e-24
643.850000	3.97676e-24
643.800000	3.99398e-24
643.750000	4.01128e-24
643.700000	4.02865e-24
643.650000	4.0461e-24
643.600000	4.06362e-24
643.550000	4.08122e-24
643.500000	4.0989e-24
643.450000	4.11665e-24
643.400000	4.13448e-24
643.350000	4.15238e-24
643.300000	4.17037e-24
643.250000	4.18843e-24
643.200000	4.20657e-24
643.150000	4.22479e-24
643.100000	4.24308e-24
643.050000	4.26146e-24
643.000000	4.27992e-24
642.950000	4.29845e-24
642.900000	4.31707e-24
642.850000	4.33576e-24
642.800000	4.35454e-24
642.750000	4.3734e-24
642.700000	4.39234e-24
642.650000	4.41136e-24
642.600000	4.43047e-24
642.550000	4.44966e-24
642.500000	4.46893e-24
642.450000	4.48828e-24
642.400000	4.50772e-24
642.350000	4.52724e-24
642.300000	4.54685e-24
642.250000	4.56654e-24
642.200000	4.58632e-24
642.150000	4.60618e-24
642.100000	4.62613e-24
642.050000	4.64617e-24
642.000000	4.66629e-24
641.950000	4.6865e-24
641.900000	4.70679e-24
641.850000	4.72718e-24
641.800000	4.74765e-24
641.750000	4.76821e-24
641.700000	4.78886e-24
641.650000	4.8096e-24
641.600000	4.83043e-24
641.550000	4.85135e-24
641.500000	4.87236e-24
641.450000	4.89347e-24
641.400000	4.91466e-24
641.350000	4.93594e-24
641.300000	4.95732e-24
641.250000	4.97879e-24
641.200000	5.00035e-24
641.150000	5.02201e-24
641.100000	5.04376e-24
641.050000	5.0656e-24
641.000000	5.08754e-24
640.950000	5.10957e-24
640.900000	5.1317e-24
640.850000	5.15393e-24
640.800000	5.17625e-24
640.750000	5.19866e-24
640.700000	5.22118e-24
640.650000	5.24379e-24
640.600000	5.2665e-24
640.550000	5.28931e-24
640.500000	5.31222e-24
640.450000	5.33522e-24
640.400000	5.35833e-24
640.350000	5.38154e-24
640.300000	5.40484e-24
640.250000	5.42825e-24
640.200000	5.45176e-24
640.150000	5.47537e-24
640.100000	5.49908e-24
640.050000	5.5229e-24
640.000000	5.54682e-24
639.950000	5.57084e-24
639.900000	5.59497e-24
639.850000	5.6192e-24
639.800000	5.64353e-24
639.750000	5.66797e-24
639.700000	5.69252e-24
639.650000	5.71717e-24
639.600000	5.74193e-24
639.550000	5.7668e-24
639.500000	5.79178e-24
639.450000	5.81686e-24
639.400000	5.84205e-24
639.350000	5.86735e-24
639.300000	5.89276e-24
639.250000	5.91828e-24
639.200000	5.94392e-24
639.150000	5.96966e-24
639.100000	5.99551e-24
639.050000	6.02148e-24
639.000000	6.04755e-24
638.950000	6.07375e-24
638.900000	6.10005e-24
638.850000	6.12647e-24
638.800000	6.153e-24
638.750000	6.17965e-24
638.700000	6.20641e-24
638.650000	6.23329e-24
638.600000	6.26029e-24
638.550000	6.2874e-24
638.500000	6.31463e-24
638.450000	6.34198e-24
638.400000	6.36944e-24
638.350000	6.39703e-24
638.300000	6.42473e-24
638.250000	6.45255e-24
638.200000	6.4805e-24
638.150000	6.50857e-24
638.100000	6.53675e-24
638.050000	6.56506e-24
638.000000	6.59349e-24
637.950000	6.62205e-24
637.900000	6.65073e-24
637.850000	6.67953e-24
637.800000	6.70846e-24
637.750000	6.73751e-24
637.700000	6.76669e-24
637.650000	6.796e-24
637.600000	6.82543e-24
637.550000	6.85499e-24
637.500000	6.88468e-24
637.450000	6.91449e-24
637.400000	6.94444e-24
637.350000	6.97451e-24
637.300000	7.00472e-24
637.250000	7.03505e-24
637.200000	7.06552e-24
637.150000	7.09612e-24
637.100000	7.12685e-24
637.050000	7.15772e-24
637.000000	7.18872e-24
636.950000	7.21985e-24
636.900000	7.25112e-24
636.850000	7.28252e-24
636.800000	7.31406e-24
636.750000	7.34573e-24
636.700000	7.37755e-24
636.650000	7.4095e-24
636.600000	7.44159e-24
636.550000	7.47382e-24
636.500000	7.50618e-24
636.450000	7.53869e-24
636.400000	7.57134e-24
636.350000	7.60413e-24
636.300000	7.63706e-24
636.250000	7.67014e-24
636.200000	7.70335e-24
636.150000	7.73671e-24
636.100000	7.77022e-24
636.050000	7.80387e-24
636.000000	7.83767e-24
635.950000	7.87161e-24
635.900000	7.9057e-24
635.850000	7.93994e-24
635.800000	7.97433e-24
635.750000	8.00886e-24
635.700000	8.04355e-24
635.650000	8.07838e-24
635.600000	8.11337e-24
635.550000	8.1485e-24
635.500000	8.18379e-24
635.450000	8.21924e-24
635.400000	8.25483e-24
635.350000	8.29058e-24
635.300000	8.32649e-24
635.250000	8.36255e-24
635.200000	8.39876e-24
635.150000	8.43513e-24
635.100000	8.47167e-24
635.050000	8.50835e-24
635.000000	8.5452e-24
634.950000	8.58221e-24
634.900000	8.61938e-24
634.850000	8.65671e-24
634.800000	8.6942e-24
634.750000	8.73185e-24
634.700000	8.76966e-24
634.650000	8.80764e-24
634.600000	8.84579e-24
634.550000	8.8841e-24
634.500000	8.92257e-24
634.450000	8.96121e-24
634.400000	9.00002e-24
634.350000	9.039e-24
634.300000	9.07814e-24
634.250000	9.11746e-24
634.200000	9.15694e-24
634.150000	9.1966e-24
634.100000	9.23643e-24
634.050000	9.27643e-24
634.000000	9.3166e-24
633.950000	9.35695e-24
633.900000	9.39747e-24
633.850000	9.43817e-24
633.800000	9.47905e-24
633.750000	9.5201e-24
633.700000	9.56133e-24
633.650000	9.60273e-24
633.600000	9.64432e-24
633.550000	9.68609e-24
633.500000	9.72804e-24
633.450000	9.77017e-24
633.400000	9.81248e-24
633.350000	9.85497e-24
633.300000	9.89765e-24
633.250000	9.94052e-24
633.200000	9.98357e-24
633.150000	1.00268e-23
633.100000	1.00702e-23
633.050000	1.01138e-23
633.000000	1.01576e-23
632.950000	1.02016e-23
632.900000	1.02458e-23
632.850000	1.02902e-23
632.800000	1.03347e-23
632.750000	1.03795e-23
632.700000	1.04245e-23
632.650000	1.04696e-23
632.600000	1.05149e-23
632.550000	1.05605e-23
632.500000	1.06062e-23
632.450000	1.06521e-23
632.400000	1.06983e-23
632.350000	1.07446e-23
632.300000	1.07911e-23
632.250000	1.08379e-23
632.200000	1.08848e-23
632.150000	1.09319e-23
632.100000	1.09793e-23
632.050000	1.10268e-23
632.000000	1.10746e-23
631.950000	1.11226e-23
631.900000	1.11707e-23
631.850000	1.12191e-23
631.800000	1.12677e-23
631.750000	1.13165e-23
631.700000	1.13655e-23
631.650000	1.14147e-23
631.600000	1.14641e-23
631.550000	1.15138e-23
631.500000	1.15637e-23
631.450000	1.16137e-23
631.400000	1.1664e-23
631.350000	1.17145e-23
631.300000	1.17653e-23
631.250000	1.18162e-23
631.200000	1.18674e-23
631.150000	1.19188e-23
631.100000	1.19704e-23
631.050000	1.20223e-23
631.000000	1.20743e-23
630.950000	1.21266e-23
630.900000	1.21791e-23
630.850000	1.22319e-23
630.800000	1.22848e-23
630.750000	1.2338e-23
630.700000	1.23915e-23
630.650000	1.24451e-23
630.600000	1.2499e-23
630.550000	1.25532e-23
630.500000	1.26075e-23
630.450000	1.26621e-23
630.400000	1.2717e-23
630.350000	1.2772e-23
630.300000	1.28274e-23
630.250000	1.28829e-23
630.200000	1.29387e-23
630.150000	1.29947e-23
630.100000	1.3051e-23
630.050000	1.31075e-23
630.000000	1.31643e-23
629.950000	1.32213e-23
629.900000	1.32786e-23
629.850000	1.33361e-23
629.800000	1.33938e-23
629.750000	1.34518e-23
629.700000	1.35101e-23
629.650000	1.35686e-23
629.600000	1.36273e-23
629.550000	1.36864e-23
629.500000	1.37456e-23
629.450000	1.38052e-23
629.400000	1.38649e-23
629.350000	1.3925e-23
629.300000	1.39853e-23
629.250000	1.40459e-23
629.200000	1.41067e-23
629.150000	1.41678e-23
629.100000	1.42291e-23
629.050000	1.42908e-23
629.000000	1.43526e-23
628.950000	1.44148e-23
628.900000	1.44772e-23
628.850000	1.45399e-23
628.800000	1.46029e-23
628.750000	1.46661e-23
628.700000	1.47296e-23
628.650000	1.47934e-23
628.600000	1.48575e-23
628.550000	1.49218e-23
628.500000	1.49865e-23
628.450000	1.50514e-23
628.400000	1.51166e-23
628.350000	1.5182e-23
628.300000	1.52478e-23
628.250000	1.53138e-23
628.200000	1.53801e-23
628.150000	1.54467e-23
628.100000	1.55136e-23
628.050000	1.55808e-23
628.000000	1.56483e-23
627.950000	1.5716e-23
627.900000	1.57841e-23
627.850000	1.58525e-23
627.800000	1.59211e-23
627.750000	1.59901e-23
627.700000	1.60593e-23
627.650000	1.61289e-23
627.600000	1.61987e-23
627.550000	1.62689e-23
627.500000	1.63393e-23
627.450000	1.64101e-23
627.400000	1.64811e-23
627.350000	1.65525e-23
627.300000	1.66242e-23
627.250000	1.66962e-23
627.200000	1.67685e-23
627.150000	1.68411e-23
627.100000	1.6914e-23
627.050000	1.69873e-23
627.000000	1.70609e-23
626.950000	1.71347e-23
626.900000	1.72089e-23
626.850000	1.72835e-23
626.800000	1.73583e-23
626.750000	1.74335e-23
626.700000	1.7509e-23
626.650000	1.75848e-23
626.600000	1.7661e-23
626.550000	1.77375e-23
626.500000	1.78143e-23
626.450000	1.78914e-23
626.400000	1.79689e-23
626.350000	1.80467e-23
626.300000	1.81249e-23
626.250000	1.82034e-23
626.200000	1.82822e-23
626.150000	1.83614e-23
626.100000	1.84409e-23
626.050000	1.85207e-23
626.000000	1.86009e-23
625.950000	1.86815e-23
625.900000	1.87624e-23
625.850000	1.88437e-23
625.800000	1.89253e-23
625.750000	1.90072e-23
625.700000	1.90895e-23
625.650000	1.91722e-23
625.600000	1.92552e-23
625.550000	1.93386e-23
625.500000	1.94224e-23
625.450000	1.95065e-23
625.400000	1.95909e-23
625.350000	1.96758e-23
625.300000	1.9761e-23
625.250000	1.98466e-23
625.200000	1.99325e-23
625.150000	2.00188e-23
625.100000	2.01055e-23
625.050000	2.01926e-23
625.000000	2.02801e-23
624.950000	2.03679e-23
624.900000	2.04561e-23
624.850000	2.05447e-23
624.800000	2.06336e-23
624.750000	2.0723e-23
624.700000	2.08127e-23
624.650000	2.09029e-23
624.600000	2.09934e-23
624.550000	2.10843e-23
624.500000	2.11756e-23
624.450000	2.12673e-23
624.400000	2.13594e-23
624.350000	2.14519e-23
624.300000	2.15448e-23
624.250000	2.16381e-23
624.200000	2.17318e-23
624.150000	2.18259e-23
624.100000	2.19205e-23
624.050000	2.20154e-23
624.000000	2.21107e-23
623.950000	2.22065e-23
623.900000	2.23026e-23
623.850000	2.23992e-23
623.800000	2.24962e-23
623.750000	2.25937e-23
623.700000	2.26915e-23
623.650000	2.27898e-23
623.600000	2.28885e-23
623.550000	2.29876e-23
623.500000	2.30871e-23
623.450000	2.31871e-23
623.400000	2.32875e-23
623.350000	2.33884e-23
623.300000	2.34897e-23
623.250000	2.35914e-23
623.200000	2.36935e-23
623.150000	2.37961e-23
623.100000	2.38992e-23
623.050000	2.40027e-23
623.000000	2.41066e-23
622.950000	2.4211e-23
622.900000	2.43159e-23
622.850000	2.44212e-23
622.800000	2.45269e-23
622.750000	2.46332e-23
622.700000	2.47398e-23
622.650000	2.4847e-23
622.600000	2.49546e-23
622.550000	2.50626e-23
622.500000	2.51712e-23
622.450000	2.52802e-23
622.400000	2.53897e-23
622.350000	2.54996e-23
622.300000	2.561e-23
622.250000	2.57209e-23
622.200000	2.58323e-23
622.150000	2.59442e-23
622.100000	2.60566e-23
622.050000	2.61694e-23
622.000000	2.62827e-23
621.950000	2.63965e-23
621.900000	2.65109e-23
621.850000	2.66257e-23
621.800000	2.6741e-23
621.750000	2.68568e-23
621.700000	2.69731e-23
621.650000	2.70899e-23
621.600000	2.72072e-23
621.550000	2.7325e-23
621.500000	2.74434e-23
621.450000	2.75622e-23
621.400000	2.76816e-23
621.350000	2.78014e-23
621.300000	2.79218e-23
621.250000	2.80427e-23
621.200000	2.81642e-23
621.150000	2.82862e-23
621.100000	2.84086e-23
621.050000	2.85317e-23
621.000000	2.86552e-23
620.950000	2.87793e-23
620.900000	2.8904e-23
620.850000	2.90291e-23
620.800000	2.91548e-23
620.750000	2.92811e-23
620.700000	2.94079e-23
620.650000	2.95352e-23
620.600000	2.96631e-23
620.550000	2.97916e-23
620.500000	2.99206e-23
620.450000	3.00502e-23
620.400000	3.01803e-23
620.350000	3.0311e-23
620.300000	3.04423e-23
620.250000	3.05741e-23
620.200000	3.07065e-23
620.150000	3.08395e-23
620.100000	3.0973e-23
620.050000	3.11072e-23
620.000000	3.12419e-23
619.950000	3.13772e-23
619.900000	3.15131e-23
619.850000	3.16495e-23
619.800000	3.17866e-23
619.750000	3.19242e-23
619.700000	3.20625e-23
619.650000	3.22013e-23
619.600000	3.23408e-23
619.550000	3.24808e-23
619.500000	3.26215e-23
619.450000	3.27628e-23
619.400000	3.29046e-23
619.350000	3.30471e-23
619.300000	3.31902e-23
619.250000	3.3334e-23
619.200000	3.34783e-23
619.150000	3.36233e-23
619.100000	3.37689e-23
619.050000	3.39152e-23
619.000000	3.4062e-23
618.950000	3.42095e-23
618.900000	3.43577e-23
618.850000	3.45065e-23
618.800000	3.46559e-23
618.750000	3.4806e-23
618.700000	3.49567e-23
618.650000	3.51081e-23
618.600000	3.52601e-23
618.550000	3.54128e-23
618.500000	3.55662e-23
618.450000	3.57202e-23
618.400000	3.58749e-23
618.350000	3.60302e-23
618.300000	3.61862e-23
618.250000	3.6343e-23
618.200000	3.65003e-23
618.150000	3.66584e-23
618.100000	3.68172e-23
618.050000	3.69766e-23
618.000000	3.71367e-23
617.950000	3.72975e-23
617.900000	3.74591e-23
617.850000	3.76213e-23
617.800000	3.77842e-23
617.750000	3.79478e-23
617.700000	3.81121e-23
617.650000	3.82772e-23
617.600000	3.84429e-23
617.550000	3.86094e-23
617.500000	3.87766e-23
617.450000	3.89445e-23
617.400000	3.91132e-23
617.350000	3.92826e-23
617.300000	3.94527e-23
617.250000	3.96235e-23
617.200000	3.97951e-23
617.150000	3.99675e-23
617.100000	4.01405e-23
617.050000	4.03144e-23
617.000000	4.04889e-23
616.950000	4.06643e-23
616.900000	4.08404e-23
616.850000	4.10172e-23
616.800000	4.11949e-23
616.750000	4.13732e-23
616.700000	4.15524e-23
616.650000	4.17324e-23
616.600000	4.19131e-23
616.550000	4.20946e-23
616.500000	4.22769e-23
616.450000	4.24599e-23
616.400000	4.26438e-23
616.350000	4.28285e-23
616.300000	4.3014e-23
616.250000	4.32002e-23
616.200000	4.33873e-23
616.150000	4.35752e-23
616.100000	4.37639e-23
616.050000	4.39534e-23
616.000000	4.41437e-23
615.950000	4.43349e-23
615.900000	4.45269e-23
615.850000	4.47197e-23
615.800000	4.49134e-23
615.750000	4.51079e-23
615.700000	4.53032e-23
615.650000	4.54994e-23
615.600000	4.56964e-23
615.550000	4.58943e-23
615.500000	4.60931e-23
615.450000	4.62927e-23
615.400000	4.64931e-23
615.350000	4.66945e-23
615.300000	4.68967e-23
615.250000	4.70998e-23
615.200000	4.73037e-23
615.150000	4.75086e-23
615.100000	4.77143e-23
615.050000	4.79209e-23
615.000000	4.81284e-23
614.950000	4.83369e-23
614.900000	4.85462e-23
614.850000	4.87564e-23
614.800000	4.89675e-23
614.750000	4.91796e-23
614.700000	4.93926e-23
614.650000	4.96065e-23
614.600000	4.98213e-23
614.550000	5.0037e-23
614.500000	5.02537e-23
614.450000	5.04713e-23
614.400000	5.06899e-23
614.350000	5.09094e-23
614.300000	5.11299e-23
614.250000	5.13513e-23
614.200000	5.15736e-23
614.150000	5.1797e-23
614.100000	5.20213e-23
614.050000	5.22466e-23
614.000000	5.24728e-23
613.950000	5.27e-23
613.900000	5.29282e-23
613.850000	5.31574e-23
613.800000	5.33876e-23
613.750000	5.36188e-23
613.700000	5.3851e-23
613.650000	5.40842e-23
613.600000	5.43184e-23
613.550000	5.45537e-23
613.500000	5.47899e-23
613.450000	5.50272e-23
613.400000	5.52654e-23
613.350000	5.55048e-23
613.300000	5.57451e-23
613.250000	5.59865e-23
613.200000	5.6229e-23
613.150000	5.64725e-23
613.100000	5.6717e-23
613.050000	5.69626e-23
613.000000	5.72093e-23
612.950000	5.7457e-23
612.900000	5.77058e-23
612.850000	5.79557e-23
612.800000	5.82067e-23
612.750000	5.84588e-23
612.700000	5.87119e-23
612.650000	5.89662e-23
612.600000	5.92215e-23
612.550000	5.9478e-23
612.500000	5.97355e-23
612.450000	5.99942e-23
612.400000	6.0254e-23
612.350000	6.05149e-23
612.300000	6.0777e-23
612.250000	6.10402e-23
612.200000	6.13045e-23
612.150000	6.157e-23
612.100000	6.18366e-23
612.050000	6.21044e-23
612.000000	6.23733e-23
611.950000	6.26434e-23
611.900000	6.29147e-23
611.850000	6.31871e-23
611.800000	6.34608e-23
611.750000	6.37356e-23
611.700000	6.40116e-23
611.650000	6.42888e-23
611.600000	6.45672e-23
611.550000	6.48468e-23
611.500000	6.51276e-23
611.450000	6.54096e-23
611.400000	6.56928e-23
611.350000	6.59773e-23
611.300000	6.6263e-23
611.250000	6.655e-23
611.200000	6.68382e-23
611.150000	6.71276e-23
611.100000	6.74183e-23
611.050000	6.77102e-23
611.000000	6.80034e-23
610.950000	6.82979e-23
610.900000	6.85937e-23
610.850000	6.88907e-23
610.800000	6.9189e-23
610.750000	6.94886e-23
610.700000	6.97896e-23
610.650000	7.00918e-23
610.600000	7.03953e-23
610.550000	7.07001e-23
610.500000	7.10063e-23
610.450000	7.13138e-23
610.400000	7.16226e-23
610.350000	7.19327e-23
610.300000	7.22442e-23
610.250000	7.25571e-23
610.200000	7.28713e-23
610.150000	7.31868e-23
610.100000	7.35038e-23
610.050000	7.38221e-23
610.000000	7.41417e-23
609.950000	7.44628e-23
609.900000	7.47852e-23
609.850000	7.51091e-23
609.800000	7.54343e-23
609.750000	7.5761e-23
609.700000	7.60891e-23
609.650000	7.64186e-23
609.600000	7.67495e-23
609.550000	7.70818e-23
609.500000	7.74156e-23
609.450000	7.77509e-23
609.400000	7.80875e-23
609.350000	7.84257e-23
609.300000	7.87653e-23
609.250000	7.91064e-23
609.200000	7.94489e-23
609.150000	7.9793e-23
609.100000	8.01385e-23
609.050000	8.04855e-23
609.000000	8.08341e-23
608.950000	8.11841e-23
608.900000	8.15357e-23
608.850000	8.18887e-23
608.800000	8.22434e-23
608.750000	8.25995e-23
608.700000	8.29572e-23
608.650000	8.33164e-23
608.600000	8.36772e-23
608.550000	8.40395e-23
608.500000	8.44035e-23
608.450000	8.4769e-23
608.400000	8.5136e-23
608.350000	8.55047e-23
608.300000	8.5875e-23
608.250000	8.62468e-23
608.200000	8.66203e-23
608.150000	8.69954e-23
608.100000	8.73721e-23
608.050000	8.77505e-23
608.000000	8.81305e-23
607.950000	8.85121e-23
607.900000	8.88954e-23
607.850000	8.92803e-23
607.800000	8.96669e-23
607.750000	9.00552e-23
607.700000	9.04452e-23
607.650000	9.08369e-23
607.600000	9.12302e-23
607.550000	9.16253e-23
607.500000	9.2022e-23
607.450000	9.24205e-23
607.400000	9.28207e-23
607.350000	9.32227e-23
607.300000	9.36263e-23
607.250000	9.40318e-23
607.200000	9.4439e-23
607.150000	9.48479e-23
607.100000	9.52586e-23
607.050000	9.56711e-23
607.000000	9.60854e-23
606.950000	9.65015e-23
606.900000	9.69194e-23
606.850000	9.73391e-23
606.800000	9.77606e-23
606.750000	9.81839e-23
606.700000	9.86091e-23
606.650000	9.90361e-23
606.600000	9.94649e-23
606.550000	9.98957e-23
606.500000	1.00328e-22
606.450000	1.00763e-22
606.400000	1.01199e-22
606.350000	1.01637e-22
606.300000	1.02077e-22
606.250000	1.02519e-22
606.200000	1.02963e-22
606.150000	1.03409e-22
606.100000	1.03857e-22
606.050000	1.04307e-22
606.000000	1.04758e-22
605.950000	1.05212e-22
605.900000	1.05668e-22
605.850000	1.06125e-22
605.800000	1.06585e-22
605.750000	1.07046e-22
605.700000	1.0751e-22
605.650000	1.07975e-22
605.600000	1.08443e-22
605.550000	1.08913e-22
605.500000	1.09384e-22
605.450000	1.09858e-22
605.400000	1.10334e-22
605.350000	1.10811e-22
605.300000	1.11291e-22
605.250000	1.11773e-22
605.200000	1.12257e-22
605.150000	1.12743e-22
605.100000	1.13231e-22
605.050000	1.13722e-22
605.000000	1.14214e-22
604.950000	1.14709e-22
604.900000	1.15205e-22
604.850000	1.15704e-22
604.800000	1.16205e-22
604.750000	1.16709e-22
604.700000	1.17214e-22
604.650000	1.17722e-22
604.600000	1.18231e-22
604.550000	1.18743e-22
604.500000	1.19257e-22
604.450000	1.19774e-22
604.400000	1.20293e-22
604.350000	1.20813e-22
604.300000	1.21337e-22
604.250000	1.21862e-22
604.200000	1.2239e-22
604.150000	1.2292e-22
604.100000	1.23452e-22
604.050000	1.23987e-22
604.000000	1.24523e-22
603.950000	1.25063e-22
603.900000	1.25604e-22
603.850000	1.26148e-22
603.800000	1.26694e-22
603.750000	1.27243e-22
603.700000	1.27794e-22
603.650000	1.28347e-22
603.600000	1.28903e-22
603.550000	1.29461e-22
603.500000	1.30022e-22
603.450000	1.30585e-22
603.400000	1.3115e-22
603.350000	1.31718e-22
603.300000	1.32289e-22
603.250000	1.32861e-22
603.200000	1.33437e-22
603.150000	1.34015e-22
603.100000	1.34595e-22
603.050000	1.35178e-22
603.000000	1.35763e-22
602.950000	1.36351e-22
602.900000	1.36941e-22
602.850000	1.37534e-22
602.800000	1.3813e-22
602.750000	1.38728e-22
602.700000	1.39329e-22
602.650000	1.39932e-22
602.600000	1.40538e-22
602.550000	1.41147e-22
602.500000	1.41758e-22
602.450000	1.42372e-22
602.400000	1.42988e-22
602.350000	1.43607e-22
602.300000	1.44229e-22
602.250000	1.44854e-22
602.200000	1.45481e-22
602.150000	1.46111e-22
602.100000	1.46744e-22
602.050000	1.47379e-22
602.000000	1.48017e-22
601.950000	1.48658e-22
601.900000	1.49302e-22
601.850000	1.49948e-22
601.800000	1.50598e-22
601.750000	1.5125e-22
601.700000	1.51905e-22
601.650000	1.52563e-22
601.600000	1.53223e-22
601.550000	1.53887e-22
601.500000	1.54553e-22
601.450000	1.55222e-22
601.400000	1.55895e-22
601.350000	1.5657e-22
601.300000	1.57248e-22
601.250000	1.57928e-22
601.200000	1.58612e-22
601.150000	1.59299e-22
601.100000	1.59989e-22
601.050000	1.60682e-22
601.000000	1.61378e-22
600.950000	1.62076e-22
600.900000	1.62778e-22
600.850000	1.63483e-22
600.800000	1.64191e-22
600.750000	1.64902e-22
600.700000	1.65616e-22
600.650000	1.66333e-22
600.600000	1.67053e-22
600.550000	1.67777e-22
600.500000	1.68503e-22
600.450000	1.69233e-22
600.400000	1.69966e-22
600.350000	1.70702e-22
600.300000	1.71441e-22
600.250000	1.72183e-22
600.200000	1.72929e-22
600.150000	1.73678e-22
600.100000	1.7443e-22
600.050000	1.75185e-22
600.000000	1.75944e-22
599.950000	1.76705e-22
599.900000	1.77471e-22
599.850000	1.78239e-22
599.800000	1.79011e-22
599.750000	1.79786e-22
599.700000	1.80565e-22
599.650000	1.81346e-22
599.600000	1.82132e-22
599.550000	1.8292e-22
599.500000	1.83712e-22
599.450000	1.84508e-22
599.400000	1.85307e-22
599.350000	1.86109e-22
599.300000	1.86915e-22
599.250000	1.87725e-22
599.200000	1.88537e-22
599.150000	1.89354e-22
599.100000	1.90174e-22
599.050000	1.90997e-22
599.000000	1.91824e-22
598.950000	1.92655e-22
598.900000	1.93489e-22
598.850000	1.94327e-22
598.800000	1.95168e-22
598.750000	1.96014e-22
598.700000	1.96862e-22
598.650000	1.97715e-22
598.600000	1.98571e-22
598.550000	1.99431e-22
598.500000	2.00294e-22
598.450000	2.01162e-22
598.400000	2.02033e-22
598.350000	2.02908e-22
598.300000	2.03786e-22
598.250000	2.04669e-22
598.200000	2.05555e-22
598.150000	2.06445e-22
598.100000	2.07339e-22
598.050000	2.08237e-22
598.000000	2.09138e-22
597.950000	2.10044e-22
597.900000	2.10953e-22
597.850000	2.11867e-22
597.800000	2.12784e-22
597.750000	2.13706e-22
597.700000	2.14631e-22
597.650000	2.15561e-22
597.600000	2.16494e-22
597.550000	2.17431e-22
597.500000	2.18373e-22
597.450000	2.19318e-22
597.400000	2.20268e-22
597.350000	2.21222e-22
597.300000	2.2218e-22
597.250000	2.23142e-22
597.200000	2.24108e-22
597.150000	2.25079e-22
597.100000	2.26053e-22
597.050000	2.27032e-22
597.000000	2.28015e-22
596.950000	2.29002e-22
596.900000	2.29994e-22
596.850000	2.3099e-22
596.800000	2.3199e-22
596.750000	2.32995e-22
596.700000	2.34004e-22
596.650000	2.35017e-22
596.600000	2.36035e-22
596.550000	2.37057e-22
596.500000	2.38083e-22
596.450000	2.39114e-22
596.400000	2.40149e-22
596.350000	2.41189e-22
596.300000	2.42234e-22
596.250000	2.43283e-22
596.200000	2.44336e-22
596.150000	2.45394e-22
596.100000	2.46457e-22
596.050000	2.47524e-22
596.000000	2.48596e-22
595.950000	2.49672e-22
595.900000	2.50753e-22
595.850000	2.51839e-22
595.800000	2.52929e-22
595.750000	2.54025e-22
595.700000	2.55125e-22
595.650000	2.56229e-22
595.600000	2.57339e-22
595.550000	2.58453e-22
595.500000	2.59572e-22
595.450000	2.60696e-22
595.400000	2.61825e-22
595.350000	2.62959e-22
595.300000	2.64097e-22
595.250000	2.65241e-22
595.200000	2.66389e-22
595.150000	2.67543e-22
595.100000	2.68701e-22
595.050000	2.69865e-22
595.000000	2.71034e-22
594.950000	2.72207e-22
594.900000	2.73386e-22
594.850000	2.7457e-22
594.800000	2.75758e-22
594.750000	2.76953e-22
594.700000	2.78152e-22
594.650000	2.79356e-22
594.600000	2.80566e-22
594.550000	2.81781e-22
594.500000	2.83001e-22
594.450000	2.84226e-22
594.400000	2.85457e-22
594.350000	2.86693e-22
594.300000	2.87934e-22
594.250000	2.89181e-22
594.200000	2.90433e-22
594.150000	2.91691e-22
594.100000	2.92954e-22
594.050000	2.94223e-22
594.000000	2.95497e-22
593.950000	2.96776e-22
593.900000	2.98061e-22
593.850000	2.99352e-22
593.800000	3.00648e-22
593.750000	3.0195e-22
593.700000	3.03257e-22
593.650000	3.0457e-22
593.600000	3.05889e-22
593.550000	3.07214e-22
593.500000	3.08544e-22
593.450000	3.0988e-22
593.400000	3.11222e-22
593.350000	3.12569e-22
593.300000	3.13923e-22
593.250000	3.15282e-22
593.200000	3.16647e-22
593.150000	3.18018e-22
593.100000	3.19396e-22
593.050000	3.20779e-22
593.000000	3.22168e-22
592.950000	3.23563e-22
592.900000	3.24964e-22
592.850000	3.26371e-22
592.800000	3.27784e-22
592.750000	3.29203e-22
592.700000	3.30629e-22
592.650000	3.3206e-22
592.600000	3.33498e-22
592.550000	3.34942e-22
592.500000	3.36393e-22
592.450000	3.37849e-22
592.400000	3.39312e-22
592.350000	3.40781e-22
592.300000	3.42257e-22
592.250000	3.43739e-22
592.200000	3.45227e-22
592.150000	3.46722e-22
592.100000	3.48223e-22
592.050000	3.49731e-22
592.000000	3.51246e-22
591.950000	3.52766e-22
591.900000	3.54294e-22
591.850000	3.55828e-22
591.800000	3.57369e-22
591.750000	3.58916e-22
591.700000	3.6047e-22
591.650000	3.62031e-22
591.600000	3.63599e-22
591.550000	3.65173e-22
591.500000	3.66754e-22
591.450000	3.68342e-22
591.400000	3.69937e-22
591.350000	3.71539e-22
591.300000	3.73148e-22
591.250000	3.74764e-22
591.200000	3.76387e-22
591.150000	3.78016e-22
591.100000	3.79653e-22
591.050000	3.81297e-22
591.000000	3.82948e-22
590.950000	3.84606e-22
590.900000	3.86272e-22
590.850000	3.87944e-22
590.800000	3.89624e-22
590.750000	3.91311e-22
590.700000	3.93005e-22
590.650000	3.94707e-22
590.600000	3.96416e-22
590.550000	3.98133e-22
590.500000	3.99857e-22
590.450000	4.01588e-22
590.400000	4.03327e-22
590.350000	4.05073e-22
590.300000	4.06827e-22
590.250000	4.08589e-22
590.200000	4.10358e-22
590.150000	4.12135e-22
590.100000	4.13919e-22
590.050000	4.15712e-22
590.000000	4.17512e-22
589.950000	4.1932e-22
589.900000	4.21135e-22
589.850000	4.22959e-22
589.800000	4.2479e-22
589.750000	4.26629e-22
589.700000	4.28477e-22
589.650000	4.30332e-22
589.600000	4.32195e-22
589.550000	4.34067e-22
589.500000	4.35946e-22
589.450000	4.37834e-22
589.400000	4.3973e-22
589.350000	4.41634e-22
589.300000	4.43546e-22
589.250000	4.45467e-22
589.200000	4.47395e-22
589.150000	4.49333e-22
589.100000	4.51278e-22
589.050000	4.53232e-22
589.000000	4.55195e-22
588.950000	4.57166e-22
588.900000	4.59145e-22
588.850000	4.61133e-22
588.800000	4.6313e-22
588.750000	4.65135e-22
588.700000	4.67149e-22
588.650000	4.69172e-22
588.600000	4.71204e-22
588.550000	4.73244e-22
588.500000	4.75293e-22
588.450000	4.77351e-22
588.400000	4.79418e-22
588.350000	4.81494e-22
588.300000	4.83579e-22
588.250000	4.85673e-22
588.200000	4.87776e-22
588.150000	4.89888e-22
588.100000	4.92009e-22
588.050000	4.94139e-22
588.000000	4.96279e-22
587.950000	4.98428e-22
587.900000	5.00586e-22
587.850000	5.02753e-22
587.800000	5.0493e-22
587.750000	5.07117e-22
587.700000	5.09312e-22
587.650000	5.11518e-22
587.600000	5.13733e-22
587.550000	5.15957e-22
587.500000	5.18191e-22
587.450000	5.20435e-22
587.400000	5.22688e-22
587.350000	5.24952e-22
587.300000	5.27225e-22
587.250000	5.29507e-22
587.200000	5.318e-22
587.150000	5.34103e-22
587.100000	5.36415e-22
587.050000	5.38738e-22
587.000000	5.41071e-22
586.950000	5.43414e-22
586.900000	5.45767e-22
586.850000	5.4813e-22
586.800000	5.50503e-22
586.750000	5.52887e-22
586.700000	5.55281e-22
586.650000	5.57685e-22
586.600000	5.601e-22
586.550000	5.62525e-22
586.500000	5.64961e-22
586.450000	5.67407e-22
586.400000	5.69864e-22
586.350000	5.72331e-22
586.300000	5.74809e-22
586.250000	5.77298e-22
586.200000	5.79798e-22
586.150000	5.82308e-22
586.100000	5.8483e-22
586.050000	5.87362e-22
586.000000	5.89905e-22
585.950000	5.9246e-22
585.900000	5.95025e-22
585.850000	5.97601e-22
585.800000	6.00189e-22
585.750000	6.02788e-22
585.700000	6.05398e-22
585.650000	6.08019e-22
585.600000	6.10652e-22
585.550000	6.13296e-22
585.500000	6.15951e-22
585.450000	6.18618e-22
585.400000	6.21297e-22
585.350000	6.23987e-22
585.300000	6.26689e-22
585.250000	6.29402e-22
585.200000	6.32128e-22
585.150000	6.34865e-22
585.100000	6.37613e-22
585.050000	6.40374e-22
585.000000	6.43147e-22
584.950000	6.45932e-22
584.900000	6.48729e-22
584.850000	6.51538e-22
584.800000	6.54359e-22
584.750000	6.57192e-22
584.700000	6.60038e-22
584.650000	6.62895e-22
584.600000	6.65766e-22
584.550000	6.68648e-22
584.500000	6.71544e-22
584.450000	6.74451e-22
584.400000	6.77372e-22
584.350000	6.80305e-22
584.300000	6.8325e-22
584.250000	6.86209e-22
584.200000	6.8918e-22
584.150000	6.92164e-22
584.100000	6.95161e-22
584.050000	6.98171e-22
584.000000	7.01194e-22
583.950000	7.0423e-22
583.900000	7.07279e-22
583.850000	7.10342e-22
583.800000	7.13417e-22
583.750000	7.16506e-22
583.700000	7.19609e-22
583.650000	7.22725e-22
583.600000	7.25854e-22
583.550000	7.28997e-22
583.500000	7.32153e-22
583.450000	7.35323e-22
583.400000	7.38507e-22
583.350000	7.41705e-22
583.300000	7.44916e-22
583.250000	7.48142e-22
583.200000	7.51381e-22
583.150000	7.54635e-22
583.100000	7.57902e-22
583.050000	7.61184e-22
583.000000	7.64479e-22
582.950000	7.6779e-22
582.900000	7.71114e-22
582.850000	7.74453e-22
582.800000	7.77806e-22
582.750000	7.81174e-22
582.700000	7.84556e-22
582.650000	7.87953e-22
582.600000	7.91365e-22
582.550000	7.94791e-22
582.500000	7.98233e-22
582.450000	8.01689e-22
582.400000	8.0516e-22
582.350000	8.08646e-22
582.300000	8.12148e-22
582.250000	8.15664e-22
582.200000	8.19196e-22
582.150000	8.22743e-22
582.100000	8.26305e-22
582.050000	8.29883e-22
582.000000	8.33476e-22
581.950000	8.37085e-22
581.900000	8.4071e-22
581.850000	8.4435e-22
581.800000	8.48006e-22
581.750000	8.51677e-22
581.700000	8.55365e-22
581.650000	8.59069e-22
581.600000	8.62788e-22
581.550000	8.66524e-22
581.500000	8.70276e-22
581.450000	8.74044e-22
581.400000	8.77829e-22
581.350000	8.81629e-22
581.300000	8.85447e-22
581.250000	8.89281e-22
581.200000	8.93131e-22
581.150000	8.96998e-22
581.100000	9.00882e-22
581.050000	9.04783e-22
581.000000	9.087e-22
580.950000	9.12635e-22
580.900000	9.16586e-22
580.850000	9.20555e-22
580.800000	9.24541e-22
580.750000	9.28544e-22
580.700000	9.32564e-22
580.650000	9.36602e-22
580.600000	9.40658e-22
580.550000	9.4473e-22
580.500000	9.48821e-22
580.450000	9.52929e-22
580.400000	9.57055e-22
580.350000	9.61199e-22
580.300000	9.65361e-22
580.250000	9.69541e-22
580.200000	9.73739e-22
580.150000	9.77955e-22
580.100000	9.82189e-22
580.050000	9.86442e-22
580.000000	9.90713e-22
579.950000	9.95003e-22
579.900000	9.99311e-22
579.850000	1.00364e-21
579.800000	1.00798e-21
579.750000	1.01235e-21
579.700000	1.01673e-21
579.650000	1.02113e-21
579.600000	1.02555e-21
579.550000	1.02999e-21
579.500000	1.03445e-21
579.450000	1.03893e-21
579.400000	1.04343e-21
579.350000	1.04795e-21
579.300000	1.05249e-21
579.250000	1.05704e-21
579.200000	1.06162e-21
579.150000	1.06622e-21
579.100000	1.07083e-21
579.050000	1.07547e-21
579.000000	1.08013e-21
578.950000	1.0848e-21
578.900000	1.0895e-21
578.850000	1.09422e-21
578.800000	1.09896e-21
578.750000	1.10371e-21
578.700000	1.10849e-21
578.650000	1.11329e-21
578.600000	1.11811e-21
578.550000	1.12295e-21
578.500000	1.12782e-21
578.450000	1.1327e-21
578.400000	1.1376e-21
578.350000	1.14253e-21
578.300000	1.14748e-21
578.250000	1.15244e-21
578.200000	1.15743e-21
578.150000	1.16245e-21
578.100000	1.16748e-21
578.050000	1.17253e-21
578.000000	1.17761e-21
577.950000	1.18271e-21
577.900000	1.18783e-21
577.850000	1.19297e-21
577.800000	1.19814e-21
577.750000	1.20333e-21
577.700000	1.20854e-21
577.650000	1.21377e-21
577.600000	1.21902e-21
577.550000	1.2243e-21
577.500000	1.2296e-21
577.450000	1.23493e-21
577.400000	1.24027e-21
577.350000	1.24564e-21
577.300000	1.25104e-21
577.250000	1.25645e-21
577.200000	1.26189e-21
577.150000	1.26736e-21
577.100000	1.27285e-21
577.050000	1.27836e-21
577.000000	1.28389e-21
576.950000	1.28945e-21
576.900000	1.29503e-21
576.850000	1.30064e-21
576.800000	1.30627e-21
576.750000	1.31193e-21
576.700000	1.31761e-21
576.650000	1.32331e-21
576.600000	1.32904e-21
576.550000	1.3348e-21
576.500000	1.34058e-21
576.450000	1.34638e-21
576.400000	1.35221e-21
576.350000	1.35807e-21
576.300000	1.36395e-21
576.250000	1.36985e-21
576.200000	1.37578e-21
576.150000	1.38174e-21
576.100000	1.38772e-21
576.050000	1.39373e-21
576.000000	1.39976e-21
575.950000	1.40582e-21
575.900000	1.41191e-21
575.850000	1.41802e-21
575.800000	1.42416e-21
575.750000	1.43033e-21
575.700000	1.43652e-21
575.650000	1.44274e-21
575.600000	1.44899e-21
575.550000	1.45526e-21
575.500000	1.46156e-21
575.450000	1.46789e-21
575.400000	1.47425e-21
575.350000	1.48063e-21
575.300000	1.48704e-21
575.250000	1.49348e-21
575.200000	1.49995e-21
575.150000	1.50644e-21
575.100000	1.51296e-21
575.050000	1.51951e-21
575.000000	1.52609e-21
574.950000	1.5327e-21
574.900000	1.53934e-21
574.850000	1.546e-21
574.800000	1.5527e-21
574.750000	1.55942e-21
574.700000	1.56617e-21
574.650000	1.57295e-21
574.600000	1.57976e-21
574.550000	1.5866e-21
574.500000	1.59347e-21
574.450000	1.60037e-21
574.400000	1.6073e-21
574.350000	1.61426e-21
574.300000	1.62125e-21
574.250000	1.62827e-21
574.200000	1.63532e-21
574.150000	1.6424e-21
574.100000	1.64951e-21
574.050000	1.65665e-21
574.000000	1.66382e-21
573.950000	1.67103e-21
573.900000	1.67826e-21
573.850000	1.68553e-21
573.800000	1.69283e-21
573.750000	1.70016e-21
573.700000	1.70752e-21
573.650000	1.71491e-21
573.600000	1.72234e-21
573.550000	1.72979e-21
573.500000	1.73728e-21
573.450000	1.7448e-21
573.400000	1.75236e-21
573.350000	1.75995e-21
573.300000	1.76757e-21
573.250000	1.77522e-21
573.200000	1.7829e-21
573.150000	1.79062e-21
573.100000	1.79838e-21
573.050000	1.80616e-21
573.000000	1.81398e-21
572.950000	1.82184e-21
572.900000	1.82973e-21
572.850000	1.83765e-21
572.800000	1.8456e-21
572.750000	1.85359e-21
572.700000	1.86162e-21
572.650000	1.86968e-21
572.600000	1.87778e-21
572.550000	1.88591e-21
572.500000	1.89407e-21
572.450000	1.90227e-21
572.400000	1.91051e-21
572.350000	1.91878e-21
572.300000	1.92709e-21
572.250000	1.93543e-21
572.200000	1.94381e-21
572.150000	1.95223e-21
572.100000	1.96068e-21
572.050000	1.96917e-21
572.000000	1.97769e-21
571.950000	1.98626e-21
571.900000	1.99486e-21
571.850000	2.00349e-21
571.800000	2.01217e-21
571.750000	2.02088e-21
571.700000	2.02963e-21
571.650000	2.03842e-21
571.600000	2.04724e-21
571.550000	2.05611e-21
571.500000	2.06501e-21
571.450000	2.07395e-21
571.400000	2.08293e-21
571.350000	2.09195e-21
571.300000	2.10101e-21
571.250000	2.1101e-21
571.200000	2.11924e-21
571.150000	2.12841e-21
571.100000	2.13763e-21
571.050000	2.14688e-21
571.000000	2.15618e-21
570.950000	2.16551e-21
570.900000	2.17489e-21
570.850000	2.18431e-21
570.800000	2.19376e-21
570.750000	2.20326e-21
570.700000	2.2128e-21
570.650000	2.22238e-21
570.600000	2.232e-21
570.550000	2.24167e-21
570.500000	2.25137e-21
570.450000	2.26112e-21
570.400000	2.27091e-21
570.350000	2.28074e-21
570.300000	2.29062e-21
570.250000	2.30054e-21
570.200000	2.3105e-21
570.150000	2.3205e-21
570.100000	2.33055e-21
570.050000	2.34064e-21
570.000000	2.35077e-21
569.950000	2.36095e-21
569.900000	2.37117e-21
569.850000	2.38144e-21
569.800000	2.39175e-21
569.750000	2.4021e-21
569.700000	2.4125e-21
569.650000	2.42295e-21
569.600000	2.43344e-21
569.550000	2.44397e-21
569.500000	2.45456e-21
569.450000	2.46518e-21
569.400000	2.47586e-21
569.350000	2.48658e-21
569.300000	2.49734e-21
569.250000	2.50815e-21
569.200000	2.51901e-21
569.150000	2.52992e-21
569.100000	2.54087e-21
569.050000	2.55187e-21
569.000000	2.56292e-21
568.950000	2.57402e-21
568.900000	2.58516e-21
568.850000	2.59636e-21
568.800000	2.6076e-21
568.750000	2.61889e-21
568.700000	2.63023e-21
568.650000	2.64161e-21
568.600000	2.65305e-21
568.550000	2.66454e-21
568.500000	2.67607e-21
568.450000	2.68766e-21
568.400000	2.6993e-21
568.350000	2.71098e-21
568.300000	2.72272e-21
568.250000	2.73451e-21
568.200000	2.74635e-21
568.150000	2.75824e-21
568.100000	2.77018e-21
568.050000	2.78218e-21
568.000000	2.79422e-21
567.950000	2.80632e-21
567.900000	2.81847e-21
567.850000	2.83067e-21
567.800000	2.84293e-21
567.750000	2.85524e-21
567.700000	2.8676e-21
567.650000	2.88001e-21
567.600000	2.89248e-21
567.550000	2.90501e-21
567.500000	2.91758e-21
567.450000	2.93021e-21
567.400000	2.9429e-21
567.350000	2.95564e-21
567.300000	2.96844e-21
567.250000	2.98129e-21
567.200000	2.9942e-21
567.150000	3.00716e-21
567.100000	3.02018e-21
567.050000	3.03326e-21
567.000000	3.04639e-21
566.950000	3.05958e-21
566.900000	3.07283e-21
566.850000	3.08613e-21
566.800000	3.09949e-21
566.750000	3.11291e-21
566.700000	3.12639e-21
566.650000	3.13993e-21
566.600000	3.15352e-21
566.550000	3.16717e-21
566.500000	3.18089e-21
566.450000	3.19466e-21
566.400000	3.20849e-21
566.350000	3.22238e-21
566.300000	3.23633e-21
566.250000	3.25034e-21
566.200000	3.26442e-21
566.150000	3.27855e-21
566.100000	3.29274e-21
566.050000	3.307e-21
566.000000	3.32132e-21
565.950000	3.3357e-21
565.900000	3.35014e-21
565.850000	3.36464e-21
565.800000	3.37921e-21
565.750000	3.39384e-21
565.700000	3.40854e-21
565.650000	3.42329e-21
565.600000	3.43811e-21
565.550000	3.453e-21
565.500000	3.46795e-21
565.450000	3.48296e-21
565.400000	3.49804e-21
565.350000	3.51319e-21
565.300000	3.5284e-21
565.250000	3.54368e-21
565.200000	3.55902e-21
565.150000	3.57443e-21
565.100000	3.5899e-21
565.050000	3.60544e-21
565.000000	3.62105e-21
564.950000	3.63673e-21
564.900000	3.65248e-21
564.850000	3.66829e-21
564.800000	3.68417e-21
564.750000	3.70012e-21
564.700000	3.71614e-21
564.650000	3.73223e-21
564.600000	3.74839e-21
564.550000	3.76462e-21
564.500000	3.78092e-21
564.450000	3.79729e-21
564.400000	3.81373e-21
564.350000	3.83024e-21
564.300000	3.84682e-21
564.250000	3.86348e-21
564.200000	3.8802e-21
564.150000	3.897e-21
564.100000	3.91388e-21
564.050000	3.93082e-21
564.000000	3.94784e-21
563.950000	3.96493e-21
563.900000	3.9821e-21
563.850000	3.99934e-21
563.800000	4.01665e-21
563.750000	4.03404e-21
563.700000	4.05151e-21
563.650000	4.06905e-21
563.600000	4.08667e-21
563.550000	4.10436e-21
563.500000	4.12213e-21
563.450000	4.13998e-21
563.400000	4.1579e-21
563.350000	4.1759e-21
563.300000	4.19398e-21
563.250000	4.21214e-21
563.200000	4.23038e-21
563.150000	4.24869e-21
563.100000	4.26708e-21
563.050000	4.28556e-21
563.000000	4.30411e-21
562.950000	4.32275e-21
562.900000	4.34146e-21
562.850000	4.36026e-21
562.800000	4.37914e-21
562.750000	4.3981e-21
562.700000	4.41714e-21
562.650000	4.43626e-21
562.600000	4.45547e-21
562.550000	4.47476e-21
562.500000	4.49413e-21
562.450000	4.51359e-21
562.400000	4.53313e-21
562.350000	4.55276e-21
562.300000	4.57247e-21
562.250000	4.59226e-21
562.200000	4.61215e-21
562.150000	4.63211e-21
562.100000	4.65217e-21
562.050000	4.67231e-21
562.000000	4.69254e-21
561.950000	4.71285e-21
561.900000	4.73326e-21
561.850000	4.75375e-21
561.800000	4.77433e-21
561.750000	4.795e-21
561.700000	4.81576e-21
561.650000	4.83661e-21
561.600000	4.85755e-21
561.550000	4.87858e-21
561.500000	4.8997e-21
561.450000	4.92092e-21
561.400000	4.94222e-21
561.350000	4.96362e-21
561.300000	4.98511e-21
561.250000	5.00669e-21
561.200000	5.02837e-21
561.150000	5.05014e-21
561.100000	5.072e-21
561.050000	5.09396e-21
561.000000	5.11601e-21
560.950000	5.13816e-21
560.900000	5.16041e-21
560.850000	5.18275e-21
560.800000	5.20519e-21
560.750000	5.22772e-21
560.700000	5.25036e-21
560.650000	5.27309e-21
560.600000	5.29592e-21
560.550000	5.31884e-21
560.500000	5.34187e-21
560.450000	5.365e-21
560.400000	5.38823e-21
560.350000	5.41155e-21
560.300000	5.43498e-21
560.250000	5.45851e-21
560.200000	5.48215e-21
560.150000	5.50588e-21
560.100000	5.52972e-21
560.050000	5.55366e-21
560.000000	5.5777e-21
559.950000	5.60185e-21
559.900000	5.6261e-21
559.850000	5.65046e-21
559.800000	5.67492e-21
559.750000	5.69949e-21
559.700000	5.72417e-21
559.650000	5.74895e-21
559.600000	5.77384e-21
559.550000	5.79884e-21
559.500000	5.82394e-21
559.450000	5.84916e-21
559.400000	5.87448e-21
559.350000	5.89991e-21
559.300000	5.92546e-21
559.250000	5.95111e-21
559.200000	5.97687e-21
559.150000	6.00275e-21
559.100000	6.02874e-21
559.050000	6.05484e-21
559.000000	6.08105e-21
558.950000	6.10738e-21
558.900000	6.13382e-21
558.850000	6.16038e-21
558.800000	6.18705e-21
558.750000	6.21383e-21
558.700000	6.24074e-21
558.650000	6.26776e-21
558.600000	6.29489e-21
558.550000	6.32214e-21
558.500000	6.34951e-21
558.450000	6.377e-21
558.400000	6.40461e-21
558.350000	6.43234e-21
558.300000	6.46019e-21
558.250000	6.48816e-21
558.200000	6.51625e-21
558.150000	6.54446e-21
558.100000	6.57279e-21
558.050000	6.60125e-21
558.000000	6.62983e-21
557.950000	6.65853e-21
557.900000	6.68736e-21
557.850000	6.71631e-21
557.800000	6.74539e-21
557.750000	6.77459e-21
557.700000	6.80392e-21
557.650000	6.83338e-21
557.600000	6.86296e-21
557.550000	6.89267e-21
557.500000	6.92251e-21
557.450000	6.95248e-21
557.400000	6.98258e-21
557.350000	7.01281e-21
557.300000	7.04317e-21
557.250000	7.07367e-21
557.200000	7.10429e-21
557.150000	7.13505e-21
557.100000	7.16594e-21
557.050000	7.19696e-21
557.000000	7.22812e-21
556.950000	7.25941e-21
556.900000	7.29084e-21
556.850000	7.32241e-21
556.800000	7.35411e-21
556.750000	7.38595e-21
556.700000	7.41792e-21
556.650000	7.45004e-21
556.600000	7.48229e-21
556.550000	7.51468e-21
556.500000	7.54722e-21
556.450000	7.57989e-21
556.400000	7.61271e-21
556.350000	7.64567e-21
556.300000	7.67877e-21
556.250000	7.71201e-21
556.200000	7.7454e-21
556.150000	7.77893e-21
556.100000	7.81261e-21
556.050000	7.84643e-21
556.000000	7.8804e-21
555.950000	7.91452e-21
555.900000	7.94878e-21
555.850000	7.98319e-21
555.800000	8.01776e-21
555.750000	8.05247e-21
555.700000	8.08733e-21
555.650000	8.12234e-21
555.600000	8.15751e-21
555.550000	8.19282e-21
555.500000	8.22829e-21
555.450000	8.26392e-21
555.400000	8.29969e-21
555.350000	8.33562e-21
555.300000	8.37171e-21
555.250000	8.40796e-21
555.200000	8.44436e-21
555.150000	8.48091e-21
555.100000	8.51763e-21
555.050000	8.55451e-21
555.000000	8.59154e-21
554.950000	8.62874e-21
554.900000	8.66609e-21
554.850000	8.70361e-21
554.800000	8.74129e-21
554.750000	8.77914e-21
554.700000	8.81714e-21
554.650000	8.85531e-21
554.600000	8.89365e-21
554.550000	8.93216e-21
554.500000	8.97083e-21
554.450000	9.00966e-21
554.400000	9.04867e-21
554.350000	9.08784e-21
554.300000	9.12719e-21
554.250000	9.1667e-21
554.200000	9.20639e-21
554.150000	9.24624e-21
554.100000	9.28627e-21
554.050000	9.32648e-21
554.000000	9.36685e-21
553.950000	9.4074e-21
553.900000	9.44813e-21
553.850000	9.48903e-21
553.800000	9.53012e-21
553.750000	9.57137e-21
553.700000	9.61281e-21
553.650000	9.65443e-21
553.600000	9.69622e-21
553.550000	9.7382e-21
553.500000	9.78036e-21
553.450000	9.8227e-21
553.400000	9.86523e-21
553.350000	9.90794e-21
553.300000	9.95083e-21
553.250000	9.99391e-21
553.200000	1.00372e-20
553.150000	1.00806e-20
553.100000	1.01243e-20
553.050000	1.01681e-20
553.000000	1.02121e-20
552.950000	1.02563e-20
552.900000	1.03007e-20
552.850000	1.03453e-20
552.800000	1.03901e-20
552.750000	1.04351e-20
552.700000	1.04803e-20
552.650000	1.05256e-20
552.600000	1.05712e-20
552.550000	1.0617e-20
552.500000	1.06629e-20
552.450000	1.07091e-20
552.400000	1.07555e-20
552.350000	1.0802e-20
552.300000	1.08488e-20
552.250000	1.08958e-20
552.200000	1.09429e-20
552.150000	1.09903e-20
552.100000	1.10379e-20
552.050000	1.10857e-20
552.000000	1.11337e-20
551.950000	1.11819e-20
551.900000	1.12303e-20
551.850000	1.12789e-20
551.800000	1.13277e-20
551.750000	1.13768e-20
551.700000	1.1426e-20
551.650000	1.14755e-20
551.600000	1.15252e-20
551.550000	1.15751e-20
551.500000	1.16252e-20
551.450000	1.16755e-20
551.400000	1.1726e-20
551.350000	1.17768e-20
551.300000	1.18278e-20
551.250000	1.1879e-20
551.200000	1.19304e-20
551.150000	1.19821e-20
551.100000	1.20339e-20
551.050000	1.2086e-20
551.000000	1.21384e-20
550.950000	1.21909e-20
550.900000	1.22437e-20
550.850000	1.22967e-20
550.800000	1.23499e-20
550.750000	1.24034e-20
550.700000	1.24571e-20
550.650000	1.2511e-20
550.600000	1.25652e-20
550.550000	1.26196e-20
550.500000	1.26742e-20
550.450000	1.27291e-20
550.400000	1.27842e-20
550.350000	1.28395e-20
550.300000	1.28951e-20
550.250000	1.2951e-20
550.200000	1.3007e-20
550.150000	1.30633e-20
550.100000	1.31199e-20
550.050000	1.31767e-20
550.000000	1.32337e-20
549.950000	1.3291e-20
549.900000	1.33486e-20
549.850000	1.34063e-20
549.800000	1.34644e-20
549.750000	1.35227e-20
549.700000	1.35812e-20
549.650000	1.364e-20
549.600000	1.36991e-20
549.550000	1.37584e-20
549.500000	1.38179e-20
549.450000	1.38778e-20
549.400000	1.39378e-20
549.350000	1.39982e-20
549.300000	1.40588e-20
549.250000	1.41196e-20
549.200000	1.41808e-20
549.150000	1.42422e-20
549.100000	1.43038e-20
549.050000	1.43657e-20
549.000000	1.44279e-20
548.950000	1.44904e-20
548.900000	1.45531e-20
548.850000	1.46161e-20
548.800000	1.46794e-20
548.750000	1.47429e-20
548.700000	1.48068e-20
548.650000	1.48709e-20
548.600000	1.49352e-20
548.550000	1.49999e-20
548.500000	1.50648e-20
548.450000	1.51301e-20
548.400000	1.51956e-20
548.350000	1.52613e-20
548.300000	1.53274e-20
548.250000	1.53938e-20
548.200000	1.54604e-20
548.150000	1.55273e-20
548.100000	1.55946e-20
548.050000	1.56621e-20
548.000000	1.57299e-20
547.950000	1.5798e-20
547.900000	1.58664e-20
547.850000	1.59351e-20
547.800000	1.6004e-20
547.750000	1.60733e-20
547.700000	1.61429e-20
547.650000	1.62128e-20
547.600000	1.6283e-20
547.550000	1.63535e-20
547.500000	1.64243e-20
547.450000	1.64954e-20
547.400000	1.65668e-20
547.350000	1.66385e-20
547.300000	1.67105e-20
547.250000	1.67829e-20
547.200000	1.68555e-20
547.150000	1.69285e-20
547.100000	1.70018e-20
547.050000	1.70754e-20
547.000000	1.71493e-20
546.950000	1.72235e-20
546.900000	1.72981e-20
546.850000	1.7373e-20
546.800000	1.74482e-20
546.750000	1.75237e-20
546.700000	1.75996e-20
546.650000	1.76758e-20
546.600000	1.77523e-20
546.550000	1.78292e-20
546.500000	1.79064e-20
546.450000	1.79839e-20
546.400000	1.80617e-20
546.350000	1.81399e-20
546.300000	1.82184e-20
546.250000	1.82973e-20
546.200000	1.83765e-20
546.150000	1.84561e-20
546.100000	1.8536e-20
546.050000	1.86162e-20
546.000000	1.86968e-20
545.950000	1.87778e-20
545.900000	1.8859e-20
545.850000	1.89407e-20
545.800000	1.90227e-20
545.750000	1.9105e-20
545.700000	1.91877e-20
545.650000	1.92708e-20
545.600000	1.93542e-20
545.550000	1.9438e-20
545.500000	1.95222e-20
545.450000	1.96067e-20
545.400000	1.96916e-20
545.350000	1.97768e-20
545.300000	1.98624e-20
545.250000	1.99484e-20
545.200000	2.00348e-20
545.150000	2.01215e-20
545.100000	2.02086e-20
545.050000	2.02961e-20
545.000000	2.0384e-20
544.950000	2.04722e-20
544.900000	2.05608e-20
544.850000	2.06498e-20
544.800000	2.07392e-20
544.750000	2.0829e-20
544.700000	2.09192e-20
544.650000	2.10097e-20
544.600000	2.11007e-20
544.550000	2.1192e-20
544.500000	2.12838e-20
544.450000	2.13759e-20
544.400000	2.14685e-20
544.350000	2.15614e-20
544.300000	2.16547e-20
544.250000	2.17485e-20
544.200000	2.18426e-20
544.150000	2.19372e-20
544.100000	2.20322e-20
544.050000	2.21275e-20
544.000000	2.22233e-20
543.950000	2.23195e-20
543.900000	2.24162e-20
543.850000	2.25132e-20
543.800000	2.26107e-20
543.750000	2.27085e-20
543.700000	2.28069e-20
543.650000	2.29056e-20
543.600000	2.30047e-20
543.550000	2.31043e-20
543.500000	2.32044e-20
543.450000	2.33048e-20
543.400000	2.34057e-20
543.350000	2.3507e-20
543.300000	2.36088e-20
543.250000	2.3711e-20
543.200000	2.38136e-20
543.150000	2.39167e-20
543.100000	2.40203e-20
543.050000	2.41242e-20
543.000000	2.42287e-20
542.950000	2.43336e-20
542.900000	2.44389e-20
542.850000	2.45447e-20
542.800000	2.4651e-20
542.750000	2.47577e-20
542.700000	2.48648e-20
542.650000	2.49725e-20
542.600000	2.50806e-20
542.550000	2.51892e-20
542.500000	2.52982e-20
542.450000	2.54077e-20
542.400000	2.55177e-20
542.350000	2.56282e-20
542.300000	2.57391e-20
542.250000	2.58506e-20
542.200000	2.59625e-20
542.150000	2.60749e-20
542.100000	2.61877e-20
542.050000	2.63011e-20
542.000000	2.6415e-20
541.950000	2.65293e-20
541.900000	2.66442e-20
541.850000	2.67595e-20
541.800000	2.68753e-20
541.750000	2.69917e-20
541.700000	2.71085e-20
541.650000	2.72259e-20
541.600000	2.73437e-20
541.550000	2.74621e-20
541.500000	2.7581e-20
541.450000	2.77004e-20
541.400000	2.78203e-20
541.350000	2.79408e-20
541.300000	2.80617e-20
541.250000	2.81832e-20
541.200000	2.83052e-20
541.150000	2.84277e-20
541.100000	2.85508e-20
541.050000	2.86744e-20
541.000000	2.87985e-20
540.950000	2.89232e-20
540.900000	2.90484e-20
540.850000	2.91741e-20
540.800000	2.93004e-20
540.750000	2.94273e-20
540.700000	2.95547e-20
540.650000	2.96826e-20
540.600000	2.98111e-20
540.550000	2.99402e-20
540.500000	3.00698e-20
540.450000	3.01999e-20
540.400000	3.03307e-20
540.350000	3.0462e-20
540.300000	3.05938e-20
540.250000	3.07263e-20
540.200000	3.08593e-20
540.150000	3.09929e-20
540.100000	3.11271e-20
540.050000	3.12618e-20
540.000000	3.13971e-20
539.950000	3.15331e-20
539.900000	3.16696e-20
539.850000	3.18067e-20
539.800000	3.19443e-20
539.750000	3.20826e-20
539.700000	3.22215e-20
539.650000	3.2361e-20
539.600000	3.25011e-20
539.550000	3.26418e-20
539.500000	3.27831e-20
539.450000	3.2925e-20
539.400000	3.30675e-20
539.350000	3.32107e-20
539.300000	3.33545e-20
539.250000	3.34988e-20
539.200000	3.36439e-20
539.150000	3.37895e-20
539.100000	3.39358e-20
539.050000	3.40827e-20
539.000000	3.42302e-20
538.950000	3.43784e-20
538.900000	3.45272e-20
538.850000	3.46767e-20
538.800000	3.48268e-20
538.750000	3.49776e-20
538.700000	3.5129e-20
538.650000	3.52811e-20
538.600000	3.54338e-20
538.550000	3.55872e-20
538.500000	3.57412e-20
538.450000	3.5896e-20
538.400000	3.60513e-20
538.350000	3.62074e-20
538.300000	3.63641e-20
538.250000	3.65216e-20
538.200000	3.66797e-20
538.150000	3.68384e-20
538.100000	3.69979e-20
538.050000	3.71581e-20
538.000000	3.73189e-20
537.950000	3.74805e-20
537.900000	3.76427e-20
537.850000	3.78057e-20
537.800000	3.79693e-20
537.750000	3.81337e-20
537.700000	3.82988e-20
537.650000	3.84646e-20
537.600000	3.86311e-20
537.550000	3.87983e-20
537.500000	3.89663e-20
537.450000	3.9135e-20
537.400000	3.93044e-20
537.350000	3.94745e-20
537.300000	3.96454e-20
537.250000	3.9817e-20
537.200000	3.99894e-20
537.150000	4.01625e-20
537.100000	4.03364e-20
537.050000	4.0511e-20
537.000000	4.06863e-20
536.950000	4.08625e-20
536.900000	4.10393e-20
536.850000	4.1217e-20
536.800000	4.13954e-20
536.750000	4.15746e-20
536.700000	4.17546e-20
536.650000	4.19353e-20
536.600000	4.21169e-20
536.550000	4.22992e-20
536.500000	4.24823e-20
536.450000	4.26662e-20
536.400000	4.28509e-20
536.350000	4.30364e-20
536.300000	4.32227e-20
536.250000	4.34098e-20
536.200000	4.35977e-20
536.150000	4.37865e-20
536.100000	4.3976e-20
536.050000	4.41664e-20
536.000000	4.43576e-20
535.950000	4.45496e-20
535.900000	4.47424e-20
535.850000	4.49361e-20
535.800000	4.51306e-20
535.750000	4.5326e-20
535.700000	4.55222e-20
535.650000	4.57193e-20
535.600000	4.59172e-20
535.550000	4.6116e-20
535.500000	4.63156e-20
535.450000	4.65161e-20
535.400000	4.67174e-20
535.350000	4.69197e-20
535.300000	4.71228e-20
535.250000	4.73268e-20
535.200000	4.75316e-20
535.150000	4.77374e-20
535.100000	4.7944e-20
535.050000	4.81516e-20
535.000000	4.836e-20
534.950000	4.85694e-20
534.900000	4.87796e-20
534.850000	4.89908e-20
534.800000	4.92029e-20
534.750000	4.94158e-20
534.700000	4.96298e-20
534.650000	4.98446e-20
534.600000	5.00604e-20
534.550000	5.02771e-20
534.500000	5.04947e-20
534.450000	5.07133e-20
534.400000	5.09328e-20
534.350000	5.11533e-20
534.300000	5.13747e-20
534.250000	5.15971e-20
534.200000	5.18205e-20
534.150000	5.20448e-20
534.100000	5.22701e-20
534.050000	5.24964e-20
534.000000	5.27236e-20
533.950000	5.29519e-20
533.900000	5.31811e-20
533.850000	5.34113e-20
533.800000	5.36425e-20
533.750000	5.38747e-20
533.700000	5.41079e-20
533.650000	5.43421e-20
533.600000	5.45774e-20
533.550000	5.48136e-20
533.500000	5.50509e-20
533.450000	5.52892e-20
533.400000	5.55286e-20
533.350000	5.57689e-20
533.300000	5.60103e-20
533.250000	5.62528e-20
533.200000	5.64963e-20
533.150000	5.67409e-20
533.100000	5.69865e-20
533.050000	5.72332e-20
533.000000	5.74809e-20
532.950000	5.77297e-20
532.900000	5.79796e-20
532.850000	5.82306e-20
532.800000	5.84827e-20
532.750000	5.87359e-20
532.700000	5.89901e-20
532.650000	5.92455e-20
532.600000	5.95019e-20
532.550000	5.97595e-20
532.500000	6.00182e-20
532.450000	6.0278e-20
532.400000	6.05389e-20
532.350000	6.0801e-20
532.300000	6.10642e-20
532.250000	6.13285e-20
532.200000	6.1594e-20
532.150000	6.18606e-20
532.100000	6.21284e-20
532.050000	6.23973e-20
532.000000	6.26675e-20
531.950000	6.29387e-20
531.900000	6.32112e-20
531.850000	6.34848e-20
531.800000	6.37596e-20
531.750000	6.40356e-20
531.700000	6.43128e-20
531.650000	6.45912e-20
531.600000	6.48708e-20
531.550000	6.51516e-20
531.500000	6.54336e-20
531.450000	6.57169e-20
531.400000	6.60014e-20
531.350000	6.62871e-20
531.300000	6.6574e-20
531.250000	6.68622e-20
531.200000	6.71516e-20
531.150000	6.74423e-20
531.100000	6.77342e-20
531.050000	6.80275e-20
531.000000	6.83219e-20
530.950000	6.86177e-20
530.900000	6.89147e-20
530.850000	6.9213e-20
530.800000	6.95126e-20
530.750000	6.98135e-20
530.700000	7.01157e-20
530.650000	7.04192e-20
530.600000	7.07241e-20
530.550000	7.10302e-20
530.500000	7.13377e-20
530.450000	7.16465e-20
530.400000	7.19566e-20
530.350000	7.22681e-20
530.300000	7.25809e-20
530.250000	7.28951e-20
530.200000	7.32107e-20
530.150000	7.35276e-20
530.100000	7.38459e-20
530.050000	7.41655e-20
530.000000	7.44866e-20
529.950000	7.4809e-20
529.900000	7.51328e-20
529.850000	7.54581e-20
529.800000	7.57847e-20
529.750000	7.61128e-20
529.700000	7.64422e-20
529.650000	7.67731e-20
529.600000	7.71055e-20
529.550000	7.74392e-20
529.500000	7.77744e-20
529.450000	7.81111e-20
529.400000	7.84492e-20
529.350000	7.87888e-20
529.300000	7.91299e-20
529.250000	7.94724e-20
529.200000	7.98164e-20
529.150000	8.01619e-20
529.100000	8.05089e-20
529.050000	8.08574e-20
529.000000	8.12074e-20
528.950000	8.15589e-20
528.900000	8.1912e-20
528.850000	8.22666e-20
528.800000	8.26227e-20
528.750000	8.29803e-20
528.700000	8.33395e-20
528.650000	8.37003e-20
528.600000	8.40626e-20
528.550000	8.44265e-20
528.500000	8.47919e-20
528.450000	8.51589e-20
528.400000	8.55276e-20
528.350000	8.58978e-20
528.300000	8.62696e-20
528.250000	8.66431e-20
528.200000	8.70181e-20
528.150000	8.73948e-20
528.100000	8.77731e-20
528.050000	8.8153e-20
528.000000	8.85346e-20
527.950000	8.89179e-20
527.900000	8.93028e-20
527.850000	8.96893e-20
527.800000	9.00776e-20
527.750000	9.04675e-20
527.700000	9.08591e-20
527.650000	9.12524e-20
527.600000	9.16474e-20
527.550000	9.20441e-20
527.500000	9.24425e-20
527.450000	9.28427e-20
527.400000	9.32446e-20
527.350000	9.36482e-20
527.300000	9.40536e-20
527.250000	9.44607e-20
527.200000	9.48696e-20
527.150000	9.52802e-20
527.100000	9.56927e-20
527.050000	9.61069e-20
527.000000	9.65229e-20
526.950000	9.69407e-20
526.900000	9.73603e-20
526.850000	9.77818e-20
526.800000	9.8205e-20
526.750000	9.86301e-20
526.700000	9.90571e-20
526.650000	9.94859e-20
526.600000	9.99165e-20
526.550000	1.00349e-19
526.500000	1.00783e-19
526.450000	1.0122e-19
526.400000	1.01658e-19
526.350000	1.02098e-19
526.300000	1.0254e-19
526.250000	1.02984e-19
526.200000	1.03429e-19
526.150000	1.03877e-19
526.100000	1.04327e-19
526.050000	1.04778e-19
526.000000	1.05232e-19
525.950000	1.05687e-19
525.900000	1.06145e-19
525.850000	1.06604e-19
525.800000	1.07066e-19
525.750000	1.07529e-19
525.700000	1.07995e-19
525.650000	1.08462e-19
525.600000	1.08932e-19
525.550000	1.09403e-19
525.500000	1.09877e-19
525.450000	1.10352e-19
525.400000	1.1083e-19
525.350000	1.1131e-19
525.300000	1.11792e-19
525.250000	1.12276e-19
525.200000	1.12762e-19
525.150000	1.1325e-19
525.100000	1.1374e-19
525.050000	1.14232e-19
525.000000	1.14727e-19
524.950000	1.15223e-19
524.900000	1.15722e-19
524.850000	1.16223e-19
524.800000	1.16726e-19
524.750000	1.17231e-19
524.700000	1.17739e-19
524.650000	1.18248e-19
524.600000	1.1876e-19
524.550000	1.19274e-19
524.500000	1.19791e-19
524.450000	1.20309e-19
524.400000	1.2083e-19
524.350000	1.21353e-19
524.300000	1.21878e-19
524.250000	1.22406e-19
524.200000	1.22936e-19
524.150000	1.23468e-19
524.100000	1.24002e-19
524.050000	1.24539e-19
524.000000	1.25078e-19
523.950000	1.25619e-19
523.900000	1.26163e-19
523.850000	1.26709e-19
523.800000	1.27258e-19
523.750000	1.27809e-19
523.700000	1.28362e-19
523.650000	1.28917e-19
523.600000	1.29475e-19
523.550000	1.30036e-19
523.500000	1.30599e-19
523.450000	1.31164e-19
523.400000	1.31732e-19
523.350000	1.32302e-19
523.300000	1.32875e-19
523.250000	1.3345e-19
523.200000	1.34028e-19
523.150000	1.34608e-19
523.100000	1.3519e-19
523.050000	1.35776e-19
523.000000	1.36363e-19
522.950000	1.36953e-19
522.900000	1.37546e-19
522.850000	1.38142e-19
522.800000	1.3874e-19
522.750000	1.3934e-19
522.700000	1.39943e-19
522.650000	1.40549e-19
522.600000	1.41157e-19
522.550000	1.41768e-19
522.500000	1.42382e-19
522.450000	1.42998e-19
522.400000	1.43617e-19
522.350000	1.44239e-19
522.300000	1.44863e-19
522.250000	1.4549e-19
522.200000	1.4612e-19
522.150000	1.46753e-19
522.100000	1.47388e-19
522.050000	1.48026e-19
522.000000	1.48667e-19
521.950000	1.4931e-19
521.900000	1.49956e-19
521.850000	1.50606e-19
521.800000	1.51257e-19
521.750000	1.51912e-19
521.700000	1.5257e-19
521.650000	1.5323e-19
521.600000	1.53893e-19
521.550000	1.54559e-19
521.500000	1.55229e-19
521.450000	1.559e-19
521.400000	1.56575e-19
521.350000	1.57253e-19
521.300000	1.57934e-19
521.250000	1.58617e-19
521.200000	1.59304e-19
521.150000	1.59993e-19
521.100000	1.60686e-19
521.050000	1.61381e-19
521.000000	1.6208e-19
520.950000	1.62782e-19
520.900000	1.63486e-19
520.850000	1.64194e-19
520.800000	1.64905e-19
520.750000	1.65618e-19
520.700000	1.66335e-19
520.650000	1.67055e-19
520.600000	1.67778e-19
520.550000	1.68505e-19
520.500000	1.69234e-19
520.450000	1.69966e-19
520.400000	1.70702e-19
520.350000	1.71441e-19
520.300000	1.72183e-19
520.250000	1.72928e-19
520.200000	1.73677e-19
520.150000	1.74429e-19
520.100000	1.75184e-19
520.050000	1.75942e-19
520.000000	1.76704e-19
519.950000	1.77468e-19
519.900000	1.78237e-19
519.850000	1.79008e-19
519.800000	1.79783e-19
519.750000	1.80561e-19
519.700000	1.81343e-19
519.650000	1.82128e-19
519.600000	1.82916e-19
519.550000	1.83708e-19
519.500000	1.84503e-19
519.450000	1.85301e-19
519.400000	1.86103e-19
519.350000	1.86909e-19
519.300000	1.87718e-19
519.250000	1.88531e-19
519.200000	1.89347e-19
519.150000	1.90166e-19
519.100000	1.90989e-19
519.050000	1.91816e-19
519.000000	1.92646e-19
518.950000	1.9348e-19
518.900000	1.94318e-19
518.850000	1.95159e-19
518.800000	1.96003e-19
518.750000	1.96852e-19
518.700000	1.97704e-19
518.650000	1.9856e-19
518.600000	1.99419e-19
518.550000	2.00282e-19
518.500000	2.01149e-19
518.450000	2.0202e-19
518.400000	2.02894e-19
518.350000	2.03773e-19
518.300000	2.04655e-19
518.250000	2.0554e-19
518.200000	2.0643e-19
518.150000	2.07324e-19
518.100000	2.08221e-19
518.050000	2.09122e-19
518.000000	2.10027e-19
517.950000	2.10937e-19
517.900000	2.1185e-19
517.850000	2.12767e-19
517.800000	2.13687e-19
517.750000	2.14612e-19
517.700000	2.15541e-19
517.650000	2.16474e-19
517.600000	2.17411e-19
517.550000	2.18352e-19
517.500000	2.19297e-19
517.450000	2.20247e-19
517.400000	2.212e-19
517.350000	2.22157e-19
517.300000	2.23119e-19
517.250000	2.24085e-19
517.200000	2.25055e-19
517.150000	2.26029e-19
517.100000	2.27007e-19
517.050000	2.2799e-19
517.000000	2.28977e-19
516.950000	2.29968e-19
516.900000	2.30963e-19
516.850000	2.31963e-19
516.800000	2.32967e-19
516.750000	2.33975e-19
516.700000	2.34988e-19
516.650000	2.36005e-19
516.600000	2.37027e-19
516.550000	2.38053e-19
516.500000	2.39083e-19
516.450000	2.40118e-19
516.400000	2.41157e-19
516.350000	2.42201e-19
516.300000	2.43249e-19
516.250000	2.44302e-19
516.200000	2.4536e-19
516.150000	2.46422e-19
516.100000	2.47488e-19
516.050000	2.48559e-19
516.000000	2.49635e-19
515.950000	2.50716e-19
515.900000	2.51801e-19
515.850000	2.52891e-19
515.800000	2.53986e-19
515.750000	2.55085e-19
515.700000	2.56189e-19
515.650000	2.57298e-19
515.600000	2.58412e-19
515.550000	2.5953e-19
515.500000	2.60653e-19
515.450000	2.61782e-19
515.400000	2.62915e-19
515.350000	2.64053e-19
515.300000	2.65196e-19
515.250000	2.66343e-19
515.200000	2.67496e-19
515.150000	2.68654e-19
515.100000	2.69817e-19
515.050000	2.70985e-19
515.000000	2.72158e-19
514.950000	2.73336e-19
514.900000	2.74519e-19
514.850000	2.75707e-19
514.800000	2.769e-19
514.750000	2.78099e-19
514.700000	2.79303e-19
514.650000	2.80512e-19
514.600000	2.81726e-19
514.550000	2.82945e-19
514.500000	2.8417e-19
514.450000	2.854e-19
514.400000	2.86635e-19
514.350000	2.87876e-19
514.300000	2.89122e-19
514.250000	2.90373e-19
514.200000	2.9163e-19
514.150000	2.92892e-19
514.100000	2.9416e-19
514.050000	2.95433e-19
514.000000	2.96712e-19
513.950000	2.97996e-19
513.900000	2.99286e-19
513.850000	3.00582e-19
513.800000	3.01883e-19
513.750000	3.03189e-19
513.700000	3.04501e-19
513.650000	3.05819e-19
513.600000	3.07143e-19
513.550000	3.08473e-19
513.500000	3.09808e-19
513.450000	3.11149e-19
513.400000	3.12495e-19
513.350000	3.13848e-19
513.300000	3.15206e-19
513.250000	3.16571e-19
513.200000	3.17941e-19
513.150000	3.19317e-19
513.100000	3.20699e-19
513.050000	3.22087e-19
513.000000	3.23481e-19
512.950000	3.24882e-19
512.900000	3.26288e-19
512.850000	3.277e-19
512.800000	3.29118e-19
512.750000	3.30543e-19
512.700000	3.31974e-19
512.650000	3.3341e-19
512.600000	3.34854e-19
512.550000	3.36303e-19
512.500000	3.37759e-19
512.450000	3.3922e-19
512.400000	3.40689e-19
512.350000	3.42163e-19
512.300000	3.43644e-19
512.250000	3.45132e-19
512.200000	3.46626e-19
512.150000	3.48126e-19
512.100000	3.49633e-19
512.050000	3.51146e-19
512.000000	3.52666e-19
511.950000	3.54192e-19
511.900000	3.55725e-19
511.850000	3.57265e-19
511.800000	3.58811e-19
511.750000	3.60364e-19
511.700000	3.61924e-19
511.650000	3.63491e-19
511.600000	3.65064e-19
511.550000	3.66644e-19
511.500000	3.68231e-19
511.450000	3.69825e-19
511.400000	3.71425e-19
511.350000	3.73033e-19
511.300000	3.74648e-19
511.250000	3.76269e-19
511.200000	3.77898e-19
511.150000	3.79533e-19
511.100000	3.81176e-19
511.050000	3.82826e-19
511.000000	3.84483e-19
510.950000	3.86147e-19
510.900000	3.87818e-19
510.850000	3.89497e-19
510.800000	3.91183e-19
510.750000	3.92876e-19
510.700000	3.94576e-19
510.650000	3.96284e-19
510.600000	3.97999e-19
510.550000	3.99722e-19
510.500000	4.01452e-19
510.450000	4.0319e-19
510.400000	4.04935e-19
510.350000	4.06688e-19
510.300000	4.08448e-19
510.250000	4.10216e-19
510.200000	4.11991e-19
510.150000	4.13774e-19
510.100000	4.15565e-19
510.050000	4.17364e-19
510.000000	4.1917e-19
509.950000	4.20985e-19
509.900000	4.22807e-19
509.850000	4.24637e-19
509.800000	4.26475e-19
509.750000	4.28321e-19
509.700000	4.30174e-19
509.650000	4.32036e-19
509.600000	4.33906e-19
509.550000	4.35784e-19
509.500000	4.37671e-19
509.450000	4.39565e-19
509.400000	4.41467e-19
509.350000	4.43378e-19
509.300000	4.45297e-19
509.250000	4.47225e-19
509.200000	4.4916e-19
509.150000	4.51104e-19
509.100000	4.53057e-19
509.050000	4.55018e-19
509.000000	4.56987e-19
508.950000	4.58965e-19
508.900000	4.60951e-19
508.850000	4.62947e-19
508.800000	4.6495e-19
508.750000	4.66963e-19
508.700000	4.68984e-19
508.650000	4.71014e-19
508.600000	4.73052e-19
508.550000	4.751e-19
508.500000	4.77156e-19
508.450000	4.79221e-19
508.400000	4.81295e-19
508.350000	4.83379e-19
508.300000	4.85471e-19
508.250000	4.87572e-19
508.200000	4.89682e-19
508.150000	4.91802e-19
508.100000	4.9393e-19
508.050000	4.96068e-19
508.000000	4.98215e-19
507.950000	5.00372e-19
507.900000	5.02537e-19
507.850000	5.04712e-19
507.800000	5.06897e-19
507.750000	5.09091e-19
507.700000	5.11294e-19
507.650000	5.13507e-19
507.600000	5.1573e-19
507.550000	5.17962e-19
507.500000	5.20204e-19
507.450000	5.22455e-19
507.400000	5.24717e-19
507.350000	5.26988e-19
507.300000	5.29268e-19
507.250000	5.31559e-19
507.200000	5.3386e-19
507.150000	5.36171e-19
507.100000	5.38491e-19
507.050000	5.40822e-19
507.000000	5.43163e-19
506.950000	5.45513e-19
506.900000	5.47875e-19
506.850000	5.50246e-19
506.800000	5.52627e-19
506.750000	5.55019e-19
506.700000	5.57421e-19
506.650000	5.59834e-19
506.600000	5.62257e-19
506.550000	5.64691e-19
506.500000	5.67135e-19
506.450000	5.69589e-19
506.400000	5.72055e-19
506.350000	5.7453e-19
506.300000	5.77017e-19
506.250000	5.79515e-19
506.200000	5.82023e-19
506.150000	5.84542e-19
506.100000	5.87072e-19
506.050000	5.89613e-19
506.000000	5.92165e-19
505.950000	5.94728e-19
505.900000	5.97302e-19
505.850000	5.99887e-19
505.800000	6.02483e-19
505.750000	6.05091e-19
505.700000	6.0771e-19
505.650000	6.1034e-19
505.600000	6.12982e-19
505.550000	6.15635e-19
505.500000	6.18299e-19
505.450000	6.20975e-19
505.400000	6.23663e-19
505.350000	6.26362e-19
505.300000	6.29073e-19
505.250000	6.31796e-19
505.200000	6.3453e-19
505.150000	6.37277e-19
505.100000	6.40035e-19
505.050000	6.42805e-19
505.000000	6.45587e-19
504.950000	6.48381e-19
504.900000	6.51187e-19
504.850000	6.54006e-19
504.800000	6.56836e-19
504.750000	6.59679e-19
504.700000	6.62534e-19
504.650000	6.65402e-19
504.600000	6.68282e-19
504.550000	6.71174e-19
504.500000	6.74079e-19
504.450000	6.76997e-19
504.400000	6.79927e-19
504.350000	6.8287e-19
504.300000	6.85825e-19
504.250000	6.88793e-19
504.200000	6.91775e-19
504.150000	6.94769e-19
504.100000	6.97776e-19
504.050000	7.00796e-19
504.000000	7.03829e-19
503.950000	7.06875e-19
503.900000	7.09934e-19
503.850000	7.13007e-19
503.800000	7.16093e-19
503.750000	7.19192e-19
503.700000	7.22305e-19
503.650000	7.25431e-19
503.600000	7.28571e-19
503.550000	7.31724e-19
503.500000	7.34891e-19
503.450000	7.38072e-19
503.400000	7.41266e-19
503.350000	7.44474e-19
503.300000	7.47696e-19
503.250000	7.50933e-19
503.200000	7.54183e-19
503.150000	7.57447e-19
503.100000	7.60725e-19
503.050000	7.64017e-19
503.000000	7.67324e-19
502.950000	7.70645e-19
502.900000	7.73981e-19
502.850000	7.7733e-19
502.800000	7.80695e-19
502.750000	7.84074e-19
502.700000	7.87467e-19
502.650000	7.90875e-19
502.600000	7.94298e-19
502.550000	7.97736e-19
502.500000	8.01189e-19
502.450000	8.04656e-19
502.400000	8.08139e-19
502.350000	8.11636e-19
502.300000	8.15149e-19
502.250000	8.18677e-19
502.200000	8.2222e-19
502.150000	8.25779e-19
502.100000	8.29353e-19
502.050000	8.32942e-19
502.000000	8.36547e-19
501.950000	8.40168e-19
501.900000	8.43804e-19
501.850000	8.47456e-19
501.800000	8.51124e-19
501.750000	8.54808e-19
501.700000	8.58507e-19
501.650000	8.62223e-19
501.600000	8.65955e-19
501.550000	8.69703e-19
501.500000	8.73467e-19
501.450000	8.77247e-19
501.400000	8.81044e-19
501.350000	8.84857e-19
501.300000	8.88687e-19
501.250000	8.92533e-19
501.200000	8.96396e-19
501.150000	9.00275e-19
501.100000	9.04172e-19
501.050000	9.08085e-19
501.000000	9.12015e-19
500.950000	9.15962e-19
500.900000	9.19927e-19
500.850000	9.23908e-19
500.800000	9.27907e-19
500.750000	9.31923e-19
500.700000	9.35956e-19
500.650000	9.40007e-19
500.600000	9.44075e-19
500.550000	9.48161e-19
500.500000	9.52265e-19
500.450000	9.56386e-19
500.400000	9.60525e-19
500.350000	9.64682e-19
500.300000	9.68857e-19
500.250000	9.73051e-19
500.200000	9.77262e-19
500.150000	9.81491e-19
500.100000	9.85739e-19
500.050000	9.90006e-19
500.000000	9.9429e-19
499.950000	9.98594e-19
499.900000	1.00292e-18
499.850000	1.00726e-18
499.800000	1.01162e-18
499.750000	1.01599e-18
499.700000	1.02039e-18
499.650000	1.02481e-18
499.600000	1.02924e-18
499.550000	1.0337e-18
499.500000	1.03817e-18
499.450000	1.04266e-18
499.400000	1.04718e-18
499.350000	1.05171e-18
499.300000	1.05626e-18
499.250000	1.06083e-18
499.200000	1.06542e-18
499.150000	1.07003e-18
499.100000	1.07466e-18
499.050000	1.07932e-18
499.000000	1.08399e-18
498.950000	1.08868e-18
498.900000	1.09339e-18
498.850000	1.09812e-18
498.800000	1.10288e-18
498.750000	1.10765e-18
498.700000	1.11244e-18
498.650000	1.11726e-18
498.600000	1.12209e-18
498.550000	1.12695e-18
498.500000	1.13183e-18
498.450000	1.13672e-18
498.400000	1.14164e-18
498.350000	1.14658e-18
498.300000	1.15155e-18
498.250000	1.15653e-18
498.200000	1.16154e-18
498.150000	1.16656e-18
498.100000	1.17161e-18
498.050000	1.17668e-18
498.000000	1.18178e-18
497.950000	1.18689e-18
497.900000	1.19203e-18
497.850000	1.19719e-18
497.800000	1.20237e-18
497.750000	1.20757e-18
497.700000	1.2128e-18
497.650000	1.21805e-18
497.600000	1.22332e-18
497.550000	1.22861e-18
497.500000	1.23393e-18
497.450000	1.23927e-18
497.400000	1.24463e-18
497.350000	1.25002e-18
497.300000	1.25543e-18
497.250000	1.26086e-18
497.200000	1.26632e-18
497.150000	1.2718e-18
497.100000	1.2773e-18
497.050000	1.28283e-18
497.000000	1.28838e-18
496.950000	1.29396e-18
496.900000	1.29956e-18
496.850000	1.30518e-18
496.800000	1.31083e-18
496.750000	1.31651e-18
496.700000	1.3222e-18
496.650000	1.32793e-18
496.600000	1.33367e-18
496.550000	1.33945e-18
496.500000	1.34524e-18
496.450000	1.35106e-18
496.400000	1.35691e-18
496.350000	1.36278e-18
496.300000	1.36868e-18
496.250000	1.37461e-18
496.200000	1.38055e-18
496.150000	1.38653e-18
496.100000	1.39253e-18
496.050000	1.39856e-18
496.000000	1.40461e-18
495.950000	1.41069e-18
495.900000	1.41679e-18
495.850000	1.42293e-18
495.800000	1.42908e-18
495.750000	1.43527e-18
495.700000	1.44148e-18
495.650000	1.44772e-18
495.600000	1.45398e-18
495.550000	1.46028e-18
495.500000	1.4666e-18
495.450000	1.47294e-18
495.400000	1.47932e-18
495.350000	1.48572e-18
495.300000	1.49215e-18
495.250000	1.49861e-18
495.200000	1.50509e-18
495.150000	1.51161e-18
495.100000	1.51815e-18
495.050000	1.52472e-18
495.000000	1.53132e-18
494.950000	1.53795e-18
494.900000	1.5446e-18
494.850000	1.55129e-18
494.800000	1.558e-18
494.750000	1.56474e-18
494.700000	1.57152e-18
494.650000	1.57832e-18
494.600000	1.58515e-18
494.550000	1.59201e-18
494.500000	1.5989e-18
494.450000	1.60582e-18
494.400000	1.61277e-18
494.350000	1.61975e-18
494.300000	1.62676e-18
494.250000	1.6338e-18
494.200000	1.64087e-18
494.150000	1.64797e-18
494.100000	1.6551e-18
494.050000	1.66226e-18
494.000000	1.66946e-18
493.950000	1.67668e-18
493.900000	1.68394e-18
493.850000	1.69123e-18
493.800000	1.69855e-18
493.750000	1.7059e-18
493.700000	1.71328e-18
493.650000	1.72069e-18
493.600000	1.72814e-18
493.550000	1.73562e-18
493.500000	1.74313e-18
493.450000	1.75068e-18
493.400000	1.75825e-18
493.350000	1.76586e-18
493.300000	1.7735e-18
493.250000	1.78118e-18
493.200000	1.78889e-18
493.150000	1.79663e-18
493.100000	1.8044e-18
493.050000	1.81221e-18
493.000000	1.82006e-18
492.950000	1.82793e-18
492.900000	1.83584e-18
492.850000	1.84379e-18
492.800000	1.85177e-18
492.750000	1.85978e-18
492.700000	1.86783e-18
492.650000	1.87591e-18
492.600000	1.88403e-18
492.550000	1.89219e-18
492.500000	1.90038e-18
492.450000	1.9086e-18
492.400000	1.91686e-18
492.350000	1.92516e-18
492.300000	1.93349e-18
492.250000	1.94185e-18
492.200000	1.95026e-18
492.150000	1.9587e-18
492.100000	1.96718e-18
492.050000	1.97569e-18
492.000000	1.98424e-18
491.950000	1.99283e-18
491.900000	2.00145e-18
491.850000	2.01011e-18
491.800000	2.01881e-18
491.750000	2.02755e-18
491.700000	2.03632e-18
491.650000	2.04514e-18
491.600000	2.05399e-18
491.550000	2.06288e-18
491.500000	2.0718e-18
491.450000	2.08077e-18
491.400000	2.08977e-18
491.350000	2.09882e-18
491.300000	2.1079e-18
491.250000	2.11702e-18
491.200000	2.12619e-18
491.150000	2.13539e-18
491.100000	2.14463e-18
491.050000	2.15391e-18
491.000000	2.16323e-18
490.950000	2.17259e-18
490.900000	2.182e-18
490.850000	2.19144e-18
490.800000	2.20092e-18
490.750000	2.21045e-18
490.700000	2.22001e-18
490.650000	2.22962e-18
490.600000	2.23927e-18
490.550000	2.24896e-18
490.500000	2.25869e-18
490.450000	2.26847e-18
490.400000	2.27829e-18
490.350000	2.28815e-18
490.300000	2.29805e-18
490.250000	2.30799e-18
490.200000	2.31798e-18
490.150000	2.32801e-18
490.100000	2.33809e-18
490.050000	2.34821e-18
490.000000	2.35837e-18
489.950000	2.36858e-18
489.900000	2.37883e-18
489.850000	2.38912e-18
489.800000	2.39946e-18
489.750000	2.40984e-18
489.700000	2.42027e-18
489.650000	2.43075e-18
489.600000	2.44127e-18
489.550000	2.45183e-18
489.500000	2.46244e-18
489.450000	2.4731e-18
489.400000	2.4838e-18
489.350000	2.49455e-18
489.300000	2.50535e-18
489.250000	2.51619e-18
489.200000	2.52708e-18
489.150000	2.53801e-18
489.100000	2.549e-18
489.050000	2.56003e-18
489.000000	2.57111e-18
488.950000	2.58223e-18
488.900000	2.59341e-18
488.850000	2.60463e-18
488.800000	2.61591e-18
488.750000	2.62723e-18
488.700000	2.6386e-18
488.650000	2.65001e-18
488.600000	2.66148e-18
488.550000	2.673e-18
488.500000	2.68457e-18
488.450000	2.69619e-18
488.400000	2.70785e-18
488.350000	2.71957e-18
488.300000	2.73134e-18
488.250000	2.74316e-18
488.200000	2.75503e-18
488.150000	2.76696e-18
488.100000	2.77893e-18
488.050000	2.79096e-18
488.000000	2.80304e-18
487.950000	2.81517e-18
487.900000	2.82735e-18
487.850000	2.83958e-18
487.800000	2.85187e-18
487.750000	2.86421e-18
487.700000	2.87661e-18
487.650000	2.88906e-18
487.600000	2.90156e-18
487.550000	2.91412e-18
487.500000	2.92673e-18
487.450000	2.9394e-18
487.400000	2.95212e-18
487.350000	2.96489e-18
487.300000	2.97772e-18
487.250000	2.99061e-18
487.200000	3.00355e-18
487.150000	3.01655e-18
487.100000	3.0296e-18
487.050000	3.04271e-18
487.000000	3.05588e-18
486.950000	3.06911e-18
486.900000	3.08239e-18
486.850000	3.09573e-18
486.800000	3.10912e-18
486.750000	3.12258e-18
486.700000	3.13609e-18
486.650000	3.14966e-18
486.600000	3.16329e-18
486.550000	3.17698e-18
486.500000	3.19073e-18
486.450000	3.20454e-18
486.400000	3.21841e-18
486.350000	3.23234e-18
486.300000	3.24633e-18
486.250000	3.26037e-18
486.200000	3.27448e-18
486.150000	3.28865e-18
486.100000	3.30289e-18
486.050000	3.31718e-18
486.000000	3.33153e-18
485.950000	3.34595e-18
485.900000	3.36043e-18
485.850000	3.37497e-18
485.800000	3.38958e-18
485.750000	3.40425e-18
485.700000	3.41898e-18
485.650000	3.43378e-18
485.600000	3.44864e-18
485.550000	3.46356e-18
485.500000	3.47855e-18
485.450000	3.4936e-18
485.400000	3.50872e-18
485.350000	3.5239e-18
485.300000	3.53915e-18
485.250000	3.55447e-18
485.200000	3.56985e-18
485.150000	3.5853e-18
485.100000	3.60082e-18
485.050000	3.6164e-18
485.000000	3.63205e-18
484.950000	3.64777e-18
484.900000	3.66355e-18
484.850000	3.67941e-18
484.800000	3.69533e-18
484.750000	3.71132e-18
484.700000	3.72738e-18
484.650000	3.74351e-18
484.600000	3.75971e-18
484.550000	3.77598e-18
484.500000	3.79232e-18
484.450000	3.80874e-18
484.400000	3.82522e-18
484.350000	3.84177e-18
484.300000	3.8584e-18
484.250000	3.87509e-18
484.200000	3.89186e-18
484.150000	3.90871e-18
484.100000	3.92562e-18
484.050000	3.94261e-18
484.000000	3.95967e-18
483.950000	3.97681e-18
483.900000	3.99402e-18
483.850000	4.0113e-18
483.800000	4.02866e-18
483.750000	4.04609e-18
483.700000	4.0636e-18
483.650000	4.08119e-18
483.600000	4.09885e-18
483.550000	4.11659e-18
483.500000	4.1344e-18
483.450000	4.15229e-18
483.400000	4.17026e-18
483.350000	4.18831e-18
483.300000	4.20643e-18
483.250000	4.22464e-18
483.200000	4.24292e-18
483.150000	4.26128e-18
483.100000	4.27972e-18
483.050000	4.29824e-18
483.000000	4.31684e-18
482.950000	4.33552e-18
482.900000	4.35428e-18
482.850000	4.37313e-18
482.800000	4.39205e-18
482.750000	4.41106e-18
482.700000	4.43015e-18
482.650000	4.44932e-18
482.600000	4.46857e-18
482.550000	4.48791e-18
482.500000	4.50733e-18
482.450000	4.52684e-18
482.400000	4.54642e-18
482.350000	4.5661e-18
482.300000	4.58586e-18
482.250000	4.6057e-18
482.200000	4.62563e-18
482.150000	4.64565e-18
482.100000	4.66576e-18
482.050000	4.68595e-18
482.000000	4.70622e-18
481.950000	4.72659e-18
481.900000	4.74704e-18
481.850000	4.76759e-18
481.800000	4.78822e-18
481.750000	4.80894e-18
481.700000	4.82975e-18
481.650000	4.85065e-18
481.600000	4.87164e-18
481.550000	4.89272e-18
481.500000	4.9139e-18
481.450000	4.93516e-18
481.400000	4.95652e-18
481.350000	4.97797e-18
481.300000	4.99951e-18
481.250000	5.02114e-18
481.200000	5.04287e-18
481.150000	5.06469e-18
481.100000	5.08661e-18
481.050000	5.10862e-18
481.000000	5.13073e-18
480.950000	5.15293e-18
480.900000	5.17523e-18
480.850000	5.19763e-18
480.800000	5.22012e-18
480.750000	5.24271e-18
480.700000	5.2654e-18
480.650000	5.28818e-18
480.600000	5.31106e-18
480.550000	5.33405e-18
480.500000	5.35713e-18
480.450000	5.38031e-18
480.400000	5.4036e-18
480.350000	5.42698e-18
480.300000	5.45046e-18
480.250000	5.47405e-18
480.200000	5.49774e-18
480.150000	5.52153e-18
480.100000	5.54542e-18
480.050000	5.56942e-18
480.000000	5.59352e-18
479.950000	5.61773e-18
479.900000	5.64204e-18
479.850000	5.66645e-18
479.800000	5.69097e-18
479.750000	5.7156e-18
479.700000	5.74033e-18
479.650000	5.76517e-18
479.600000	5.79012e-18
479.550000	5.81518e-18
479.500000	5.84034e-18
479.450000	5.86561e-18
479.400000	5.891e-18
479.350000	5.91649e-18
479.300000	5.94209e-18
479.250000	5.96781e-18
479.200000	5.99363e-18
479.150000	6.01957e-18
479.100000	6.04562e-18
479.050000	6.07178e-18
479.000000	6.09805e-18
478.950000	6.12444e-18
478.900000	6.15094e-18
478.850000	6.17756e-18
478.800000	6.20429e-18
478.750000	6.23114e-18
478.700000	6.25811e-18
478.650000	6.28519e-18
478.600000	6.31238e-18
478.550000	6.3397e-18
478.500000	6.36713e-18
478.450000	6.39469e-18
478.400000	6.42236e-18
478.350000	6.45015e-18
478.300000	6.47806e-18
478.250000	6.5061e-18
478.200000	6.53425e-18
478.150000	6.56253e-18
478.100000	6.59092e-18
478.050000	6.61944e-18
478.000000	6.64809e-18
477.950000	6.67686e-18
477.900000	6.70575e-18
477.850000	6.73477e-18
477.800000	6.76391e-18
477.750000	6.79318e-18
477.700000	6.82258e-18
477.650000	6.8521e-18
477.600000	6.88175e-18
477.550000	6.91153e-18
477.500000	6.94144e-18
477.450000	6.97148e-18
477.400000	7.00164e-18
477.350000	7.03194e-18
477.300000	7.06237e-18
477.250000	7.09293e-18
477.200000	7.12363e-18
477.150000	7.15445e-18
477.100000	7.18541e-18
477.050000	7.21651e-18
477.000000	7.24773e-18
476.950000	7.2791e-18
476.900000	7.31059e-18
476.850000	7.34223e-18
476.800000	7.374e-18
476.750000	7.40591e-18
476.700000	7.43796e-18
476.650000	7.47014e-18
476.600000	7.50247e-18
476.550000	7.53494e-18
476.500000	7.56754e-18
476.450000	7.60029e-18
476.400000	7.63318e-18
476.350000	7.66621e-18
476.300000	7.69938e-18
476.250000	7.7327e-18
476.200000	7.76616e-18
476.150000	7.79977e-18
476.100000	7.83352e-18
476.050000	7.86741e-18
476.000000	7.90146e-18
475.950000	7.93565e-18
475.900000	7.96999e-18
475.850000	8.00448e-18
475.800000	8.03912e-18
475.750000	8.0739e-18
475.700000	8.10884e-18
475.650000	8.14393e-18
475.600000	8.17917e-18
475.550000	8.21456e-18
475.500000	8.25011e-18
475.450000	8.28581e-18
475.400000	8.32166e-18
475.350000	8.35767e-18
475.300000	8.39384e-18
475.250000	8.43016e-18
475.200000	8.46664e-18
475.150000	8.50328e-18
475.100000	8.54007e-18
475.050000	8.57703e-18
475.000000	8.61414e-18
474.950000	8.65142e-18
474.900000	8.68886e-18
474.850000	8.72645e-18
474.800000	8.76422e-18
474.750000	8.80214e-18
474.700000	8.84023e-18
474.650000	8.87848e-18
474.600000	8.9169e-18
474.550000	8.95549e-18
474.500000	8.99424e-18
474.450000	9.03316e-18
474.400000	9.07225e-18
474.350000	9.1115e-18
474.300000	9.15093e-18
474.250000	9.19053e-18
474.200000	9.2303e-18
474.150000	9.27024e-18
474.100000	9.31035e-18
474.050000	9.35064e-18
474.000000	9.3911e-18
473.950000	9.43174e-18
473.900000	9.47255e-18
473.850000	9.51354e-18
473.800000	9.55471e-18
473.750000	9.59606e-18
473.700000	9.63758e-18
473.650000	9.67928e-18
473.600000	9.72117e-18
473.550000	9.76323e-18
473.500000	9.80548e-18
473.450000	9.84791e-18
473.400000	9.89052e-18
473.350000	9.93332e-18
473.300000	9.9763e-18
473.250000	1.00195e-17
473.200000	1.00628e-17
473.150000	1.01064e-17
473.100000	1.01501e-17
473.050000	1.0194e-17
473.000000	1.02381e-17
472.950000	1.02824e-17
472.900000	1.03269e-17
472.850000	1.03716e-17
472.800000	1.04165e-17
472.750000	1.04616e-17
472.700000	1.05068e-17
472.650000	1.05523e-17
472.600000	1.0598e-17
472.550000	1.06438e-17
472.500000	1.06899e-17
472.450000	1.07361e-17
472.400000	1.07826e-17
472.350000	1.08293e-17
472.300000	1.08761e-17
472.250000	1.09232e-17
472.200000	1.09704e-17
472.150000	1.10179e-17
472.100000	1.10656e-17
472.050000	1.11135e-17
472.000000	1.11616e-17
471.950000	1.12099e-17
471.900000	1.12584e-17
471.850000	1.13071e-17
471.800000	1.1356e-17
471.750000	1.14051e-17
471.700000	1.14545e-17
471.650000	1.15041e-17
471.600000	1.15538e-17
471.550000	1.16038e-17
471.500000	1.16541e-17
471.450000	1.17045e-17
471.400000	1.17551e-17
471.350000	1.1806e-17
471.300000	1.18571e-17
471.250000	1.19084e-17
471.200000	1.19599e-17
471.150000	1.20117e-17
471.100000	1.20636e-17
471.050000	1.21158e-17
471.000000	1.21683e-17
470.950000	1.22209e-17
470.900000	1.22738e-17
470.850000	1.23269e-17
470.800000	1.23803e-17
470.750000	1.24338e-17
470.700000	1.24876e-17
470.650000	1.25417e-17
470.600000	1.25959e-17
470.550000	1.26504e-17
470.500000	1.27052e-17
470.450000	1.27601e-17
470.400000	1.28154e-17
470.350000	1.28708e-17
470.300000	1.29265e-17
470.250000	1.29824e-17
470.200000	1.30386e-17
470.150000	1.3095e-17
470.100000	1.31517e-17
470.050000	1.32086e-17
470.000000	1.32658e-17
469.950000	1.33232e-17
469.900000	1.33808e-17
469.850000	1.34387e-17
469.800000	1.34969e-17
469.750000	1.35553e-17
469.700000	1.36139e-17
469.650000	1.36728e-17
469.600000	1.3732e-17
469.550000	1.37914e-17
469.500000	1.38511e-17
469.450000	1.3911e-17
469.400000	1.39712e-17
469.350000	1.40317e-17
469.300000	1.40924e-17
469.250000	1.41534e-17
469.200000	1.42146e-17
469.150000	1.42761e-17
469.100000	1.43379e-17
469.050000	1.43999e-17
469.000000	1.44622e-17
468.950000	1.45248e-17
468.900000	1.45877e-17
468.850000	1.46508e-17
468.800000	1.47142e-17
468.750000	1.47778e-17
468.700000	1.48418e-17
468.650000	1.4906e-17
468.600000	1.49705e-17
468.550000	1.50353e-17
468.500000	1.51003e-17
468.450000	1.51657e-17
468.400000	1.52313e-17
468.350000	1.52972e-17
468.300000	1.53634e-17
468.250000	1.54299e-17
468.200000	1.54966e-17
468.150000	1.55637e-17
468.100000	1.5631e-17
468.050000	1.56987e-17
468.000000	1.57666e-17
467.950000	1.58348e-17
467.900000	1.59033e-17
467.850000	1.59722e-17
467.800000	1.60413e-17
467.750000	1.61107e-17
467.700000	1.61804e-17
467.650000	1.62504e-17
467.600000	1.63207e-17
467.550000	1.63913e-17
467.500000	1.64623e-17
467.450000	1.65335e-17
467.400000	1.6605e-17
467.350000	1.66769e-17
467.300000	1.6749e-17
467.250000	1.68215e-17
467.200000	1.68943e-17
467.150000	1.69674e-17
467.100000	1.70408e-17
467.050000	1.71146e-17
467.000000	1.71886e-17
466.950000	1.7263e-17
466.900000	1.73377e-17
466.850000	1.74127e-17
466.800000	1.7488e-17
466.750000	1.75637e-17
466.700000	1.76397e-17
466.650000	1.7716e-17
466.600000	1.77927e-17
466.550000	1.78697e-17
466.500000	1.7947e-17
466.450000	1.80247e-17
466.400000	1.81027e-17
466.350000	1.8181e-17
466.300000	1.82597e-17
466.250000	1.83387e-17
466.200000	1.8418e-17
466.150000	1.84977e-17
466.100000	1.85777e-17
466.050000	1.86581e-17
466.000000	1.87389e-17
465.950000	1.88199e-17
465.900000	1.89014e-17
465.850000	1.89832e-17
465.800000	1.90653e-17
465.750000	1.91478e-17
465.700000	1.92306e-17
465.650000	1.93139e-17
465.600000	1.93974e-17
465.550000	1.94814e-17
465.500000	1.95656e-17
465.450000	1.96503e-17
465.400000	1.97353e-17
465.350000	1.98207e-17
465.300000	1.99065e-17
465.250000	1.99926e-17
465.200000	2.00791e-17
465.150000	2.0166e-17
465.100000	2.02533e-17
465.050000	2.03409e-17
465.000000	2.04289e-17
464.950000	2.05173e-17
464.900000	2.06061e-17
464.850000	2.06952e-17
464.800000	2.07848e-17
464.750000	2.08747e-17
464.700000	2.0965e-17
464.650000	2.10558e-17
464.600000	2.11469e-17
464.550000	2.12384e-17
464.500000	2.13303e-17
464.450000	2.14226e-17
464.400000	2.15152e-17
464.350000	2.16083e-17
464.300000	2.17018e-17
464.250000	2.17957e-17
464.200000	2.189e-17
464.150000	2.19848e-17
464.100000	2.20799e-17
464.050000	2.21754e-17
464.000000	2.22714e-17
463.950000	2.23677e-17
463.900000	2.24645e-17
463.850000	2.25617e-17
463.800000	2.26593e-17
463.750000	2.27574e-17
463.700000	2.28559e-17
463.650000	2.29547e-17
463.600000	2.30541e-17
463.550000	2.31538e-17
463.500000	2.3254e-17
463.450000	2.33546e-17
463.400000	2.34557e-17
463.350000	2.35572e-17
463.300000	2.36591e-17
463.250000	2.37615e-17
463.200000	2.38643e-17
463.150000	2.39675e-17
463.100000	2.40712e-17
463.050000	2.41754e-17
463.000000	2.428e-17
462.950000	2.4385e-17
462.900000	2.44906e-17
462.850000	2.45965e-17
462.800000	2.47029e-17
462.750000	2.48098e-17
462.700000	2.49172e-17
462.650000	2.5025e-17
462.600000	2.51333e-17
462.550000	2.5242e-17
462.500000	2.53512e-17
462.450000	2.54609e-17
462.400000	2.55711e-17
462.350000	2.56817e-17
462.300000	2.57928e-17
462.250000	2.59045e-17
462.200000	2.60165e-17
462.150000	2.61291e-17
462.100000	2.62422e-17
462.050000	2.63557e-17
462.000000	2.64697e-17
461.950000	2.65843e-17
461.900000	2.66993e-17
461.850000	2.68148e-17
461.800000	2.69308e-17
461.750000	2.70474e-17
461.700000	2.71644e-17
461.650000	2.72819e-17
461.600000	2.74e-17
461.550000	2.75185e-17
461.500000	2.76376e-17
461.450000	2.77572e-17
461.400000	2.78773e-17
461.350000	2.79979e-17
461.300000	2.8119e-17
461.250000	2.82407e-17
461.200000	2.83629e-17
461.150000	2.84856e-17
461.100000	2.86089e-17
461.050000	2.87326e-17
461.000000	2.8857e-17
460.950000	2.89818e-17
460.900000	2.91072e-17
460.850000	2.92332e-17
460.800000	2.93596e-17
460.750000	2.94867e-17
460.700000	2.96143e-17
460.650000	2.97424e-17
460.600000	2.98711e-17
460.550000	3.00003e-17
460.500000	3.01301e-17
460.450000	3.02605e-17
460.400000	3.03914e-17
460.350000	3.05229e-17
460.300000	3.0655e-17
460.250000	3.07876e-17
460.200000	3.09208e-17
460.150000	3.10546e-17
460.100000	3.1189e-17
460.050000	3.13239e-17
460.000000	3.14595e-17
459.950000	3.15956e-17
459.900000	3.17323e-17
459.850000	3.18696e-17
459.800000	3.20075e-17
459.750000	3.21459e-17
459.700000	3.2285e-17
459.650000	3.24247e-17
459.600000	3.2565e-17
459.550000	3.27059e-17
459.500000	3.28474e-17
459.450000	3.29895e-17
459.400000	3.31323e-17
459.350000	3.32756e-17
459.300000	3.34196e-17
459.250000	3.35642e-17
459.200000	3.37094e-17
459.150000	3.38553e-17
459.100000	3.40018e-17
459.050000	3.41489e-17
459.000000	3.42966e-17
458.950000	3.4445e-17
458.900000	3.45941e-17
458.850000	3.47437e-17
458.800000	3.48941e-17
458.750000	3.5045e-17
458.700000	3.51967e-17
458.650000	3.53489e-17
458.600000	3.55019e-17
458.550000	3.56555e-17
458.500000	3.58098e-17
458.450000	3.59647e-17
458.400000	3.61203e-17
458.350000	3.62766e-17
458.300000	3.64335e-17
458.250000	3.65912e-17
458.200000	3.67495e-17
458.150000	3.69085e-17
458.100000	3.70682e-17
458.050000	3.72286e-17
458.000000	3.73897e-17
457.950000	3.75514e-17
457.900000	3.77139e-17
457.850000	3.78771e-17
457.800000	3.8041e-17
457.750000	3.82055e-17
457.700000	3.83708e-17
457.650000	3.85369e-17
457.600000	3.87036e-17
457.550000	3.88711e-17
457.500000	3.90392e-17
457.450000	3.92081e-17
457.400000	3.93778e-17
457.350000	3.95482e-17
457.300000	3.97193e-17
457.250000	3.98911e-17
457.200000	4.00637e-17
457.150000	4.02371e-17
457.100000	4.04111e-17
457.050000	4.0586e-17
457.000000	4.07616e-17
456.950000	4.0938e-17
456.900000	4.11151e-17
456.850000	4.1293e-17
456.800000	4.14716e-17
456.750000	4.16511e-17
456.700000	4.18313e-17
456.650000	4.20123e-17
456.600000	4.2194e-17
456.550000	4.23766e-17
456.500000	4.25599e-17
456.450000	4.27441e-17
456.400000	4.2929e-17
456.350000	4.31147e-17
456.300000	4.33013e-17
456.250000	4.34886e-17
456.200000	4.36768e-17
456.150000	4.38658e-17
456.100000	4.40556e-17
456.050000	4.42462e-17
456.000000	4.44376e-17
455.950000	4.46299e-17
455.900000	4.4823e-17
455.850000	4.50169e-17
455.800000	4.52117e-17
455.750000	4.54073e-17
455.700000	4.56037e-17
455.650000	4.5801e-17
455.600000	4.59992e-17
455.550000	4.61982e-17
455.500000	4.63981e-17
455.450000	4.65988e-17
455.400000	4.68005e-17
455.350000	4.70029e-17
455.300000	4.72063e-17
455.250000	4.74105e-17
455.200000	4.76157e-17
455.150000	4.78217e-17
455.100000	4.80286e-17
455.050000	4.82364e-17
455.000000	4.84451e-17
454.950000	4.86547e-17
454.900000	4.88652e-17
454.850000	4.90766e-17
454.800000	4.92889e-17
454.750000	4.95022e-17
454.700000	4.97164e-17
454.650000	4.99315e-17
454.600000	5.01475e-17
454.550000	5.03645e-17
454.500000	5.05824e-17
454.450000	5.08012e-17
454.400000	5.1021e-17
454.350000	5.12417e-17
454.300000	5.14634e-17
454.250000	5.16861e-17
454.200000	5.19097e-17
454.150000	5.21343e-17
454.100000	5.23599e-17
454.050000	5.25864e-17
454.000000	5.28139e-17
453.950000	5.30424e-17
453.900000	5.32719e-17
453.850000	5.35024e-17
453.800000	5.37339e-17
453.750000	5.39664e-17
453.700000	5.41998e-17
453.650000	5.44343e-17
453.600000	5.46699e-17
453.550000	5.49064e-17
453.500000	5.51439e-17
453.450000	5.53825e-17
453.400000	5.56221e-17
453.350000	5.58628e-17
453.300000	5.61045e-17
453.250000	5.63472e-17
453.200000	5.6591e-17
453.150000	5.68358e-17
453.100000	5.70817e-17
453.050000	5.73287e-17
453.000000	5.75767e-17
452.950000	5.78258e-17
452.900000	5.8076e-17
452.850000	5.83273e-17
452.800000	5.85796e-17
452.750000	5.88331e-17
452.700000	5.90876e-17
452.650000	5.93433e-17
452.600000	5.96e-17
452.550000	5.98579e-17
452.500000	6.01168e-17
452.450000	6.03769e-17
452.400000	6.06381e-17
452.350000	6.09005e-17
452.300000	6.1164e-17
452.250000	6.14286e-17
452.200000	6.16944e-17
452.150000	6.19613e-17
452.100000	6.22294e-17
452.050000	6.24986e-17
452.000000	6.2769e-17
451.950000	6.30406e-17
451.900000	6.33133e-17
451.850000	6.35872e-17
451.800000	6.38623e-17
451.750000	6.41386e-17
451.700000	6.44161e-17
451.650000	6.46948e-17
451.600000	6.49747e-17
451.550000	6.52558e-17
451.500000	6.55381e-17
451.450000	6.58217e-17
451.400000	6.61065e-17
451.350000	6.63925e-17
451.300000	6.66797e-17
451.250000	6.69682e-17
451.200000	6.72579e-17
451.150000	6.75489e-17
451.100000	6.78412e-17
451.050000	6.81347e-17
451.000000	6.84294e-17
450.950000	6.87255e-17
450.900000	6.90228e-17
450.850000	6.93215e-17
450.800000	6.96214e-17
450.750000	6.99226e-17
450.700000	7.02251e-17
450.650000	7.05289e-17
450.600000	7.08341e-17
450.550000	7.11405e-17
450.500000	7.14483e-17
450.450000	7.17574e-17
450.400000	7.20679e-17
450.350000	7.23797e-17
450.300000	7.26928e-17
450.250000	7.30073e-17
450.200000	7.33232e-17
450.150000	7.36404e-17
450.100000	7.3959e-17
450.050000	7.42789e-17
450.000000	7.46003e-17
449.950000	7.49231e-17
449.900000	7.52472e-17
449.850000	7.55727e-17
449.800000	7.58997e-17
449.750000	7.62281e-17
449.700000	7.65579e-17
449.650000	7.68891e-17
449.600000	7.72217e-17
449.550000	7.75558e-17
449.500000	7.78914e-17
449.450000	7.82283e-17
449.400000	7.85668e-17
449.350000	7.89067e-17
449.300000	7.92481e-17
449.250000	7.95909e-17
449.200000	7.99353e-17
449.150000	8.02811e-17
449.100000	8.06284e-17
449.050000	8.09772e-17
449.000000	8.13276e-17
448.950000	8.16794e-17
448.900000	8.20328e-17
448.850000	8.23877e-17
448.800000	8.27441e-17
448.750000	8.31021e-17
448.700000	8.34617e-17
448.650000	8.38227e-17
448.600000	8.41854e-17
448.550000	8.45496e-17
448.500000	8.49154e-17
448.450000	8.52828e-17
448.400000	8.56517e-17
448.350000	8.60223e-17
448.300000	8.63944e-17
448.250000	8.67682e-17
448.200000	8.71436e-17
448.150000	8.75206e-17
448.100000	8.78992e-17
448.050000	8.82795e-17
448.000000	8.86614e-17
447.950000	8.9045e-17
447.900000	8.94303e-17
447.850000	8.98172e-17
447.800000	9.02057e-17
447.750000	9.0596e-17
447.700000	9.09879e-17
447.650000	9.13816e-17
447.600000	9.17769e-17
447.550000	9.2174e-17
447.500000	9.25728e-17
447.450000	9.29732e-17
447.400000	9.33755e-17
447.350000	9.37794e-17
447.300000	9.41852e-17
447.250000	9.45926e-17
447.200000	9.50019e-17
447.150000	9.54129e-17
447.100000	9.58257e-17
447.050000	9.62402e-17
447.000000	9.66566e-17
446.950000	9.70747e-17
446.900000	9.74947e-17
446.850000	9.79165e-17
446.800000	9.83401e-17
446.750000	9.87656e-17
446.700000	9.91929e-17
446.650000	9.9622e-17
446.600000	1.00053e-16
446.550000	1.00486e-16
446.500000	1.00921e-16
446.450000	1.01357e-16
446.400000	1.01796e-16
446.350000	1.02236e-16
446.300000	1.02678e-16
446.250000	1.03123e-16
446.200000	1.03569e-16
446.150000	1.04017e-16
446.100000	1.04467e-16
446.050000	1.04919e-16
446.000000	1.05373e-16
445.950000	1.05828e-16
445.900000	1.06286e-16
445.850000	1.06746e-16
445.800000	1.07208e-16
445.750000	1.07672e-16
445.700000	1.08138e-16
445.650000	1.08605e-16
445.600000	1.09075e-16
445.550000	1.09547e-16
445.500000	1.10021e-16
445.450000	1.10497e-16
445.400000	1.10975e-16
445.350000	1.11455e-16
445.300000	1.11937e-16
445.250000	1.12422e-16
445.200000	1.12908e-16
445.150000	1.13396e-16
445.100000	1.13887e-16
445.050000	1.1438e-16
445.000000	1.14875e-16
444.950000	1.15372e-16
444.900000	1.15871e-16
444.850000	1.16372e-16
444.800000	1.16875e-16
444.750000	1.17381e-16
444.700000	1.17889e-16
444.650000	1.18399e-16
444.600000	1.18911e-16
444.550000	1.19425e-16
444.500000	1.19942e-16
444.450000	1.20461e-16
444.400000	1.20982e-16
444.350000	1.21506e-16
444.300000	1.22031e-16
444.250000	1.22559e-16
444.200000	1.23089e-16
444.150000	1.23622e-16
444.100000	1.24157e-16
444.050000	1.24694e-16
444.000000	1.25233e-16
443.950000	1.25775e-16
443.900000	1.26319e-16
443.850000	1.26866e-16
443.800000	1.27414e-16
443.750000	1.27966e-16
443.700000	1.28519e-16
443.650000	1.29075e-16
443.600000	1.29634e-16
443.550000	1.30194e-16
443.500000	1.30758e-16
443.450000	1.31323e-16
443.400000	1.31891e-16
443.350000	1.32462e-16
443.300000	1.33035e-16
443.250000	1.33611e-16
443.200000	1.34189e-16
443.150000	1.34769e-16
443.100000	1.35352e-16
443.050000	1.35938e-16
443.000000	1.36526e-16
442.950000	1.37116e-16
442.900000	1.3771e-16
442.850000	1.38305e-16
442.800000	1.38904e-16
442.750000	1.39505e-16
442.700000	1.40108e-16
442.650000	1.40714e-16
442.600000	1.41323e-16
442.550000	1.41934e-16
442.500000	1.42548e-16
442.450000	1.43165e-16
442.400000	1.43784e-16
442.350000	1.44406e-16
442.300000	1.45031e-16
442.250000	1.45659e-16
442.200000	1.46289e-16
442.150000	1.46922e-16
442.100000	1.47557e-16
442.050000	1.48196e-16
442.000000	1.48837e-16
441.950000	1.49481e-16
441.900000	1.50127e-16
441.850000	1.50777e-16
441.800000	1.51429e-16
441.750000	1.52084e-16
441.700000	1.52742e-16
441.650000	1.53403e-16
441.600000	1.54066e-16
441.550000	1.54733e-16
441.500000	1.55402e-16
441.450000	1.56074e-16
441.400000	1.5675e-16
441.350000	1.57428e-16
441.300000	1.58109e-16
441.250000	1.58793e-16
441.200000	1.5948e-16
441.150000	1.6017e-16
441.100000	1.60863e-16
441.050000	1.61558e-16
441.000000	1.62257e-16
440.950000	1.62959e-16
440.900000	1.63664e-16
440.850000	1.64372e-16
440.800000	1.65083e-16
440.750000	1.65798e-16
440.700000	1.66515e-16
440.650000	1.67235e-16
440.600000	1.67959e-16
440.550000	1.68685e-16
440.500000	1.69415e-16
440.450000	1.70148e-16
440.400000	1.70884e-16
440.350000	1.71623e-16
440.300000	1.72366e-16
440.250000	1.73111e-16
440.200000	1.7386e-16
440.150000	1.74612e-16
440.100000	1.75368e-16
440.050000	1.76126e-16
440.000000	1.76888e-16
439.950000	1.77653e-16
439.900000	1.78422e-16
439.850000	1.79194e-16
439.800000	1.79969e-16
439.750000	1.80748e-16
439.700000	1.81529e-16
439.650000	1.82315e-16
439.600000	1.83103e-16
439.550000	1.83896e-16
439.500000	1.84691e-16
439.450000	1.8549e-16
439.400000	1.86292e-16
439.350000	1.87098e-16
439.300000	1.87908e-16
439.250000	1.88721e-16
439.200000	1.89537e-16
439.150000	1.90357e-16
439.100000	1.9118e-16
439.050000	1.92008e-16
439.000000	1.92838e-16
438.950000	1.93672e-16
438.900000	1.9451e-16
438.850000	1.95352e-16
438.800000	1.96197e-16
438.750000	1.97045e-16
438.700000	1.97898e-16
438.650000	1.98754e-16
438.600000	1.99614e-16
438.550000	2.00477e-16
438.500000	2.01345e-16
438.450000	2.02216e-16
438.400000	2.0309e-16
438.350000	2.03969e-16
438.300000	2.04851e-16
438.250000	2.05737e-16
438.200000	2.06627e-16
438.150000	2.07521e-16
438.100000	2.08419e-16
438.050000	2.09321e-16
438.000000	2.10226e-16
437.950000	2.11136e-16
437.900000	2.12049e-16
437.850000	2.12966e-16
437.800000	2.13887e-16
437.750000	2.14813e-16
437.700000	2.15742e-16
437.650000	2.16675e-16
437.600000	2.17613e-16
437.550000	2.18554e-16
437.500000	2.19499e-16
437.450000	2.20449e-16
437.400000	2.21403e-16
437.350000	2.2236e-16
437.300000	2.23322e-16
437.250000	2.24288e-16
437.200000	2.25259e-16
437.150000	2.26233e-16
437.100000	2.27212e-16
437.050000	2.28195e-16
437.000000	2.29182e-16
436.950000	2.30173e-16
436.900000	2.31169e-16
436.850000	2.32169e-16
436.800000	2.33173e-16
436.750000	2.34182e-16
436.700000	2.35195e-16
436.650000	2.36212e-16
436.600000	2.37234e-16
436.550000	2.3826e-16
436.500000	2.39291e-16
436.450000	2.40326e-16
436.400000	2.41366e-16
436.350000	2.4241e-16
436.300000	2.43459e-16
436.250000	2.44512e-16
436.200000	2.4557e-16
436.150000	2.46632e-16
436.100000	2.47699e-16
436.050000	2.4877e-16
436.000000	2.49846e-16
435.950000	2.50927e-16
435.900000	2.52013e-16
435.850000	2.53103e-16
435.800000	2.54198e-16
435.750000	2.55297e-16
435.700000	2.56402e-16
435.650000	2.57511e-16
435.600000	2.58625e-16
435.550000	2.59744e-16
435.500000	2.60867e-16
435.450000	2.61996e-16
435.400000	2.63129e-16
435.350000	2.64267e-16
435.300000	2.6541e-16
435.250000	2.66559e-16
435.200000	2.67712e-16
435.150000	2.6887e-16
435.100000	2.70033e-16
435.050000	2.71201e-16
435.000000	2.72374e-16
434.950000	2.73552e-16
434.900000	2.74736e-16
434.850000	2.75924e-16
434.800000	2.77118e-16
434.750000	2.78316e-16
434.700000	2.7952e-16
434.650000	2.8073e-16
434.600000	2.81944e-16
434.550000	2.83164e-16
434.500000	2.84388e-16
434.450000	2.85619e-16
434.400000	2.86854e-16
434.350000	2.88095e-16
434.300000	2.89341e-16
434.250000	2.90593e-16
434.200000	2.9185e-16
434.150000	2.93112e-16
434.100000	2.9438e-16
434.050000	2.95654e-16
434.000000	2.96933e-16
433.950000	2.98217e-16
433.900000	2.99507e-16
433.850000	3.00803e-16
433.800000	3.02104e-16
433.750000	3.03411e-16
433.700000	3.04723e-16
433.650000	3.06042e-16
433.600000	3.07365e-16
433.550000	3.08695e-16
433.500000	3.1003e-16
433.450000	3.11371e-16
433.400000	3.12718e-16
433.350000	3.14071e-16
433.300000	3.1543e-16
433.250000	3.16794e-16
433.200000	3.18165e-16
433.150000	3.19541e-16
433.100000	3.20923e-16
433.050000	3.22311e-16
433.000000	3.23706e-16
432.950000	3.25106e-16
432.900000	3.26512e-16
432.850000	3.27925e-16
432.800000	3.29343e-16
432.750000	3.30768e-16
432.700000	3.32199e-16
432.650000	3.33636e-16
432.600000	3.35079e-16
432.550000	3.36528e-16
432.500000	3.37984e-16
432.450000	3.39446e-16
432.400000	3.40914e-16
432.350000	3.42389e-16
432.300000	3.4387e-16
432.250000	3.45358e-16
432.200000	3.46851e-16
432.150000	3.48352e-16
432.100000	3.49859e-16
432.050000	3.51372e-16
432.000000	3.52892e-16
431.950000	3.54419e-16
431.900000	3.55952e-16
431.850000	3.57491e-16
431.800000	3.59038e-16
431.750000	3.60591e-16
431.700000	3.62151e-16
431.650000	3.63717e-16
431.600000	3.65291e-16
431.550000	3.66871e-16
431.500000	3.68458e-16
431.450000	3.70051e-16
431.400000	3.71652e-16
431.350000	3.7326e-16
431.300000	3.74874e-16
431.250000	3.76496e-16
431.200000	3.78125e-16
431.150000	3.7976e-16
431.100000	3.81403e-16
431.050000	3.83053e-16
431.000000	3.8471e-16
430.950000	3.86374e-16
430.900000	3.88045e-16
430.850000	3.89724e-16
430.800000	3.9141e-16
430.750000	3.93103e-16
430.700000	3.94803e-16
430.650000	3.96511e-16
430.600000	3.98226e-16
430.550000	3.99949e-16
430.500000	4.01679e-16
430.450000	4.03416e-16
430.400000	4.05161e-16
430.350000	4.06914e-16
430.300000	4.08674e-16
430.250000	4.10442e-16
430.200000	4.12217e-16
430.150000	4.14e-16
430.100000	4.15791e-16
430.050000	4.1759e-16
430.000000	4.19396e-16
429.950000	4.2121e-16
429.900000	4.23032e-16
429.850000	4.24862e-16
429.800000	4.267e-16
429.750000	4.28545e-16
429.700000	4.30399e-16
429.650000	4.32261e-16
429.600000	4.34131e-16
429.550000	4.36009e-16
429.500000	4.37895e-16
429.450000	4.39789e-16
429.400000	4.41691e-16
429.350000	4.43602e-16
429.300000	4.4552e-16
429.250000	4.47448e-16
429.200000	4.49383e-16
429.150000	4.51327e-16
429.100000	4.53279e-16
429.050000	4.5524e-16
429.000000	4.57209e-16
428.950000	4.59187e-16
428.900000	4.61173e-16
428.850000	4.63168e-16
428.800000	4.65171e-16
428.750000	4.67183e-16
428.700000	4.69204e-16
428.650000	4.71234e-16
428.600000	4.73272e-16
428.550000	4.75319e-16
428.500000	4.77375e-16
428.450000	4.7944e-16
428.400000	4.81514e-16
428.350000	4.83597e-16
428.300000	4.85689e-16
428.250000	4.8779e-16
428.200000	4.899e-16
428.150000	4.92019e-16
428.100000	4.94147e-16
428.050000	4.96284e-16
428.000000	4.98431e-16
427.950000	5.00587e-16
427.900000	5.02752e-16
427.850000	5.04927e-16
427.800000	5.07111e-16
427.750000	5.09305e-16
427.700000	5.11508e-16
427.650000	5.1372e-16
427.600000	5.15942e-16
427.550000	5.18174e-16
427.500000	5.20415e-16
427.450000	5.22666e-16
427.400000	5.24927e-16
427.350000	5.27198e-16
427.300000	5.29478e-16
427.250000	5.31768e-16
427.200000	5.34069e-16
427.150000	5.36379e-16
427.100000	5.38699e-16
427.050000	5.41029e-16
427.000000	5.43369e-16
426.950000	5.4572e-16
426.900000	5.4808e-16
426.850000	5.50451e-16
426.800000	5.52832e-16
426.750000	5.55223e-16
426.700000	5.57625e-16
426.650000	5.60037e-16
426.600000	5.62459e-16
426.550000	5.64892e-16
426.500000	5.67335e-16
426.450000	5.69789e-16
426.400000	5.72254e-16
426.350000	5.74729e-16
426.300000	5.77215e-16
426.250000	5.79712e-16
426.200000	5.82219e-16
426.150000	5.84738e-16
426.100000	5.87267e-16
426.050000	5.89807e-16
426.000000	5.92358e-16
425.950000	5.94921e-16
425.900000	5.97494e-16
425.850000	6.00078e-16
425.800000	6.02674e-16
425.750000	6.05281e-16
425.700000	6.07899e-16
425.650000	6.10528e-16
425.600000	6.13169e-16
425.550000	6.15821e-16
425.500000	6.18485e-16
425.450000	6.2116e-16
425.400000	6.23847e-16
425.350000	6.26546e-16
425.300000	6.29256e-16
425.250000	6.31977e-16
425.200000	6.34711e-16
425.150000	6.37456e-16
425.100000	6.40214e-16
425.050000	6.42983e-16
425.000000	6.45764e-16
424.950000	6.48557e-16
424.900000	6.51362e-16
424.850000	6.5418e-16
424.800000	6.57009e-16
424.750000	6.59851e-16
424.700000	6.62705e-16
424.650000	6.65572e-16
424.600000	6.68451e-16
424.550000	6.71342e-16
424.500000	6.74246e-16
424.450000	6.77162e-16
424.400000	6.80091e-16
424.350000	6.83033e-16
424.300000	6.85987e-16
424.250000	6.88954e-16
424.200000	6.91934e-16
424.150000	6.94927e-16
424.100000	6.97933e-16
424.050000	7.00952e-16
424.000000	7.03984e-16
423.950000	7.07029e-16
423.900000	7.10087e-16
423.850000	7.13158e-16
423.800000	7.16243e-16
423.750000	7.19341e-16
423.700000	7.22452e-16
423.650000	7.25577e-16
423.600000	7.28716e-16
423.550000	7.31868e-16
423.500000	7.35033e-16
423.450000	7.38212e-16
423.400000	7.41406e-16
423.350000	7.44612e-16
423.300000	7.47833e-16
423.250000	7.51068e-16
423.200000	7.54316e-16
423.150000	7.57579e-16
423.100000	7.60856e-16
423.050000	7.64147e-16
423.000000	7.67452e-16
422.950000	7.70771e-16
422.900000	7.74105e-16
422.850000	7.77453e-16
422.800000	7.80816e-16
422.750000	7.84193e-16
422.700000	7.87585e-16
422.650000	7.90992e-16
422.600000	7.94413e-16
422.550000	7.97849e-16
422.500000	8.013e-16
422.450000	8.04766e-16
422.400000	8.08247e-16
422.350000	8.11743e-16
422.300000	8.15254e-16
422.250000	8.1878e-16
422.200000	8.22322e-16
422.150000	8.25878e-16
422.100000	8.29451e-16
422.050000	8.33038e-16
422.000000	8.36641e-16
421.950000	8.4026e-16
421.900000	8.43894e-16
421.850000	8.47544e-16
421.800000	8.5121e-16
421.750000	8.54892e-16
421.700000	8.5859e-16
421.650000	8.62303e-16
421.600000	8.66033e-16
421.550000	8.69779e-16
421.500000	8.73541e-16
421.450000	8.77319e-16
421.400000	8.81114e-16
421.350000	8.84925e-16
421.300000	8.88752e-16
421.250000	8.92596e-16
421.200000	8.96457e-16
421.150000	9.00335e-16
421.100000	9.04229e-16
421.050000	9.0814e-16
421.000000	9.12068e-16
420.950000	9.16013e-16
420.900000	9.19975e-16
420.850000	9.23954e-16
420.800000	9.2795e-16
420.750000	9.31964e-16
420.700000	9.35995e-16
420.650000	9.40043e-16
420.600000	9.44109e-16
420.550000	9.48192e-16
420.500000	9.52293e-16
420.450000	9.56412e-16
420.400000	9.60549e-16
420.350000	9.64704e-16
420.300000	9.68876e-16
420.250000	9.73067e-16
420.200000	9.77275e-16
420.150000	9.81502e-16
420.100000	9.85748e-16
420.050000	9.90011e-16
420.000000	9.94293e-16
419.950000	9.98594e-16
419.900000	1.00291e-15
419.850000	1.00725e-15
419.800000	1.01161e-15
419.750000	1.01598e-15
419.700000	1.02038e-15
419.650000	1.02479e-15
419.600000	1.02922e-15
419.550000	1.03367e-15
419.500000	1.03814e-15
419.450000	1.04264e-15
419.400000	1.04714e-15
419.350000	1.05167e-15
419.300000	1.05622e-15
419.250000	1.06079e-15
419.200000	1.06538e-15
419.150000	1.06999e-15
419.100000	1.07461e-15
419.050000	1.07926e-15
419.000000	1.08393e-15
418.950000	1.08862e-15
418.900000	1.09333e-15
418.850000	1.09806e-15
418.800000	1.10281e-15
418.750000	1.10758e-15
418.700000	1.11237e-15
418.650000	1.11718e-15
418.600000	1.12201e-15
418.550000	1.12686e-15
418.500000	1.13174e-15
418.450000	1.13663e-15
418.400000	1.14155e-15
418.350000	1.14648e-15
418.300000	1.15144e-15
418.250000	1.15642e-15
418.200000	1.16142e-15
418.150000	1.16645e-15
418.100000	1.17149e-15
418.050000	1.17656e-15
418.000000	1.18165e-15
417.950000	1.18676e-15
417.900000	1.19189e-15
417.850000	1.19705e-15
417.800000	1.20222e-15
417.750000	1.20742e-15
417.700000	1.21265e-15
417.650000	1.21789e-15
417.600000	1.22316e-15
417.550000	1.22845e-15
417.500000	1.23376e-15
417.450000	1.2391e-15
417.400000	1.24446e-15
417.350000	1.24984e-15
417.300000	1.25525e-15
417.250000	1.26067e-15
417.200000	1.26613e-15
417.150000	1.2716e-15
417.100000	1.2771e-15
417.050000	1.28263e-15
417.000000	1.28817e-15
416.950000	1.29374e-15
416.900000	1.29934e-15
416.850000	1.30496e-15
416.800000	1.3106e-15
416.750000	1.31627e-15
416.700000	1.32197e-15
416.650000	1.32768e-15
416.600000	1.33343e-15
416.550000	1.33919e-15
416.500000	1.34498e-15
416.450000	1.3508e-15
416.400000	1.35664e-15
416.350000	1.36251e-15
416.300000	1.3684e-15
416.250000	1.37432e-15
416.200000	1.38027e-15
416.150000	1.38624e-15
416.100000	1.39223e-15
416.050000	1.39825e-15
416.000000	1.4043e-15
415.950000	1.41037e-15
415.900000	1.41647e-15
415.850000	1.4226e-15
415.800000	1.42875e-15
415.750000	1.43493e-15
415.700000	1.44114e-15
415.650000	1.44737e-15
415.600000	1.45363e-15
415.550000	1.45992e-15
415.500000	1.46623e-15
415.450000	1.47257e-15
415.400000	1.47894e-15
415.350000	1.48534e-15
415.300000	1.49176e-15
415.250000	1.49822e-15
415.200000	1.5047e-15
415.150000	1.5112e-15
415.100000	1.51774e-15
415.050000	1.5243e-15
415.000000	1.5309e-15
414.950000	1.53752e-15
414.900000	1.54417e-15
414.850000	1.55085e-15
414.800000	1.55755e-15
414.750000	1.56429e-15
414.700000	1.57105e-15
414.650000	1.57785e-15
414.600000	1.58467e-15
414.550000	1.59153e-15
414.500000	1.59841e-15
414.450000	1.60532e-15
414.400000	1.61227e-15
414.350000	1.61924e-15
414.300000	1.62624e-15
414.250000	1.63328e-15
414.200000	1.64034e-15
414.150000	1.64743e-15
414.100000	1.65456e-15
414.050000	1.66172e-15
414.000000	1.6689e-15
413.950000	1.67612e-15
413.900000	1.68337e-15
413.850000	1.69065e-15
413.800000	1.69796e-15
413.750000	1.70531e-15
413.700000	1.71268e-15
413.650000	1.72009e-15
413.600000	1.72753e-15
413.550000	1.735e-15
413.500000	1.7425e-15
413.450000	1.75004e-15
413.400000	1.75761e-15
413.350000	1.76521e-15
413.300000	1.77284e-15
413.250000	1.78051e-15
413.200000	1.78821e-15
413.150000	1.79594e-15
413.100000	1.80371e-15
413.050000	1.81151e-15
413.000000	1.81935e-15
412.950000	1.82722e-15
412.900000	1.83512e-15
412.850000	1.84306e-15
412.800000	1.85103e-15
412.750000	1.85903e-15
412.700000	1.86707e-15
412.650000	1.87515e-15
412.600000	1.88326e-15
412.550000	1.8914e-15
412.500000	1.89958e-15
412.450000	1.9078e-15
412.400000	1.91605e-15
412.350000	1.92433e-15
412.300000	1.93266e-15
412.250000	1.94102e-15
412.200000	1.94941e-15
412.150000	1.95784e-15
412.100000	1.96631e-15
412.050000	1.97481e-15
412.000000	1.98335e-15
411.950000	1.99193e-15
411.900000	2.00055e-15
411.850000	2.0092e-15
411.800000	2.01789e-15
411.750000	2.02661e-15
411.700000	2.03538e-15
411.650000	2.04418e-15
411.600000	2.05302e-15
411.550000	2.0619e-15
411.500000	2.07082e-15
411.450000	2.07977e-15
411.400000	2.08877e-15
411.350000	2.0978e-15
411.300000	2.10688e-15
411.250000	2.11599e-15
411.200000	2.12514e-15
411.150000	2.13433e-15
411.100000	2.14356e-15
411.050000	2.15283e-15
411.000000	2.16214e-15
410.950000	2.17149e-15
410.900000	2.18088e-15
410.850000	2.19031e-15
410.800000	2.19979e-15
410.750000	2.2093e-15
410.700000	2.21886e-15
410.650000	2.22845e-15
410.600000	2.23809e-15
410.550000	2.24777e-15
410.500000	2.25749e-15
410.450000	2.26725e-15
410.400000	2.27706e-15
410.350000	2.28691e-15
410.300000	2.2968e-15
410.250000	2.30673e-15
410.200000	2.31671e-15
410.150000	2.32672e-15
410.100000	2.33679e-15
410.050000	2.34689e-15
410.000000	2.35704e-15
409.950000	2.36724e-15
409.900000	2.37747e-15
409.850000	2.38776e-15
409.800000	2.39808e-15
409.750000	2.40845e-15
409.700000	2.41887e-15
409.650000	2.42933e-15
409.600000	2.43984e-15
409.550000	2.45039e-15
409.500000	2.46099e-15
409.450000	2.47163e-15
409.400000	2.48232e-15
409.350000	2.49305e-15
409.300000	2.50384e-15
409.250000	2.51466e-15
409.200000	2.52554e-15
409.150000	2.53646e-15
409.100000	2.54743e-15
409.050000	2.55845e-15
409.000000	2.56951e-15
408.950000	2.58062e-15
408.900000	2.59179e-15
408.850000	2.60299e-15
408.800000	2.61425e-15
408.750000	2.62556e-15
408.700000	2.63691e-15
408.650000	2.64832e-15
408.600000	2.65977e-15
408.550000	2.67127e-15
408.500000	2.68282e-15
408.450000	2.69443e-15
408.400000	2.70608e-15
408.350000	2.71778e-15
408.300000	2.72954e-15
408.250000	2.74134e-15
408.200000	2.75319e-15
408.150000	2.7651e-15
408.100000	2.77706e-15
408.050000	2.78907e-15
408.000000	2.80113e-15
407.950000	2.81325e-15
407.900000	2.82541e-15
407.850000	2.83763e-15
407.800000	2.8499e-15
407.750000	2.86223e-15
407.700000	2.87461e-15
407.650000	2.88704e-15
407.600000	2.89952e-15
407.550000	2.91206e-15
407.500000	2.92466e-15
407.450000	2.9373e-15
407.400000	2.95001e-15
407.350000	2.96276e-15
407.300000	2.97558e-15
407.250000	2.98845e-15
407.200000	3.00137e-15
407.150000	3.01435e-15
407.100000	3.02738e-15
407.050000	3.04048e-15
407.000000	3.05363e-15
406.950000	3.06683e-15
406.900000	3.08009e-15
406.850000	3.09341e-15
406.800000	3.10679e-15
406.750000	3.12023e-15
406.700000	3.13372e-15
406.650000	3.14727e-15
406.600000	3.16088e-15
406.550000	3.17455e-15
406.500000	3.18828e-15
406.450000	3.20207e-15
406.400000	3.21592e-15
406.350000	3.22983e-15
406.300000	3.24379e-15
406.250000	3.25782e-15
406.200000	3.27191e-15
406.150000	3.28606e-15
406.100000	3.30027e-15
406.050000	3.31454e-15
406.000000	3.32888e-15
405.950000	3.34327e-15
405.900000	3.35773e-15
405.850000	3.37225e-15
405.800000	3.38684e-15
405.750000	3.40148e-15
405.700000	3.41619e-15
405.650000	3.43097e-15
405.600000	3.4458e-15
405.550000	3.4607e-15
405.500000	3.47567e-15
405.450000	3.4907e-15
405.400000	3.5058e-15
405.350000	3.52096e-15
405.300000	3.53618e-15
405.250000	3.55148e-15
405.200000	3.56684e-15
405.150000	3.58226e-15
405.100000	3.59775e-15
405.050000	3.61331e-15
405.000000	3.62894e-15
404.950000	3.64463e-15
404.900000	3.66039e-15
404.850000	3.67622e-15
404.800000	3.69212e-15
404.750000	3.70809e-15
404.700000	3.72412e-15
404.650000	3.74023e-15
404.600000	3.7564e-15
404.550000	3.77265e-15
404.500000	3.78896e-15
404.450000	3.80535e-15
404.400000	3.8218e-15
404.350000	3.83833e-15
404.300000	3.85493e-15
404.250000	3.8716e-15
404.200000	3.88834e-15
404.150000	3.90516e-15
404.100000	3.92204e-15
404.050000	3.939e-15
404.000000	3.95604e-15
403.950000	3.97315e-15
403.900000	3.99033e-15
403.850000	4.00758e-15
403.800000	4.02492e-15
403.750000	4.04232e-15
403.700000	4.0598e-15
403.650000	4.07736e-15
403.600000	4.09499e-15
403.550000	4.1127e-15
403.500000	4.13048e-15
403.450000	4.14835e-15
403.400000	4.16629e-15
403.350000	4.1843e-15
403.300000	4.2024e-15
403.250000	4.22057e-15
403.200000	4.23882e-15
403.150000	4.25715e-15
403.100000	4.27556e-15
403.050000	4.29405e-15
403.000000	4.31262e-15
402.950000	4.33127e-15
402.900000	4.35e-15
402.850000	4.36881e-15
402.800000	4.3877e-15
402.750000	4.40668e-15
402.700000	4.42574e-15
402.650000	4.44487e-15
402.600000	4.4641e-15
402.550000	4.4834e-15
402.500000	4.50279e-15
402.450000	4.52226e-15
402.400000	4.54182e-15
402.350000	4.56146e-15
402.300000	4.58118e-15
402.250000	4.60099e-15
402.200000	4.62089e-15
402.150000	4.64087e-15
402.100000	4.66094e-15
402.050000	4.6811e-15
402.000000	4.70134e-15
401.950000	4.72167e-15
401.900000	4.74209e-15
401.850000	4.76259e-15
401.800000	4.78319e-15
401.750000	4.80387e-15
401.700000	4.82465e-15
401.650000	4.84551e-15
401.600000	4.86647e-15
401.550000	4.88751e-15
401.500000	4.90865e-15
401.450000	4.92987e-15
401.400000	4.95119e-15
401.350000	4.9726e-15
401.300000	4.9941e-15
401.250000	5.0157e-15
401.200000	5.03739e-15
401.150000	5.05917e-15
401.100000	5.08105e-15
401.050000	5.10302e-15
401.000000	5.12509e-15
400.950000	5.14725e-15
400.900000	5.16951e-15
400.850000	5.19187e-15
400.800000	5.21432e-15
400.750000	5.23687e-15
400.700000	5.25951e-15
400.650000	5.28226e-15
400.600000	5.3051e-15
400.550000	5.32804e-15
400.500000	5.35108e-15
400.450000	5.37422e-15
400.400000	5.39746e-15
400.350000	5.4208e-15
400.300000	5.44424e-15
400.250000	5.46778e-15
400.200000	5.49143e-15
400.150000	5.51517e-15
400.100000	5.53902e-15
400.050000	5.56297e-15
400.000000	5.58703e-15
399.950000	5.61119e-15
399.900000	5.63545e-15
399.850000	5.65982e-15
399.800000	5.6843e-15
399.750000	5.70888e-15
399.700000	5.73357e-15
399.650000	5.75836e-15
399.600000	5.78326e-15
399.550000	5.80827e-15
399.500000	5.83338e-15
399.450000	5.85861e-15
399.400000	5.88394e-15
399.350000	5.90939e-15
399.300000	5.93494e-15
399.250000	5.96061e-15
399.200000	5.98638e-15
399.150000	6.01227e-15
399.100000	6.03827e-15
399.050000	6.06438e-15
399.000000	6.0906e-15
398.950000	6.11694e-15
398.900000	6.14339e-15
398.850000	6.16995e-15
398.800000	6.19663e-15
398.750000	6.22343e-15
398.700000	6.25034e-15
398.650000	6.27737e-15
398.600000	6.30451e-15
398.550000	6.33178e-15
398.500000	6.35916e-15
398.450000	6.38665e-15
398.400000	6.41427e-15
398.350000	6.44201e-15
398.300000	6.46986e-15
398.250000	6.49784e-15
398.200000	6.52594e-15
398.150000	6.55416e-15
398.100000	6.5825e-15
398.050000	6.61096e-15
398.000000	6.63955e-15
397.950000	6.66826e-15
397.900000	6.6971e-15
397.850000	6.72606e-15
397.800000	6.75514e-15
397.750000	6.78435e-15
397.700000	6.81369e-15
397.650000	6.84315e-15
397.600000	6.87274e-15
397.550000	6.90246e-15
397.500000	6.93231e-15
397.450000	6.96229e-15
397.400000	6.99239e-15
397.350000	7.02263e-15
397.300000	7.05299e-15
397.250000	7.08349e-15
397.200000	7.11412e-15
397.150000	7.14489e-15
397.100000	7.17578e-15
397.050000	7.20681e-15
397.000000	7.23797e-15
396.950000	7.26927e-15
396.900000	7.3007e-15
396.850000	7.33227e-15
396.800000	7.36398e-15
396.750000	7.39582e-15
396.700000	7.4278e-15
396.650000	7.45992e-15
396.600000	7.49218e-15
396.550000	7.52458e-15
396.500000	7.55711e-15
396.450000	7.58979e-15
396.400000	7.62261e-15
396.350000	7.65557e-15
396.300000	7.68867e-15
396.250000	7.72192e-15
396.200000	7.75531e-15
396.150000	7.78885e-15
396.100000	7.82253e-15
396.050000	7.85635e-15
396.000000	7.89032e-15
395.950000	7.92444e-15
395.900000	7.95871e-15
395.850000	7.99312e-15
395.800000	8.02768e-15
395.750000	8.0624e-15
395.700000	8.09726e-15
395.650000	8.13227e-15
395.600000	8.16744e-15
395.550000	8.20275e-15
395.500000	8.23822e-15
395.450000	8.27384e-15
395.400000	8.30962e-15
395.350000	8.34555e-15
395.300000	8.38164e-15
395.250000	8.41788e-15
395.200000	8.45428e-15
395.150000	8.49084e-15
395.100000	8.52755e-15
395.050000	8.56443e-15
395.000000	8.60146e-15
394.950000	8.63865e-15
394.900000	8.67601e-15
394.850000	8.71352e-15
394.800000	8.7512e-15
394.750000	8.78904e-15
394.700000	8.82704e-15
394.650000	8.86521e-15
394.600000	8.90354e-15
394.550000	8.94204e-15
394.500000	8.98071e-15
394.450000	9.01954e-15
394.400000	9.05854e-15
394.350000	9.09771e-15
394.300000	9.13705e-15
394.250000	9.17656e-15
394.200000	9.21624e-15
394.150000	9.25609e-15
394.100000	9.29611e-15
394.050000	9.33631e-15
394.000000	9.37668e-15
393.950000	9.41722e-15
393.900000	9.45794e-15
393.850000	9.49884e-15
393.800000	9.53991e-15
393.750000	9.58116e-15
393.700000	9.62259e-15
393.650000	9.6642e-15
393.600000	9.70599e-15
393.550000	9.74795e-15
393.500000	9.7901e-15
393.450000	9.83244e-15
393.400000	9.87495e-15
393.350000	9.91765e-15
393.300000	9.96053e-15
393.250000	1.00036e-14
393.200000	1.00469e-14
393.150000	1.00903e-14
393.100000	1.01339e-14
393.050000	1.01777e-14
393.000000	1.02218e-14
392.950000	1.0266e-14
392.900000	1.03103e-14
392.850000	1.03549e-14
392.800000	1.03997e-14
392.750000	1.04447e-14
392.700000	1.04898e-14
392.650000	1.05352e-14
392.600000	1.05807e-14
392.550000	1.06265e-14
392.500000	1.06724e-14
392.450000	1.07186e-14
392.400000	1.07649e-14
392.350000	1.08115e-14
392.300000	1.08582e-14
392.250000	1.09052e-14
392.200000	1.09523e-14
392.150000	1.09997e-14
392.100000	1.10472e-14
392.050000	1.1095e-14
392.000000	1.1143e-14
391.950000	1.11912e-14
391.900000	1.12396e-14
391.850000	1.12882e-14
391.800000	1.1337e-14
391.750000	1.1386e-14
391.700000	1.14352e-14
391.650000	1.14847e-14
391.600000	1.15343e-14
391.550000	1.15842e-14
391.500000	1.16343e-14
391.450000	1.16846e-14
391.400000	1.17351e-14
391.350000	1.17858e-14
391.300000	1.18368e-14
391.250000	1.1888e-14
391.200000	1.19394e-14
391.150000	1.1991e-14
391.100000	1.20429e-14
391.050000	1.20949e-14
391.000000	1.21472e-14
390.950000	1.21998e-14
390.900000	1.22525e-14
390.850000	1.23055e-14
390.800000	1.23587e-14
390.750000	1.24121e-14
390.700000	1.24658e-14
390.650000	1.25197e-14
390.600000	1.25738e-14
390.550000	1.26282e-14
390.500000	1.26828e-14
390.450000	1.27376e-14
390.400000	1.27927e-14
390.350000	1.2848e-14
390.300000	1.29036e-14
390.250000	1.29594e-14
390.200000	1.30154e-14
390.150000	1.30717e-14
390.100000	1.31282e-14
390.050000	1.3185e-14
390.000000	1.3242e-14
389.950000	1.32992e-14
389.900000	1.33567e-14
389.850000	1.34145e-14
389.800000	1.34725e-14
389.750000	1.35307e-14
389.700000	1.35892e-14
389.650000	1.3648e-14
389.600000	1.3707e-14
389.550000	1.37663e-14
389.500000	1.38258e-14
389.450000	1.38856e-14
389.400000	1.39456e-14
389.350000	1.40059e-14
389.300000	1.40665e-14
389.250000	1.41273e-14
389.200000	1.41884e-14
389.150000	1.42497e-14
389.100000	1.43113e-14
389.050000	1.43732e-14
389.000000	1.44353e-14
388.950000	1.44978e-14
388.900000	1.45604e-14
388.850000	1.46234e-14
388.800000	1.46866e-14
388.750000	1.47501e-14
388.700000	1.48139e-14
388.650000	1.48779e-14
388.600000	1.49423e-14
388.550000	1.50069e-14
388.500000	1.50718e-14
388.450000	1.51369e-14
388.400000	1.52024e-14
388.350000	1.52681e-14
388.300000	1.53341e-14
388.250000	1.54004e-14
388.200000	1.5467e-14
388.150000	1.55339e-14
388.100000	1.56011e-14
388.050000	1.56685e-14
388.000000	1.57363e-14
387.950000	1.58043e-14
387.900000	1.58726e-14
387.850000	1.59412e-14
387.800000	1.60102e-14
387.750000	1.60794e-14
387.700000	1.61489e-14
387.650000	1.62187e-14
387.600000	1.62889e-14
387.550000	1.63593e-14
387.500000	1.643e-14
387.450000	1.65011e-14
387.400000	1.65724e-14
387.350000	1.66441e-14
387.300000	1.6716e-14
387.250000	1.67883e-14
387.200000	1.68609e-14
387.150000	1.69338e-14
387.100000	1.7007e-14
387.050000	1.70805e-14
387.000000	1.71544e-14
386.950000	1.72285e-14
386.900000	1.7303e-14
386.850000	1.73779e-14
386.800000	1.7453e-14
386.750000	1.75284e-14
386.700000	1.76042e-14
386.650000	1.76803e-14
386.600000	1.77568e-14
386.550000	1.78336e-14
386.500000	1.79107e-14
386.450000	1.79881e-14
386.400000	1.80659e-14
386.350000	1.8144e-14
386.300000	1.82224e-14
386.250000	1.83012e-14
386.200000	1.83803e-14
386.150000	1.84598e-14
386.100000	1.85396e-14
386.050000	1.86198e-14
386.000000	1.87003e-14
385.950000	1.87811e-14
385.900000	1.88623e-14
385.850000	1.89439e-14
385.800000	1.90258e-14
385.750000	1.91081e-14
385.700000	1.91907e-14
385.650000	1.92736e-14
385.600000	1.9357e-14
385.550000	1.94407e-14
385.500000	1.95247e-14
385.450000	1.96091e-14
385.400000	1.96939e-14
385.350000	1.97791e-14
385.300000	1.98646e-14
385.250000	1.99505e-14
385.200000	2.00367e-14
385.150000	2.01234e-14
385.100000	2.02104e-14
385.050000	2.02977e-14
385.000000	2.03855e-14
384.950000	2.04736e-14
384.900000	2.05621e-14
384.850000	2.0651e-14
384.800000	2.07403e-14
384.750000	2.083e-14
384.700000	2.09201e-14
384.650000	2.10105e-14
384.600000	2.11013e-14
384.550000	2.11926e-14
384.500000	2.12842e-14
384.450000	2.13762e-14
384.400000	2.14686e-14
384.350000	2.15615e-14
384.300000	2.16547e-14
384.250000	2.17483e-14
384.200000	2.18423e-14
384.150000	2.19368e-14
384.100000	2.20316e-14
384.050000	2.21269e-14
384.000000	2.22225e-14
383.950000	2.23186e-14
383.900000	2.24151e-14
383.850000	2.2512e-14
383.800000	2.26093e-14
383.750000	2.27071e-14
383.700000	2.28053e-14
383.650000	2.29039e-14
383.600000	2.30029e-14
383.550000	2.31023e-14
383.500000	2.32022e-14
383.450000	2.33025e-14
383.400000	2.34033e-14
383.350000	2.35045e-14
383.300000	2.36061e-14
383.250000	2.37081e-14
383.200000	2.38106e-14
383.150000	2.39136e-14
383.100000	2.4017e-14
383.050000	2.41208e-14
383.000000	2.42251e-14
382.950000	2.43298e-14
382.900000	2.4435e-14
382.850000	2.45407e-14
382.800000	2.46468e-14
382.750000	2.47533e-14
382.700000	2.48603e-14
382.650000	2.49678e-14
382.600000	2.50758e-14
382.550000	2.51842e-14
382.500000	2.52931e-14
382.450000	2.54024e-14
382.400000	2.55122e-14
382.350000	2.56225e-14
382.300000	2.57333e-14
382.250000	2.58446e-14
382.200000	2.59563e-14
382.150000	2.60685e-14
382.100000	2.61812e-14
382.050000	2.62944e-14
382.000000	2.64081e-14
381.950000	2.65223e-14
381.900000	2.66369e-14
381.850000	2.67521e-14
381.800000	2.68677e-14
381.750000	2.69839e-14
381.700000	2.71006e-14
381.650000	2.72177e-14
381.600000	2.73354e-14
381.550000	2.74536e-14
381.500000	2.75723e-14
381.450000	2.76915e-14
381.400000	2.78112e-14
381.350000	2.79314e-14
381.300000	2.80522e-14
381.250000	2.81735e-14
381.200000	2.82953e-14
381.150000	2.84176e-14
381.100000	2.85405e-14
381.050000	2.86638e-14
381.000000	2.87878e-14
380.950000	2.89122e-14
380.900000	2.90372e-14
380.850000	2.91628e-14
380.800000	2.92888e-14
380.750000	2.94155e-14
380.700000	2.95426e-14
380.650000	2.96704e-14
380.600000	2.97986e-14
380.550000	2.99275e-14
380.500000	3.00568e-14
380.450000	3.01868e-14
380.400000	3.03173e-14
380.350000	3.04484e-14
380.300000	3.058e-14
380.250000	3.07122e-14
380.200000	3.0845e-14
380.150000	3.09783e-14
380.100000	3.11123e-14
380.050000	3.12468e-14
380.000000	3.13818e-14
379.950000	3.15175e-14
379.900000	3.16538e-14
379.850000	3.17906e-14
379.800000	3.19281e-14
379.750000	3.20661e-14
379.700000	3.22047e-14
379.650000	3.23439e-14
379.600000	3.24838e-14
379.550000	3.26242e-14
379.500000	3.27653e-14
379.450000	3.29069e-14
379.400000	3.30492e-14
379.350000	3.3192e-14
379.300000	3.33355e-14
379.250000	3.34797e-14
379.200000	3.36244e-14
379.150000	3.37698e-14
379.100000	3.39158e-14
379.050000	3.40624e-14
379.000000	3.42096e-14
378.950000	3.43575e-14
378.900000	3.45061e-14
378.850000	3.46552e-14
378.800000	3.48051e-14
378.750000	3.49555e-14
378.700000	3.51067e-14
378.650000	3.52584e-14
378.600000	3.54109e-14
378.550000	3.55639e-14
378.500000	3.57177e-14
378.450000	3.58721e-14
378.400000	3.60272e-14
378.350000	3.61829e-14
378.300000	3.63394e-14
378.250000	3.64965e-14
378.200000	3.66542e-14
378.150000	3.68127e-14
378.100000	3.69718e-14
378.050000	3.71317e-14
378.000000	3.72922e-14
377.950000	3.74534e-14
377.900000	3.76153e-14
377.850000	3.7778e-14
377.800000	3.79413e-14
377.750000	3.81053e-14
377.700000	3.827e-14
377.650000	3.84355e-14
377.600000	3.86016e-14
377.550000	3.87685e-14
377.500000	3.89361e-14
377.450000	3.91044e-14
377.400000	3.92735e-14
377.350000	3.94433e-14
377.300000	3.96138e-14
377.250000	3.9785e-14
377.200000	3.9957e-14
377.150000	4.01298e-14
377.100000	4.03033e-14
377.050000	4.04775e-14
377.000000	4.06525e-14
376.950000	4.08282e-14
376.900000	4.10047e-14
376.850000	4.1182e-14
376.800000	4.136e-14
376.750000	4.15388e-14
376.700000	4.17184e-14
376.650000	4.18988e-14
376.600000	4.20799e-14
376.550000	4.22618e-14
376.500000	4.24445e-14
376.450000	4.2628e-14
376.400000	4.28123e-14
376.350000	4.29973e-14
376.300000	4.31832e-14
376.250000	4.33699e-14
376.200000	4.35574e-14
376.150000	4.37457e-14
376.100000	4.39348e-14
376.050000	4.41247e-14
376.000000	4.43155e-14
375.950000	4.45071e-14
375.900000	4.46995e-14
375.850000	4.48927e-14
375.800000	4.50868e-14
375.750000	4.52817e-14
375.700000	4.54774e-14
375.650000	4.5674e-14
375.600000	4.58715e-14
375.550000	4.60698e-14
375.500000	4.6269e-14
375.450000	4.6469e-14
375.400000	4.66699e-14
375.350000	4.68716e-14
375.300000	4.70742e-14
375.250000	4.72777e-14
375.200000	4.74821e-14
375.150000	4.76874e-14
375.100000	4.78935e-14
375.050000	4.81006e-14
375.000000	4.83085e-14
374.950000	4.85173e-14
374.900000	4.87271e-14
374.850000	4.89377e-14
374.800000	4.91493e-14
374.750000	4.93618e-14
374.700000	4.95751e-14
374.650000	4.97895e-14
374.600000	5.00047e-14
374.550000	5.02209e-14
374.500000	5.0438e-14
374.450000	5.0656e-14
374.400000	5.0875e-14
374.350000	5.10949e-14
374.300000	5.13158e-14
374.250000	5.15376e-14
374.200000	5.17604e-14
374.150000	5.19842e-14
374.100000	5.22089e-14
374.050000	5.24346e-14
374.000000	5.26613e-14
373.950000	5.28889e-14
373.900000	5.31175e-14
373.850000	5.33472e-14
373.800000	5.35778e-14
373.750000	5.38094e-14
373.700000	5.4042e-14
373.650000	5.42756e-14
373.600000	5.45102e-14
373.550000	5.47459e-14
373.500000	5.49825e-14
373.450000	5.52202e-14
373.400000	5.54589e-14
373.350000	5.56987e-14
373.300000	5.59394e-14
373.250000	5.61813e-14
373.200000	5.64241e-14
373.150000	5.6668e-14
373.100000	5.6913e-14
373.050000	5.7159e-14
373.000000	5.74061e-14
372.950000	5.76543e-14
372.900000	5.79035e-14
372.850000	5.81538e-14
372.800000	5.84052e-14
372.750000	5.86577e-14
372.700000	5.89113e-14
372.650000	5.91659e-14
372.600000	5.94217e-14
372.550000	5.96785e-14
372.500000	5.99365e-14
372.450000	6.01956e-14
372.400000	6.04558e-14
372.350000	6.07172e-14
372.300000	6.09796e-14
372.250000	6.12432e-14
372.200000	6.1508e-14
372.150000	6.17739e-14
372.100000	6.20409e-14
372.050000	6.23091e-14
372.000000	6.25784e-14
371.950000	6.2849e-14
371.900000	6.31206e-14
371.850000	6.33935e-14
371.800000	6.36675e-14
371.750000	6.39428e-14
371.700000	6.42192e-14
371.650000	6.44968e-14
371.600000	6.47756e-14
371.550000	6.50556e-14
371.500000	6.53368e-14
371.450000	6.56192e-14
371.400000	6.59029e-14
371.350000	6.61878e-14
371.300000	6.64739e-14
371.250000	6.67612e-14
371.200000	6.70498e-14
371.150000	6.73397e-14
371.100000	6.76308e-14
371.050000	6.79231e-14
371.000000	6.82167e-14
370.950000	6.85116e-14
370.900000	6.88078e-14
370.850000	6.91052e-14
370.800000	6.94039e-14
370.750000	6.97039e-14
370.700000	7.00052e-14
370.650000	7.03078e-14
370.600000	7.06118e-14
370.550000	7.0917e-14
370.500000	7.12235e-14
370.450000	7.15314e-14
370.400000	7.18406e-14
370.350000	7.21512e-14
370.300000	7.24631e-14
370.250000	7.27763e-14
370.200000	7.30909e-14
370.150000	7.34068e-14
370.100000	7.37241e-14
370.050000	7.40428e-14
370.000000	7.43629e-14
369.950000	7.46843e-14
369.900000	7.50072e-14
369.850000	7.53314e-14
369.800000	7.5657e-14
369.750000	7.59841e-14
369.700000	7.63125e-14
369.650000	7.66424e-14
369.600000	7.69737e-14
369.550000	7.73064e-14
369.500000	7.76406e-14
369.450000	7.79762e-14
369.400000	7.83133e-14
369.350000	7.86518e-14
369.300000	7.89918e-14
369.250000	7.93332e-14
369.200000	7.96761e-14
369.150000	8.00206e-14
369.100000	8.03665e-14
369.050000	8.07138e-14
369.000000	8.10627e-14
368.950000	8.14131e-14
368.900000	8.17651e-14
368.850000	8.21185e-14
368.800000	8.24735e-14
368.750000	8.283e-14
368.700000	8.3188e-14
368.650000	8.35476e-14
368.600000	8.39087e-14
368.550000	8.42714e-14
368.500000	8.46357e-14
368.450000	8.50015e-14
368.400000	8.5369e-14
368.350000	8.5738e-14
368.300000	8.61086e-14
368.250000	8.64808e-14
368.200000	8.68546e-14
368.150000	8.723e-14
368.100000	8.76071e-14
368.050000	8.79858e-14
368.000000	8.83661e-14
367.950000	8.87481e-14
367.900000	8.91317e-14
367.850000	8.9517e-14
367.800000	8.99039e-14
367.750000	9.02925e-14
367.700000	9.06828e-14
367.650000	9.10748e-14
367.600000	9.14685e-14
367.550000	9.18638e-14
367.500000	9.22609e-14
367.450000	9.26597e-14
367.400000	9.30602e-14
367.350000	9.34625e-14
367.300000	9.38665e-14
367.250000	9.42722e-14
367.200000	9.46797e-14
367.150000	9.5089e-14
367.100000	9.55e-14
367.050000	9.59128e-14
367.000000	9.63274e-14
366.950000	9.67437e-14
366.900000	9.71619e-14
366.850000	9.75819e-14
366.800000	9.80037e-14
366.750000	9.84273e-14
366.700000	9.88528e-14
366.650000	9.928e-14
366.600000	9.97092e-14
366.550000	1.0014e-13
366.500000	1.00573e-13
366.450000	1.01008e-13
366.400000	1.01444e-13
366.350000	1.01883e-13
366.300000	1.02323e-13
366.250000	1.02765e-13
366.200000	1.0321e-13
366.150000	1.03656e-13
366.100000	1.04104e-13
366.050000	1.04554e-13
366.000000	1.05006e-13
365.950000	1.0546e-13
365.900000	1.05915e-13
365.850000	1.06373e-13
365.800000	1.06833e-13
365.750000	1.07295e-13
365.700000	1.07759e-13
365.650000	1.08224e-13
365.600000	1.08692e-13
365.550000	1.09162e-13
365.500000	1.09634e-13
365.450000	1.10108e-13
365.400000	1.10584e-13
365.350000	1.11062e-13
365.300000	1.11542e-13
365.250000	1.12024e-13
365.200000	1.12508e-13
365.150000	1.12994e-13
365.100000	1.13483e-13
365.050000	1.13973e-13
365.000000	1.14466e-13
364.950000	1.14961e-13
364.900000	1.15458e-13
364.850000	1.15957e-13
364.800000	1.16458e-13
364.750000	1.16961e-13
364.700000	1.17467e-13
364.650000	1.17974e-13
364.600000	1.18484e-13
364.550000	1.18996e-13
364.500000	1.19511e-13
364.450000	1.20027e-13
364.400000	1.20546e-13
364.350000	1.21067e-13
364.300000	1.21591e-13
364.250000	1.22116e-13
364.200000	1.22644e-13
364.150000	1.23174e-13
364.100000	1.23706e-13
364.050000	1.24241e-13
364.000000	1.24778e-13
363.950000	1.25317e-13
363.900000	1.25859e-13
363.850000	1.26403e-13
363.800000	1.26949e-13
363.750000	1.27498e-13
363.700000	1.28049e-13
363.650000	1.28603e-13
363.600000	1.29159e-13
363.550000	1.29717e-13
363.500000	1.30277e-13
363.450000	1.30841e-13
363.400000	1.31406e-13
363.350000	1.31974e-13
363.300000	1.32544e-13
363.250000	1.33117e-13
363.200000	1.33693e-13
363.150000	1.34271e-13
363.100000	1.34851e-13
363.050000	1.35434e-13
363.000000	1.36019e-13
362.950000	1.36607e-13
362.900000	1.37198e-13
362.850000	1.37791e-13
362.800000	1.38386e-13
362.750000	1.38984e-13
362.700000	1.39585e-13
362.650000	1.40188e-13
362.600000	1.40794e-13
362.550000	1.41403e-13
362.500000	1.42014e-13
362.450000	1.42628e-13
362.400000	1.43244e-13
362.350000	1.43863e-13
362.300000	1.44485e-13
362.250000	1.4511e-13
362.200000	1.45737e-13
362.150000	1.46367e-13
362.100000	1.46999e-13
362.050000	1.47635e-13
362.000000	1.48273e-13
361.950000	1.48914e-13
361.900000	1.49557e-13
361.850000	1.50204e-13
361.800000	1.50853e-13
361.750000	1.51505e-13
361.700000	1.5216e-13
361.650000	1.52817e-13
361.600000	1.53478e-13
361.550000	1.54141e-13
361.500000	1.54807e-13
361.450000	1.55477e-13
361.400000	1.56149e-13
361.350000	1.56823e-13
361.300000	1.57501e-13
361.250000	1.58182e-13
361.200000	1.58866e-13
361.150000	1.59552e-13
361.100000	1.60242e-13
361.050000	1.60934e-13
361.000000	1.6163e-13
360.950000	1.62329e-13
360.900000	1.6303e-13
360.850000	1.63735e-13
360.800000	1.64443e-13
360.750000	1.65153e-13
360.700000	1.65867e-13
360.650000	1.66584e-13
360.600000	1.67304e-13
360.550000	1.68027e-13
360.500000	1.68753e-13
360.450000	1.69483e-13
360.400000	1.70215e-13
360.350000	1.70951e-13
360.300000	1.7169e-13
360.250000	1.72432e-13
360.200000	1.73177e-13
360.150000	1.73925e-13
360.100000	1.74677e-13
360.050000	1.75432e-13
360.000000	1.7619e-13
359.950000	1.76952e-13
359.900000	1.77717e-13
359.850000	1.78485e-13
359.800000	1.79256e-13
359.750000	1.80031e-13
359.700000	1.80809e-13
359.650000	1.81591e-13
359.600000	1.82375e-13
359.550000	1.83164e-13
359.500000	1.83955e-13
359.450000	1.8475e-13
359.400000	1.85549e-13
359.350000	1.86351e-13
359.300000	1.87156e-13
359.250000	1.87965e-13
359.200000	1.88777e-13
359.150000	1.89593e-13
359.100000	1.90413e-13
359.050000	1.91236e-13
359.000000	1.92062e-13
358.950000	1.92892e-13
358.900000	1.93726e-13
358.850000	1.94563e-13
358.800000	1.95404e-13
358.750000	1.96249e-13
358.700000	1.97097e-13
358.650000	1.97949e-13
358.600000	1.98804e-13
358.550000	1.99663e-13
358.500000	2.00526e-13
358.450000	2.01393e-13
358.400000	2.02263e-13
358.350000	2.03138e-13
358.300000	2.04016e-13
358.250000	2.04897e-13
358.200000	2.05783e-13
358.150000	2.06672e-13
358.100000	2.07565e-13
358.050000	2.08462e-13
358.000000	2.09363e-13
357.950000	2.10268e-13
357.900000	2.11177e-13
357.850000	2.1209e-13
357.800000	2.13006e-13
357.750000	2.13927e-13
357.700000	2.14852e-13
357.650000	2.1578e-13
357.600000	2.16713e-13
357.550000	2.17649e-13
357.500000	2.1859e-13
357.450000	2.19535e-13
357.400000	2.20483e-13
357.350000	2.21436e-13
357.300000	2.22393e-13
357.250000	2.23355e-13
357.200000	2.2432e-13
357.150000	2.25289e-13
357.100000	2.26263e-13
357.050000	2.27241e-13
357.000000	2.28223e-13
356.950000	2.29209e-13
356.900000	2.302e-13
356.850000	2.31195e-13
356.800000	2.32194e-13
356.750000	2.33197e-13
356.700000	2.34205e-13
356.650000	2.35217e-13
356.600000	2.36234e-13
356.550000	2.37255e-13
356.500000	2.3828e-13
356.450000	2.3931e-13
356.400000	2.40344e-13
356.350000	2.41383e-13
356.300000	2.42426e-13
356.250000	2.43474e-13
356.200000	2.44526e-13
356.150000	2.45583e-13
356.100000	2.46644e-13
356.050000	2.4771e-13
356.000000	2.48781e-13
355.950000	2.49856e-13
355.900000	2.50936e-13
355.850000	2.5202e-13
355.800000	2.5311e-13
355.750000	2.54204e-13
355.700000	2.55302e-13
355.650000	2.56405e-13
355.600000	2.57514e-13
355.550000	2.58627e-13
355.500000	2.59744e-13
355.450000	2.60867e-13
355.400000	2.61994e-13
355.350000	2.63126e-13
355.300000	2.64264e-13
355.250000	2.65406e-13
355.200000	2.66553e-13
355.150000	2.67705e-13
355.100000	2.68862e-13
355.050000	2.70024e-13
355.000000	2.71191e-13
354.950000	2.72363e-13
354.900000	2.7354e-13
354.850000	2.74722e-13
354.800000	2.75909e-13
354.750000	2.77101e-13
354.700000	2.78299e-13
354.650000	2.79502e-13
354.600000	2.8071e-13
354.550000	2.81923e-13
354.500000	2.83141e-13
354.450000	2.84365e-13
354.400000	2.85594e-13
354.350000	2.86828e-13
354.300000	2.88067e-13
354.250000	2.89312e-13
354.200000	2.90563e-13
354.150000	2.91818e-13
354.100000	2.9308e-13
354.050000	2.94346e-13
354.000000	2.95618e-13
353.950000	2.96896e-13
353.900000	2.98179e-13
353.850000	2.99467e-13
353.800000	3.00762e-13
353.750000	3.02061e-13
353.700000	3.03367e-13
353.650000	3.04678e-13
353.600000	3.05995e-13
353.550000	3.07317e-13
353.500000	3.08645e-13
353.450000	3.09979e-13
353.400000	3.11319e-13
353.350000	3.12664e-13
353.300000	3.14015e-13
353.250000	3.15372e-13
353.200000	3.16735e-13
353.150000	3.18104e-13
353.100000	3.19479e-13
353.050000	3.20859e-13
353.000000	3.22246e-13
352.950000	3.23638e-13
352.900000	3.25037e-13
352.850000	3.26442e-13
352.800000	3.27853e-13
352.750000	3.29269e-13
352.700000	3.30692e-13
352.650000	3.32121e-13
352.600000	3.33557e-13
352.550000	3.34998e-13
352.500000	3.36446e-13
352.450000	3.379e-13
352.400000	3.3936e-13
352.350000	3.40827e-13
352.300000	3.423e-13
352.250000	3.43779e-13
352.200000	3.45264e-13
352.150000	3.46756e-13
352.100000	3.48255e-13
352.050000	3.4976e-13
352.000000	3.51271e-13
351.950000	3.5279e-13
351.900000	3.54314e-13
351.850000	3.55845e-13
351.800000	3.57383e-13
351.750000	3.58927e-13
351.700000	3.60479e-13
351.650000	3.62036e-13
351.600000	3.63601e-13
351.550000	3.65172e-13
351.500000	3.6675e-13
351.450000	3.68335e-13
351.400000	3.69927e-13
351.350000	3.71526e-13
351.300000	3.73131e-13
351.250000	3.74744e-13
351.200000	3.76363e-13
351.150000	3.77989e-13
351.100000	3.79623e-13
351.050000	3.81263e-13
351.000000	3.82911e-13
350.950000	3.84566e-13
350.900000	3.86228e-13
350.850000	3.87897e-13
350.800000	3.89573e-13
350.750000	3.91256e-13
350.700000	3.92947e-13
350.650000	3.94645e-13
350.600000	3.96351e-13
350.550000	3.98064e-13
350.500000	3.99784e-13
350.450000	4.01511e-13
350.400000	4.03246e-13
350.350000	4.04989e-13
350.300000	4.06739e-13
350.250000	4.08497e-13
350.200000	4.10262e-13
350.150000	4.12035e-13
350.100000	4.13816e-13
350.050000	4.15604e-13
350.000000	4.174e-13
349.950000	4.19204e-13
349.900000	4.21015e-13
349.850000	4.22834e-13
349.800000	4.24662e-13
349.750000	4.26497e-13
349.700000	4.2834e-13
349.650000	4.30191e-13
349.600000	4.3205e-13
349.550000	4.33917e-13
349.500000	4.35792e-13
349.450000	4.37675e-13
349.400000	4.39566e-13
349.350000	4.41466e-13
349.300000	4.43374e-13
349.250000	4.4529e-13
349.200000	4.47214e-13
349.150000	4.49146e-13
349.100000	4.51087e-13
349.050000	4.53037e-13
349.000000	4.54994e-13
348.950000	4.5696e-13
348.900000	4.58935e-13
348.850000	4.60918e-13
348.800000	4.6291e-13
348.750000	4.6491e-13
348.700000	4.66919e-13
348.650000	4.68937e-13
348.600000	4.70964e-13
348.550000	4.72999e-13
348.500000	4.75043e-13
348.450000	4.77095e-13
348.400000	4.79157e-13
348.350000	4.81228e-13
348.300000	4.83307e-13
348.250000	4.85396e-13
348.200000	4.87493e-13
348.150000	4.896e-13
348.100000	4.91715e-13
348.050000	4.9384e-13
348.000000	4.95974e-13
347.950000	4.98117e-13
347.900000	5.0027e-13
347.850000	5.02432e-13
347.800000	5.04603e-13
347.750000	5.06783e-13
347.700000	5.08973e-13
347.650000	5.11173e-13
347.600000	5.13382e-13
347.550000	5.156e-13
347.500000	5.17828e-13
347.450000	5.20066e-13
347.400000	5.22313e-13
347.350000	5.2457e-13
347.300000	5.26837e-13
347.250000	5.29113e-13
347.200000	5.314e-13
347.150000	5.33696e-13
347.100000	5.36002e-13
347.050000	5.38318e-13
347.000000	5.40644e-13
346.950000	5.42981e-13
346.900000	5.45327e-13
346.850000	5.47683e-13
346.800000	5.5005e-13
346.750000	5.52427e-13
346.700000	5.54814e-13
346.650000	5.57211e-13
346.600000	5.59619e-13
346.550000	5.62037e-13
346.500000	5.64466e-13
346.450000	5.66905e-13
346.400000	5.69355e-13
346.350000	5.71815e-13
346.300000	5.74286e-13
346.250000	5.76767e-13
346.200000	5.7926e-13
346.150000	5.81763e-13
346.100000	5.84277e-13
346.050000	5.86801e-13
346.000000	5.89337e-13
345.950000	5.91883e-13
345.900000	5.94441e-13
345.850000	5.9701e-13
345.800000	5.99589e-13
345.750000	6.0218e-13
345.700000	6.04782e-13
345.650000	6.07396e-13
345.600000	6.1002e-13
345.550000	6.12656e-13
345.500000	6.15303e-13
345.450000	6.17962e-13
345.400000	6.20632e-13
345.350000	6.23314e-13
345.300000	6.26008e-13
345.250000	6.28713e-13
345.200000	6.31429e-13
345.150000	6.34158e-13
345.100000	6.36898e-13
345.050000	6.3965e-13
345.000000	6.42414e-13
344.950000	6.4519e-13
344.900000	6.47978e-13
344.850000	6.50778e-13
344.800000	6.5359e-13
344.750000	6.56414e-13
344.700000	6.5925e-13
344.650000	6.62099e-13
344.600000	6.6496e-13
344.550000	6.67833e-13
344.500000	6.70719e-13
344.450000	6.73617e-13
344.400000	6.76527e-13
344.350000	6.79451e-13
344.300000	6.82387e-13
344.250000	6.85335e-13
344.200000	6.88296e-13
344.150000	6.9127e-13
344.100000	6.94257e-13
344.050000	6.97257e-13
344.000000	7.0027e-13
343.950000	7.03296e-13
343.900000	7.06335e-13
343.850000	7.09387e-13
343.800000	7.12452e-13
343.750000	7.1553e-13
343.700000	7.18622e-13
343.650000	7.21727e-13
343.600000	7.24846e-13
343.550000	7.27978e-13
343.500000	7.31123e-13
343.450000	7.34282e-13
343.400000	7.37455e-13
343.350000	7.40642e-13
343.300000	7.43842e-13
343.250000	7.47056e-13
343.200000	7.50284e-13
343.150000	7.53526e-13
343.100000	7.56782e-13
343.050000	7.60052e-13
343.000000	7.63336e-13
342.950000	7.66634e-13
342.900000	7.69947e-13
342.850000	7.73273e-13
342.800000	7.76615e-13
342.750000	7.7997e-13
342.700000	7.8334e-13
342.650000	7.86725e-13
342.600000	7.90124e-13
342.550000	7.93538e-13
342.500000	7.96967e-13
342.450000	8.00411e-13
342.400000	8.03869e-13
342.350000	8.07342e-13
342.300000	8.10831e-13
342.250000	8.14334e-13
342.200000	8.17853e-13
342.150000	8.21387e-13
342.100000	8.24936e-13
342.050000	8.285e-13
342.000000	8.3208e-13
341.950000	8.35675e-13
341.900000	8.39286e-13
341.850000	8.42912e-13
341.800000	8.46554e-13
341.750000	8.50212e-13
341.700000	8.53886e-13
341.650000	8.57575e-13
341.600000	8.6128e-13
341.550000	8.65002e-13
341.500000	8.68739e-13
341.450000	8.72493e-13
341.400000	8.76263e-13
341.350000	8.80049e-13
341.300000	8.83851e-13
341.250000	8.8767e-13
341.200000	8.91506e-13
341.150000	8.95358e-13
341.100000	8.99226e-13
341.050000	9.03111e-13
341.000000	9.07014e-13
340.950000	9.10932e-13
340.900000	9.14868e-13
340.850000	9.18821e-13
340.800000	9.22791e-13
340.750000	9.26778e-13
340.700000	9.30783e-13
340.650000	9.34804e-13
340.600000	9.38843e-13
340.550000	9.429e-13
340.500000	9.46974e-13
340.450000	9.51065e-13
340.400000	9.55174e-13
340.350000	9.59301e-13
340.300000	9.63446e-13
340.250000	9.67609e-13
340.200000	9.7179e-13
340.150000	9.75989e-13
340.100000	9.80205e-13
340.050000	9.84441e-13
340.000000	9.88694e-13
339.950000	9.92966e-13
339.900000	9.97256e-13
339.850000	1.00156e-12
339.800000	1.00589e-12
339.750000	1.01024e-12
339.700000	1.0146e-12
339.650000	1.01899e-12
339.600000	1.02339e-12
339.550000	1.02781e-12
339.500000	1.03225e-12
339.450000	1.03671e-12
339.400000	1.04119e-12
339.350000	1.04569e-12
339.300000	1.05021e-12
339.250000	1.05475e-12
339.200000	1.0593e-12
339.150000	1.06388e-12
339.100000	1.06848e-12
339.050000	1.07309e-12
339.000000	1.07773e-12
338.950000	1.08238e-12
338.900000	1.08706e-12
338.850000	1.09176e-12
338.800000	1.09648e-12
338.750000	1.10121e-12
338.700000	1.10597e-12
338.650000	1.11075e-12
338.600000	1.11555e-12
338.550000	1.12037e-12
338.500000	1.12521e-12
338.450000	1.13007e-12
338.400000	1.13495e-12
338.350000	1.13986e-12
338.300000	1.14478e-12
338.250000	1.14973e-12
338.200000	1.15469e-12
338.150000	1.15968e-12
338.100000	1.16469e-12
338.050000	1.16973e-12
338.000000	1.17478e-12
337.950000	1.17985e-12
337.900000	1.18495e-12
337.850000	1.19007e-12
337.800000	1.19521e-12
337.750000	1.20038e-12
337.700000	1.20556e-12
337.650000	1.21077e-12
337.600000	1.216e-12
337.550000	1.22126e-12
337.500000	1.22653e-12
337.450000	1.23183e-12
337.400000	1.23715e-12
337.350000	1.2425e-12
337.300000	1.24787e-12
337.250000	1.25326e-12
337.200000	1.25867e-12
337.150000	1.26411e-12
337.100000	1.26957e-12
337.050000	1.27506e-12
337.000000	1.28057e-12
336.950000	1.2861e-12
336.900000	1.29166e-12
336.850000	1.29724e-12
336.800000	1.30284e-12
336.750000	1.30847e-12
336.700000	1.31412e-12
336.650000	1.3198e-12
336.600000	1.3255e-12
336.550000	1.33123e-12
336.500000	1.33698e-12
336.450000	1.34276e-12
336.400000	1.34856e-12
336.350000	1.35438e-12
336.300000	1.36024e-12
336.250000	1.36611e-12
336.200000	1.37201e-12
336.150000	1.37794e-12
336.100000	1.3839e-12
336.050000	1.38987e-12
336.000000	1.39588e-12
335.950000	1.40191e-12
335.900000	1.40797e-12
335.850000	1.41405e-12
335.800000	1.42016e-12
335.750000	1.42629e-12
335.700000	1.43246e-12
335.650000	1.43864e-12
335.600000	1.44486e-12
335.550000	1.4511e-12
335.500000	1.45737e-12
335.450000	1.46367e-12
335.400000	1.46999e-12
335.350000	1.47634e-12
335.300000	1.48272e-12
335.250000	1.48913e-12
335.200000	1.49556e-12
335.150000	1.50202e-12
335.100000	1.50851e-12
335.050000	1.51503e-12
335.000000	1.52157e-12
334.950000	1.52815e-12
334.900000	1.53475e-12
334.850000	1.54138e-12
334.800000	1.54804e-12
334.750000	1.55473e-12
334.700000	1.56144e-12
334.650000	1.56819e-12
334.600000	1.57496e-12
334.550000	1.58177e-12
334.500000	1.5886e-12
334.450000	1.59546e-12
334.400000	1.60236e-12
334.350000	1.60928e-12
334.300000	1.61623e-12
334.250000	1.62321e-12
334.200000	1.63023e-12
334.150000	1.63727e-12
334.100000	1.64434e-12
334.050000	1.65145e-12
334.000000	1.65858e-12
333.950000	1.66575e-12
333.900000	1.67294e-12
333.850000	1.68017e-12
333.800000	1.68743e-12
333.750000	1.69472e-12
333.700000	1.70204e-12
333.650000	1.70939e-12
333.600000	1.71678e-12
333.550000	1.72419e-12
333.500000	1.73164e-12
333.450000	1.73912e-12
333.400000	1.74664e-12
333.350000	1.75418e-12
333.300000	1.76176e-12
333.250000	1.76937e-12
333.200000	1.77702e-12
333.150000	1.78469e-12
333.100000	1.7924e-12
333.050000	1.80015e-12
333.000000	1.80792e-12
332.950000	1.81573e-12
332.900000	1.82358e-12
332.850000	1.83146e-12
332.800000	1.83937e-12
332.750000	1.84731e-12
332.700000	1.85529e-12
332.650000	1.86331e-12
332.600000	1.87136e-12
332.550000	1.87944e-12
332.500000	1.88756e-12
332.450000	1.89572e-12
332.400000	1.90391e-12
332.350000	1.91213e-12
332.300000	1.92039e-12
332.250000	1.92869e-12
332.200000	1.93702e-12
332.150000	1.94539e-12
332.100000	1.95379e-12
332.050000	1.96223e-12
332.000000	1.97071e-12
331.950000	1.97922e-12
331.900000	1.98777e-12
331.850000	1.99636e-12
331.800000	2.00499e-12
331.750000	2.01365e-12
331.700000	2.02235e-12
331.650000	2.03108e-12
331.600000	2.03986e-12
331.550000	2.04867e-12
331.500000	2.05752e-12
331.450000	2.06641e-12
331.400000	2.07533e-12
331.350000	2.0843e-12
331.300000	2.0933e-12
331.250000	2.10235e-12
331.200000	2.11143e-12
331.150000	2.12055e-12
331.100000	2.12971e-12
331.050000	2.13891e-12
331.000000	2.14815e-12
330.950000	2.15743e-12
330.900000	2.16675e-12
330.850000	2.17611e-12
330.800000	2.18551e-12
330.750000	2.19495e-12
330.700000	2.20443e-12
330.650000	2.21396e-12
330.600000	2.22352e-12
330.550000	2.23313e-12
330.500000	2.24277e-12
330.450000	2.25246e-12
330.400000	2.26219e-12
330.350000	2.27197e-12
330.300000	2.28178e-12
330.250000	2.29164e-12
330.200000	2.30154e-12
330.150000	2.31148e-12
330.100000	2.32146e-12
330.050000	2.33149e-12
330.000000	2.34156e-12
329.950000	2.35168e-12
329.900000	2.36184e-12
329.850000	2.37204e-12
329.800000	2.38229e-12
329.750000	2.39258e-12
329.700000	2.40292e-12
329.650000	2.4133e-12
329.600000	2.42372e-12
329.550000	2.43419e-12
329.500000	2.44471e-12
329.450000	2.45527e-12
329.400000	2.46587e-12
329.350000	2.47652e-12
329.300000	2.48722e-12
329.250000	2.49797e-12
329.200000	2.50876e-12
329.150000	2.51959e-12
329.100000	2.53048e-12
329.050000	2.54141e-12
329.000000	2.55239e-12
328.950000	2.56341e-12
328.900000	2.57449e-12
328.850000	2.58561e-12
328.800000	2.59678e-12
328.750000	2.608e-12
328.700000	2.61926e-12
328.650000	2.63058e-12
328.600000	2.64194e-12
328.550000	2.65335e-12
328.500000	2.66481e-12
328.450000	2.67632e-12
328.400000	2.68789e-12
328.350000	2.6995e-12
328.300000	2.71116e-12
328.250000	2.72287e-12
328.200000	2.73463e-12
328.150000	2.74644e-12
328.100000	2.75831e-12
328.050000	2.77022e-12
328.000000	2.78219e-12
327.950000	2.79421e-12
327.900000	2.80628e-12
327.850000	2.8184e-12
327.800000	2.83057e-12
327.750000	2.8428e-12
327.700000	2.85508e-12
327.650000	2.86741e-12
327.600000	2.8798e-12
327.550000	2.89224e-12
327.500000	2.90473e-12
327.450000	2.91728e-12
327.400000	2.92988e-12
327.350000	2.94254e-12
327.300000	2.95525e-12
327.250000	2.96802e-12
327.200000	2.98084e-12
327.150000	2.99371e-12
327.100000	3.00664e-12
327.050000	3.01963e-12
327.000000	3.03267e-12
326.950000	3.04577e-12
326.900000	3.05893e-12
326.850000	3.07214e-12
326.800000	3.08542e-12
326.750000	3.09874e-12
326.700000	3.11213e-12
326.650000	3.12557e-12
326.600000	3.13907e-12
326.550000	3.15263e-12
326.500000	3.16625e-12
326.450000	3.17993e-12
326.400000	3.19366e-12
326.350000	3.20746e-12
326.300000	3.22131e-12
326.250000	3.23523e-12
326.200000	3.2492e-12
326.150000	3.26324e-12
326.100000	3.27733e-12
326.050000	3.29149e-12
326.000000	3.30571e-12
325.950000	3.31999e-12
325.900000	3.33433e-12
325.850000	3.34873e-12
325.800000	3.36319e-12
325.750000	3.37772e-12
325.700000	3.39231e-12
325.650000	3.40696e-12
325.600000	3.42168e-12
325.550000	3.43646e-12
325.500000	3.4513e-12
325.450000	3.46621e-12
325.400000	3.48118e-12
325.350000	3.49622e-12
325.300000	3.51132e-12
325.250000	3.52649e-12
325.200000	3.54172e-12
325.150000	3.55702e-12
325.100000	3.57239e-12
325.050000	3.58782e-12
325.000000	3.60331e-12
324.950000	3.61888e-12
324.900000	3.63451e-12
324.850000	3.65021e-12
324.800000	3.66597e-12
324.750000	3.68181e-12
324.700000	3.69771e-12
324.650000	3.71368e-12
324.600000	3.72973e-12
324.550000	3.74584e-12
324.500000	3.76202e-12
324.450000	3.77827e-12
324.400000	3.79459e-12
324.350000	3.81098e-12
324.300000	3.82744e-12
324.250000	3.84397e-12
324.200000	3.86057e-12
324.150000	3.87725e-12
324.100000	3.89399e-12
324.050000	3.91081e-12
324.000000	3.92771e-12
323.950000	3.94467e-12
323.900000	3.96171e-12
323.850000	3.97882e-12
323.800000	3.99601e-12
323.750000	4.01327e-12
323.700000	4.0306e-12
323.650000	4.04801e-12
323.600000	4.0655e-12
323.550000	4.08306e-12
323.500000	4.10069e-12
323.450000	4.1184e-12
323.400000	4.13619e-12
323.350000	4.15406e-12
323.300000	4.172e-12
323.250000	4.19002e-12
323.200000	4.20812e-12
323.150000	4.2263e-12
323.100000	4.24455e-12
323.050000	4.26288e-12
323.000000	4.2813e-12
322.950000	4.29979e-12
322.900000	4.31836e-12
322.850000	4.33701e-12
322.800000	4.35574e-12
322.750000	4.37456e-12
322.700000	4.39345e-12
322.650000	4.41243e-12
322.600000	4.43149e-12
322.550000	4.45063e-12
322.500000	4.46985e-12
322.450000	4.48916e-12
322.400000	4.50855e-12
322.350000	4.52802e-12
322.300000	4.54758e-12
322.250000	4.56722e-12
322.200000	4.58695e-12
322.150000	4.60676e-12
322.100000	4.62666e-12
322.050000	4.64664e-12
322.000000	4.66671e-12
321.950000	4.68687e-12
321.900000	4.70711e-12
321.850000	4.72744e-12
321.800000	4.74786e-12
321.750000	4.76836e-12
321.700000	4.78896e-12
321.650000	4.80964e-12
321.600000	4.83042e-12
321.550000	4.85128e-12
321.500000	4.87223e-12
321.450000	4.89328e-12
321.400000	4.91441e-12
321.350000	4.93564e-12
321.300000	4.95696e-12
321.250000	4.97837e-12
321.200000	4.99987e-12
321.150000	5.02146e-12
321.100000	5.04315e-12
321.050000	5.06493e-12
321.000000	5.08681e-12
320.950000	5.10878e-12
320.900000	5.13084e-12
320.850000	5.153e-12
320.800000	5.17526e-12
320.750000	5.19761e-12
320.700000	5.22006e-12
320.650000	5.24261e-12
320.600000	5.26525e-12
320.550000	5.28799e-12
320.500000	5.31083e-12
320.450000	5.33377e-12
320.400000	5.35681e-12
320.350000	5.37994e-12
320.300000	5.40318e-12
320.250000	5.42651e-12
320.200000	5.44995e-12
320.150000	5.47349e-12
320.100000	5.49713e-12
320.050000	5.52087e-12
320.000000	5.54472e-12
319.950000	5.56866e-12
319.900000	5.59272e-12
319.850000	5.61687e-12
319.800000	5.64113e-12
319.750000	5.66549e-12
319.700000	5.68996e-12
319.650000	5.71454e-12
319.600000	5.73922e-12
319.550000	5.76401e-12
319.500000	5.7889e-12
319.450000	5.8139e-12
319.400000	5.83901e-12
319.350000	5.86423e-12
319.300000	5.88956e-12
319.250000	5.91499e-12
319.200000	5.94054e-12
319.150000	5.9662e-12
319.100000	5.99196e-12
319.050000	6.01784e-12
319.000000	6.04383e-12
318.950000	6.06994e-12
318.900000	6.09615e-12
318.850000	6.12248e-12
318.800000	6.14892e-12
318.750000	6.17548e-12
318.700000	6.20215e-12
318.650000	6.22894e-12
318.600000	6.25584e-12
318.550000	6.28286e-12
318.500000	6.30999e-12
318.450000	6.33724e-12
318.400000	6.36461e-12
318.350000	6.3921e-12
318.300000	6.41971e-12
318.250000	6.44743e-12
318.200000	6.47528e-12
318.150000	6.50325e-12
318.100000	6.53133e-12
318.050000	6.55954e-12
318.000000	6.58787e-12
317.950000	6.61632e-12
317.900000	6.64489e-12
317.850000	6.67359e-12
317.800000	6.70241e-12
317.750000	6.73136e-12
317.700000	6.76043e-12
317.650000	6.78963e-12
317.600000	6.81895e-12
317.550000	6.8484e-12
317.500000	6.87798e-12
317.450000	6.90768e-12
317.400000	6.93752e-12
317.350000	6.96748e-12
317.300000	6.99757e-12
317.250000	7.02779e-12
317.200000	7.05814e-12
317.150000	7.08862e-12
317.100000	7.11924e-12
317.050000	7.14998e-12
317.000000	7.18086e-12
316.950000	7.21187e-12
316.900000	7.24302e-12
316.850000	7.2743e-12
316.800000	7.30572e-12
316.750000	7.33727e-12
316.700000	7.36895e-12
316.650000	7.40078e-12
316.600000	7.43274e-12
316.550000	7.46484e-12
316.500000	7.49708e-12
316.450000	7.52946e-12
316.400000	7.56197e-12
316.350000	7.59463e-12
316.300000	7.62743e-12
316.250000	7.66037e-12
316.200000	7.69345e-12
316.150000	7.72668e-12
316.100000	7.76005e-12
316.050000	7.79356e-12
316.000000	7.82722e-12
315.950000	7.86102e-12
315.900000	7.89497e-12
315.850000	7.92906e-12
315.800000	7.96331e-12
315.750000	7.9977e-12
315.700000	8.03224e-12
315.650000	8.06692e-12
315.600000	8.10176e-12
315.550000	8.13675e-12
315.500000	8.17189e-12
315.450000	8.20718e-12
315.400000	8.24262e-12
315.350000	8.27822e-12
315.300000	8.31397e-12
315.250000	8.34987e-12
315.200000	8.38593e-12
315.150000	8.42215e-12
315.100000	8.45852e-12
315.050000	8.49505e-12
315.000000	8.53173e-12
314.950000	8.56858e-12
314.900000	8.60558e-12
314.850000	8.64275e-12
314.800000	8.68007e-12
314.750000	8.71756e-12
314.700000	8.7552e-12
314.650000	8.79301e-12
314.600000	8.83098e-12
314.550000	8.86912e-12
314.500000	8.90742e-12
314.450000	8.94589e-12
314.400000	8.98452e-12
314.350000	9.02332e-12
314.300000	9.06229e-12
314.250000	9.10142e-12
314.200000	9.14073e-12
314.150000	9.1802e-12
314.100000	9.21985e-12
314.050000	9.25966e-12
314.000000	9.29965e-12
313.950000	9.33981e-12
313.900000	9.38014e-12
313.850000	9.42065e-12
313.800000	9.46133e-12
313.750000	9.50219e-12
313.700000	9.54322e-12
313.650000	9.58444e-12
313.600000	9.62583e-12
313.550000	9.66739e-12
313.500000	9.70914e-12
313.450000	9.75107e-12
313.400000	9.79318e-12
313.350000	9.83547e-12
313.300000	9.87794e-12
313.250000	9.9206e-12
313.200000	9.96344e-12
313.150000	1.00065e-11
313.100000	1.00497e-11
313.050000	1.00931e-11
313.000000	1.01367e-11
312.950000	1.01804e-11
312.900000	1.02244e-11
312.850000	1.02685e-11
312.800000	1.03129e-11
312.750000	1.03574e-11
312.700000	1.04022e-11
312.650000	1.04471e-11
312.600000	1.04922e-11
312.550000	1.05375e-11
312.500000	1.0583e-11
312.450000	1.06287e-11
312.400000	1.06746e-11
312.350000	1.07207e-11
312.300000	1.0767e-11
312.250000	1.08135e-11
312.200000	1.08602e-11
312.150000	1.09071e-11
312.100000	1.09542e-11
312.050000	1.10015e-11
312.000000	1.1049e-11
311.950000	1.10967e-11
311.900000	1.11446e-11
311.850000	1.11927e-11
311.800000	1.12411e-11
311.750000	1.12896e-11
311.700000	1.13384e-11
311.650000	1.13873e-11
311.600000	1.14365e-11
311.550000	1.14859e-11
311.500000	1.15355e-11
311.450000	1.15853e-11
311.400000	1.16353e-11
311.350000	1.16856e-11
311.300000	1.1736e-11
311.250000	1.17867e-11
311.200000	1.18376e-11
311.150000	1.18887e-11
311.100000	1.19401e-11
311.050000	1.19916e-11
311.000000	1.20434e-11
310.950000	1.20954e-11
310.900000	1.21476e-11
310.850000	1.22001e-11
310.800000	1.22528e-11
310.750000	1.23057e-11
310.700000	1.23588e-11
310.650000	1.24122e-11
310.600000	1.24658e-11
310.550000	1.25196e-11
310.500000	1.25737e-11
310.450000	1.2628e-11
310.400000	1.26825e-11
310.350000	1.27373e-11
310.300000	1.27923e-11
310.250000	1.28475e-11
310.200000	1.2903e-11
310.150000	1.29587e-11
310.100000	1.30147e-11
310.050000	1.30708e-11
310.000000	1.31273e-11
309.950000	1.3184e-11
309.900000	1.32409e-11
309.850000	1.32981e-11
309.800000	1.33555e-11
309.750000	1.34132e-11
309.700000	1.34711e-11
309.650000	1.35293e-11
309.600000	1.35877e-11
309.550000	1.36463e-11
309.500000	1.37053e-11
309.450000	1.37645e-11
309.400000	1.38239e-11
309.350000	1.38836e-11
309.300000	1.39435e-11
309.250000	1.40037e-11
309.200000	1.40642e-11
309.150000	1.41249e-11
309.100000	1.41859e-11
309.050000	1.42472e-11
309.000000	1.43087e-11
308.950000	1.43705e-11
308.900000	1.44325e-11
308.850000	1.44949e-11
308.800000	1.45574e-11
308.750000	1.46203e-11
308.700000	1.46834e-11
308.650000	1.47468e-11
308.600000	1.48105e-11
308.550000	1.48745e-11
308.500000	1.49387e-11
308.450000	1.50032e-11
308.400000	1.5068e-11
308.350000	1.5133e-11
308.300000	1.51984e-11
308.250000	1.5264e-11
308.200000	1.53299e-11
308.150000	1.53961e-11
308.100000	1.54626e-11
308.050000	1.55293e-11
308.000000	1.55964e-11
307.950000	1.56637e-11
307.900000	1.57314e-11
307.850000	1.57993e-11
307.800000	1.58675e-11
307.750000	1.5936e-11
307.700000	1.60048e-11
307.650000	1.60739e-11
307.600000	1.61434e-11
307.550000	1.62131e-11
307.500000	1.62831e-11
307.450000	1.63534e-11
307.400000	1.6424e-11
307.350000	1.64949e-11
307.300000	1.65661e-11
307.250000	1.66376e-11
307.200000	1.67095e-11
307.150000	1.67816e-11
307.100000	1.68541e-11
307.050000	1.69269e-11
307.000000	1.69999e-11
306.950000	1.70733e-11
306.900000	1.71471e-11
306.850000	1.72211e-11
306.800000	1.72955e-11
306.750000	1.73701e-11
306.700000	1.74451e-11
306.650000	1.75205e-11
306.600000	1.75961e-11
306.550000	1.76721e-11
306.500000	1.77484e-11
306.450000	1.7825e-11
306.400000	1.7902e-11
306.350000	1.79793e-11
306.300000	1.80569e-11
306.250000	1.81349e-11
306.200000	1.82132e-11
306.150000	1.82918e-11
306.100000	1.83708e-11
306.050000	1.84501e-11
306.000000	1.85298e-11
305.950000	1.86098e-11
305.900000	1.86901e-11
305.850000	1.87708e-11
305.800000	1.88519e-11
305.750000	1.89333e-11
305.700000	1.9015e-11
305.650000	1.90971e-11
305.600000	1.91796e-11
305.550000	1.92624e-11
305.500000	1.93455e-11
305.450000	1.94291e-11
305.400000	1.9513e-11
305.350000	1.95972e-11
305.300000	1.96818e-11
305.250000	1.97668e-11
305.200000	1.98521e-11
305.150000	1.99379e-11
305.100000	2.00239e-11
305.050000	2.01104e-11
305.000000	2.01972e-11
304.950000	2.02844e-11
304.900000	2.0372e-11
304.850000	2.046e-11
304.800000	2.05483e-11
304.750000	2.0637e-11
304.700000	2.07261e-11
304.650000	2.08156e-11
304.600000	2.09055e-11
304.550000	2.09957e-11
304.500000	2.10864e-11
304.450000	2.11774e-11
304.400000	2.12689e-11
304.350000	2.13607e-11
304.300000	2.14529e-11
304.250000	2.15455e-11
304.200000	2.16386e-11
304.150000	2.1732e-11
304.100000	2.18258e-11
304.050000	2.192e-11
304.000000	2.20147e-11
303.950000	2.21097e-11
303.900000	2.22052e-11
303.850000	2.2301e-11
303.800000	2.23973e-11
303.750000	2.2494e-11
303.700000	2.25911e-11
303.650000	2.26887e-11
303.600000	2.27866e-11
303.550000	2.2885e-11
303.500000	2.29838e-11
303.450000	2.30831e-11
303.400000	2.31827e-11
303.350000	2.32828e-11
303.300000	2.33833e-11
303.250000	2.34843e-11
303.200000	2.35857e-11
303.150000	2.36875e-11
303.100000	2.37898e-11
303.050000	2.38925e-11
303.000000	2.39956e-11
302.950000	2.40992e-11
302.900000	2.42033e-11
302.850000	2.43078e-11
302.800000	2.44127e-11
302.750000	2.45181e-11
302.700000	2.4624e-11
302.650000	2.47303e-11
302.600000	2.4837e-11
302.550000	2.49443e-11
302.500000	2.5052e-11
302.450000	2.51601e-11
302.400000	2.52687e-11
302.350000	2.53778e-11
302.300000	2.54874e-11
302.250000	2.55974e-11
302.200000	2.57079e-11
302.150000	2.58189e-11
302.100000	2.59304e-11
302.050000	2.60423e-11
302.000000	2.61548e-11
301.950000	2.62677e-11
301.900000	2.63811e-11
301.850000	2.6495e-11
301.800000	2.66094e-11
301.750000	2.67242e-11
301.700000	2.68396e-11
301.650000	2.69555e-11
301.600000	2.70719e-11
301.550000	2.71887e-11
301.500000	2.73061e-11
301.450000	2.7424e-11
301.400000	2.75424e-11
301.350000	2.76613e-11
301.300000	2.77807e-11
301.250000	2.79007e-11
301.200000	2.80211e-11
301.150000	2.81421e-11
301.100000	2.82636e-11
301.050000	2.83856e-11
301.000000	2.85081e-11
300.950000	2.86312e-11
300.900000	2.87548e-11
300.850000	2.8879e-11
300.800000	2.90036e-11
300.750000	2.91288e-11
300.700000	2.92546e-11
300.650000	2.93809e-11
300.600000	2.95077e-11
300.550000	2.96351e-11
300.500000	2.97631e-11
300.450000	2.98915e-11
300.400000	3.00206e-11
300.350000	3.01502e-11
300.300000	3.02803e-11
300.250000	3.04111e-11
300.200000	3.05424e-11
300.150000	3.06742e-11
300.100000	3.08066e-11
300.050000	3.09396e-11
300.000000	3.10732e-11
299.950000	3.12073e-11
299.900000	3.13421e-11
299.850000	3.14774e-11
299.800000	3.16133e-11
299.750000	3.17497e-11
299.700000	3.18868e-11
299.650000	3.20244e-11
299.600000	3.21627e-11
299.550000	3.23015e-11
299.500000	3.2441e-11
299.450000	3.2581e-11
299.400000	3.27217e-11
299.350000	3.28629e-11
299.300000	3.30048e-11
299.250000	3.31473e-11
299.200000	3.32904e-11
299.150000	3.34341e-11
299.100000	3.35784e-11
299.050000	3.37234e-11
299.000000	3.3869e-11
298.950000	3.40152e-11
298.900000	3.4162e-11
298.850000	3.43095e-11
298.800000	3.44576e-11
298.750000	3.46064e-11
298.700000	3.47557e-11
298.650000	3.49058e-11
298.600000	3.50565e-11
298.550000	3.52078e-11
298.500000	3.53598e-11
298.450000	3.55124e-11
298.400000	3.56657e-11
298.350000	3.58197e-11
298.300000	3.59743e-11
298.250000	3.61296e-11
298.200000	3.62856e-11
298.150000	3.64422e-11
298.100000	3.65995e-11
298.050000	3.67575e-11
298.000000	3.69162e-11
297.950000	3.70756e-11
297.900000	3.72356e-11
297.850000	3.73964e-11
297.800000	3.75578e-11
297.750000	3.77199e-11
297.700000	3.78827e-11
297.650000	3.80463e-11
297.600000	3.82105e-11
297.550000	3.83755e-11
297.500000	3.85411e-11
297.450000	3.87075e-11
297.400000	3.88746e-11
297.350000	3.90424e-11
297.300000	3.92109e-11
297.250000	3.93802e-11
297.200000	3.95502e-11
297.150000	3.97209e-11
297.100000	3.98924e-11
297.050000	4.00646e-11
297.000000	4.02375e-11
296.950000	4.04112e-11
296.900000	4.05857e-11
296.850000	4.07609e-11
296.800000	4.09368e-11
296.750000	4.11135e-11
296.700000	4.1291e-11
296.650000	4.14692e-11
296.600000	4.16482e-11
296.550000	4.1828e-11
296.500000	4.20086e-11
296.450000	4.21899e-11
296.400000	4.2372e-11
296.350000	4.25549e-11
296.300000	4.27386e-11
296.250000	4.29231e-11
296.200000	4.31084e-11
296.150000	4.32945e-11
296.100000	4.34814e-11
296.050000	4.36691e-11
296.000000	4.38576e-11
295.950000	4.40469e-11
295.900000	4.4237e-11
295.850000	4.4428e-11
295.800000	4.46197e-11
295.750000	4.48124e-11
295.700000	4.50058e-11
295.650000	4.52001e-11
295.600000	4.53952e-11
295.550000	4.55911e-11
295.500000	4.57879e-11
295.450000	4.59856e-11
295.400000	4.61841e-11
295.350000	4.63834e-11
295.300000	4.65836e-11
295.250000	4.67847e-11
295.200000	4.69866e-11
295.150000	4.71895e-11
295.100000	4.73932e-11
295.050000	4.75977e-11
295.000000	4.78032e-11
294.950000	4.80095e-11
294.900000	4.82168e-11
294.850000	4.84249e-11
294.800000	4.86339e-11
294.750000	4.88438e-11
294.700000	4.90547e-11
294.650000	4.92664e-11
294.600000	4.94791e-11
294.550000	4.96926e-11
294.500000	4.99071e-11
294.450000	5.01226e-11
294.400000	5.03389e-11
294.350000	5.05562e-11
294.300000	5.07744e-11
294.250000	5.09936e-11
294.200000	5.12137e-11
294.150000	5.14347e-11
294.100000	5.16567e-11
294.050000	5.18797e-11
294.000000	5.21037e-11
293.950000	5.23285e-11
293.900000	5.25544e-11
293.850000	5.27813e-11
293.800000	5.30091e-11
293.750000	5.32379e-11
293.700000	5.34677e-11
293.650000	5.36985e-11
293.600000	5.39302e-11
293.550000	5.4163e-11
293.500000	5.43968e-11
293.450000	5.46316e-11
293.400000	5.48674e-11
293.350000	5.51042e-11
293.300000	5.53421e-11
293.250000	5.5581e-11
293.200000	5.58209e-11
293.150000	5.60618e-11
293.100000	5.63038e-11
293.050000	5.65468e-11
293.000000	5.67909e-11
292.950000	5.7036e-11
292.900000	5.72822e-11
292.850000	5.75294e-11
292.800000	5.77777e-11
292.750000	5.80271e-11
292.700000	5.82776e-11
292.650000	5.85291e-11
292.600000	5.87817e-11
292.550000	5.90354e-11
292.500000	5.92902e-11
292.450000	5.95462e-11
292.400000	5.98032e-11
292.350000	6.00613e-11
292.300000	6.03205e-11
292.250000	6.05809e-11
292.200000	6.08424e-11
292.150000	6.1105e-11
292.100000	6.13687e-11
292.050000	6.16336e-11
292.000000	6.18996e-11
291.950000	6.21668e-11
291.900000	6.24351e-11
291.850000	6.27046e-11
291.800000	6.29752e-11
291.750000	6.3247e-11
291.700000	6.352e-11
291.650000	6.37941e-11
291.600000	6.40695e-11
291.550000	6.4346e-11
291.500000	6.46237e-11
291.450000	6.49027e-11
291.400000	6.51828e-11
291.350000	6.54641e-11
291.300000	6.57467e-11
291.250000	6.60304e-11
291.200000	6.63154e-11
291.150000	6.66016e-11
291.100000	6.68891e-11
291.050000	6.71778e-11
291.000000	6.74677e-11
290.950000	6.77589e-11
290.900000	6.80514e-11
290.850000	6.83451e-11
290.800000	6.86401e-11
290.750000	6.89363e-11
290.700000	6.92338e-11
290.650000	6.95326e-11
290.600000	6.98327e-11
290.550000	7.01341e-11
290.500000	7.04368e-11
290.450000	7.07408e-11
290.400000	7.10461e-11
290.350000	7.13528e-11
290.300000	7.16607e-11
290.250000	7.197e-11
290.200000	7.22806e-11
290.150000	7.25926e-11
290.100000	7.29059e-11
290.050000	7.32206e-11
290.000000	7.35366e-11
289.950000	7.38539e-11
289.900000	7.41727e-11
289.850000	7.44928e-11
289.800000	7.48143e-11
289.750000	7.51372e-11
289.700000	7.54615e-11
289.650000	7.57872e-11
289.600000	7.61142e-11
289.550000	7.64427e-11
289.500000	7.67727e-11
289.450000	7.7104e-11
289.400000	7.74368e-11
289.350000	7.7771e-11
289.300000	7.81066e-11
289.250000	7.84437e-11
289.200000	7.87823e-11
289.150000	7.91223e-11
289.100000	7.94637e-11
289.050000	7.98067e-11
289.000000	8.01511e-11
288.950000	8.0497e-11
288.900000	8.08444e-11
288.850000	8.11933e-11
288.800000	8.15438e-11
288.750000	8.18957e-11
288.700000	8.22491e-11
288.650000	8.26041e-11
288.600000	8.29606e-11
288.550000	8.33186e-11
288.500000	8.36782e-11
288.450000	8.40393e-11
288.400000	8.4402e-11
288.350000	8.47663e-11
288.300000	8.51321e-11
288.250000	8.54995e-11
288.200000	8.58685e-11
288.150000	8.62391e-11
288.100000	8.66113e-11
288.050000	8.6985e-11
288.000000	8.73604e-11
287.950000	8.77375e-11
287.900000	8.81161e-11
287.850000	8.84964e-11
287.800000	8.88783e-11
287.750000	8.92619e-11
287.700000	8.96471e-11
287.650000	9.0034e-11
287.600000	9.04225e-11
287.550000	9.08127e-11
287.500000	9.12047e-11
287.450000	9.15983e-11
287.400000	9.19936e-11
287.350000	9.23906e-11
287.300000	9.27893e-11
287.250000	9.31897e-11
287.200000	9.35919e-11
287.150000	9.39958e-11
287.100000	9.44014e-11
287.050000	9.48088e-11
287.000000	9.5218e-11
286.950000	9.56289e-11
286.900000	9.60416e-11
286.850000	9.6456e-11
286.800000	9.68723e-11
286.750000	9.72904e-11
286.700000	9.77102e-11
286.650000	9.81319e-11
286.600000	9.85554e-11
286.550000	9.89807e-11
286.500000	9.94078e-11
286.450000	9.98368e-11
286.400000	1.00268e-10
286.350000	1.007e-10
286.300000	1.01135e-10
286.250000	1.01571e-10
286.200000	1.0201e-10
286.150000	1.0245e-10
286.100000	1.02892e-10
286.050000	1.03336e-10
286.000000	1.03782e-10
285.950000	1.0423e-10
285.900000	1.0468e-10
285.850000	1.05131e-10
285.800000	1.05585e-10
285.750000	1.06041e-10
285.700000	1.06498e-10
285.650000	1.06958e-10
285.600000	1.07419e-10
285.550000	1.07883e-10
285.500000	1.08349e-10
285.450000	1.08816e-10
285.400000	1.09286e-10
285.350000	1.09757e-10
285.300000	1.10231e-10
285.250000	1.10707e-10
285.200000	1.11184e-10
285.150000	1.11664e-10
285.100000	1.12146e-10
285.050000	1.1263e-10
285.000000	1.13116e-10
284.950000	1.13604e-10
284.900000	1.14094e-10
284.850000	1.14587e-10
284.800000	1.15081e-10
284.750000	1.15578e-10
284.700000	1.16077e-10
284.650000	1.16577e-10
284.600000	1.1708e-10
284.550000	1.17586e-10
284.500000	1.18093e-10
284.450000	1.18603e-10
284.400000	1.19115e-10
284.350000	1.19629e-10
284.300000	1.20145e-10
284.250000	1.20663e-10
284.200000	1.21184e-10
284.150000	1.21707e-10
284.100000	1.22232e-10
284.050000	1.22759e-10
284.000000	1.23289e-10
283.950000	1.23821e-10
283.900000	1.24356e-10
283.850000	1.24892e-10
283.800000	1.25431e-10
283.750000	1.25972e-10
283.700000	1.26516e-10
283.650000	1.27062e-10
283.600000	1.2761e-10
283.550000	1.28161e-10
283.500000	1.28714e-10
283.450000	1.29269e-10
283.400000	1.29827e-10
283.350000	1.30387e-10
283.300000	1.3095e-10
283.250000	1.31515e-10
283.200000	1.32082e-10
283.150000	1.32652e-10
283.100000	1.33225e-10
283.050000	1.338e-10
283.000000	1.34377e-10
282.950000	1.34957e-10
282.900000	1.35539e-10
282.850000	1.36124e-10
282.800000	1.36711e-10
282.750000	1.37301e-10
282.700000	1.37894e-10
282.650000	1.38489e-10
282.600000	1.39086e-10
282.550000	1.39686e-10
282.500000	1.40289e-10
282.450000	1.40895e-10
282.400000	1.41503e-10
282.350000	1.42113e-10
282.300000	1.42726e-10
282.250000	1.43342e-10
282.200000	1.43961e-10
282.150000	1.44582e-10
282.100000	1.45206e-10
282.050000	1.45832e-10
282.000000	1.46462e-10
281.950000	1.47093e-10
281.900000	1.47728e-10
281.850000	1.48366e-10
281.800000	1.49006e-10
281.750000	1.49649e-10
281.700000	1.50294e-10
281.650000	1.50943e-10
281.600000	1.51594e-10
281.550000	1.52248e-10
281.500000	1.52905e-10
281.450000	1.53565e-10
281.400000	1.54228e-10
281.350000	1.54893e-10
281.300000	1.55561e-10
281.250000	1.56233e-10
281.200000	1.56907e-10
281.150000	1.57584e-10
281.100000	1.58264e-10
281.050000	1.58947e-10
281.000000	1.59632e-10
280.950000	1.60321e-10
280.900000	1.61013e-10
280.850000	1.61708e-10
280.800000	1.62405e-10
280.750000	1.63106e-10
280.700000	1.6381e-10
280.650000	1.64517e-10
280.600000	1.65227e-10
280.550000	1.65939e-10
280.500000	1.66655e-10
280.450000	1.67375e-10
280.400000	1.68097e-10
280.350000	1.68822e-10
280.300000	1.6955e-10
280.250000	1.70282e-10
280.200000	1.71017e-10
280.150000	1.71755e-10
280.100000	1.72496e-10
280.050000	1.7324e-10
280.000000	1.73987e-10
279.950000	1.74738e-10
279.900000	1.75492e-10
279.850000	1.76249e-10
279.800000	1.7701e-10
279.750000	1.77773e-10
279.700000	1.7854e-10
279.650000	1.79311e-10
279.600000	1.80084e-10
279.550000	1.80861e-10
279.500000	1.81642e-10
279.450000	1.82425e-10
279.400000	1.83212e-10
279.350000	1.84003e-10
279.300000	1.84797e-10
279.250000	1.85594e-10
279.200000	1.86395e-10
279.150000	1.87199e-10
279.100000	1.88007e-10
279.050000	1.88818e-10
279.000000	1.89633e-10
278.950000	1.90451e-10
278.900000	1.91272e-10
278.850000	1.92098e-10
278.800000	1.92926e-10
278.750000	1.93759e-10
278.700000	1.94595e-10
278.650000	1.95434e-10
278.600000	1.96278e-10
278.550000	1.97124e-10
278.500000	1.97975e-10
278.450000	1.98829e-10
278.400000	1.99687e-10
278.350000	2.00548e-10
278.300000	2.01414e-10
278.250000	2.02283e-10
278.200000	2.03155e-10
278.150000	2.04032e-10
278.100000	2.04912e-10
278.050000	2.05796e-10
278.000000	2.06684e-10
277.950000	2.07576e-10
277.900000	2.08471e-10
277.850000	2.09371e-10
277.800000	2.10274e-10
277.750000	2.11181e-10
277.700000	2.12092e-10
277.650000	2.13007e-10
277.600000	2.13926e-10
277.550000	2.14849e-10
277.500000	2.15776e-10
277.450000	2.16707e-10
277.400000	2.17642e-10
277.350000	2.18581e-10
277.300000	2.19524e-10
277.250000	2.20471e-10
277.200000	2.21422e-10
277.150000	2.22378e-10
277.100000	2.23337e-10
277.050000	2.24301e-10
277.000000	2.25268e-10
276.950000	2.2624e-10
276.900000	2.27216e-10
276.850000	2.28196e-10
276.800000	2.29181e-10
276.750000	2.3017e-10
276.700000	2.31163e-10
276.650000	2.3216e-10
276.600000	2.33162e-10
276.550000	2.34167e-10
276.500000	2.35178e-10
276.450000	2.36192e-10
276.400000	2.37211e-10
276.350000	2.38235e-10
276.300000	2.39262e-10
276.250000	2.40295e-10
276.200000	2.41331e-10
276.150000	2.42372e-10
276.100000	2.43418e-10
276.050000	2.44468e-10
276.000000	2.45523e-10
275.950000	2.46582e-10
275.900000	2.47646e-10
275.850000	2.48714e-10
275.800000	2.49787e-10
275.750000	2.50865e-10
275.700000	2.51947e-10
275.650000	2.53034e-10
275.600000	2.54126e-10
275.550000	2.55222e-10
275.500000	2.56323e-10
275.450000	2.57429e-10
275.400000	2.58539e-10
275.350000	2.59655e-10
275.300000	2.60775e-10
275.250000	2.619e-10
275.200000	2.6303e-10
275.150000	2.64164e-10
275.100000	2.65304e-10
275.050000	2.66448e-10
275.000000	2.67598e-10
274.950000	2.68752e-10
274.900000	2.69912e-10
274.850000	2.71076e-10
274.800000	2.72245e-10
274.750000	2.7342e-10
274.700000	2.74599e-10
274.650000	2.75784e-10
274.600000	2.76974e-10
274.550000	2.78168e-10
274.500000	2.79368e-10
274.450000	2.80574e-10
274.400000	2.81784e-10
274.350000	2.83e-10
274.300000	2.8422e-10
274.250000	2.85446e-10
274.200000	2.86678e-10
274.150000	2.87915e-10
274.100000	2.89157e-10
274.050000	2.90404e-10
274.000000	2.91657e-10
273.950000	2.92915e-10
273.900000	2.94178e-10
273.850000	2.95447e-10
273.800000	2.96722e-10
273.750000	2.98002e-10
273.700000	2.99287e-10
273.650000	3.00579e-10
273.600000	3.01875e-10
273.550000	3.03177e-10
273.500000	3.04485e-10
273.450000	3.05799e-10
273.400000	3.07118e-10
273.350000	3.08443e-10
273.300000	3.09773e-10
273.250000	3.11109e-10
273.200000	3.12451e-10
273.150000	3.13799e-10
273.100000	3.15153e-10
273.050000	3.16512e-10
273.000000	3.17878e-10
272.950000	3.19249e-10
272.900000	3.20626e-10
272.850000	3.22009e-10
272.800000	3.23398e-10
272.750000	3.24793e-10
272.700000	3.26194e-10
272.650000	3.27601e-10
272.600000	3.29015e-10
272.550000	3.30434e-10
272.500000	3.31859e-10
272.450000	3.33291e-10
272.400000	3.34728e-10
272.350000	3.36172e-10
272.300000	3.37622e-10
272.250000	3.39079e-10
272.200000	3.40541e-10
272.150000	3.4201e-10
272.100000	3.43486e-10
272.050000	3.44967e-10
272.000000	3.46455e-10
271.950000	3.4795e-10
271.900000	3.49451e-10
271.850000	3.50958e-10
271.800000	3.52472e-10
271.750000	3.53992e-10
271.700000	3.55519e-10
271.650000	3.57053e-10
271.600000	3.58593e-10
271.550000	3.6014e-10
271.500000	3.61693e-10
271.450000	3.63253e-10
271.400000	3.6482e-10
271.350000	3.66394e-10
271.300000	3.67974e-10
271.250000	3.69561e-10
271.200000	3.71155e-10
271.150000	3.72756e-10
271.100000	3.74364e-10
271.050000	3.75979e-10
271.000000	3.77601e-10
270.950000	3.79229e-10
270.900000	3.80865e-10
270.850000	3.82508e-10
270.800000	3.84158e-10
270.750000	3.85815e-10
270.700000	3.87479e-10
270.650000	3.8915e-10
270.600000	3.90829e-10
270.550000	3.92515e-10
270.500000	3.94208e-10
270.450000	3.95908e-10
270.400000	3.97616e-10
270.350000	3.99331e-10
270.300000	4.01053e-10
270.250000	4.02783e-10
270.200000	4.0452e-10
270.150000	4.06265e-10
270.100000	4.08018e-10
270.050000	4.09777e-10
270.000000	4.11545e-10
269.950000	4.1332e-10
269.900000	4.15103e-10
269.850000	4.16893e-10
269.800000	4.18691e-10
269.750000	4.20497e-10
269.700000	4.22311e-10
269.650000	4.24132e-10
269.600000	4.25962e-10
269.550000	4.27799e-10
269.500000	4.29644e-10
269.450000	4.31497e-10
269.400000	4.33358e-10
269.350000	4.35228e-10
269.300000	4.37105e-10
269.250000	4.3899e-10
269.200000	4.40883e-10
269.150000	4.42785e-10
269.100000	4.44695e-10
269.050000	4.46613e-10
269.000000	4.48539e-10
268.950000	4.50474e-10
268.900000	4.52417e-10
268.850000	4.54368e-10
268.800000	4.56328e-10
268.750000	4.58296e-10
268.700000	4.60273e-10
268.650000	4.62258e-10
268.600000	4.64251e-10
268.550000	4.66254e-10
268.500000	4.68265e-10
268.450000	4.70284e-10
268.400000	4.72313e-10
268.350000	4.7435e-10
268.300000	4.76396e-10
268.250000	4.7845e-10
268.200000	4.80514e-10
268.150000	4.82586e-10
268.100000	4.84668e-10
268.050000	4.86758e-10
268.000000	4.88857e-10
267.950000	4.90966e-10
267.900000	4.93083e-10
267.850000	4.9521e-10
267.800000	4.97346e-10
267.750000	4.99491e-10
267.700000	5.01645e-10
267.650000	5.03809e-10
267.600000	5.05981e-10
267.550000	5.08164e-10
267.500000	5.10355e-10
267.450000	5.12556e-10
267.400000	5.14767e-10
267.350000	5.16987e-10
267.300000	5.19217e-10
267.250000	5.21456e-10
267.200000	5.23705e-10
267.150000	5.25964e-10
267.100000	5.28232e-10
267.050000	5.3051e-10
267.000000	5.32798e-10
266.950000	5.35096e-10
266.900000	5.37404e-10
266.850000	5.39722e-10
266.800000	5.42049e-10
266.750000	5.44387e-10
266.700000	5.46735e-10
266.650000	5.49093e-10
266.600000	5.51461e-10
266.550000	5.53839e-10
266.500000	5.56228e-10
266.450000	5.58626e-10
266.400000	5.61036e-10
266.350000	5.63455e-10
266.300000	5.65885e-10
266.250000	5.68326e-10
266.200000	5.70777e-10
266.150000	5.73238e-10
266.100000	5.75711e-10
266.050000	5.78193e-10
266.000000	5.80687e-10
265.950000	5.83191e-10
265.900000	5.85706e-10
265.850000	5.88232e-10
265.800000	5.90769e-10
265.750000	5.93317e-10
265.700000	5.95875e-10
265.650000	5.98445e-10
265.600000	6.01026e-10
265.550000	6.03618e-10
265.500000	6.06221e-10
265.450000	6.08836e-10
265.400000	6.11461e-10
265.350000	6.14098e-10
265.300000	6.16746e-10
265.250000	6.19406e-10
265.200000	6.22077e-10
265.150000	6.2476e-10
265.100000	6.27454e-10
265.050000	6.3016e-10
265.000000	6.32878e-10
264.950000	6.35607e-10
264.900000	6.38348e-10
264.850000	6.41101e-10
264.800000	6.43866e-10
264.750000	6.46642e-10
264.700000	6.49431e-10
264.650000	6.52232e-10
264.600000	6.55044e-10
264.550000	6.57869e-10
264.500000	6.60706e-10
264.450000	6.63555e-10
264.400000	6.66417e-10
264.350000	6.69291e-10
264.300000	6.72177e-10
264.250000	6.75076e-10
264.200000	6.77987e-10
264.150000	6.80911e-10
264.100000	6.83847e-10
264.050000	6.86796e-10
264.000000	6.89758e-10
263.950000	6.92732e-10
263.900000	6.95719e-10
263.850000	6.98719e-10
263.800000	7.01732e-10
263.750000	7.04759e-10
263.700000	7.07798e-10
263.650000	7.1085e-10
263.600000	7.13915e-10
263.550000	7.16994e-10
263.500000	7.20086e-10
263.450000	7.23191e-10
263.400000	7.26309e-10
263.350000	7.29441e-10
263.300000	7.32587e-10
263.250000	7.35746e-10
263.200000	7.38919e-10
263.150000	7.42105e-10
263.100000	7.45305e-10
263.050000	7.48519e-10
263.000000	7.51747e-10
262.950000	7.54988e-10
262.900000	7.58244e-10
262.850000	7.61514e-10
262.800000	7.64798e-10
262.750000	7.68095e-10
262.700000	7.71408e-10
262.650000	7.74734e-10
262.600000	7.78075e-10
262.550000	7.8143e-10
262.500000	7.84799e-10
262.450000	7.88184e-10
262.400000	7.91582e-10
262.350000	7.94996e-10
262.300000	7.98424e-10
262.250000	8.01866e-10
262.200000	8.05324e-10
262.150000	8.08797e-10
262.100000	8.12284e-10
262.050000	8.15787e-10
262.000000	8.19305e-10
261.950000	8.22837e-10
261.900000	8.26385e-10
261.850000	8.29949e-10
261.800000	8.33528e-10
261.750000	8.37122e-10
261.700000	8.40731e-10
261.650000	8.44357e-10
261.600000	8.47997e-10
261.550000	8.51654e-10
261.500000	8.55326e-10
261.450000	8.59014e-10
261.400000	8.62718e-10
261.350000	8.66438e-10
261.300000	8.70174e-10
261.250000	8.73926e-10
261.200000	8.77695e-10
261.150000	8.81479e-10
261.100000	8.8528e-10
261.050000	8.89097e-10
261.000000	8.92931e-10
260.950000	8.96781e-10
260.900000	9.00648e-10
260.850000	9.04531e-10
260.800000	9.08431e-10
260.750000	9.12348e-10
260.700000	9.16282e-10
260.650000	9.20233e-10
260.600000	9.24201e-10
260.550000	9.28186e-10
260.500000	9.32188e-10
260.450000	9.36207e-10
260.400000	9.40244e-10
260.350000	9.44298e-10
260.300000	9.48369e-10
260.250000	9.52459e-10
260.200000	9.56565e-10
260.150000	9.6069e-10
260.100000	9.64832e-10
260.050000	9.68992e-10
260.000000	9.7317e-10
259.950000	9.77366e-10
259.900000	9.8158e-10
259.850000	9.85812e-10
259.800000	9.90063e-10
259.750000	9.94332e-10
259.700000	9.98619e-10
259.650000	1.00292e-09
259.600000	1.00725e-09
259.550000	1.01159e-09
259.500000	1.01595e-09
259.450000	1.02033e-09
259.400000	1.02473e-09
259.350000	1.02915e-09
259.300000	1.03359e-09
259.250000	1.03804e-09
259.200000	1.04252e-09
259.150000	1.04701e-09
259.100000	1.05153e-09
259.050000	1.05606e-09
259.000000	1.06062e-09
258.950000	1.06519e-09
258.900000	1.06978e-09
258.850000	1.07439e-09
258.800000	1.07903e-09
258.750000	1.08368e-09
258.700000	1.08835e-09
258.650000	1.09304e-09
258.600000	1.09776e-09
258.550000	1.10249e-09
258.500000	1.10724e-09
258.450000	1.11202e-09
258.400000	1.11681e-09
258.350000	1.12162e-09
258.300000	1.12646e-09
258.250000	1.13132e-09
258.200000	1.13619e-09
258.150000	1.14109e-09
258.100000	1.14601e-09
258.050000	1.15095e-09
258.000000	1.15592e-09
257.950000	1.1609e-09
257.900000	1.1659e-09
257.850000	1.17093e-09
257.800000	1.17598e-09
257.750000	1.18105e-09
257.700000	1.18614e-09
257.650000	1.19125e-09
257.600000	1.19639e-09
257.550000	1.20155e-09
257.500000	1.20673e-09
257.450000	1.21193e-09
257.400000	1.21716e-09
257.350000	1.2224e-09
257.300000	1.22767e-09
257.250000	1.23297e-09
257.200000	1.23828e-09
257.150000	1.24362e-09
257.100000	1.24898e-09
257.050000	1.25437e-09
257.000000	1.25977e-09
256.950000	1.26521e-09
256.900000	1.27066e-09
256.850000	1.27614e-09
256.800000	1.28164e-09
256.750000	1.28717e-09
256.700000	1.29271e-09
256.650000	1.29829e-09
256.600000	1.30388e-09
256.550000	1.30951e-09
256.500000	1.31515e-09
256.450000	1.32082e-09
256.400000	1.32651e-09
256.350000	1.33223e-09
256.300000	1.33798e-09
256.250000	1.34374e-09
256.200000	1.34954e-09
256.150000	1.35536e-09
256.100000	1.3612e-09
256.050000	1.36707e-09
256.000000	1.37296e-09
255.950000	1.37888e-09
255.900000	1.38482e-09
255.850000	1.39079e-09
255.800000	1.39679e-09
255.750000	1.40281e-09
255.700000	1.40886e-09
255.650000	1.41493e-09
255.600000	1.42103e-09
255.550000	1.42716e-09
255.500000	1.43331e-09
255.450000	1.43949e-09
255.400000	1.44569e-09
255.350000	1.45193e-09
255.300000	1.45818e-09
255.250000	1.46447e-09
255.200000	1.47078e-09
255.150000	1.47712e-09
255.100000	1.48349e-09
255.050000	1.48989e-09
255.000000	1.49631e-09
254.950000	1.50276e-09
254.900000	1.50924e-09
254.850000	1.51574e-09
254.800000	1.52228e-09
254.750000	1.52884e-09
254.700000	1.53543e-09
254.650000	1.54205e-09
254.600000	1.5487e-09
254.550000	1.55537e-09
254.500000	1.56208e-09
254.450000	1.56881e-09
254.400000	1.57557e-09
254.350000	1.58237e-09
254.300000	1.58919e-09
254.250000	1.59604e-09
254.200000	1.60292e-09
254.150000	1.60983e-09
254.100000	1.61677e-09
254.050000	1.62374e-09
254.000000	1.63074e-09
253.950000	1.63776e-09
253.900000	1.64482e-09
253.850000	1.65191e-09
253.800000	1.65904e-09
253.750000	1.66619e-09
253.700000	1.67337e-09
253.650000	1.68058e-09
253.600000	1.68783e-09
253.550000	1.6951e-09
253.500000	1.70241e-09
253.450000	1.70975e-09
253.400000	1.71712e-09
253.350000	1.72452e-09
253.300000	1.73195e-09
253.250000	1.73942e-09
253.200000	1.74692e-09
253.150000	1.75445e-09
253.100000	1.76201e-09
253.050000	1.7696e-09
253.000000	1.77723e-09
252.950000	1.78489e-09
252.900000	1.79259e-09
252.850000	1.80031e-09
252.800000	1.80807e-09
252.750000	1.81587e-09
252.700000	1.82369e-09
252.650000	1.83155e-09
252.600000	1.83945e-09
252.550000	1.84738e-09
252.500000	1.85534e-09
252.450000	1.86334e-09
252.400000	1.87137e-09
252.350000	1.87944e-09
252.300000	1.88754e-09
252.250000	1.89567e-09
252.200000	1.90384e-09
252.150000	1.91205e-09
252.100000	1.92029e-09
252.050000	1.92857e-09
252.000000	1.93688e-09
251.950000	1.94523e-09
251.900000	1.95361e-09
251.850000	1.96203e-09
251.800000	1.97049e-09
251.750000	1.97898e-09
251.700000	1.98751e-09
251.650000	1.99608e-09
251.600000	2.00468e-09
251.550000	2.01333e-09
251.500000	2.022e-09
251.450000	2.03072e-09
251.400000	2.03947e-09
251.350000	2.04826e-09
251.300000	2.05709e-09
251.250000	2.06596e-09
251.200000	2.07486e-09
251.150000	2.0838e-09
251.100000	2.09278e-09
251.050000	2.10181e-09
251.000000	2.11086e-09
250.950000	2.11996e-09
250.900000	2.1291e-09
250.850000	2.13828e-09
250.800000	2.14749e-09
250.750000	2.15675e-09
250.700000	2.16604e-09
250.650000	2.17538e-09
250.600000	2.18476e-09
250.550000	2.19417e-09
250.500000	2.20363e-09
250.450000	2.21313e-09
250.400000	2.22266e-09
250.350000	2.23224e-09
250.300000	2.24186e-09
250.250000	2.25153e-09
250.200000	2.26123e-09
250.150000	2.27098e-09
250.100000	2.28076e-09
250.050000	2.29059e-09
250.000000	2.30047e-09
249.950000	2.31038e-09
249.900000	2.32034e-09
249.850000	2.33034e-09
249.800000	2.34038e-09
249.750000	2.35047e-09
249.700000	2.3606e-09
249.650000	2.37077e-09
249.600000	2.38099e-09
249.550000	2.39125e-09
249.500000	2.40156e-09
249.450000	2.41191e-09
249.400000	2.4223e-09
249.350000	2.43274e-09
249.300000	2.44323e-09
249.250000	2.45376e-09
249.200000	2.46433e-09
249.150000	2.47495e-09
249.100000	2.48562e-09
249.050000	2.49633e-09
249.000000	2.50709e-09
248.950000	2.5179e-09
248.900000	2.52875e-09
248.850000	2.53965e-09
248.800000	2.55059e-09
248.750000	2.56158e-09
248.700000	2.57262e-09
248.650000	2.58371e-09
248.600000	2.59484e-09
248.550000	2.60603e-09
248.500000	2.61726e-09
248.450000	2.62854e-09
248.400000	2.63987e-09
248.350000	2.65124e-09
248.300000	2.66267e-09
248.250000	2.67414e-09
248.200000	2.68567e-09
248.150000	2.69724e-09
248.100000	2.70886e-09
248.050000	2.72054e-09
248.000000	2.73226e-09
247.950000	2.74404e-09
247.900000	2.75586e-09
247.850000	2.76774e-09
247.800000	2.77967e-09
247.750000	2.79165e-09
247.700000	2.80368e-09
247.650000	2.81576e-09
247.600000	2.82789e-09
247.550000	2.84008e-09
247.500000	2.85232e-09
247.450000	2.86461e-09
247.400000	2.87696e-09
247.350000	2.88935e-09
247.300000	2.90181e-09
247.250000	2.91431e-09
247.200000	2.92687e-09
247.150000	2.93948e-09
247.100000	2.95215e-09
247.050000	2.96487e-09
247.000000	2.97765e-09
246.950000	2.99048e-09
246.900000	3.00337e-09
246.850000	3.01631e-09
246.800000	3.02931e-09
246.750000	3.04236e-09
246.700000	3.05547e-09
246.650000	3.06864e-09
246.600000	3.08186e-09
246.550000	3.09514e-09
246.500000	3.10848e-09
246.450000	3.12187e-09
246.400000	3.13533e-09
246.350000	3.14884e-09
246.300000	3.16241e-09
246.250000	3.17603e-09
246.200000	3.18972e-09
246.150000	3.20347e-09
246.100000	3.21727e-09
246.050000	3.23113e-09
246.000000	3.24506e-09
245.950000	3.25904e-09
245.900000	3.27308e-09
245.850000	3.28719e-09
245.800000	3.30135e-09
245.750000	3.31558e-09
245.700000	3.32987e-09
245.650000	3.34421e-09
245.600000	3.35862e-09
245.550000	3.3731e-09
245.500000	3.38763e-09
245.450000	3.40223e-09
245.400000	3.41689e-09
245.350000	3.43161e-09
245.300000	3.4464e-09
245.250000	3.46125e-09
245.200000	3.47617e-09
245.150000	3.49114e-09
245.100000	3.50619e-09
245.050000	3.52129e-09
245.000000	3.53647e-09
244.950000	3.55171e-09
244.900000	3.56701e-09
244.850000	3.58238e-09
244.800000	3.59782e-09
244.750000	3.61332e-09
244.700000	3.62889e-09
244.650000	3.64452e-09
244.600000	3.66023e-09
244.550000	3.676e-09
244.500000	3.69184e-09
244.450000	3.70775e-09
244.400000	3.72372e-09
244.350000	3.73977e-09
244.300000	3.75588e-09
244.250000	3.77206e-09
244.200000	3.78832e-09
244.150000	3.80464e-09
244.100000	3.82103e-09
244.050000	3.8375e-09
244.000000	3.85403e-09
243.950000	3.87064e-09
243.900000	3.88732e-09
243.850000	3.90406e-09
243.800000	3.92089e-09
243.750000	3.93778e-09
243.700000	3.95475e-09
243.650000	3.97179e-09
243.600000	3.9889e-09
243.550000	4.00609e-09
243.500000	4.02335e-09
243.450000	4.04068e-09
243.400000	4.05809e-09
243.350000	4.07558e-09
243.300000	4.09314e-09
243.250000	4.11077e-09
243.200000	4.12848e-09
243.150000	4.14627e-09
243.100000	4.16414e-09
243.050000	4.18208e-09
243.000000	4.2001e-09
242.950000	4.21819e-09
242.900000	4.23637e-09
242.850000	4.25462e-09
242.800000	4.27295e-09
242.750000	4.29136e-09
242.700000	4.30985e-09
242.650000	4.32842e-09
242.600000	4.34707e-09
242.550000	4.36579e-09
242.500000	4.3846e-09
242.450000	4.4035e-09
242.400000	4.42247e-09
242.350000	4.44152e-09
242.300000	4.46066e-09
242.250000	4.47987e-09
242.200000	4.49918e-09
242.150000	4.51856e-09
242.100000	4.53803e-09
242.050000	4.55758e-09
242.000000	4.57721e-09
241.950000	4.59693e-09
241.900000	4.61674e-09
241.850000	4.63663e-09
241.800000	4.65661e-09
241.750000	4.67667e-09
241.700000	4.69682e-09
241.650000	4.71705e-09
241.600000	4.73737e-09
241.550000	4.75778e-09
241.500000	4.77828e-09
241.450000	4.79887e-09
241.400000	4.81954e-09
241.350000	4.8403e-09
241.300000	4.86116e-09
241.250000	4.8821e-09
241.200000	4.90313e-09
241.150000	4.92426e-09
241.100000	4.94547e-09
241.050000	4.96678e-09
241.000000	4.98817e-09
240.950000	5.00966e-09
240.900000	5.03124e-09
240.850000	5.05292e-09
240.800000	5.07469e-09
240.750000	5.09655e-09
240.700000	5.11851e-09
240.650000	5.14056e-09
240.600000	5.1627e-09
240.550000	5.18494e-09
240.500000	5.20728e-09
240.450000	5.22971e-09
240.400000	5.25224e-09
240.350000	5.27487e-09
240.300000	5.29759e-09
240.250000	5.32041e-09
240.200000	5.34333e-09
240.150000	5.36635e-09
240.100000	5.38947e-09
240.050000	5.41269e-09
240.000000	5.43601e-09
239.950000	5.45942e-09
239.900000	5.48294e-09
239.850000	5.50656e-09
239.800000	5.53028e-09
239.750000	5.55411e-09
239.700000	5.57803e-09
239.650000	5.60206e-09
239.600000	5.62619e-09
239.550000	5.65043e-09
239.500000	5.67477e-09
239.450000	5.69922e-09
239.400000	5.72377e-09
239.350000	5.74842e-09
239.300000	5.77319e-09
239.250000	5.79806e-09
239.200000	5.82303e-09
239.150000	5.84812e-09
239.100000	5.87331e-09
239.050000	5.89861e-09
239.000000	5.92402e-09
238.950000	5.94954e-09
238.900000	5.97517e-09
238.850000	6.0009e-09
238.800000	6.02675e-09
238.750000	6.05272e-09
238.700000	6.07879e-09
238.650000	6.10497e-09
238.600000	6.13127e-09
238.550000	6.15768e-09
238.500000	6.18421e-09
238.450000	6.21085e-09
238.400000	6.2376e-09
238.350000	6.26447e-09
238.300000	6.29145e-09
238.250000	6.31855e-09
238.200000	6.34577e-09
238.150000	6.3731e-09
238.100000	6.40056e-09
238.050000	6.42813e-09
238.000000	6.45581e-09
237.950000	6.48362e-09
237.900000	6.51155e-09
237.850000	6.5396e-09
237.800000	6.56777e-09
237.750000	6.59606e-09
237.700000	6.62447e-09
237.650000	6.653e-09
237.600000	6.68166e-09
237.550000	6.71044e-09
237.500000	6.73934e-09
237.450000	6.76837e-09
237.400000	6.79753e-09
237.350000	6.82681e-09
237.300000	6.85621e-09
237.250000	6.88574e-09
237.200000	6.9154e-09
237.150000	6.94519e-09
237.100000	6.9751e-09
237.050000	7.00515e-09
237.000000	7.03532e-09
236.950000	7.06562e-09
236.900000	7.09606e-09
236.850000	7.12662e-09
236.800000	7.15731e-09
236.750000	7.18814e-09
236.700000	7.2191e-09
236.650000	7.2502e-09
236.600000	7.28142e-09
236.550000	7.31279e-09
236.500000	7.34428e-09
236.450000	7.37592e-09
236.400000	7.40769e-09
236.350000	7.43959e-09
236.300000	7.47163e-09
236.250000	7.50381e-09
236.200000	7.53613e-09
236.150000	7.56859e-09
236.100000	7.60119e-09
236.050000	7.63393e-09
236.000000	7.66681e-09
235.950000	7.69983e-09
235.900000	7.73299e-09
235.850000	7.7663e-09
235.800000	7.79975e-09
235.750000	7.83334e-09
235.700000	7.86708e-09
235.650000	7.90096e-09
235.600000	7.93499e-09
235.550000	7.96916e-09
235.500000	8.00349e-09
235.450000	8.03796e-09
235.400000	8.07258e-09
235.350000	8.10734e-09
235.300000	8.14226e-09
235.250000	8.17733e-09
235.200000	8.21255e-09
235.150000	8.24792e-09
235.100000	8.28344e-09
235.050000	8.31911e-09
235.000000	8.35494e-09
234.950000	8.39092e-09
234.900000	8.42706e-09
234.850000	8.46336e-09
234.800000	8.4998e-09
234.750000	8.53641e-09
234.700000	8.57317e-09
234.650000	8.6101e-09
234.600000	8.64718e-09
234.550000	8.68442e-09
234.500000	8.72182e-09
234.450000	8.75938e-09
234.400000	8.7971e-09
234.350000	8.83499e-09
234.300000	8.87304e-09
234.250000	8.91125e-09
234.200000	8.94963e-09
234.150000	8.98817e-09
234.100000	9.02688e-09
234.050000	9.06575e-09
234.000000	9.1048e-09
233.950000	9.14401e-09
233.900000	9.18339e-09
233.850000	9.22293e-09
233.800000	9.26265e-09
233.750000	9.30254e-09
233.700000	9.3426e-09
233.650000	9.38284e-09
233.600000	9.42324e-09
233.550000	9.46382e-09
233.500000	9.50458e-09
233.450000	9.54551e-09
233.400000	9.58662e-09
233.350000	9.6279e-09
233.300000	9.66936e-09
233.250000	9.711e-09
233.200000	9.75282e-09
233.150000	9.79482e-09
233.100000	9.837e-09
233.050000	9.87936e-09
233.000000	9.9219e-09
232.950000	9.96463e-09
232.900000	1.00075e-08
232.850000	1.00506e-08
232.800000	1.00939e-08
232.750000	1.01374e-08
232.700000	1.0181e-08
232.650000	1.02249e-08
232.600000	1.02689e-08
232.550000	1.03131e-08
232.500000	1.03575e-08
232.450000	1.04021e-08
232.400000	1.04469e-08
232.350000	1.04919e-08
232.300000	1.05371e-08
232.250000	1.05825e-08
232.200000	1.0628e-08
232.150000	1.06738e-08
232.100000	1.07198e-08
232.050000	1.07659e-08
232.000000	1.08123e-08
231.950000	1.08589e-08
231.900000	1.09056e-08
231.850000	1.09526e-08
231.800000	1.09997e-08
231.750000	1.10471e-08
231.700000	1.10947e-08
231.650000	1.11424e-08
231.600000	1.11904e-08
231.550000	1.12386e-08
231.500000	1.1287e-08
231.450000	1.13356e-08
231.400000	1.13844e-08
231.350000	1.14334e-08
231.300000	1.14827e-08
231.250000	1.15321e-08
231.200000	1.15818e-08
231.150000	1.16316e-08
231.100000	1.16817e-08
231.050000	1.1732e-08
231.000000	1.17825e-08
230.950000	1.18333e-08
230.900000	1.18842e-08
230.850000	1.19354e-08
230.800000	1.19868e-08
230.750000	1.20384e-08
230.700000	1.20902e-08
230.650000	1.21423e-08
230.600000	1.21946e-08
230.550000	1.22471e-08
230.500000	1.22998e-08
230.450000	1.23528e-08
230.400000	1.24059e-08
230.350000	1.24594e-08
230.300000	1.2513e-08
230.250000	1.25669e-08
230.200000	1.2621e-08
230.150000	1.26753e-08
230.100000	1.27299e-08
230.050000	1.27847e-08
230.000000	1.28398e-08
229.950000	1.2895e-08
229.900000	1.29506e-08
229.850000	1.30063e-08
229.800000	1.30623e-08
229.750000	1.31186e-08
229.700000	1.3175e-08
229.650000	1.32318e-08
229.600000	1.32887e-08
229.550000	1.3346e-08
229.500000	1.34034e-08
229.450000	1.34611e-08
229.400000	1.35191e-08
229.350000	1.35773e-08
229.300000	1.36357e-08
229.250000	1.36944e-08
229.200000	1.37534e-08
229.150000	1.38126e-08
229.100000	1.38721e-08
229.050000	1.39318e-08
229.000000	1.39918e-08
228.950000	1.4052e-08
228.900000	1.41125e-08
228.850000	1.41733e-08
228.800000	1.42343e-08
228.750000	1.42956e-08
228.700000	1.43571e-08
228.650000	1.44189e-08
228.600000	1.4481e-08
228.550000	1.45434e-08
228.500000	1.4606e-08
228.450000	1.46689e-08
228.400000	1.4732e-08
228.350000	1.47954e-08
228.300000	1.48591e-08
228.250000	1.49231e-08
228.200000	1.49873e-08
228.150000	1.50519e-08
228.100000	1.51167e-08
228.050000	1.51818e-08
228.000000	1.52471e-08
227.950000	1.53127e-08
227.900000	1.53787e-08
227.850000	1.54449e-08
227.800000	1.55114e-08
227.750000	1.55781e-08
227.700000	1.56452e-08
227.650000	1.57126e-08
227.600000	1.57802e-08
227.550000	1.58481e-08
227.500000	1.59164e-08
227.450000	1.59849e-08
227.400000	1.60537e-08
227.350000	1.61228e-08
227.300000	1.61922e-08
227.250000	1.62619e-08
227.200000	1.63319e-08
227.150000	1.64022e-08
227.100000	1.64728e-08
227.050000	1.65437e-08
227.000000	1.6615e-08
226.950000	1.66865e-08
226.900000	1.67583e-08
226.850000	1.68305e-08
226.800000	1.69029e-08
226.750000	1.69757e-08
226.700000	1.70488e-08
226.650000	1.71221e-08
226.600000	1.71959e-08
226.550000	1.72699e-08
226.500000	1.73442e-08
226.450000	1.74189e-08
226.400000	1.74939e-08
226.350000	1.75692e-08
226.300000	1.76448e-08
226.250000	1.77207e-08
226.200000	1.7797e-08
226.150000	1.78736e-08
226.100000	1.79506e-08
226.050000	1.80278e-08
226.000000	1.81054e-08
225.950000	1.81834e-08
225.900000	1.82617e-08
225.850000	1.83403e-08
225.800000	1.84192e-08
225.750000	1.84985e-08
225.700000	1.85781e-08
225.650000	1.86581e-08
225.600000	1.87384e-08
225.550000	1.88191e-08
225.500000	1.89001e-08
225.450000	1.89814e-08
225.400000	1.90631e-08
225.350000	1.91452e-08
225.300000	1.92276e-08
225.250000	1.93103e-08
225.200000	1.93935e-08
225.150000	1.94769e-08
225.100000	1.95608e-08
225.050000	1.9645e-08
225.000000	1.97295e-08
224.950000	1.98144e-08
224.900000	1.98997e-08
224.850000	1.99854e-08
224.800000	2.00714e-08
224.750000	2.01578e-08
224.700000	2.02446e-08
224.650000	2.03317e-08
224.600000	2.04192e-08
224.550000	2.05071e-08
224.500000	2.05954e-08
224.450000	2.0684e-08
224.400000	2.0773e-08
224.350000	2.08624e-08
224.300000	2.09522e-08
224.250000	2.10424e-08
224.200000	2.1133e-08
224.150000	2.12239e-08
224.100000	2.13153e-08
224.050000	2.1407e-08
224.000000	2.14992e-08
223.950000	2.15917e-08
223.900000	2.16846e-08
223.850000	2.1778e-08
223.800000	2.18717e-08
223.750000	2.19658e-08
223.700000	2.20604e-08
223.650000	2.21553e-08
223.600000	2.22507e-08
223.550000	2.23464e-08
223.500000	2.24426e-08
223.450000	2.25392e-08
223.400000	2.26362e-08
223.350000	2.27336e-08
223.300000	2.28315e-08
223.250000	2.29297e-08
223.200000	2.30284e-08
223.150000	2.31275e-08
223.100000	2.32271e-08
223.050000	2.3327e-08
223.000000	2.34274e-08
222.950000	2.35282e-08
222.900000	2.36295e-08
222.850000	2.37312e-08
222.800000	2.38333e-08
222.750000	2.39359e-08
222.700000	2.40389e-08
222.650000	2.41424e-08
222.600000	2.42463e-08
222.550000	2.43506e-08
222.500000	2.44554e-08
222.450000	2.45607e-08
222.400000	2.46664e-08
222.350000	2.47725e-08
222.300000	2.48791e-08
222.250000	2.49862e-08
222.200000	2.50937e-08
222.150000	2.52017e-08
222.100000	2.53102e-08
222.050000	2.54191e-08
222.000000	2.55285e-08
221.950000	2.56383e-08
221.900000	2.57487e-08
221.850000	2.58595e-08
221.800000	2.59708e-08
221.750000	2.60825e-08
221.700000	2.61948e-08
221.650000	2.63075e-08
221.600000	2.64207e-08
221.550000	2.65344e-08
221.500000	2.66486e-08
221.450000	2.67633e-08
221.400000	2.68784e-08
221.350000	2.69941e-08
221.300000	2.71103e-08
221.250000	2.72269e-08
221.200000	2.73441e-08
221.150000	2.74618e-08
221.100000	2.75799e-08
221.050000	2.76986e-08
221.000000	2.78178e-08
220.950000	2.79375e-08
220.900000	2.80577e-08
220.850000	2.81785e-08
220.800000	2.82997e-08
220.750000	2.84215e-08
220.700000	2.85438e-08
220.650000	2.86666e-08
220.600000	2.879e-08
220.550000	2.89139e-08
220.500000	2.90383e-08
220.450000	2.91632e-08
220.400000	2.92887e-08
220.350000	2.94148e-08
220.300000	2.95413e-08
220.250000	2.96684e-08
220.200000	2.97961e-08
220.150000	2.99243e-08
220.100000	3.00531e-08
220.050000	3.01824e-08
220.000000	3.03123e-08
219.950000	3.04427e-08
219.900000	3.05737e-08
219.850000	3.07052e-08
219.800000	3.08374e-08
219.750000	3.097e-08
219.700000	3.11033e-08
219.650000	3.12371e-08
219.600000	3.13715e-08
219.550000	3.15065e-08
219.500000	3.16421e-08
219.450000	3.17782e-08
219.400000	3.1915e-08
219.350000	3.20523e-08
219.300000	3.21902e-08
219.250000	3.23287e-08
219.200000	3.24678e-08
219.150000	3.26075e-08
219.100000	3.27478e-08
219.050000	3.28887e-08
219.000000	3.30302e-08
218.950000	3.31723e-08
218.900000	3.3315e-08
218.850000	3.34584e-08
218.800000	3.36023e-08
218.750000	3.37469e-08
218.700000	3.38921e-08
218.650000	3.40379e-08
218.600000	3.41844e-08
218.550000	3.43315e-08
218.500000	3.44792e-08
218.450000	3.46275e-08
218.400000	3.47765e-08
218.350000	3.49261e-08
218.300000	3.50764e-08
218.250000	3.52273e-08
218.200000	3.53789e-08
218.150000	3.55311e-08
218.100000	3.56839e-08
218.050000	3.58375e-08
218.000000	3.59916e-08
217.950000	3.61465e-08
217.900000	3.6302e-08
217.850000	3.64582e-08
217.800000	3.6615e-08
217.750000	3.67726e-08
217.700000	3.69308e-08
217.650000	3.70897e-08
217.600000	3.72492e-08
217.550000	3.74095e-08
217.500000	3.75704e-08
217.450000	3.7732e-08
217.400000	3.78944e-08
217.350000	3.80574e-08
217.300000	3.82211e-08
217.250000	3.83856e-08
217.200000	3.85507e-08
217.150000	3.87165e-08
217.100000	3.88831e-08
217.050000	3.90504e-08
217.000000	3.92184e-08
216.950000	3.93871e-08
216.900000	3.95565e-08
216.850000	3.97267e-08
216.800000	3.98976e-08
216.750000	4.00692e-08
216.700000	4.02416e-08
216.650000	4.04147e-08
216.600000	4.05886e-08
216.550000	4.07632e-08
216.500000	4.09385e-08
216.450000	4.11147e-08
216.400000	4.12915e-08
216.350000	4.14692e-08
216.300000	4.16475e-08
216.250000	4.18267e-08
216.200000	4.20066e-08
216.150000	4.21873e-08
216.100000	4.23688e-08
216.050000	4.25511e-08
216.000000	4.27341e-08
215.950000	4.29179e-08
215.900000	4.31026e-08
215.850000	4.3288e-08
215.800000	4.34742e-08
215.750000	4.36612e-08
215.700000	4.3849e-08
215.650000	4.40376e-08
215.600000	4.42271e-08
215.550000	4.44173e-08
215.500000	4.46084e-08
215.450000	4.48002e-08
215.400000	4.4993e-08
215.350000	4.51865e-08
215.300000	4.53809e-08
215.250000	4.55761e-08
215.200000	4.57721e-08
215.150000	4.5969e-08
215.100000	4.61667e-08
215.050000	4.63653e-08
215.000000	4.65647e-08
214.950000	4.6765e-08
214.900000	4.69662e-08
214.850000	4.71682e-08
214.800000	4.73711e-08
214.750000	4.75748e-08
214.700000	4.77795e-08
214.650000	4.7985e-08
214.600000	4.81914e-08
214.550000	4.83987e-08
214.500000	4.86068e-08
214.450000	4.88159e-08
214.400000	4.90259e-08
214.350000	4.92368e-08
214.300000	4.94485e-08
214.250000	4.96612e-08
214.200000	4.98748e-08
214.150000	5.00893e-08
214.100000	5.03048e-08
214.050000	5.05211e-08
214.000000	5.07384e-08
213.950000	5.09567e-08
213.900000	5.11758e-08
213.850000	5.13959e-08
213.800000	5.1617e-08
213.750000	5.1839e-08
213.700000	5.20619e-08
213.650000	5.22859e-08
213.600000	5.25107e-08
213.550000	5.27366e-08
213.500000	5.29634e-08
213.450000	5.31912e-08
213.400000	5.342e-08
213.350000	5.36497e-08
213.300000	5.38804e-08
213.250000	5.41122e-08
213.200000	5.43449e-08
213.150000	5.45786e-08
213.100000	5.48134e-08
213.050000	5.50491e-08
213.000000	5.52859e-08
212.950000	5.55236e-08
212.900000	5.57624e-08
212.850000	5.60022e-08
212.800000	5.62431e-08
212.750000	5.6485e-08
212.700000	5.67279e-08
212.650000	5.69718e-08
212.600000	5.72169e-08
212.550000	5.74629e-08
212.500000	5.77101e-08
212.450000	5.79582e-08
212.400000	5.82075e-08
212.350000	5.84578e-08
212.300000	5.87092e-08
212.250000	5.89617e-08
212.200000	5.92153e-08
212.150000	5.94699e-08
212.100000	5.97257e-08
212.050000	5.99825e-08
212.000000	6.02404e-08
211.950000	6.04995e-08
211.900000	6.07597e-08
211.850000	6.1021e-08
211.800000	6.12834e-08
211.750000	6.15469e-08
211.700000	6.18116e-08
211.650000	6.20774e-08
211.600000	6.23443e-08
211.550000	6.26124e-08
211.500000	6.28817e-08
211.450000	6.31521e-08
211.400000	6.34237e-08
211.350000	6.36964e-08
211.300000	6.39703e-08
211.250000	6.42454e-08
211.200000	6.45217e-08
211.150000	6.47991e-08
211.100000	6.50777e-08
211.050000	6.53576e-08
211.000000	6.56386e-08
210.950000	6.59209e-08
210.900000	6.62043e-08
210.850000	6.6489e-08
210.800000	6.67749e-08
210.750000	6.70621e-08
210.700000	6.73504e-08
210.650000	6.764e-08
210.600000	6.79309e-08
210.550000	6.8223e-08
210.500000	6.85163e-08
210.450000	6.88109e-08
210.400000	6.91068e-08
210.350000	6.9404e-08
210.300000	6.97024e-08
210.250000	7.00021e-08
210.200000	7.03031e-08
210.150000	7.06054e-08
210.100000	7.0909e-08
210.050000	7.12139e-08
210.000000	7.15201e-08
209.950000	7.18276e-08
209.900000	7.21364e-08
209.850000	7.24466e-08
209.800000	7.27581e-08
209.750000	7.30709e-08
209.700000	7.33851e-08
209.650000	7.37006e-08
209.600000	7.40175e-08
209.550000	7.43358e-08
209.500000	7.46554e-08
209.450000	7.49764e-08
209.400000	7.52987e-08
209.350000	7.56225e-08
209.300000	7.59476e-08
209.250000	7.62741e-08
209.200000	7.66021e-08
209.150000	7.69314e-08
209.100000	7.72622e-08
209.050000	7.75944e-08
209.000000	7.7928e-08
208.950000	7.8263e-08
208.900000	7.85995e-08
208.850000	7.89374e-08
208.800000	7.92768e-08
208.750000	7.96176e-08
208.700000	7.99599e-08
208.650000	8.03037e-08
208.600000	8.06489e-08
208.550000	8.09957e-08
208.500000	8.13439e-08
208.450000	8.16936e-08
208.400000	8.20448e-08
208.350000	8.23976e-08
208.300000	8.27518e-08
208.250000	8.31076e-08
208.200000	8.34648e-08
208.150000	8.38237e-08
208.100000	8.4184e-08
208.050000	8.45459e-08
208.000000	8.49094e-08
207.950000	8.52744e-08
207.900000	8.5641e-08
207.850000	8.60092e-08
207.800000	8.6379e-08
207.750000	8.67503e-08
207.700000	8.71232e-08
207.650000	8.74978e-08
207.600000	8.78739e-08
207.550000	8.82517e-08
207.500000	8.8631e-08
207.450000	8.90121e-08
207.400000	8.93947e-08
207.350000	8.9779e-08
207.300000	9.01649e-08
207.250000	9.05525e-08
207.200000	9.09418e-08
207.150000	9.13327e-08
207.100000	9.17253e-08
207.050000	9.21196e-08
207.000000	9.25156e-08
206.950000	9.29133e-08
206.900000	9.33127e-08
206.850000	9.37139e-08
206.800000	9.41167e-08
206.750000	9.45213e-08
206.700000	9.49276e-08
206.650000	9.53356e-08
206.600000	9.57454e-08
206.550000	9.6157e-08
206.500000	9.65703e-08
206.450000	9.69854e-08
206.400000	9.74023e-08
206.350000	9.7821e-08
206.300000	9.82415e-08
206.250000	9.86637e-08
206.200000	9.90878e-08
206.150000	9.95138e-08
206.100000	9.99415e-08
206.050000	1.00371e-07
206.000000	1.00803e-07
205.950000	1.01236e-07
205.900000	1.01671e-07
205.850000	1.02108e-07
205.800000	1.02547e-07
205.750000	1.02988e-07
205.700000	1.0343e-07
205.650000	1.03875e-07
205.600000	1.04321e-07
205.550000	1.0477e-07
205.500000	1.0522e-07
205.450000	1.05672e-07
205.400000	1.06126e-07
205.350000	1.06583e-07
205.300000	1.07041e-07
205.250000	1.07501e-07
205.200000	1.07963e-07
205.150000	1.08427e-07
205.100000	1.08893e-07
205.050000	1.09361e-07
205.000000	1.09831e-07
204.950000	1.10303e-07
204.900000	1.10777e-07
204.850000	1.11253e-07
204.800000	1.11731e-07
204.750000	1.12211e-07
204.700000	1.12694e-07
204.650000	1.13178e-07
204.600000	1.13664e-07
204.550000	1.14153e-07
204.500000	1.14644e-07
204.450000	1.15136e-07
204.400000	1.15631e-07
204.350000	1.16128e-07
204.300000	1.16627e-07
204.250000	1.17128e-07
204.200000	1.17632e-07
204.150000	1.18137e-07
204.100000	1.18645e-07
204.050000	1.19155e-07
204.000000	1.19667e-07
203.950000	1.20181e-07
203.900000	1.20698e-07
203.850000	1.21216e-07
203.800000	1.21737e-07
203.750000	1.2226e-07
203.700000	1.22786e-07
203.650000	1.23314e-07
203.600000	1.23843e-07
203.550000	1.24376e-07
203.500000	1.2491e-07
203.450000	1.25447e-07
203.400000	1.25986e-07
203.350000	1.26527e-07
203.300000	1.27071e-07
203.250000	1.27617e-07
203.200000	1.28166e-07
203.150000	1.28716e-07
203.100000	1.2927e-07
203.050000	1.29825e-07
203.000000	1.30383e-07
202.950000	1.30943e-07
202.900000	1.31506e-07
202.850000	1.32071e-07
202.800000	1.32638e-07
202.750000	1.33208e-07
202.700000	1.33781e-07
202.650000	1.34356e-07
202.600000	1.34933e-07
202.550000	1.35513e-07
202.500000	1.36095e-07
202.450000	1.3668e-07
202.400000	1.37267e-07
202.350000	1.37857e-07
202.300000	1.38449e-07
202.250000	1.39044e-07
202.200000	1.39642e-07
202.150000	1.40242e-07
202.100000	1.40844e-07
202.050000	1.4145e-07
202.000000	1.42057e-07
201.950000	1.42668e-07
201.900000	1.43281e-07
201.850000	1.43896e-07
201.800000	1.44515e-07
201.750000	1.45136e-07
201.700000	1.45759e-07
201.650000	1.46386e-07
201.600000	1.47014e-07
201.550000	1.47646e-07
201.500000	1.48281e-07
201.450000	1.48918e-07
201.400000	1.49557e-07
201.350000	1.502e-07
201.300000	1.50845e-07
201.250000	1.51493e-07
201.200000	1.52144e-07
201.150000	1.52798e-07
201.100000	1.53455e-07
201.050000	1.54114e-07
201.000000	1.54776e-07
200.950000	1.55441e-07
200.900000	1.56109e-07
200.850000	1.56779e-07
200.800000	1.57453e-07
200.750000	1.58129e-07
200.700000	1.58809e-07
200.650000	1.59491e-07
200.600000	1.60176e-07
200.550000	1.60864e-07
200.500000	1.61556e-07
200.450000	1.6225e-07
200.400000	1.62947e-07
200.350000	1.63647e-07
200.300000	1.6435e-07
200.250000	1.65056e-07
200.200000	1.65765e-07
200.150000	1.66477e-07
200.100000	1.67192e-07
200.050000	1.67911e-07
200.000000	1.68632e-07
199.950000	1.69356e-07
199.900000	1.70084e-07
199.850000	1.70815e-07
199.800000	1.71548e-07
199.750000	1.72285e-07
199.700000	1.73025e-07
199.650000	1.73769e-07
199.600000	1.74515e-07
199.550000	1.75265e-07
199.500000	1.76018e-07
199.450000	1.76774e-07
199.400000	1.77533e-07
199.350000	1.78296e-07
199.300000	1.79062e-07
199.250000	1.79831e-07
199.200000	1.80603e-07
199.150000	1.81379e-07
199.100000	1.82158e-07
199.050000	1.82941e-07
199.000000	1.83727e-07
198.950000	1.84516e-07
198.900000	1.85309e-07
198.850000	1.86104e-07
198.800000	1.86904e-07
198.750000	1.87707e-07
198.700000	1.88513e-07
198.650000	1.89323e-07
198.600000	1.90136e-07
198.550000	1.90953e-07
198.500000	1.91773e-07
198.450000	1.92597e-07
198.400000	1.93424e-07
198.350000	1.94255e-07
198.300000	1.95089e-07
198.250000	1.95927e-07
198.200000	1.96769e-07
198.150000	1.97614e-07
198.100000	1.98463e-07
198.050000	1.99315e-07
198.000000	2.00171e-07
197.950000	2.01031e-07
197.900000	2.01894e-07
197.850000	2.02761e-07
197.800000	2.03632e-07
197.750000	2.04507e-07
197.700000	2.05385e-07
197.650000	2.06267e-07
197.600000	2.07153e-07
197.550000	2.08043e-07
197.500000	2.08937e-07
197.450000	2.09834e-07
197.400000	2.10735e-07
197.350000	2.1164e-07
197.300000	2.12549e-07
197.250000	2.13462e-07
197.200000	2.14379e-07
197.150000	2.15299e-07
197.100000	2.16224e-07
197.050000	2.17153e-07
197.000000	2.18085e-07
196.950000	2.19022e-07
196.900000	2.19963e-07
196.850000	2.20907e-07
196.800000	2.21856e-07
196.750000	2.22809e-07
196.700000	2.23766e-07
196.650000	2.24727e-07
196.600000	2.25692e-07
196.550000	2.26661e-07
196.500000	2.27634e-07
196.450000	2.28612e-07
196.400000	2.29594e-07
196.350000	2.3058e-07
196.300000	2.3157e-07
196.250000	2.32564e-07
196.200000	2.33563e-07
196.150000	2.34566e-07
196.100000	2.35573e-07
196.050000	2.36585e-07
196.000000	2.37601e-07
195.950000	2.38621e-07
195.900000	2.39646e-07
195.850000	2.40675e-07
195.800000	2.41708e-07
195.750000	2.42746e-07
195.700000	2.43789e-07
195.650000	2.44836e-07
195.600000	2.45887e-07
195.550000	2.46943e-07
195.500000	2.48003e-07
195.450000	2.49068e-07
195.400000	2.50138e-07
195.350000	2.51212e-07
195.300000	2.5229e-07
195.250000	2.53374e-07
195.200000	2.54462e-07
195.150000	2.55554e-07
195.100000	2.56652e-07
195.050000	2.57754e-07
195.000000	2.5886e-07
194.950000	2.59972e-07
194.900000	2.61088e-07
194.850000	2.62209e-07
194.800000	2.63335e-07
194.750000	2.64466e-07
194.700000	2.65601e-07
194.650000	2.66742e-07
194.600000	2.67887e-07
194.550000	2.69037e-07
194.500000	2.70192e-07
194.450000	2.71352e-07
194.400000	2.72518e-07
194.350000	2.73688e-07
194.300000	2.74863e-07
194.250000	2.76043e-07
194.200000	2.77228e-07
194.150000	2.78418e-07
194.100000	2.79614e-07
194.050000	2.80814e-07
194.000000	2.8202e-07
193.950000	2.83231e-07
193.900000	2.84447e-07
193.850000	2.85668e-07
193.800000	2.86894e-07
193.750000	2.88126e-07
193.700000	2.89363e-07
193.650000	2.90605e-07
193.600000	2.91853e-07
193.550000	2.93106e-07
193.500000	2.94364e-07
193.450000	2.95628e-07
193.400000	2.96897e-07
193.350000	2.98172e-07
193.300000	2.99452e-07
193.250000	3.00737e-07
193.200000	3.02028e-07
193.150000	3.03325e-07
193.100000	3.04627e-07
193.050000	3.05935e-07
193.000000	3.07248e-07
192.950000	3.08567e-07
192.900000	3.09892e-07
192.850000	3.11222e-07
192.800000	3.12558e-07
192.750000	3.139e-07
192.700000	3.15247e-07
192.650000	3.16601e-07
192.600000	3.1796e-07
192.550000	3.19324e-07
192.500000	3.20695e-07
192.450000	3.22072e-07
192.400000	3.23454e-07
192.350000	3.24843e-07
192.300000	3.26237e-07
192.250000	3.27638e-07
192.200000	3.29044e-07
192.150000	3.30456e-07
192.100000	3.31875e-07
192.050000	3.33299e-07
192.000000	3.3473e-07
191.950000	3.36167e-07
191.900000	3.3761e-07
191.850000	3.39059e-07
191.800000	3.40514e-07
191.750000	3.41976e-07
191.700000	3.43444e-07
191.650000	3.44918e-07
191.600000	3.46398e-07
191.550000	3.47885e-07
191.500000	3.49378e-07
191.450000	3.50878e-07
191.400000	3.52384e-07
191.350000	3.53896e-07
191.300000	3.55415e-07
191.250000	3.56941e-07
191.200000	3.58473e-07
191.150000	3.60011e-07
191.100000	3.61557e-07
191.050000	3.63108e-07
191.000000	3.64667e-07
190.950000	3.66232e-07
190.900000	3.67804e-07
190.850000	3.69382e-07
190.800000	3.70968e-07
190.750000	3.7256e-07
190.700000	3.74159e-07
190.650000	3.75764e-07
190.600000	3.77377e-07
190.550000	3.78997e-07
190.500000	3.80623e-07
190.450000	3.82257e-07
190.400000	3.83897e-07
190.350000	3.85545e-07
190.300000	3.87199e-07
190.250000	3.88861e-07
190.200000	3.9053e-07
190.150000	3.92206e-07
190.100000	3.93889e-07
190.050000	3.95579e-07
190.000000	3.97277e-07
189.950000	3.98982e-07
189.900000	4.00694e-07
189.850000	4.02414e-07
189.800000	4.0414e-07
189.750000	4.05875e-07
189.700000	4.07616e-07
189.650000	4.09366e-07
189.600000	4.11122e-07
189.550000	4.12886e-07
189.500000	4.14658e-07
189.450000	4.16438e-07
189.400000	4.18225e-07
189.350000	4.20019e-07
189.300000	4.21822e-07
189.250000	4.23632e-07
189.200000	4.25449e-07
189.150000	4.27275e-07
189.100000	4.29108e-07
189.050000	4.3095e-07
189.000000	4.32799e-07
188.950000	4.34656e-07
188.900000	4.36521e-07
188.850000	4.38394e-07
188.800000	4.40275e-07
188.750000	4.42164e-07
188.700000	4.44062e-07
188.650000	4.45967e-07
188.600000	4.4788e-07
188.550000	4.49802e-07
188.500000	4.51732e-07
188.450000	4.5367e-07
188.400000	4.55617e-07
188.350000	4.57572e-07
188.300000	4.59535e-07
188.250000	4.61507e-07
188.200000	4.63487e-07
188.150000	4.65475e-07
188.100000	4.67472e-07
188.050000	4.69478e-07
188.000000	4.71492e-07
187.950000	4.73515e-07
187.900000	4.75547e-07
187.850000	4.77587e-07
187.800000	4.79636e-07
187.750000	4.81694e-07
187.700000	4.8376e-07
187.650000	4.85836e-07
187.600000	4.8792e-07
187.550000	4.90013e-07
187.500000	4.92115e-07
187.450000	4.94227e-07
187.400000	4.96347e-07
187.350000	4.98476e-07
187.300000	5.00615e-07
187.250000	5.02762e-07
187.200000	5.04919e-07
187.150000	5.07085e-07
187.100000	5.09261e-07
187.050000	5.11445e-07
187.000000	5.13639e-07
186.950000	5.15843e-07
186.900000	5.18056e-07
186.850000	5.20278e-07
186.800000	5.2251e-07
186.750000	5.24751e-07
186.700000	5.27002e-07
186.650000	5.29263e-07
186.600000	5.31533e-07
186.550000	5.33813e-07
186.500000	5.36103e-07
186.450000	5.38403e-07
186.400000	5.40712e-07
186.350000	5.43032e-07
186.300000	5.45361e-07
186.250000	5.477e-07
186.200000	5.5005e-07
186.150000	5.52409e-07
186.100000	5.54779e-07
186.050000	5.57158e-07
186.000000	5.59548e-07
185.950000	5.61948e-07
185.900000	5.64359e-07
185.850000	5.66779e-07
185.800000	5.6921e-07
185.750000	5.71652e-07
185.700000	5.74104e-07
185.650000	5.76566e-07
185.600000	5.79039e-07
185.550000	5.81522e-07
185.500000	5.84017e-07
185.450000	5.86522e-07
185.400000	5.89037e-07
185.350000	5.91563e-07
185.300000	5.94101e-07
185.250000	5.96649e-07
185.200000	5.99208e-07
185.150000	6.01778e-07
185.100000	6.04358e-07
185.050000	6.0695e-07
185.000000	6.09554e-07
184.950000	6.12168e-07
184.900000	6.14793e-07
184.850000	6.1743e-07
184.800000	6.20078e-07
184.750000	6.22737e-07
184.700000	6.25408e-07
184.650000	6.2809e-07
184.600000	6.30783e-07
184.550000	6.33488e-07
184.500000	6.36205e-07
184.450000	6.38934e-07
184.400000	6.41674e-07
184.350000	6.44425e-07
184.300000	6.47189e-07
184.250000	6.49964e-07
184.200000	6.52751e-07
184.150000	6.55551e-07
184.100000	6.58362e-07
184.050000	6.61185e-07
184.000000	6.6402e-07
183.950000	6.66868e-07
183.900000	6.69727e-07
183.850000	6.72599e-07
183.800000	6.75483e-07
183.750000	6.7838e-07
183.700000	6.81289e-07
183.650000	6.8421e-07
183.600000	6.87144e-07
183.550000	6.9009e-07
183.500000	6.93049e-07
183.450000	6.96021e-07
183.400000	6.99006e-07
183.350000	7.02003e-07
183.300000	7.05013e-07
183.250000	7.08036e-07
183.200000	7.11072e-07
183.150000	7.14121e-07
183.100000	7.17182e-07
183.050000	7.20257e-07
183.000000	7.23346e-07
182.950000	7.26447e-07
182.900000	7.29562e-07
182.850000	7.3269e-07
182.800000	7.35831e-07
182.750000	7.38986e-07
182.700000	7.42154e-07
182.650000	7.45336e-07
182.600000	7.48532e-07
182.550000	7.51741e-07
182.500000	7.54964e-07
182.450000	7.58201e-07
182.400000	7.61451e-07
182.350000	7.64716e-07
182.300000	7.67994e-07
182.250000	7.71287e-07
182.200000	7.74594e-07
182.150000	7.77914e-07
182.100000	7.81249e-07
182.050000	7.84599e-07
182.000000	7.87962e-07
181.950000	7.9134e-07
181.900000	7.94733e-07
181.850000	7.9814e-07
181.800000	8.01561e-07
181.750000	8.04997e-07
181.700000	8.08448e-07
181.650000	8.11914e-07
181.600000	8.15394e-07
181.550000	8.1889e-07
181.500000	8.224e-07
181.450000	8.25925e-07
181.400000	8.29466e-07
181.350000	8.33021e-07
181.300000	8.36592e-07
181.250000	8.40178e-07
181.200000	8.4378e-07
181.150000	8.47397e-07
181.100000	8.51029e-07
181.050000	8.54677e-07
181.000000	8.5834e-07
180.950000	8.6202e-07
180.900000	8.65715e-07
180.850000	8.69425e-07
180.800000	8.73152e-07
180.750000	8.76894e-07
180.700000	8.80653e-07
180.650000	8.84428e-07
180.600000	8.88218e-07
180.550000	8.92025e-07
180.500000	8.95849e-07
180.450000	8.99688e-07
180.400000	9.03545e-07
180.350000	9.07417e-07
180.300000	9.11306e-07
180.250000	9.15212e-07
180.200000	9.19135e-07
180.150000	9.23074e-07
180.100000	9.2703e-07
180.050000	9.31003e-07
180.000000	9.34993e-07
179.950000	9.39e-07
179.900000	9.43025e-07
179.850000	9.47066e-07
179.800000	9.51125e-07
179.750000	9.55201e-07
179.700000	9.59295e-07
179.650000	9.63406e-07
179.600000	9.67535e-07
179.550000	9.71681e-07
179.500000	9.75845e-07
179.450000	9.80027e-07
179.400000	9.84227e-07
179.350000	9.88445e-07
179.300000	9.9268e-07
179.250000	9.96934e-07
179.200000	1.00121e-06
179.150000	1.0055e-06
179.100000	1.00981e-06
179.050000	1.01413e-06
179.000000	1.01848e-06
178.950000	1.02284e-06
178.900000	1.02723e-06
178.850000	1.03163e-06
178.800000	1.03605e-06
178.750000	1.04049e-06
178.700000	1.04495e-06
178.650000	1.04942e-06
178.600000	1.05392e-06
178.550000	1.05844e-06
178.500000	1.06297e-06
178.450000	1.06753e-06
178.400000	1.0721e-06
178.350000	1.07669e-06
178.300000	1.08131e-06
178.250000	1.08594e-06
178.200000	1.09059e-06
178.150000	1.09527e-06
178.100000	1.09996e-06
178.050000	1.10467e-06
178.000000	1.1094e-06
177.950000	1.11416e-06
177.900000	1.11893e-06
177.850000	1.12372e-06
177.800000	1.12854e-06
177.750000	1.13337e-06
177.700000	1.13823e-06
177.650000	1.14311e-06
177.600000	1.148e-06
177.550000	1.15292e-06
177.500000	1.15786e-06
177.450000	1.16282e-06
177.400000	1.1678e-06
177.350000	1.17281e-06
177.300000	1.17783e-06
177.250000	1.18288e-06
177.200000	1.18794e-06
177.150000	1.19303e-06
177.100000	1.19814e-06
177.050000	1.20328e-06
177.000000	1.20843e-06
176.950000	1.21361e-06
176.900000	1.21881e-06
176.850000	1.22403e-06
176.800000	1.22927e-06
176.750000	1.23454e-06
176.700000	1.23982e-06
176.650000	1.24514e-06
176.600000	1.25047e-06
176.550000	1.25583e-06
176.500000	1.26121e-06
176.450000	1.26661e-06
176.400000	1.27203e-06
176.350000	1.27748e-06
176.300000	1.28295e-06
176.250000	1.28845e-06
176.200000	1.29397e-06
176.150000	1.29951e-06
176.100000	1.30508e-06
176.050000	1.31067e-06
176.000000	1.31628e-06
175.950000	1.32192e-06
175.900000	1.32758e-06
175.850000	1.33327e-06
175.800000	1.33898e-06
175.750000	1.34471e-06
175.700000	1.35047e-06
175.650000	1.35625e-06
175.600000	1.36206e-06
175.550000	1.3679e-06
175.500000	1.37375e-06
175.450000	1.37964e-06
175.400000	1.38555e-06
175.350000	1.39148e-06
175.300000	1.39744e-06
175.250000	1.40342e-06
175.200000	1.40943e-06
175.150000	1.41547e-06
175.100000	1.42153e-06
175.050000	1.42762e-06
175.000000	1.43373e-06
174.950000	1.43987e-06
174.900000	1.44604e-06
174.850000	1.45223e-06
174.800000	1.45845e-06
174.750000	1.4647e-06
174.700000	1.47097e-06
174.650000	1.47727e-06
174.600000	1.48359e-06
174.550000	1.48995e-06
174.500000	1.49633e-06
174.450000	1.50273e-06
174.400000	1.50917e-06
174.350000	1.51563e-06
174.300000	1.52212e-06
174.250000	1.52864e-06
174.200000	1.53518e-06
174.150000	1.54176e-06
174.100000	1.54836e-06
174.050000	1.55499e-06
174.000000	1.56165e-06
173.950000	1.56833e-06
173.900000	1.57505e-06
173.850000	1.58179e-06
173.800000	1.58856e-06
173.750000	1.59536e-06
173.700000	1.60219e-06
173.650000	1.60905e-06
173.600000	1.61594e-06
173.550000	1.62286e-06
173.500000	1.62981e-06
173.450000	1.63679e-06
173.400000	1.6438e-06
173.350000	1.65083e-06
173.300000	1.6579e-06
173.250000	1.665e-06
173.200000	1.67213e-06
173.150000	1.67928e-06
173.100000	1.68647e-06
173.050000	1.69369e-06
173.000000	1.70094e-06
172.950000	1.70823e-06
172.900000	1.71554e-06
172.850000	1.72288e-06
172.800000	1.73026e-06
172.750000	1.73766e-06
172.700000	1.7451e-06
172.650000	1.75257e-06
172.600000	1.76008e-06
172.550000	1.76761e-06
172.500000	1.77518e-06
172.450000	1.78277e-06
172.400000	1.79041e-06
172.350000	1.79807e-06
172.300000	1.80577e-06
172.250000	1.8135e-06
172.200000	1.82126e-06
172.150000	1.82905e-06
172.100000	1.83688e-06
172.050000	1.84475e-06
172.000000	1.85264e-06
171.950000	1.86057e-06
171.900000	1.86853e-06
171.850000	1.87653e-06
171.800000	1.88456e-06
171.750000	1.89263e-06
171.700000	1.90073e-06
171.650000	1.90886e-06
171.600000	1.91703e-06
171.550000	1.92524e-06
171.500000	1.93348e-06
171.450000	1.94175e-06
171.400000	1.95006e-06
171.350000	1.95841e-06
171.300000	1.96679e-06
171.250000	1.97521e-06
171.200000	1.98366e-06
171.150000	1.99215e-06
171.100000	2.00068e-06
171.050000	2.00924e-06
171.000000	2.01784e-06
170.950000	2.02647e-06
170.900000	2.03514e-06
170.850000	2.04385e-06
170.800000	2.0526e-06
170.750000	2.06138e-06
170.700000	2.0702e-06
170.650000	2.07906e-06
170.600000	2.08796e-06
170.550000	2.09689e-06
170.500000	2.10586e-06
170.450000	2.11488e-06
170.400000	2.12393e-06
170.350000	2.13301e-06
170.300000	2.14214e-06
170.250000	2.15131e-06
170.200000	2.16051e-06
170.150000	2.16976e-06
170.100000	2.17904e-06
170.050000	2.18836e-06
170.000000	2.19773e-06
169.950000	2.20713e-06
169.900000	2.21657e-06
169.850000	2.22606e-06
169.800000	2.23558e-06
169.750000	2.24514e-06
169.700000	2.25475e-06
169.650000	2.2644e-06
169.600000	2.27408e-06
169.550000	2.28381e-06
169.500000	2.29358e-06
169.450000	2.3034e-06
169.400000	2.31325e-06
169.350000	2.32315e-06
169.300000	2.33309e-06
169.250000	2.34307e-06
169.200000	2.35309e-06
169.150000	2.36316e-06
169.100000	2.37327e-06
169.050000	2.38342e-06
169.000000	2.39361e-06
168.950000	2.40385e-06
168.900000	2.41414e-06
168.850000	2.42446e-06
168.800000	2.43483e-06
168.750000	2.44525e-06
168.700000	2.45571e-06
168.650000	2.46621e-06
168.600000	2.47676e-06
168.550000	2.48736e-06
168.500000	2.498e-06
168.450000	2.50868e-06
168.400000	2.51941e-06
168.350000	2.53019e-06
168.300000	2.54101e-06
168.250000	2.55188e-06
168.200000	2.56279e-06
168.150000	2.57375e-06
168.100000	2.58476e-06
168.050000	2.59582e-06
168.000000	2.60692e-06
167.950000	2.61807e-06
167.900000	2.62926e-06
167.850000	2.64051e-06
167.800000	2.6518e-06
167.750000	2.66314e-06
167.700000	2.67453e-06
167.650000	2.68597e-06
167.600000	2.69746e-06
167.550000	2.70899e-06
167.500000	2.72058e-06
167.450000	2.73221e-06
167.400000	2.7439e-06
167.350000	2.75563e-06
167.300000	2.76742e-06
167.250000	2.77925e-06
167.200000	2.79113e-06
167.150000	2.80307e-06
167.100000	2.81506e-06
167.050000	2.82709e-06
167.000000	2.83918e-06
166.950000	2.85132e-06
166.900000	2.86352e-06
166.850000	2.87576e-06
166.800000	2.88806e-06
166.750000	2.9004e-06
166.700000	2.91281e-06
166.650000	2.92526e-06
166.600000	2.93777e-06
166.550000	2.95033e-06
166.500000	2.96294e-06
166.450000	2.97561e-06
166.400000	2.98833e-06
166.350000	3.00111e-06
166.300000	3.01394e-06
166.250000	3.02683e-06
166.200000	3.03977e-06
166.150000	3.05276e-06
166.100000	3.06582e-06
166.050000	3.07892e-06
166.000000	3.09209e-06
165.950000	3.10531e-06
165.900000	3.11858e-06
165.850000	3.13191e-06
165.800000	3.1453e-06
165.750000	3.15875e-06
165.700000	3.17225e-06
165.650000	3.18581e-06
165.600000	3.19943e-06
165.550000	3.21311e-06
165.500000	3.22684e-06
165.450000	3.24064e-06
165.400000	3.25449e-06
165.350000	3.2684e-06
165.300000	3.28237e-06
165.250000	3.2964e-06
165.200000	3.31049e-06
165.150000	3.32464e-06
165.100000	3.33885e-06
165.050000	3.35312e-06
165.000000	3.36746e-06
164.950000	3.38185e-06
164.900000	3.3963e-06
164.850000	3.41082e-06
164.800000	3.4254e-06
164.750000	3.44004e-06
164.700000	3.45474e-06
164.650000	3.46951e-06
164.600000	3.48433e-06
164.550000	3.49923e-06
164.500000	3.51418e-06
164.450000	3.5292e-06
164.400000	3.54428e-06
164.350000	3.55943e-06
164.300000	3.57464e-06
164.250000	3.58992e-06
164.200000	3.60526e-06
164.150000	3.62067e-06
164.100000	3.63614e-06
164.050000	3.65168e-06
164.000000	3.66728e-06
163.950000	3.68295e-06
163.900000	3.69869e-06
163.850000	3.7145e-06
163.800000	3.73037e-06
163.750000	3.74631e-06
163.700000	3.76232e-06
163.650000	3.77839e-06
163.600000	3.79454e-06
163.550000	3.81075e-06
163.500000	3.82703e-06
163.450000	3.84339e-06
163.400000	3.85981e-06
163.350000	3.8763e-06
163.300000	3.89286e-06
163.250000	3.90949e-06
163.200000	3.9262e-06
163.150000	3.94297e-06
163.100000	3.95982e-06
163.050000	3.97673e-06
163.000000	3.99372e-06
162.950000	4.01079e-06
162.900000	4.02792e-06
162.850000	4.04513e-06
162.800000	4.06241e-06
162.750000	4.07977e-06
162.700000	4.09719e-06
162.650000	4.1147e-06
162.600000	4.13228e-06
162.550000	4.14993e-06
162.500000	4.16766e-06
162.450000	4.18546e-06
162.400000	4.20334e-06
162.350000	4.22129e-06
162.300000	4.23933e-06
162.250000	4.25743e-06
162.200000	4.27562e-06
162.150000	4.29388e-06
162.100000	4.31222e-06
162.050000	4.33064e-06
162.000000	4.34914e-06
161.950000	4.36772e-06
161.900000	4.38637e-06
161.850000	4.40511e-06
161.800000	4.42392e-06
161.750000	4.44282e-06
161.700000	4.46179e-06
161.650000	4.48085e-06
161.600000	4.49998e-06
161.550000	4.5192e-06
161.500000	4.5385e-06
161.450000	4.55789e-06
161.400000	4.57735e-06
161.350000	4.5969e-06
161.300000	4.61653e-06
161.250000	4.63625e-06
161.200000	4.65605e-06
161.150000	4.67593e-06
161.100000	4.6959e-06
161.050000	4.71595e-06
161.000000	4.73609e-06
160.950000	4.75631e-06
160.900000	4.77662e-06
160.850000	4.79702e-06
160.800000	4.8175e-06
160.750000	4.83807e-06
160.700000	4.85873e-06
160.650000	4.87948e-06
160.600000	4.90031e-06
160.550000	4.92124e-06
160.500000	4.94225e-06
160.450000	4.96335e-06
160.400000	4.98454e-06
160.350000	5.00582e-06
160.300000	5.0272e-06
160.250000	5.04866e-06
160.200000	5.07021e-06
160.150000	5.09186e-06
160.100000	5.1136e-06
160.050000	5.13543e-06
160.000000	5.15736e-06
159.950000	5.17937e-06
159.900000	5.20148e-06
159.850000	5.22369e-06
159.800000	5.24599e-06
159.750000	5.26838e-06
159.700000	5.29087e-06
159.650000	5.31346e-06
159.600000	5.33614e-06
159.550000	5.35892e-06
159.500000	5.3818e-06
159.450000	5.40477e-06
159.400000	5.42784e-06
159.350000	5.45101e-06
159.300000	5.47427e-06
159.250000	5.49764e-06
159.200000	5.52111e-06
159.150000	5.54467e-06
159.100000	5.56834e-06
159.050000	5.5921e-06
159.000000	5.61597e-06
158.950000	5.63994e-06
158.900000	5.66401e-06
158.850000	5.68819e-06
158.800000	5.71246e-06
158.750000	5.73684e-06
158.700000	5.76132e-06
158.650000	5.78591e-06
158.600000	5.8106e-06
158.550000	5.8354e-06
158.500000	5.8603e-06
158.450000	5.88531e-06
158.400000	5.91043e-06
158.350000	5.93565e-06
158.300000	5.96098e-06
158.250000	5.98642e-06
158.200000	6.01196e-06
158.150000	6.03761e-06
158.100000	6.06338e-06
158.050000	6.08925e-06
158.000000	6.11523e-06
157.950000	6.14133e-06
157.900000	6.16753e-06
157.850000	6.19384e-06
157.800000	6.22027e-06
157.750000	6.24681e-06
157.700000	6.27346e-06
157.650000	6.30023e-06
157.600000	6.32711e-06
157.550000	6.3541e-06
157.500000	6.38121e-06
157.450000	6.40844e-06
157.400000	6.43578e-06
157.350000	6.46323e-06
157.300000	6.49081e-06
157.250000	6.5185e-06
157.200000	6.5463e-06
157.150000	6.57423e-06
157.100000	6.60228e-06
157.050000	6.63044e-06
157.000000	6.65872e-06
156.950000	6.68713e-06
156.900000	6.71565e-06
156.850000	6.7443e-06
156.800000	6.77307e-06
156.750000	6.80196e-06
156.700000	6.83097e-06
156.650000	6.86011e-06
156.600000	6.88937e-06
156.550000	6.91875e-06
156.500000	6.94826e-06
156.450000	6.97789e-06
156.400000	7.00766e-06
156.350000	7.03754e-06
156.300000	7.06756e-06
156.250000	7.0977e-06
156.200000	7.12797e-06
156.150000	7.15837e-06
156.100000	7.1889e-06
156.050000	7.21955e-06
156.000000	7.25034e-06
155.950000	7.28126e-06
155.900000	7.31231e-06
155.850000	7.34349e-06
155.800000	7.37481e-06
155.750000	7.40626e-06
155.700000	7.43784e-06
155.650000	7.46955e-06
155.600000	7.5014e-06
155.550000	7.53339e-06
155.500000	7.56551e-06
155.450000	7.59777e-06
155.400000	7.63016e-06
155.350000	7.6627e-06
155.300000	7.69537e-06
155.250000	7.72818e-06
155.200000	7.76113e-06
155.150000	7.79422e-06
155.100000	7.82745e-06
155.050000	7.86082e-06
155.000000	7.89433e-06
154.950000	7.92799e-06
154.900000	7.96178e-06
154.850000	7.99573e-06
154.800000	8.02981e-06
154.750000	8.06404e-06
154.700000	8.09842e-06
154.650000	8.13294e-06
154.600000	8.16761e-06
154.550000	8.20243e-06
154.500000	8.23739e-06
154.450000	8.2725e-06
154.400000	8.30776e-06
154.350000	8.34317e-06
154.300000	8.37874e-06
154.250000	8.41445e-06
154.200000	8.45031e-06
154.150000	8.48633e-06
154.100000	8.5225e-06
154.050000	8.55882e-06
154.000000	8.5953e-06
153.950000	8.63193e-06
153.900000	8.66872e-06
153.850000	8.70566e-06
153.800000	8.74276e-06
153.750000	8.78002e-06
153.700000	8.81744e-06
153.650000	8.85501e-06
153.600000	8.89275e-06
153.550000	8.93064e-06
153.500000	8.9687e-06
153.450000	9.00692e-06
153.400000	9.0453e-06
153.350000	9.08384e-06
153.300000	9.12255e-06
153.250000	9.16142e-06
153.200000	9.20045e-06
153.150000	9.23965e-06
153.100000	9.27902e-06
153.050000	9.31856e-06
153.000000	9.35826e-06
152.950000	9.39813e-06
152.900000	9.43817e-06
152.850000	9.47838e-06
152.800000	9.51876e-06
152.750000	9.55932e-06
152.700000	9.60004e-06
152.650000	9.64094e-06
152.600000	9.68201e-06
152.550000	9.72325e-06
152.500000	9.76467e-06
152.450000	9.80627e-06
152.400000	9.84804e-06
152.350000	9.88999e-06
152.300000	9.93212e-06
152.250000	9.97443e-06
152.200000	1.00169e-05
152.150000	1.00596e-05
152.100000	1.01024e-05
152.050000	1.01455e-05
152.000000	1.01887e-05
151.950000	1.02321e-05
151.900000	1.02756e-05
151.850000	1.03194e-05
151.800000	1.03634e-05
151.750000	1.04075e-05
151.700000	1.04518e-05
151.650000	1.04963e-05
151.600000	1.0541e-05
151.550000	1.05859e-05
151.500000	1.0631e-05
151.450000	1.06763e-05
151.400000	1.07217e-05
151.350000	1.07674e-05
151.300000	1.08132e-05
151.250000	1.08593e-05
151.200000	1.09055e-05
151.150000	1.09519e-05
151.100000	1.09986e-05
151.050000	1.10454e-05
151.000000	1.10924e-05
150.950000	1.11397e-05
150.900000	1.11871e-05
150.850000	1.12347e-05
150.800000	1.12826e-05
150.750000	1.13306e-05
150.700000	1.13788e-05
150.650000	1.14273e-05
150.600000	1.14759e-05
150.550000	1.15248e-05
150.500000	1.15738e-05
150.450000	1.16231e-05
150.400000	1.16726e-05
150.350000	1.17223e-05
150.300000	1.17722e-05
150.250000	1.18223e-05
150.200000	1.18726e-05
150.150000	1.19231e-05
150.100000	1.19739e-05
150.050000	1.20248e-05
150.000000	1.2076e-05
149.950000	1.21274e-05
149.900000	1.2179e-05
149.850000	1.22309e-05
149.800000	1.22829e-05
149.750000	1.23352e-05
149.700000	1.23877e-05
149.650000	1.24404e-05
149.600000	1.24934e-05
149.550000	1.25465e-05
149.500000	1.25999e-05
149.450000	1.26535e-05
149.400000	1.27074e-05
149.350000	1.27614e-05
149.300000	1.28157e-05
149.250000	1.28703e-05
149.200000	1.2925e-05
149.150000	1.298e-05
149.100000	1.30353e-05
149.050000	1.30907e-05
149.000000	1.31464e-05
148.950000	1.32024e-05
148.900000	1.32585e-05
148.850000	1.33149e-05
148.800000	1.33716e-05
148.750000	1.34285e-05
148.700000	1.34856e-05
148.650000	1.3543e-05
148.600000	1.36006e-05
148.550000	1.36584e-05
148.500000	1.37165e-05
148.450000	1.37749e-05
148.400000	1.38335e-05
148.350000	1.38923e-05
148.300000	1.39514e-05
148.250000	1.40107e-05
148.200000	1.40703e-05
148.150000	1.41302e-05
148.100000	1.41903e-05
148.050000	1.42506e-05
148.000000	1.43112e-05
147.950000	1.43721e-05
147.900000	1.44332e-05
147.850000	1.44946e-05
147.800000	1.45562e-05
147.750000	1.46181e-05
147.700000	1.46803e-05
147.650000	1.47427e-05
147.600000	1.48054e-05
147.550000	1.48684e-05
147.500000	1.49316e-05
147.450000	1.49951e-05
147.400000	1.50589e-05
147.350000	1.51229e-05
147.300000	1.51872e-05
147.250000	1.52518e-05
147.200000	1.53166e-05
147.150000	1.53817e-05
147.100000	1.54471e-05
147.050000	1.55128e-05
147.000000	1.55787e-05
146.950000	1.5645e-05
146.900000	1.57115e-05
146.850000	1.57783e-05
146.800000	1.58453e-05
146.750000	1.59127e-05
146.700000	1.59803e-05
146.650000	1.60483e-05
146.600000	1.61165e-05
146.550000	1.6185e-05
146.500000	1.62538e-05
146.450000	1.63229e-05
146.400000	1.63922e-05
146.350000	1.64619e-05
146.300000	1.65319e-05
146.250000	1.66021e-05
146.200000	1.66727e-05
146.150000	1.67436e-05
146.100000	1.68147e-05
146.050000	1.68862e-05
146.000000	1.69579e-05
145.950000	1.703e-05
145.900000	1.71024e-05
145.850000	1.7175e-05
145.800000	1.7248e-05
145.750000	1.73213e-05
145.700000	1.73949e-05
145.650000	1.74688e-05
145.600000	1.7543e-05
145.550000	1.76176e-05
145.500000	1.76924e-05
145.450000	1.77676e-05
145.400000	1.78431e-05
145.350000	1.79189e-05
145.300000	1.7995e-05
145.250000	1.80714e-05
145.200000	1.81482e-05
145.150000	1.82253e-05
145.100000	1.83027e-05
145.050000	1.83805e-05
145.000000	1.84585e-05
144.950000	1.85369e-05
144.900000	1.86157e-05
144.850000	1.86947e-05
144.800000	1.87742e-05
144.750000	1.88539e-05
144.700000	1.8934e-05
144.650000	1.90144e-05
144.600000	1.90951e-05
144.550000	1.91762e-05
144.500000	1.92577e-05
144.450000	1.93394e-05
144.400000	1.94216e-05
144.350000	1.9504e-05
144.300000	1.95869e-05
144.250000	1.967e-05
144.200000	1.97536e-05
144.150000	1.98374e-05
144.100000	1.99217e-05
144.050000	2.00062e-05
144.000000	2.00912e-05
143.950000	2.01765e-05
143.900000	2.02622e-05
143.850000	2.03482e-05
143.800000	2.04346e-05
143.750000	2.05213e-05
143.700000	2.06084e-05
143.650000	2.06959e-05
143.600000	2.07838e-05
143.550000	2.0872e-05
143.500000	2.09606e-05
143.450000	2.10496e-05
143.400000	2.11389e-05
143.350000	2.12286e-05
143.300000	2.13187e-05
143.250000	2.14092e-05
143.200000	2.15001e-05
143.150000	2.15913e-05
143.100000	2.1683e-05
143.050000	2.1775e-05
143.000000	2.18674e-05
142.950000	2.19602e-05
142.900000	2.20534e-05
142.850000	2.2147e-05
142.800000	2.22409e-05
142.750000	2.23353e-05
142.700000	2.24301e-05
142.650000	2.25253e-05
142.600000	2.26208e-05
142.550000	2.27168e-05
142.500000	2.28132e-05
142.450000	2.291e-05
142.400000	2.30072e-05
142.350000	2.31048e-05
142.300000	2.32028e-05
142.250000	2.33012e-05
142.200000	2.34001e-05
142.150000	2.34993e-05
142.100000	2.3599e-05
142.050000	2.36991e-05
142.000000	2.37996e-05
141.950000	2.39006e-05
141.900000	2.4002e-05
141.850000	2.41038e-05
141.800000	2.4206e-05
141.750000	2.43087e-05
141.700000	2.44118e-05
141.650000	2.45153e-05
141.600000	2.46192e-05
141.550000	2.47236e-05
141.500000	2.48285e-05
141.450000	2.49338e-05
141.400000	2.50395e-05
141.350000	2.51457e-05
141.300000	2.52523e-05
141.250000	2.53594e-05
141.200000	2.54669e-05
141.150000	2.55749e-05
141.100000	2.56833e-05
141.050000	2.57922e-05
141.000000	2.59015e-05
140.950000	2.60113e-05
140.900000	2.61216e-05
140.850000	2.62323e-05
140.800000	2.63435e-05
140.750000	2.64552e-05
140.700000	2.65673e-05
140.650000	2.668e-05
140.600000	2.6793e-05
140.550000	2.69066e-05
140.500000	2.70206e-05
140.450000	2.71352e-05
140.400000	2.72502e-05
140.350000	2.73656e-05
140.300000	2.74816e-05
140.250000	2.75981e-05
140.200000	2.7715e-05
140.150000	2.78325e-05
140.100000	2.79504e-05
140.050000	2.80688e-05
140.000000	2.81878e-05
139.950000	2.83072e-05
139.900000	2.84272e-05
139.850000	2.85476e-05
139.800000	2.86685e-05
139.750000	2.879e-05
139.700000	2.8912e-05
139.650000	2.90344e-05
139.600000	2.91574e-05
139.550000	2.9281e-05
139.500000	2.9405e-05
139.450000	2.95295e-05
139.400000	2.96546e-05
139.350000	2.97802e-05
139.300000	2.99064e-05
139.250000	3.0033e-05
139.200000	3.01602e-05
139.150000	3.0288e-05
139.100000	3.04162e-05
139.050000	3.0545e-05
139.000000	3.06744e-05
138.950000	3.08043e-05
138.900000	3.09347e-05
138.850000	3.10657e-05
138.800000	3.11973e-05
138.750000	3.13294e-05
138.700000	3.1462e-05
138.650000	3.15952e-05
138.600000	3.1729e-05
138.550000	3.18633e-05
138.500000	3.19982e-05
138.450000	3.21337e-05
138.400000	3.22697e-05
138.350000	3.24063e-05
138.300000	3.25435e-05
138.250000	3.26812e-05
138.200000	3.28196e-05
138.150000	3.29585e-05
138.100000	3.3098e-05
138.050000	3.32381e-05
138.000000	3.33787e-05
137.950000	3.352e-05
137.900000	3.36618e-05
137.850000	3.38043e-05
137.800000	3.39473e-05
137.750000	3.4091e-05
137.700000	3.42353e-05
137.650000	3.43801e-05
137.600000	3.45256e-05
137.550000	3.46717e-05
137.500000	3.48184e-05
137.450000	3.49657e-05
137.400000	3.51136e-05
137.350000	3.52621e-05
137.300000	3.54113e-05
137.250000	3.55611e-05
137.200000	3.57115e-05
137.150000	3.58626e-05
137.100000	3.60143e-05
137.050000	3.61666e-05
137.000000	3.63196e-05
136.950000	3.64732e-05
136.900000	3.66275e-05
136.850000	3.67824e-05
136.800000	3.69379e-05
136.750000	3.70941e-05
136.700000	3.7251e-05
136.650000	3.74085e-05
136.600000	3.75667e-05
136.550000	3.77255e-05
136.500000	3.7885e-05
136.450000	3.80452e-05
136.400000	3.82061e-05
136.350000	3.83676e-05
136.300000	3.85298e-05
136.250000	3.86927e-05
136.200000	3.88563e-05
136.150000	3.90205e-05
136.100000	3.91855e-05
136.050000	3.93511e-05
136.000000	3.95174e-05
135.950000	3.96845e-05
135.900000	3.98522e-05
135.850000	4.00206e-05
135.800000	4.01897e-05
135.750000	4.03596e-05
135.700000	4.05301e-05
135.650000	4.07014e-05
135.600000	4.08734e-05
135.550000	4.10461e-05
135.500000	4.12195e-05
135.450000	4.13937e-05
135.400000	4.15686e-05
135.350000	4.17442e-05
135.300000	4.19206e-05
135.250000	4.20977e-05
135.200000	4.22755e-05
135.150000	4.24541e-05
135.100000	4.26334e-05
135.050000	4.28135e-05
135.000000	4.29943e-05
134.950000	4.31759e-05
134.900000	4.33583e-05
134.850000	4.35414e-05
134.800000	4.37253e-05
134.750000	4.391e-05
134.700000	4.40954e-05
134.650000	4.42816e-05
134.600000	4.44686e-05
134.550000	4.46563e-05
134.500000	4.48449e-05
134.450000	4.50342e-05
134.400000	4.52244e-05
134.350000	4.54153e-05
134.300000	4.5607e-05
134.250000	4.57996e-05
134.200000	4.59929e-05
134.150000	4.6187e-05
134.100000	4.6382e-05
134.050000	4.65778e-05
134.000000	4.67744e-05
133.950000	4.69718e-05
133.900000	4.717e-05
133.850000	4.73691e-05
133.800000	4.7569e-05
133.750000	4.77697e-05
133.700000	4.79713e-05
133.650000	4.81737e-05
133.600000	4.8377e-05
133.550000	4.85811e-05
133.500000	4.87861e-05
133.450000	4.89919e-05
133.400000	4.91986e-05
133.350000	4.94061e-05
133.300000	4.96145e-05
133.250000	4.98238e-05
133.200000	5.0034e-05
133.150000	5.0245e-05
133.100000	5.0457e-05
133.050000	5.06698e-05
133.000000	5.08835e-05
132.950000	5.1098e-05
132.900000	5.13135e-05
132.850000	5.15299e-05
132.800000	5.17472e-05
132.750000	5.19654e-05
132.700000	5.21845e-05
132.650000	5.24045e-05
132.600000	5.26255e-05
132.550000	5.28473e-05
132.500000	5.30701e-05
132.450000	5.32938e-05
132.400000	5.35185e-05
132.350000	5.37441e-05
132.300000	5.39706e-05
132.250000	5.41981e-05
132.200000	5.44265e-05
132.150000	5.46559e-05
132.100000	5.48862e-05
132.050000	5.51175e-05
132.000000	5.53498e-05
131.950000	5.5583e-05
131.900000	5.58172e-05
131.850000	5.60524e-05
131.800000	5.62886e-05
131.750000	5.65257e-05
131.700000	5.67638e-05
131.650000	5.7003e-05
131.600000	5.72431e-05
131.550000	5.74842e-05
131.500000	5.77263e-05
131.450000	5.79695e-05
131.400000	5.82136e-05
131.350000	5.84588e-05
131.300000	5.8705e-05
131.250000	5.89522e-05
131.200000	5.92005e-05
131.150000	5.94497e-05
131.100000	5.97001e-05
131.050000	5.99514e-05
131.000000	6.02038e-05
130.950000	6.04573e-05
130.900000	6.07118e-05
130.850000	6.09674e-05
130.800000	6.1224e-05
130.750000	6.14817e-05
130.700000	6.17405e-05
130.650000	6.20004e-05
130.600000	6.22613e-05
130.550000	6.25233e-05
130.500000	6.27865e-05
130.450000	6.30507e-05
130.400000	6.3316e-05
130.350000	6.35824e-05
130.300000	6.38499e-05
130.250000	6.41186e-05
130.200000	6.43883e-05
130.150000	6.46592e-05
130.100000	6.49312e-05
130.050000	6.52043e-05
130.000000	6.54786e-05
129.950000	6.5754e-05
129.900000	6.60306e-05
129.850000	6.63083e-05
129.800000	6.65871e-05
129.750000	6.68671e-05
129.700000	6.71483e-05
129.650000	6.74307e-05
129.600000	6.77142e-05
129.550000	6.79989e-05
129.500000	6.82848e-05
129.450000	6.85718e-05
129.400000	6.88601e-05
129.350000	6.91496e-05
129.300000	6.94402e-05
129.250000	6.97321e-05
129.200000	7.00252e-05
129.150000	7.03195e-05
129.100000	7.0615e-05
129.050000	7.09117e-05
129.000000	7.12097e-05
128.950000	7.15089e-05
128.900000	7.18094e-05
128.850000	7.21111e-05
128.800000	7.2414e-05
128.750000	7.27183e-05
128.700000	7.30237e-05
128.650000	7.33305e-05
128.600000	7.36385e-05
128.550000	7.39478e-05
128.500000	7.42583e-05
128.450000	7.45702e-05
128.400000	7.48834e-05
128.350000	7.51978e-05
128.300000	7.55136e-05
128.250000	7.58306e-05
128.200000	7.6149e-05
128.150000	7.64687e-05
128.100000	7.67897e-05
128.050000	7.71121e-05
128.000000	7.74358e-05
127.950000	7.77608e-05
127.900000	7.80872e-05
127.850000	7.84149e-05
127.800000	7.8744e-05
127.750000	7.90744e-05
127.700000	7.94062e-05
127.650000	7.97394e-05
127.600000	8.0074e-05
127.550000	8.04099e-05
127.500000	8.07473e-05
127.450000	8.1086e-05
127.400000	8.14261e-05
127.350000	8.17677e-05
127.300000	8.21106e-05
127.250000	8.2455e-05
127.200000	8.28008e-05
127.150000	8.31481e-05
127.100000	8.34967e-05
127.050000	8.38468e-05
127.000000	8.41984e-05
126.950000	8.45514e-05
126.900000	8.49058e-05
126.850000	8.52618e-05
126.800000	8.56192e-05
126.750000	8.59781e-05
126.700000	8.63384e-05
126.650000	8.67003e-05
126.600000	8.70636e-05
126.550000	8.74285e-05
126.500000	8.77948e-05
126.450000	8.81627e-05
126.400000	8.85321e-05
126.350000	8.8903e-05
126.300000	8.92754e-05
126.250000	8.96494e-05
126.200000	9.00249e-05
126.150000	9.04019e-05
126.100000	9.07806e-05
126.050000	9.11608e-05
126.000000	9.15425e-05
125.950000	9.19258e-05
125.900000	9.23107e-05
125.850000	9.26972e-05
125.800000	9.30853e-05
125.750000	9.3475e-05
125.700000	9.38663e-05
125.650000	9.42592e-05
125.600000	9.46537e-05
125.550000	9.50498e-05
125.500000	9.54476e-05
125.450000	9.5847e-05
125.400000	9.62481e-05
125.350000	9.66508e-05
125.300000	9.70552e-05
125.250000	9.74612e-05
125.200000	9.78689e-05
125.150000	9.82783e-05
125.100000	9.86894e-05
125.050000	9.91021e-05
125.000000	9.95166e-05
124.950000	9.99327e-05
124.900000	0.000100351
124.850000	0.00010077
124.800000	0.000101192
124.750000	0.000101615
124.700000	0.000102039
124.650000	0.000102466
124.600000	0.000102894
124.550000	0.000103324
124.500000	0.000103756
124.450000	0.00010419
124.400000	0.000104625
124.350000	0.000105062
124.300000	0.000105501
124.250000	0.000105942
124.200000	0.000106384
124.150000	0.000106829
124.100000	0.000107275
124.050000	0.000107723
124.000000	0.000108173
123.950000	0.000108625
123.900000	0.000109078
123.850000	0.000109534
123.800000	0.000109991
123.750000	0.00011045
123.700000	0.000110911
123.650000	0.000111374
123.600000	0.000111839
123.550000	0.000112305
123.500000	0.000112774
123.450000	0.000113245
123.400000	0.000113717
123.350000	0.000114192
123.300000	0.000114668
123.250000	0.000115146
123.200000	0.000115627
123.150000	0.000116109
123.100000	0.000116593
123.050000	0.000117079
123.000000	0.000117567
122.950000	0.000118058
122.900000	0.00011855
122.850000	0.000119044
122.800000	0.00011954
122.750000	0.000120038
122.700000	0.000120539
122.650000	0.000121041
122.600000	0.000121545
122.550000	0.000122052
122.500000	0.00012256
122.450000	0.000123071
122.400000	0.000123583
122.350000	0.000124098
122.300000	0.000124615
122.250000	0.000125134
122.200000	0.000125655
122.150000	0.000126178
122.100000	0.000126703
122.050000	0.000127231
122.000000	0.000127761
121.950000	0.000128292
121.900000	0.000128826
121.850000	0.000129362
121.800000	0.000129901
121.750000	0.000130441
121.700000	0.000130984
121.650000	0.000131529
121.600000	0.000132076
121.550000	0.000132625
121.500000	0.000133177
121.450000	0.00013373
121.400000	0.000134286
121.350000	0.000134845
121.300000	0.000135405
121.250000	0.000135968
121.200000	0.000136533
121.150000	0.000137101
121.100000	0.000137671
121.050000	0.000138243
121.000000	0.000138817
120.950000	0.000139394
120.900000	0.000139973
120.850000	0.000140554
120.800000	0.000141138
120.750000	0.000141724
120.700000	0.000142312
120.650000	0.000142903
120.600000	0.000143497
120.550000	0.000144092
120.500000	0.00014469
120.450000	0.000145291
120.400000	0.000145894
120.350000	0.000146499
120.300000	0.000147107
120.250000	0.000147717
120.200000	0.00014833
120.150000	0.000148945
120.100000	0.000149563
120.050000	0.000150183
120.000000	0.000150806
119.950000	0.000151431
119.900000	0.000152059
119.850000	0.000152689
119.800000	0.000153322
119.750000	0.000153957
119.700000	0.000154595
119.650000	0.000155236
119.600000	0.000155879
119.550000	0.000156525
119.500000	0.000157173
119.450000	0.000157824
119.400000	0.000158477
119.350000	0.000159133
119.300000	0.000159792
119.250000	0.000160454
119.200000	0.000161118
119.150000	0.000161784
119.100000	0.000162454
119.050000	0.000163126
119.000000	0.000163801
118.950000	0.000164479
118.900000	0.000165159
118.850000	0.000165842
118.800000	0.000166528
118.750000	0.000167216
118.700000	0.000167907
118.650000	0.000168601
118.600000	0.000169298
118.550000	0.000169998
118.500000	0.0001707
118.450000	0.000171405
118.400000	0.000172114
118.350000	0.000172824
118.300000	0.000173538
118.250000	0.000174255
118.200000	0.000174974
118.150000	0.000175696
118.100000	0.000176422
118.050000	0.00017715
118.000000	0.000177881
117.950000	0.000178615
117.900000	0.000179352
117.850000	0.000180091
117.800000	0.000180834
117.750000	0.00018158
117.700000	0.000182329
117.650000	0.00018308
117.600000	0.000183835
117.550000	0.000184593
117.500000	0.000185353
117.450000	0.000186117
117.400000	0.000186884
117.350000	0.000187654
117.300000	0.000188427
117.250000	0.000189202
117.200000	0.000189982
117.150000	0.000190764
117.100000	0.000191549
117.050000	0.000192337
117.000000	0.000193129
116.950000	0.000193923
116.900000	0.000194721
116.850000	0.000195522
116.800000	0.000196326
116.750000	0.000197133
116.700000	0.000197944
116.650000	0.000198757
116.600000	0.000199574
116.550000	0.000200394
116.500000	0.000201218
116.450000	0.000202044
116.400000	0.000202874
116.350000	0.000203707
116.300000	0.000204544
116.250000	0.000205383
116.200000	0.000206226
116.150000	0.000207073
116.100000	0.000207922
116.050000	0.000208775
116.000000	0.000209632
115.950000	0.000210492
115.900000	0.000211355
115.850000	0.000212221
115.800000	0.000213091
115.750000	0.000213964
115.700000	0.000214841
115.650000	0.000215721
115.600000	0.000216605
115.550000	0.000217492
115.500000	0.000218383
115.450000	0.000219277
115.400000	0.000220174
115.350000	0.000221075
115.300000	0.00022198
115.250000	0.000222888
115.200000	0.000223799
115.150000	0.000224715
115.100000	0.000225633
115.050000	0.000226556
115.000000	0.000227482
114.950000	0.000228411
114.900000	0.000229344
114.850000	0.000230281
114.800000	0.000231222
114.750000	0.000232166
114.700000	0.000233113
114.650000	0.000234065
114.600000	0.00023502
114.550000	0.000235979
114.500000	0.000236941
114.450000	0.000237907
114.400000	0.000238877
114.350000	0.000239851
114.300000	0.000240828
114.250000	0.00024181
114.200000	0.000242795
114.150000	0.000243784
114.100000	0.000244776
114.050000	0.000245773
114.000000	0.000246773
113.950000	0.000247777
113.900000	0.000248785
113.850000	0.000249797
113.800000	0.000250812
113.750000	0.000251832
113.700000	0.000252856
113.650000	0.000253883
113.600000	0.000254914
113.550000	0.00025595
113.500000	0.000256989
113.450000	0.000258032
113.400000	0.000259079
113.350000	0.00026013
113.300000	0.000261186
113.250000	0.000262245
113.200000	0.000263308
113.150000	0.000264375
113.100000	0.000265446
113.050000	0.000266522
113.000000	0.000267601
112.950000	0.000268685
112.900000	0.000269772
112.850000	0.000270864
112.800000	0.00027196
112.750000	0.00027306
112.700000	0.000274164
112.650000	0.000275272
112.600000	0.000276384
112.550000	0.000277501
112.500000	0.000278622
112.450000	0.000279747
112.400000	0.000280876
112.350000	0.000282009
112.300000	0.000283147
112.250000	0.000284289
112.200000	0.000285435
112.150000	0.000286585
112.100000	0.00028774
112.050000	0.000288899
112.000000	0.000290062
111.950000	0.000291229
111.900000	0.000292401
111.850000	0.000293577
111.800000	0.000294758
111.750000	0.000295943
111.700000	0.000297132
111.650000	0.000298326
111.600000	0.000299524
111.550000	0.000300726
111.500000	0.000301933
111.450000	0.000303144
111.400000	0.00030436
111.350000	0.00030558
111.300000	0.000306804
111.250000	0.000308033
111.200000	0.000309267
111.150000	0.000310504
111.100000	0.000311747
111.050000	0.000312994
111.000000	0.000314245
110.950000	0.000315501
110.900000	0.000316761
110.850000	0.000318026
110.800000	0.000319296
110.750000	0.00032057
110.700000	0.000321848
110.650000	0.000323131
110.600000	0.000324419
110.550000	0.000325711
110.500000	0.000327008
110.450000	0.000328309
110.400000	0.000329615
110.350000	0.000330926
110.300000	0.000332241
110.250000	0.000333561
110.200000	0.000334885
110.150000	0.000336214
110.100000	0.000337548
110.050000	0.000338886
110.000000	0.000340229
109.950000	0.000341577
109.900000	0.000342929
109.850000	0.000344286
109.800000	0.000345647
109.750000	0.000347014
109.700000	0.000348385
109.650000	0.00034976
109.600000	0.00035114
109.550000	0.000352525
109.500000	0.000353915
109.450000	0.000355309
109.400000	0.000356708
109.350000	0.000358112
109.300000	0.00035952
109.250000	0.000360933
109.200000	0.000362351
109.150000	0.000363773
109.100000	0.0003652
109.050000	0.000366632
109.000000	0.000368068
108.950000	0.000369509
108.900000	0.000370955
108.850000	0.000372405
108.800000	0.00037386
108.750000	0.00037532
108.700000	0.000376784
108.650000	0.000378253
108.600000	0.000379727
108.550000	0.000381205
108.500000	0.000382688
108.450000	0.000384175
108.400000	0.000385667
108.350000	0.000387164
108.300000	0.000388665
108.250000	0.00039017
108.200000	0.000391681
108.150000	0.000393195
108.100000	0.000394715
108.050000	0.000396238
108.000000	0.000397767
107.950000	0.000399299
107.900000	0.000400836
107.850000	0.000402378
107.800000	0.000403924
107.750000	0.000405474
107.700000	0.000407029
107.650000	0.000408587
107.600000	0.000410151
107.550000	0.000411718
107.500000	0.00041329
107.450000	0.000414865
107.400000	0.000416445
107.350000	0.000418029
107.300000	0.000419617
107.250000	0.000421209
107.200000	0.000422805
107.150000	0.000424404
107.100000	0.000426008
107.050000	0.000427615
107.000000	0.000429226
106.950000	0.000430841
106.900000	0.000432459
106.850000	0.000434081
106.800000	0.000435706
106.750000	0.000437335
106.700000	0.000438967
106.650000	0.000440602
106.600000	0.00044224
106.550000	0.000443881
106.500000	0.000445524
106.450000	0.000447171
106.400000	0.00044882
106.350000	0.000450471
106.300000	0.000452125
106.250000	0.000453781
106.200000	0.000455439
106.150000	0.000457099
106.100000	0.00045876
106.050000	0.000460423
106.000000	0.000462087
105.950000	0.000463751
105.900000	0.000465417
105.850000	0.000467082
105.800000	0.000468748
105.750000	0.000470413
105.700000	0.000472078
105.650000	0.000473741
105.600000	0.000475402
105.550000	0.000477062
105.500000	0.000478718
105.450000	0.000480371
105.400000	0.000482019
105.350000	0.000483662
105.300000	0.000485299
105.250000	0.000486927
105.200000	0.000488546
105.150000	0.000490154
105.100000	0.000491748
105.050000	0.000493324
105.000000	0.000494879
104.950000	0.000496405
104.900000	0.00049789
104.850000	0.000499313
&
```
