## Supplementary material for "All-at-once RNA folding with 3D motif prediction framed by evolutionary information": RF00011_RNaseP_bact_b.cacofold.power

```
# Power analysis of CaCoFold structure
#
# Powertype = SINGLE SUBSTITUTIONS
# covary left_pos right_pos substitutions power
#----------------------------------------------------------------
* 11		581		32		0.76
* 12		580		22		0.63
13		579		23		0.64
15		495		34		0.78
* 16		494		12		0.39
* 17		493		27		0.70
* 18		492		21		0.61
* 19		491		12		0.39
* 20		490		10		0.32
21		489		15		0.47
22		488		12		0.39
24		88		4		0.07
* 25		87		14		0.45
* 26		86		15		0.47
* 27		85		34		0.78
* 28		84		50		0.86
* 29		83		51		0.87
* 30		77		51		0.87
31		76		57		0.88
93		575		0		0.00
* 94		574		8		0.24
* 95		573		6		0.16
97		572		0		0.00
98		571		0		0.00
* 99		570		24		0.66
100		377		15		0.47
* 100		569		24		0.66
101		376		11		0.35
101		568		5		0.11
103		375		1		0.00
104		374		7		0.20
* 105		373		16		0.50
* 106		372		12		0.39
107		371		2		0.00
108		128		7		0.20
109		127		0		0.00
* 110		126		48		0.86
* 111		125		39		0.81
* 113		124		29		0.73
114		123		0		0.00
134		370		0		0.00
* 135		369		12		0.39
136		368		3		0.02
137		367		14		0.45
* 139		366		8		0.24
* 140		163		16		0.50
* 141		162		21		0.61
* 142		161		29		0.73
* 143		160		27		0.70
* 144		159		27		0.70
* 145		158		32		0.76
* 165		194		37		0.80
166		193		5		0.11
* 169		190		42		0.83
* 170		189		48		0.86
* 171		188		56		0.88
* 172		187		63		0.90
197		365		0		0.00
* 198		364		6		0.16
199		261		0		0.00
* 202		252		38		0.81
* 203		251		42		0.83
* 204		250		55		0.88
* 205		249		52		0.87
* 212		243		65		0.90
* 213		242		63		0.90
* 215		241		32		0.76
216		240		2		0.00
* 220		237		15		0.47
* 221		236		21		0.61
* 222		235		22		0.63
273		354		0		0.00
274		353		0		0.00
* 278		346		30		0.74
* 279		345		36		0.79
* 280		344		54		0.88
* 281		343		50		0.86
* 282		342		50		0.86
* 283		340		66		0.91
* 285		339		65		0.90
* 286		338		28		0.72
379		397		2		0.00
380		396		5		0.11
* 381		395		6		0.16
401		439		26		0.69
* 403		438		32		0.76
* 405		437		33		0.77
* 406		436		54		0.88
* 407		435		43		0.83
* 408		434		48		0.86
* 409		433		56		0.88
412		431		45		0.84
414		428		64		0.90
* 415		427		31		0.75
* 440		479		19		0.57
* 442		478		27		0.70
* 443		477		41		0.82
* 444		474		42		0.83
* 445		473		52		0.87
* 446		472		53		0.87
* 499		557		31		0.75
* 500		556		45		0.84
* 501		555		48		0.86
* 502		554		47		0.85
* 503		553		60		0.89
* 506		552		32		0.76
* 508		551		45		0.84
* 509		550		35		0.78
* 510		549		38		0.81
511		548		35		0.78
559		577		12		0.39
564		574		4		0.07
565		573		17		0.52
#
# BPAIRS 113
# avg substitutions per BP 27.5
# BPAIRS expected to covary 63.8 +/- 4.1
# BPAIRS observed to covary 77
#
```
