## Supplementary material for "All-at-once RNA folding with 3D motif prediction framed by evolutionary information": RF00011_RNaseP_bact_b.surv

```
217.750000	0.00952381
216.850000	0.0190476
215.900000	0.0285714
210.550000	0.0380952
207.150000	0.047619
204.500000	0.0571429
204.150000	0.0666667
197.000000	0.0761905
192.950000	0.0857143
190.200000	0.0952381
188.400000	0.104762
187.400000	0.114286
187.100000	0.12381
186.250000	0.133333
186.050000	0.142857
179.950000	0.152381
173.600000	0.161905
173.550000	0.171429
171.950000	0.180952
168.200000	0.190476
167.800000	0.2
165.250000	0.209524
165.200000	0.219048
163.600000	0.228571
161.100000	0.238095
154.300000	0.247619
151.750000	0.257143
151.550000	0.266667
149.550000	0.27619
145.250000	0.285714
144.850000	0.295238
144.550000	0.304762
141.600000	0.314286
140.900000	0.32381
139.200000	0.333333
137.000000	0.342857
136.150000	0.352381
134.350000	0.361905
130.750000	0.371429
128.050000	0.380952
126.650000	0.390476
125.450000	0.4
124.600000	0.409524
121.950000	0.419048
120.500000	0.428571
119.250000	0.438095
118.850000	0.447619
116.600000	0.457143
115.050000	0.466667
109.750000	0.47619
107.900000	0.485714
106.500000	0.495238
106.200000	0.504762
104.050000	0.514286
101.950000	0.52381
99.200000	0.533333
98.950000	0.542857
96.900000	0.552381
90.850000	0.561905
90.500000	0.571429
89.850000	0.580952
88.900000	0.590476
81.450000	0.6
77.650000	0.609524
76.700000	0.619048
72.250000	0.628571
70.550000	0.638095
70.200000	0.647619
69.750000	0.657143
69.200000	0.666667
66.450000	0.67619
63.550000	0.685714
62.650000	0.695238
60.400000	0.704762
58.050000	0.714286
55.650000	0.72381
52.300000	0.733333
51.100000	0.742857
47.350000	0.752381
41.500000	0.761905
36.450000	0.771429
36.100000	0.790476
32.500000	0.8
31.650000	0.809524
29.500000	0.819048
24.650000	0.828571
23.050000	0.838095
19.800000	0.847619
18.950000	0.857143
18.650000	0.866667
2.050000	0.87619
0.000000	0.885714
-0.050000	0.990476
-2.600000	1
&
121.650000	1.39072e-05
98.350000	2.78145e-05
90.950000	4.17217e-05
86.550000	5.5629e-05
79.550000	6.95362e-05
78.750000	8.34434e-05
64.400000	9.73507e-05
63.950000	0.000111258
61.400000	0.000125165
58.900000	0.000139072
58.550000	0.00015298
57.800000	0.000166887
57.250000	0.000180794
56.500000	0.000194701
53.200000	0.000208609
53.050000	0.000222516
52.700000	0.000236423
52.350000	0.00025033
52.300000	0.000264238
51.950000	0.000278145
51.500000	0.000292052
50.300000	0.000305959
50.250000	0.000319866
50.200000	0.000333774
49.350000	0.000347681
48.950000	0.000361588
48.800000	0.000375495
48.200000	0.000389403
47.700000	0.00040331
47.400000	0.000417217
46.750000	0.000431124
45.900000	0.000445032
45.700000	0.000458939
45.650000	0.000472846
45.600000	0.000486753
45.400000	0.000500661
45.300000	0.000528475
45.200000	0.000542382
45.100000	0.00055629
45.050000	0.000570197
44.750000	0.000584104
44.650000	0.000611919
44.350000	0.000625826
44.100000	0.000639733
43.750000	0.00065364
43.650000	0.000667547
43.400000	0.000695362
43.350000	0.000709269
43.300000	0.000723176
43.200000	0.000737084
43.000000	0.000750991
42.850000	0.000778805
42.800000	0.000792713
42.750000	0.00080662
42.600000	0.000820527
42.550000	0.000834434
42.200000	0.000848342
42.100000	0.000876156
41.900000	0.000903971
41.650000	0.000931785
41.600000	0.000973507
41.450000	0.000987414
41.350000	0.00100132
41.250000	0.00102914
41.150000	0.00105695
41.000000	0.00107086
40.950000	0.00108476
40.850000	0.00109867
40.650000	0.00111258
40.600000	0.00114039
40.500000	0.00118212
40.300000	0.00119602
40.150000	0.00120993
40.100000	0.00122384
40.050000	0.00123774
39.600000	0.00125165
39.200000	0.00126556
39.150000	0.00127947
38.950000	0.00129337
38.750000	0.00130728
38.650000	0.00132119
38.500000	0.00133509
38.450000	0.001349
38.400000	0.00136291
38.350000	0.00139072
38.250000	0.00141854
37.800000	0.00143245
37.750000	0.00144635
37.600000	0.00146026
37.400000	0.0015298
37.350000	0.00155761
37.300000	0.00157152
37.200000	0.00158543
37.150000	0.00159933
36.900000	0.00161324
36.750000	0.00164105
36.700000	0.00165496
36.650000	0.00166887
36.300000	0.00169668
36.100000	0.0017245
36.050000	0.0017384
35.950000	0.00175231
35.850000	0.00176622
35.650000	0.00178013
35.350000	0.00179403
35.250000	0.00180794
35.150000	0.00182185
35.100000	0.00189138
35.000000	0.00190529
34.950000	0.0019192
34.850000	0.00196092
34.750000	0.00198874
34.650000	0.00200264
34.600000	0.00203046
34.550000	0.00204436
34.500000	0.00205827
34.450000	0.00207218
34.350000	0.00208609
34.200000	0.00209999
34.100000	0.00212781
34.050000	0.00214171
33.950000	0.00218344
33.850000	0.00219734
33.750000	0.00221125
33.700000	0.00222516
33.550000	0.00225297
33.500000	0.00228079
33.450000	0.00229469
33.400000	0.00232251
33.200000	0.00233642
33.050000	0.00235032
33.000000	0.00236423
32.900000	0.00237814
32.850000	0.00241986
32.800000	0.00247549
32.550000	0.0024894
32.300000	0.00253112
32.250000	0.00255893
32.200000	0.00257284
32.150000	0.00261456
32.100000	0.00264238
32.000000	0.00265628
31.800000	0.002698
31.750000	0.00275363
31.700000	0.00276754
31.600000	0.00279535
31.500000	0.00280926
31.450000	0.00282317
31.400000	0.00285098
31.350000	0.0028788
31.300000	0.00289271
31.200000	0.00292052
31.150000	0.00294833
31.050000	0.00296224
31.000000	0.00297615
30.950000	0.00300396
30.900000	0.00301787
30.850000	0.00303178
30.800000	0.00304569
30.750000	0.00308741
30.700000	0.00311522
30.500000	0.00315694
30.400000	0.00317085
30.350000	0.00319866
30.300000	0.00324039
30.250000	0.00325429
30.200000	0.00329602
30.150000	0.00332383
30.050000	0.00333774
30.000000	0.00335164
29.950000	0.00336555
29.900000	0.00337946
29.850000	0.00339337
29.800000	0.00340727
29.750000	0.003449
29.650000	0.0034629
29.600000	0.00347681
29.550000	0.00349072
29.500000	0.00353244
29.450000	0.00354635
29.400000	0.00358807
29.350000	0.0036437
29.300000	0.00368542
29.250000	0.00371323
29.200000	0.00375495
29.150000	0.00376886
29.050000	0.00379668
29.000000	0.00385231
28.950000	0.00386621
28.900000	0.00393575
28.850000	0.00397747
28.750000	0.0040331
28.700000	0.00407482
28.600000	0.00411654
28.550000	0.00414436
28.500000	0.00424171
28.450000	0.00425562
28.400000	0.00426952
28.350000	0.00429734
28.300000	0.00433906
28.250000	0.00435297
28.200000	0.00443641
28.150000	0.00446422
28.050000	0.00449204
28.000000	0.00453376
27.950000	0.00456157
27.900000	0.00464502
27.850000	0.00465892
27.800000	0.00472846
27.750000	0.004798
27.700000	0.00485363
27.650000	0.00488144
27.600000	0.00492316
27.550000	0.00495098
27.450000	0.0049927
27.400000	0.00500661
27.350000	0.00502051
27.300000	0.00503442
27.250000	0.00504833
27.200000	0.00506223
27.150000	0.00510396
27.100000	0.00511786
27.000000	0.00515959
26.950000	0.00521521
26.900000	0.00525694
26.800000	0.00528475
26.750000	0.00534038
26.700000	0.0053821
26.650000	0.00549336
26.550000	0.0055768
26.500000	0.00567415
26.450000	0.00570197
26.400000	0.00571588
26.350000	0.00579932
26.250000	0.00582713
26.200000	0.00585495
26.150000	0.00588276
26.100000	0.00591058
26.050000	0.0059523
25.950000	0.00600793
25.900000	0.00607746
25.850000	0.00609137
25.800000	0.00613309
25.700000	0.00616091
25.650000	0.00621654
25.600000	0.00623044
25.550000	0.00628607
25.500000	0.0063417
25.450000	0.00635561
25.400000	0.00639733
25.350000	0.00643905
25.300000	0.00659203
25.250000	0.00660594
25.200000	0.00664766
25.150000	0.0067172
25.100000	0.00674501
25.050000	0.00677283
25.000000	0.00682845
24.950000	0.00689799
24.900000	0.00695362
24.850000	0.00699534
24.800000	0.00706488
24.750000	0.00709269
24.700000	0.00714832
24.650000	0.00719004
24.600000	0.00725958
24.550000	0.00727349
24.500000	0.00734302
24.450000	0.00738474
24.400000	0.00744037
24.350000	0.00745428
24.300000	0.00750991
24.250000	0.00762117
24.200000	0.00770461
24.150000	0.00777415
24.050000	0.00781587
24.000000	0.00784368
23.950000	0.00792713
23.900000	0.0080662
23.850000	0.00808011
23.800000	0.00813573
23.750000	0.00814964
23.700000	0.00821918
23.650000	0.0082609
23.600000	0.00827481
23.550000	0.00834434
23.500000	0.00839997
23.450000	0.00849732
23.400000	0.00853904
23.350000	0.00860858
23.300000	0.00867812
23.200000	0.0088311
23.150000	0.00891454
23.100000	0.00903971
23.050000	0.00912315
23.000000	0.0092205
22.950000	0.00930394
22.900000	0.00934566
22.850000	0.00947083
22.800000	0.00954037
22.750000	0.00962381
22.700000	0.00966553
22.650000	0.00969335
22.600000	0.00973507
22.550000	0.00977679
22.500000	0.00987414
22.450000	0.00994368
22.400000	0.0100271
22.350000	0.0101106
22.300000	0.0101662
22.250000	0.0102914
22.200000	0.0103748
22.100000	0.0105
22.050000	0.0105556
22.000000	0.0105973
21.950000	0.0106808
21.900000	0.0107642
21.850000	0.0108198
21.800000	0.0109311
21.750000	0.0109589
21.700000	0.0110841
21.650000	0.0112092
21.600000	0.011237
21.550000	0.0113066
21.500000	0.0114735
21.450000	0.0115569
21.400000	0.0116682
21.350000	0.0117238
21.300000	0.0117655
21.250000	0.0118212
21.200000	0.0119324
21.150000	0.0119741
21.100000	0.0120298
21.050000	0.0120576
21.000000	0.0120993
20.950000	0.012141
20.900000	0.0122662
20.850000	0.0123357
20.800000	0.0123774
20.750000	0.0124748
20.700000	0.0126278
20.650000	0.0127529
20.600000	0.0128364
20.550000	0.0128642
20.500000	0.0129476
20.450000	0.0130589
20.400000	0.0131423
20.350000	0.0132953
20.300000	0.0133649
20.250000	0.0134483
20.200000	0.0135596
20.150000	0.0136291
20.100000	0.0136708
20.050000	0.0137404
20.000000	0.0138516
19.950000	0.0139629
19.900000	0.0140324
19.850000	0.0140602
19.800000	0.0141158
19.750000	0.0141715
19.700000	0.0142966
19.650000	0.0144496
19.600000	0.0145609
19.550000	0.0145748
19.500000	0.0146443
19.450000	0.0147417
19.400000	0.0147834
19.350000	0.0148807
19.300000	0.0149642
19.250000	0.0150476
19.200000	0.0151311
19.150000	0.0152562
19.100000	0.015298
19.050000	0.0154231
19.000000	0.0154927
18.950000	0.0156039
18.900000	0.0157013
18.850000	0.0157708
18.800000	0.0158403
18.750000	0.0160211
18.700000	0.0161602
18.650000	0.0162854
18.600000	0.0164105
18.550000	0.0165357
18.500000	0.0166887
18.450000	0.0167443
18.400000	0.0168695
18.350000	0.0169251
18.300000	0.0171337
18.250000	0.0172867
18.200000	0.017398
18.150000	0.0175231
18.100000	0.0176205
18.050000	0.0176622
18.000000	0.0177595
17.950000	0.017843
17.900000	0.0179542
17.850000	0.0181489
17.800000	0.0183158
17.750000	0.0184549
17.700000	0.0186913
17.650000	0.018886
17.600000	0.0189973
17.550000	0.0191225
17.500000	0.0192059
17.450000	0.0193867
17.400000	0.0195119
17.350000	0.0195953
17.300000	0.0197622
17.250000	0.0199013
17.200000	0.0200264
17.150000	0.0201933
17.100000	0.0203185
17.050000	0.0204854
17.000000	0.0206244
16.950000	0.020833
16.900000	0.0210417
16.850000	0.0211668
16.800000	0.0213198
16.750000	0.0214867
16.700000	0.0217092
16.650000	0.0220291
16.600000	0.0220708
16.550000	0.0222933
16.500000	0.0224046
16.450000	0.0225297
16.400000	0.0227522
16.350000	0.0228635
16.300000	0.0229748
16.250000	0.0231416
16.200000	0.0233085
16.150000	0.0234615
16.100000	0.0236006
16.050000	0.023837
16.000000	0.0241012
15.950000	0.0242542
15.900000	0.0245046
15.850000	0.0246436
15.800000	0.024894
15.750000	0.0250887
15.700000	0.0252555
15.650000	0.0253946
15.600000	0.0255893
15.550000	0.0257979
15.500000	0.0259648
15.450000	0.0262708
15.400000	0.0264377
15.350000	0.0266045
15.300000	0.0267436
15.250000	0.0270496
15.200000	0.027286
15.150000	0.0275502
15.100000	0.0276754
15.050000	0.027884
15.000000	0.0280648
14.950000	0.0282595
14.900000	0.0284264
14.850000	0.0286767
14.800000	0.0289271
14.750000	0.0292886
14.700000	0.0295529
14.650000	0.0297893
14.600000	0.0301092
14.550000	0.030429
14.500000	0.030735
14.450000	0.0309019
14.400000	0.0311661
14.350000	0.0314443
14.300000	0.0317224
14.250000	0.0319727
14.200000	0.0321953
14.150000	0.0324595
14.100000	0.032682
14.050000	0.0330714
14.000000	0.0333357
13.950000	0.0336416
13.900000	0.0339754
13.850000	0.0342674
13.800000	0.0345178
13.750000	0.0347681
13.700000	0.0351297
13.650000	0.0353383
13.600000	0.0354774
13.550000	0.0357138
13.500000	0.0359502
13.450000	0.0362701
13.400000	0.0365621
13.350000	0.0368264
13.300000	0.0370906
13.250000	0.0373966
13.200000	0.0377025
13.150000	0.0380919
13.100000	0.0383562
13.050000	0.0386482
13.000000	0.0388012
12.950000	0.0390793
12.900000	0.039274
12.850000	0.0395244
12.800000	0.0398442
12.750000	0.0401502
12.700000	0.0404423
12.650000	0.0407482
12.600000	0.0410264
12.550000	0.041374
12.500000	0.04168
12.450000	0.0419164
12.400000	0.0421946
12.350000	0.0424171
12.300000	0.0427787
12.250000	0.0430568
12.200000	0.043335
12.150000	0.0437105
12.100000	0.0440442
12.050000	0.0444058
12.000000	0.0447396
11.950000	0.0451985
11.900000	0.0456992
11.850000	0.0460886
11.800000	0.0464085
11.750000	0.0467005
11.700000	0.0471038
11.650000	0.0474098
11.600000	0.0477714
11.550000	0.0481886
11.500000	0.0484389
11.450000	0.0487727
11.400000	0.0491899
11.350000	0.0496627
11.300000	0.0500522
11.250000	0.0504694
11.200000	0.0508171
11.150000	0.0510674
11.100000	0.0513733
11.050000	0.051568
11.000000	0.0518462
10.950000	0.0521104
10.900000	0.0525555
10.850000	0.0529449
10.800000	0.0533899
10.750000	0.0537376
10.700000	0.0541826
10.650000	0.0545998
10.600000	0.0551283
10.550000	0.0553508
10.500000	0.0556429
10.450000	0.0560462
10.400000	0.0563521
10.350000	0.0568528
10.300000	0.0572978
10.250000	0.0576316
10.200000	0.0580071
10.150000	0.0584521
10.100000	0.0588415
10.050000	0.0592727
10.000000	0.0596621
9.950000	0.0599124
9.900000	0.0604548
9.850000	0.0608859
9.800000	0.0612197
9.750000	0.0616091
9.700000	0.0621097
9.650000	0.0626243
9.600000	0.0630693
9.550000	0.0636534
9.500000	0.0641958
9.450000	0.0645574
9.400000	0.0650859
9.350000	0.0657812
9.300000	0.0661289
9.250000	0.0666713
9.200000	0.0671024
9.150000	0.0675892
9.100000	0.0681316
9.050000	0.0686879
9.000000	0.0693137
8.950000	0.0697031
8.900000	0.0703428
8.850000	0.0707322
8.800000	0.0711077
8.750000	0.0716223
8.700000	0.0721229
8.650000	0.0728183
8.600000	0.0733468
8.550000	0.073764
8.500000	0.0744037
8.450000	0.0749461
8.400000	0.0753355
8.350000	0.0759613
8.300000	0.0763925
8.250000	0.0770322
8.200000	0.0774772
8.150000	0.0780057
8.100000	0.0785203
8.050000	0.0790627
8.000000	0.0797024
7.950000	0.0803004
7.900000	0.0809401
7.850000	0.0816077
7.800000	0.0822335
7.750000	0.0828315
7.700000	0.0836799
7.650000	0.0843335
7.600000	0.0849593
7.550000	0.0855851
7.500000	0.0861414
7.450000	0.0868924
7.400000	0.0875461
7.350000	0.0881024
7.300000	0.0886447
7.250000	0.0892567
7.200000	0.089952
7.150000	0.0906613
7.100000	0.0912593
7.050000	0.0918156
7.000000	0.092358
6.950000	0.0931229
6.900000	0.09386
6.850000	0.094597
6.800000	0.095209
6.750000	0.0961129
6.700000	0.0968083
6.650000	0.0975454
6.600000	0.0981851
6.550000	0.0987414
6.500000	0.0995758
6.450000	0.100202
6.400000	0.100925
6.350000	0.101634
6.300000	0.102524
6.250000	0.103233
6.200000	0.104082
6.150000	0.104916
6.100000	0.105931
6.050000	0.106613
6.000000	0.107294
5.950000	0.108143
5.900000	0.108908
5.850000	0.10977
5.800000	0.110604
5.750000	0.111564
5.700000	0.112482
5.650000	0.113274
5.600000	0.113998
5.550000	0.115027
5.500000	0.115986
5.450000	0.116821
5.400000	0.117558
5.350000	0.118378
5.300000	0.119171
5.250000	0.120256
5.200000	0.121313
5.150000	0.122175
5.100000	0.123163
5.050000	0.124192
5.000000	0.125276
4.950000	0.126264
4.900000	0.127043
4.850000	0.128058
4.800000	0.129031
4.750000	0.129963
4.700000	0.130923
4.650000	0.132119
4.600000	0.133231
4.550000	0.134358
4.500000	0.135637
4.450000	0.136666
4.400000	0.137765
4.350000	0.13885
4.300000	0.140074
4.250000	0.141158
4.200000	0.142507
4.150000	0.143731
4.100000	0.144802
4.050000	0.146068
4.000000	0.147347
3.950000	0.148515
3.900000	0.150059
3.850000	0.151269
3.800000	0.152479
3.750000	0.153578
3.700000	0.155052
3.650000	0.156262
3.600000	0.15736
3.550000	0.158737
3.500000	0.159711
3.450000	0.161018
3.400000	0.16252
3.350000	0.163605
3.300000	0.164801
3.250000	0.166025
3.200000	0.167332
3.150000	0.168584
3.100000	0.16978
3.050000	0.171101
3.000000	0.172339
2.950000	0.173604
2.900000	0.174772
2.850000	0.176177
2.800000	0.177554
2.750000	0.178833
2.700000	0.17989
2.650000	0.181336
2.600000	0.182741
2.550000	0.18416
2.500000	0.185662
2.450000	0.186983
2.400000	0.188332
2.350000	0.189639
2.300000	0.191141
2.250000	0.192504
2.200000	0.194089
2.150000	0.195619
2.100000	0.197205
2.050000	0.198707
2.000000	0.200223
1.950000	0.201891
1.900000	0.203491
1.850000	0.205187
1.800000	0.207162
1.750000	0.208775
1.700000	0.210417
1.650000	0.211779
1.600000	0.213977
1.550000	0.215854
1.500000	0.21744
1.450000	0.219595
1.400000	0.221334
1.350000	0.222975
1.300000	0.225061
1.250000	0.227022
1.200000	0.229108
1.150000	0.231041
1.100000	0.233085
1.050000	0.235144
1.000000	0.237605
0.950000	0.239636
0.900000	0.241513
0.850000	0.243655
0.800000	0.245685
0.750000	0.248036
0.700000	0.250706
0.650000	0.252903
0.600000	0.255059
0.550000	0.257326
0.500000	0.259954
0.450000	0.262277
0.400000	0.265294
0.350000	0.267325
0.300000	0.270524
0.250000	0.274724
0.200000	0.281163
0.150000	0.289799
0.100000	0.302121
0.050000	0.32497
0.000000	0.366734
-0.050000	0.518309
-0.100000	0.573924
-0.150000	0.579348
-0.200000	0.584938
-0.250000	0.590501
-0.300000	0.59491
-0.350000	0.599054
-0.400000	0.603296
-0.450000	0.607051
-0.500000	0.610583
-0.550000	0.614533
-0.600000	0.618107
-0.650000	0.621598
-0.700000	0.624908
-0.750000	0.628607
-0.800000	0.632126
-0.850000	0.635324
-0.900000	0.63869
-0.950000	0.642069
-1.000000	0.645518
-1.050000	0.649301
-1.100000	0.652236
-1.150000	0.65581
-1.200000	0.659843
-1.250000	0.663626
-1.300000	0.667116
-1.350000	0.670607
-1.400000	0.674126
-1.450000	0.677422
-1.500000	0.680426
-1.550000	0.683861
-1.600000	0.687254
-1.650000	0.690578
-1.700000	0.693387
-1.750000	0.69653
-1.800000	0.699562
-1.850000	0.702524
-1.900000	0.705792
-1.950000	0.70881
-2.000000	0.711884
-2.050000	0.714999
-2.100000	0.717836
-2.150000	0.720701
-2.200000	0.723343
-2.250000	0.726403
-2.300000	0.72892
-2.350000	0.732105
-2.400000	0.735095
-2.450000	0.738266
-2.500000	0.740644
-2.550000	0.743342
-2.600000	0.745525
-2.650000	0.748154
-2.700000	0.75049
-2.750000	0.753341
-2.800000	0.75629
-2.850000	0.758765
-2.900000	0.760948
-2.950000	0.763215
-3.000000	0.765663
-3.050000	0.768278
-3.100000	0.77067
-3.150000	0.772672
-3.200000	0.775329
-3.250000	0.777776
-3.300000	0.779821
-3.350000	0.781962
-3.400000	0.784438
-3.450000	0.786176
-3.500000	0.788554
-3.550000	0.79064
-3.600000	0.792754
-3.650000	0.795077
-3.700000	0.797636
-3.750000	0.799694
-3.800000	0.801891
-3.850000	0.804172
-3.900000	0.806272
-3.950000	0.808622
-4.000000	0.810417
-4.050000	0.812238
-4.100000	0.814366
-4.150000	0.815938
-4.200000	0.817857
-4.250000	0.820152
-4.300000	0.821779
-4.350000	0.823948
-4.400000	0.825951
-4.450000	0.827828
-4.500000	0.829553
-4.550000	0.831625
-4.600000	0.833377
-4.650000	0.835088
-4.700000	0.836604
-4.750000	0.838648
-4.800000	0.84072
-4.850000	0.842445
-4.900000	0.843822
-4.950000	0.845143
-5.000000	0.846631
-5.050000	0.848133
-5.100000	0.85033
-5.150000	0.851832
-5.200000	0.853167
-5.250000	0.854836
-5.300000	0.856686
-5.350000	0.858355
-5.400000	0.859954
-5.450000	0.861567
-5.500000	0.863014
-5.550000	0.864724
-5.600000	0.866463
-5.650000	0.867645
-5.700000	0.869119
-5.750000	0.870607
-5.800000	0.872067
-5.850000	0.873541
-5.900000	0.875043
-5.950000	0.876518
-6.000000	0.877922
-6.050000	0.879355
-6.100000	0.881024
-6.150000	0.881886
-6.200000	0.883193
-6.250000	0.884264
-6.300000	0.885641
-6.350000	0.887059
-6.400000	0.888673
-6.450000	0.890077
-6.500000	0.891649
-6.550000	0.892761
-6.600000	0.893985
-6.650000	0.895251
-6.700000	0.896572
-6.750000	0.89806
-6.800000	0.899395
-6.850000	0.900563
-6.900000	0.901648
-6.950000	0.902788
-7.000000	0.903929
-7.050000	0.905014
-7.100000	0.90614
-7.150000	0.907308
-7.200000	0.908351
-7.250000	0.909297
-7.300000	0.910298
-7.350000	0.911467
-7.400000	0.912788
-7.450000	0.913775
-7.500000	0.914776
-7.550000	0.915806
-7.600000	0.916918
-7.650000	0.917933
-7.700000	0.919102
-7.750000	0.920353
-7.800000	0.921285
-7.850000	0.922272
-7.900000	0.923065
-7.950000	0.924094
-8.000000	0.925068
-8.050000	0.926
-8.100000	0.926848
-8.150000	0.927849
-8.200000	0.92892
-8.250000	0.929838
-8.300000	0.930492
-8.350000	0.93134
-8.400000	0.932188
-8.450000	0.932995
-8.500000	0.933871
-8.550000	0.934636
-8.600000	0.935206
-8.650000	0.936235
-8.700000	0.937014
-8.750000	0.937765
-8.800000	0.938669
-8.850000	0.939281
-8.900000	0.940171
-8.950000	0.940741
-9.000000	0.941381
-9.050000	0.942146
-9.100000	0.943008
-9.150000	0.943773
-9.200000	0.944427
-9.250000	0.94508
-9.300000	0.945817
-9.350000	0.946457
-9.400000	0.947139
-9.450000	0.947751
-9.500000	0.94839
-9.550000	0.948905
-9.600000	0.949531
-9.650000	0.950282
-9.700000	0.951033
-9.750000	0.9517
-9.800000	0.952423
-9.850000	0.953007
-9.900000	0.953647
-9.950000	1
&
106.650000	6.94348e-07
98.300000	1.3887e-06
94.300000	2.08304e-06
91.700000	2.77739e-06
91.300000	3.47174e-06
86.350000	4.16609e-06
84.050000	4.86044e-06
83.850000	5.55478e-06
83.500000	6.24913e-06
83.350000	6.94348e-06
83.050000	7.63783e-06
81.950000	8.33218e-06
81.800000	9.02652e-06
81.750000	9.72087e-06
81.700000	1.04152e-05
81.350000	1.11096e-05
81.150000	1.18039e-05
80.650000	1.24983e-05
79.700000	1.31926e-05
79.150000	1.3887e-05
78.150000	1.45813e-05
78.100000	1.52757e-05
77.300000	1.597e-05
77.250000	1.66644e-05
77.150000	1.73587e-05
77.100000	1.8053e-05
76.950000	1.87474e-05
76.900000	1.94417e-05
76.750000	2.01361e-05
76.700000	2.08304e-05
76.500000	2.15248e-05
76.450000	2.29135e-05
76.200000	2.43022e-05
75.950000	2.49965e-05
75.800000	2.56909e-05
75.600000	2.63852e-05
75.500000	2.70796e-05
75.400000	2.84683e-05
75.050000	2.91626e-05
74.600000	3.05513e-05
74.500000	3.194e-05
74.450000	3.33287e-05
74.200000	3.47174e-05
74.150000	3.54117e-05
74.100000	3.61061e-05
73.800000	3.74948e-05
73.650000	3.88835e-05
73.550000	3.95778e-05
73.350000	4.09665e-05
73.200000	4.16609e-05
73.100000	4.23552e-05
73.000000	4.30496e-05
72.900000	4.37439e-05
72.700000	4.44383e-05
72.650000	4.51326e-05
72.600000	4.5827e-05
72.550000	4.65213e-05
72.450000	4.72157e-05
72.050000	4.791e-05
72.000000	4.92987e-05
71.750000	5.06874e-05
71.700000	5.13818e-05
71.200000	5.20761e-05
71.100000	5.27704e-05
70.750000	5.34648e-05
70.600000	5.41591e-05
70.450000	5.55478e-05
70.400000	5.62422e-05
70.200000	5.69365e-05
70.150000	5.83252e-05
70.100000	5.90196e-05
70.050000	5.97139e-05
70.000000	6.04083e-05
69.850000	6.11026e-05
69.550000	6.1797e-05
69.450000	6.24913e-05
69.350000	6.45744e-05
69.250000	6.59631e-05
69.200000	6.80461e-05
69.150000	6.87405e-05
69.050000	6.94348e-05
69.000000	7.01291e-05
68.900000	7.08235e-05
68.850000	7.36009e-05
68.800000	7.49896e-05
68.700000	7.63783e-05
68.650000	7.70726e-05
68.400000	7.7767e-05
68.350000	7.84613e-05
68.300000	7.985e-05
68.250000	8.12387e-05
68.200000	8.19331e-05
68.150000	8.26274e-05
68.100000	8.33218e-05
68.050000	8.47105e-05
67.950000	8.54048e-05
67.900000	8.67935e-05
67.700000	9.09596e-05
67.650000	9.30426e-05
67.600000	9.44313e-05
67.550000	9.582e-05
67.500000	9.65144e-05
67.450000	9.79031e-05
67.400000	9.92918e-05
67.350000	0.00010068
67.300000	0.000101375
67.250000	0.000102764
67.200000	0.000103458
67.150000	0.000104152
67.100000	0.000106235
67.000000	0.000107624
66.900000	0.000108318
66.650000	0.000109707
66.600000	0.00011179
66.500000	0.000112484
66.450000	0.000113179
66.400000	0.000114567
66.300000	0.000117345
66.150000	0.000118734
66.100000	0.000119428
66.050000	0.000120817
66.000000	0.000121511
65.950000	0.0001229
65.850000	0.000124983
65.800000	0.000125677
65.750000	0.000127066
65.700000	0.00012776
65.650000	0.000129149
65.600000	0.000130537
65.550000	0.000131232
65.500000	0.000131926
65.450000	0.00013262
65.350000	0.000135398
65.200000	0.000136787
65.150000	0.000137481
65.100000	0.000138175
65.050000	0.00013887
64.950000	0.000140953
64.900000	0.000141647
64.850000	0.000145119
64.800000	0.000146507
64.750000	0.000147202
64.700000	0.00014859
64.600000	0.000149285
64.500000	0.000149979
64.450000	0.000152757
64.350000	0.000154145
64.300000	0.00015484
64.150000	0.000155534
64.100000	0.000156228
64.050000	0.000158311
64.000000	0.000159006
63.950000	0.0001597
63.900000	0.000161089
63.800000	0.000163172
63.750000	0.00016456
63.700000	0.000165949
63.650000	0.000167338
63.600000	0.000168032
63.500000	0.000169421
63.400000	0.000170115
63.350000	0.00017081
63.300000	0.000172198
63.250000	0.000173587
63.150000	0.000174976
63.100000	0.000177753
63.050000	0.00018053
63.000000	0.000183308
62.850000	0.00018678
62.800000	0.000187474
62.750000	0.000189557
62.700000	0.000190946
62.600000	0.000192334
62.550000	0.000193029
62.500000	0.000193723
62.450000	0.000195806
62.400000	0.0001965
62.350000	0.000197889
62.300000	0.000199278
62.250000	0.000201361
62.200000	0.000204833
62.150000	0.000208304
62.100000	0.000209693
62.050000	0.000211082
61.950000	0.00021247
61.900000	0.000213165
61.850000	0.000213859
61.800000	0.000215248
61.750000	0.000216637
61.700000	0.00021872
61.650000	0.000220803
61.600000	0.00022358
61.550000	0.000226357
61.500000	0.00022844
61.450000	0.000229829
61.400000	0.000231218
61.350000	0.000233995
61.300000	0.000236078
61.250000	0.000236773
61.200000	0.000240244
61.100000	0.000241633
61.050000	0.000245105
61.000000	0.000247188
60.950000	0.000248577
60.900000	0.000252048
60.850000	0.000254826
60.800000	0.000256214
60.750000	0.000257603
60.700000	0.000261769
60.650000	0.000262464
60.600000	0.000264547
60.550000	0.000269407
60.500000	0.000274267
60.450000	0.000275656
60.400000	0.000277045
60.350000	0.000279128
60.300000	0.000281905
60.250000	0.000283294
60.200000	0.00028746
60.150000	0.000290932
60.100000	0.000294404
60.050000	0.000296487
60.000000	0.000300653
59.950000	0.000301347
59.900000	0.00030343
59.850000	0.000305513
59.800000	0.000308291
59.750000	0.000311068
59.700000	0.000313845
59.650000	0.000315928
59.600000	0.000318706
59.550000	0.000321483
59.450000	0.000324955
59.400000	0.000329815
59.350000	0.000332593
59.300000	0.00033537
59.250000	0.000336759
59.200000	0.000338842
59.150000	0.000342314
59.050000	0.000345785
59.000000	0.000347868
58.950000	0.000349257
58.900000	0.000355506
58.850000	0.000358284
58.800000	0.000360367
58.750000	0.000363144
58.700000	0.000368699
58.650000	0.000371476
58.600000	0.000372865
58.550000	0.000374948
58.500000	0.000375642
58.450000	0.000381891
58.400000	0.000383974
58.350000	0.000387446
58.300000	0.000391612
58.200000	0.000393695
58.150000	0.000395778
58.100000	0.000402027
58.050000	0.000404111
58.000000	0.000407582
57.950000	0.00041036
57.900000	0.000413137
57.850000	0.000416609
57.800000	0.000418692
57.750000	0.000420775
57.700000	0.000424941
57.650000	0.000429801
57.600000	0.000433968
57.550000	0.000436051
57.500000	0.000439522
57.450000	0.000441605
57.400000	0.000443688
57.350000	0.00044716
57.300000	0.000450632
57.250000	0.000456881
57.200000	0.000459658
57.150000	0.000466602
57.100000	0.000467296
57.050000	0.000469379
57.000000	0.000472157
56.950000	0.000474934
56.900000	0.000477711
56.850000	0.0004791
56.800000	0.000481878
56.750000	0.000490904
56.700000	0.000493681
56.650000	0.000495764
56.600000	0.000500625
56.550000	0.000504097
56.500000	0.000506874
56.450000	0.000508263
56.400000	0.000513123
56.350000	0.00052215
56.300000	0.000526316
56.250000	0.000532565
56.200000	0.000535342
56.150000	0.00053812
56.100000	0.000539508
56.050000	0.000543674
56.000000	0.000545758
55.950000	0.000547841
55.900000	0.000550618
55.850000	0.000552007
55.800000	0.000558256
55.750000	0.000561033
55.700000	0.000565199
55.650000	0.000571448
55.600000	0.000574226
55.550000	0.000578392
55.500000	0.000582558
55.450000	0.000587418
55.400000	0.000588807
55.350000	0.000594362
55.300000	0.000599222
55.250000	0.000607555
55.200000	0.000611026
55.150000	0.000616581
55.100000	0.000621441
55.050000	0.000624913
55.000000	0.000630468
54.950000	0.000634634
54.900000	0.000638106
54.850000	0.000643661
54.800000	0.000649215
54.750000	0.000653381
54.700000	0.000658242
54.650000	0.000662408
54.600000	0.00067074
54.550000	0.000676295
54.500000	0.000683238
54.450000	0.000687405
54.400000	0.000692959
54.350000	0.000699903
54.300000	0.00070268
54.250000	0.000706846
54.200000	0.000715178
54.150000	0.00071865
54.100000	0.000725594
54.050000	0.000731843
54.000000	0.000736703
53.950000	0.000742258
53.900000	0.000748507
53.850000	0.000752673
53.800000	0.000755451
53.750000	0.000760311
53.700000	0.000765172
53.650000	0.000773504
53.600000	0.000781836
53.550000	0.000786696
53.500000	0.000792251
53.450000	0.000799889
53.400000	0.000806832
53.350000	0.000815165
53.300000	0.000826274
53.250000	0.00083044
53.200000	0.000837384
53.150000	0.000843633
53.100000	0.000853354
53.050000	0.000858908
53.000000	0.000863075
52.950000	0.000868629
52.900000	0.000870712
52.850000	0.000879045
52.800000	0.000886682
52.750000	0.000891543
52.700000	0.000895709
52.650000	0.000901958
52.600000	0.000906818
52.550000	0.000911679
52.500000	0.000922789
52.450000	0.000924177
52.400000	0.000935287
52.350000	0.000939453
52.300000	0.000945008
52.250000	0.000954034
52.200000	0.000959589
52.150000	0.000964449
52.100000	0.000970004
52.050000	0.000977642
52.000000	0.000983197
51.950000	0.000992918
51.900000	0.000998472
51.850000	0.00100611
51.800000	0.00101236
51.750000	0.00101583
51.700000	0.00102764
51.650000	0.00103736
51.600000	0.00104222
51.550000	0.00104985
51.500000	0.00105333
51.450000	0.00105819
51.400000	0.00106444
51.350000	0.00106999
51.300000	0.00107971
51.250000	0.00109429
51.200000	0.00110054
51.150000	0.00110749
51.100000	0.00111096
51.050000	0.00111651
51.000000	0.00112276
50.950000	0.0011304
50.900000	0.00113804
50.850000	0.0011422
50.800000	0.00114984
50.750000	0.00115956
50.700000	0.00116928
50.650000	0.00118039
50.600000	0.00118595
50.550000	0.00119844
50.500000	0.001204
50.450000	0.00121303
50.400000	0.00122066
50.350000	0.00122552
50.300000	0.00123247
50.250000	0.00124427
50.200000	0.0012526
50.150000	0.00125955
50.100000	0.00126857
50.050000	0.00127621
50.000000	0.00128107
49.950000	0.0012894
49.900000	0.00129565
49.850000	0.00130537
49.800000	0.00131232
49.750000	0.00132343
49.700000	0.00133037
49.650000	0.00133801
49.600000	0.00134426
49.550000	0.00135051
49.500000	0.00136162
49.450000	0.00137134
49.400000	0.00138245
49.350000	0.00139495
49.300000	0.00140328
49.250000	0.00141855
49.200000	0.00142897
49.150000	0.00144008
49.100000	0.00145188
49.050000	0.0014623
49.000000	0.00147549
48.950000	0.00149077
48.900000	0.00149632
48.850000	0.00150396
48.800000	0.00151298
48.750000	0.0015234
48.700000	0.0015359
48.650000	0.00155117
48.600000	0.00156228
48.550000	0.00157062
48.500000	0.00157756
48.450000	0.00159006
48.400000	0.00159769
48.350000	0.00160811
48.300000	0.0016213
48.250000	0.00163241
48.200000	0.00164005
48.150000	0.00165185
48.100000	0.00166574
48.050000	0.00167199
48.000000	0.0016831
47.950000	0.00169213
47.900000	0.00170046
47.850000	0.00171712
47.800000	0.00172684
47.750000	0.00174142
47.700000	0.00174767
47.650000	0.00176573
47.600000	0.00177684
47.550000	0.00179003
47.500000	0.00180114
47.450000	0.00181294
47.400000	0.00182614
47.350000	0.00184002
47.300000	0.00184974
47.250000	0.00186432
47.200000	0.00188515
47.150000	0.00189418
47.100000	0.00190668
47.050000	0.00191987
47.000000	0.00193029
46.950000	0.00194626
46.900000	0.00195667
46.850000	0.00197403
46.800000	0.00198445
46.750000	0.00199625
46.700000	0.00200597
46.650000	0.00201986
46.600000	0.00203513
46.550000	0.00204833
46.500000	0.00206291
46.450000	0.00207679
46.400000	0.00209346
46.350000	0.00210804
46.300000	0.0021247
46.250000	0.0021379
46.200000	0.00215387
46.150000	0.00216637
46.100000	0.00218372
46.050000	0.00220178
46.000000	0.00222052
45.950000	0.00224066
45.900000	0.00225385
45.850000	0.00226982
45.800000	0.0022844
45.750000	0.00230176
45.700000	0.00231704
45.650000	0.00233579
45.600000	0.00234828
45.550000	0.00236703
45.500000	0.00238092
45.450000	0.00238995
45.400000	0.00240314
45.350000	0.00241772
45.300000	0.00243161
45.250000	0.00244688
45.200000	0.00245869
45.150000	0.00247257
45.100000	0.00249271
45.050000	0.00250799
45.000000	0.00252604
44.950000	0.00254826
44.900000	0.0025677
44.850000	0.00258159
44.800000	0.00259894
44.750000	0.00261353
44.700000	0.0026295
44.650000	0.00264616
44.600000	0.00266421
44.550000	0.00267532
44.500000	0.00269407
44.450000	0.00271143
44.400000	0.00272809
44.350000	0.00275517
44.300000	0.00277739
44.250000	0.00279753
44.200000	0.00281628
44.150000	0.00283294
44.100000	0.00284544
44.050000	0.00286419
44.000000	0.00288779
43.950000	0.00290515
43.900000	0.00292182
43.850000	0.00293779
43.800000	0.00296209
43.750000	0.00297806
43.700000	0.00300375
43.650000	0.00301903
43.600000	0.00303847
43.550000	0.00306207
43.500000	0.00308499
43.450000	0.00310721
43.400000	0.00312804
43.350000	0.00314748
43.300000	0.00317248
43.250000	0.003194
43.200000	0.0032183
43.150000	0.00324052
43.100000	0.00326899
43.050000	0.00328496
43.000000	0.00330649
42.950000	0.00332246
42.900000	0.0033412
42.850000	0.00336134
42.800000	0.00338217
42.750000	0.00339744
42.700000	0.0034155
42.650000	0.00343911
42.600000	0.00346271
42.550000	0.00347938
42.500000	0.00349257
42.450000	0.00351687
42.400000	0.00353423
42.350000	0.00355645
42.300000	0.00358145
42.250000	0.00360783
42.200000	0.00363352
42.150000	0.00365366
42.100000	0.00367935
42.050000	0.00370226
42.000000	0.00373073
41.950000	0.00376198
41.900000	0.00378559
41.850000	0.0038078
41.800000	0.00382239
41.750000	0.0038446
41.700000	0.00387238
41.650000	0.00389876
41.600000	0.0039189
41.550000	0.00394112
41.500000	0.00396612
41.450000	0.00398833
41.400000	0.00401403
41.350000	0.00404874
41.300000	0.00407374
41.250000	0.00409943
41.200000	0.00412512
41.150000	0.00415359
41.100000	0.00417928
41.050000	0.00420844
41.000000	0.00423136
40.950000	0.00425566
40.900000	0.00428204
40.850000	0.00431121
40.800000	0.00433273
40.750000	0.00435703
40.700000	0.0043855
40.650000	0.00440842
40.600000	0.00442994
40.550000	0.00445563
40.500000	0.00448063
40.450000	0.00450146
40.400000	0.00452923
40.350000	0.00455909
40.300000	0.00459172
40.250000	0.00461255
40.200000	0.00464797
40.150000	0.00468615
40.100000	0.00470837
40.050000	0.0047417
40.000000	0.00476462
39.950000	0.004791
39.900000	0.00482988
39.850000	0.0048521
39.800000	0.00488266
39.750000	0.00491529
39.700000	0.00494029
39.650000	0.00497084
39.600000	0.00500278
39.550000	0.0050368
39.500000	0.0050611
39.450000	0.00508402
39.400000	0.00511387
39.350000	0.00514373
39.300000	0.00517775
39.250000	0.00521872
39.200000	0.0052458
39.150000	0.00527843
39.100000	0.0053069
39.050000	0.00534092
39.000000	0.00537564
38.950000	0.0054055
38.900000	0.00543744
38.850000	0.00548118
38.800000	0.00551104
38.750000	0.00554159
38.700000	0.00557492
38.650000	0.00561728
38.600000	0.00565477
38.550000	0.00569088
38.500000	0.00571587
38.450000	0.00575545
38.400000	0.00579295
38.350000	0.00581933
38.300000	0.00584919
38.250000	0.00588599
38.200000	0.00592695
38.150000	0.00597556
38.100000	0.00600819
38.050000	0.00605402
38.000000	0.00608804
37.950000	0.00612901
37.900000	0.00616928
37.850000	0.00620678
37.800000	0.0062526
37.750000	0.0062901
37.700000	0.0063262
37.650000	0.00636023
37.600000	0.00638731
37.550000	0.00642966
37.500000	0.00646855
37.450000	0.00651784
37.400000	0.00655673
37.350000	0.00659908
37.300000	0.00663172
37.250000	0.00667338
37.200000	0.00671365
37.150000	0.00675253
37.100000	0.00679211
37.050000	0.0068303
37.000000	0.00686988
36.950000	0.00691154
36.900000	0.0069539
36.850000	0.00698722
36.800000	0.00702819
36.750000	0.00707055
36.700000	0.00711915
36.650000	0.00716081
36.600000	0.00721775
36.550000	0.00726496
36.500000	0.00730871
36.450000	0.00735384
36.400000	0.00739619
36.350000	0.00744341
36.300000	0.00749688
36.250000	0.00754617
36.200000	0.0075927
36.150000	0.00763713
36.100000	0.00767741
36.050000	0.00772601
36.000000	0.00777114
35.950000	0.00782739
35.900000	0.00786905
35.850000	0.00791487
35.800000	0.00796487
35.750000	0.00801
35.700000	0.00805999
35.650000	0.00811971
35.600000	0.00817248
35.550000	0.00822941
35.500000	0.0082801
35.450000	0.00833704
35.400000	0.00839675
35.350000	0.00844605
35.300000	0.00848563
35.250000	0.00855228
35.200000	0.00859464
35.150000	0.00863699
35.100000	0.00868421
35.050000	0.00873559
35.000000	0.00878836
34.950000	0.00883974
34.900000	0.00889113
34.850000	0.00893209
34.800000	0.00899111
34.750000	0.00905291
34.700000	0.00911193
34.650000	0.00917859
34.600000	0.00924038
34.550000	0.00929315
34.500000	0.00935009
34.450000	0.00940911
34.400000	0.00946952
34.350000	0.00952993
34.300000	0.00958825
34.250000	0.00964102
34.200000	0.00969518
34.150000	0.00975767
34.100000	0.00981669
34.050000	0.0098771
34.000000	0.00993265
33.950000	0.00999792
33.900000	0.0100715
33.850000	0.0101298
33.800000	0.010193
33.750000	0.0102548
33.700000	0.0103173
33.650000	0.0103777
33.600000	0.0104333
33.550000	0.0104944
33.500000	0.0105541
33.450000	0.0106034
33.400000	0.0106575
33.350000	0.0107159
33.300000	0.0107756
33.250000	0.0108318
33.200000	0.0108874
33.150000	0.0109478
33.100000	0.0110131
33.050000	0.0110811
33.000000	0.0111498
32.950000	0.0112221
32.900000	0.0112845
32.850000	0.011347
32.800000	0.0114061
32.750000	0.0114769
32.700000	0.0115345
32.650000	0.0116012
32.600000	0.0116623
32.550000	0.0117275
32.500000	0.0117873
32.450000	0.0118539
32.400000	0.0119185
32.350000	0.0119754
32.300000	0.0120594
32.250000	0.0121421
32.200000	0.0122115
32.150000	0.0122969
32.100000	0.0123649
32.050000	0.0124295
32.000000	0.0125094
31.950000	0.0125781
31.900000	0.0126469
31.850000	0.0127239
31.800000	0.0127961
31.750000	0.0128684
31.700000	0.0129558
31.650000	0.0130211
31.600000	0.0130912
31.550000	0.0131718
31.500000	0.0132489
31.450000	0.0133329
31.400000	0.0133968
31.350000	0.0134738
31.300000	0.0135523
31.250000	0.0136287
31.200000	0.013712
31.150000	0.0137863
31.100000	0.01388
31.050000	0.0139515
31.000000	0.0140467
30.950000	0.0141383
30.900000	0.0142251
30.850000	0.0142987
30.800000	0.0143883
30.750000	0.0144716
30.700000	0.0145521
30.650000	0.0146445
30.600000	0.0147257
30.550000	0.0148216
30.500000	0.0149139
30.450000	0.0149875
30.400000	0.0150771
30.350000	0.0151618
30.300000	0.0152562
30.250000	0.0153583
30.200000	0.0154402
30.150000	0.015527
30.100000	0.0156242
30.050000	0.0157117
30.000000	0.015795
29.950000	0.0158874
29.900000	0.0159811
29.850000	0.0160887
29.800000	0.0161894
29.750000	0.0162873
29.700000	0.0163845
29.650000	0.0164783
29.600000	0.0165588
29.550000	0.0166449
29.500000	0.0167352
29.450000	0.0168303
29.400000	0.0169185
29.350000	0.0170192
29.300000	0.0171219
29.250000	0.0172184
29.200000	0.0173094
29.150000	0.0174011
29.100000	0.0174913
29.050000	0.0175969
29.000000	0.0177066
28.950000	0.0178225
28.900000	0.0179274
28.850000	0.0180183
28.800000	0.0181287
28.750000	0.018235
28.700000	0.0183391
28.650000	0.018444
28.600000	0.0185509
28.550000	0.0186613
28.500000	0.0187703
28.450000	0.0188849
28.400000	0.01898
28.350000	0.0190758
28.300000	0.0191862
28.250000	0.0192883
28.200000	0.0193994
28.150000	0.0195147
28.100000	0.0196285
28.050000	0.0197271
28.000000	0.0198472
27.950000	0.0199771
27.900000	0.0200993
27.850000	0.0202152
27.800000	0.0203263
27.750000	0.020452
27.700000	0.0205631
27.650000	0.0206798
27.600000	0.0207867
27.550000	0.0209068
27.500000	0.0210304
27.450000	0.0211332
27.400000	0.0212547
27.350000	0.0213748
27.300000	0.0214887
27.250000	0.0216206
27.200000	0.0217407
27.150000	0.0218504
27.100000	0.0219754
27.050000	0.0220983
27.000000	0.0222316
26.950000	0.0223434
26.900000	0.0224726
26.850000	0.0226156
26.800000	0.022767
26.750000	0.0228725
26.700000	0.0230107
26.650000	0.023144
26.600000	0.0232836
26.550000	0.0234044
26.500000	0.0235363
26.450000	0.0236759
26.400000	0.0238168
26.350000	0.0239453
26.300000	0.0240717
26.250000	0.0242036
26.200000	0.0243397
26.150000	0.0244806
26.100000	0.0246063
26.050000	0.0247563
26.000000	0.0249215
25.950000	0.0250771
25.900000	0.0252104
25.850000	0.0253423
25.800000	0.0254805
25.750000	0.0256173
25.700000	0.0257686
25.650000	0.0259318
25.600000	0.0260707
25.550000	0.0262443
25.500000	0.0264012
25.450000	0.0265456
25.400000	0.0267046
25.350000	0.0268581
25.300000	0.0270053
25.250000	0.0271754
25.200000	0.027333
25.150000	0.0274899
25.100000	0.0276524
25.050000	0.0278107
25.000000	0.0279808
24.950000	0.0281475
24.900000	0.0283065
24.850000	0.0284738
24.800000	0.0286266
24.750000	0.0287932
24.700000	0.0289613
24.650000	0.0291404
24.600000	0.0293119
24.550000	0.029498
24.500000	0.0296612
24.450000	0.0298035
24.400000	0.0299653
24.350000	0.0301396
24.300000	0.0303069
24.250000	0.030493
24.200000	0.0306742
24.150000	0.0308506
24.100000	0.0310158
24.050000	0.0311728
24.000000	0.0313595
23.950000	0.0315401
23.900000	0.031722
23.850000	0.0319102
23.800000	0.0320705
23.750000	0.0322469
23.700000	0.0324309
23.650000	0.0326219
23.600000	0.0328163
23.550000	0.0330142
23.500000	0.0331933
23.450000	0.0333822
23.400000	0.0335766
23.350000	0.033762
23.300000	0.0339488
23.250000	0.0341466
23.200000	0.0343376
23.150000	0.0345327
23.100000	0.0347528
23.050000	0.0349347
23.000000	0.0351208
22.950000	0.0353118
22.900000	0.0354916
22.850000	0.0356964
22.800000	0.0358811
22.750000	0.0360762
22.700000	0.0362637
22.650000	0.0364776
22.600000	0.0366699
22.550000	0.0368789
22.500000	0.0370983
22.450000	0.0373032
22.400000	0.0375177
22.350000	0.0377135
22.300000	0.0379218
22.250000	0.0381489
22.200000	0.0383676
22.150000	0.0385835
22.100000	0.0387981
22.050000	0.0390043
22.000000	0.0392071
21.950000	0.0394147
21.900000	0.0396369
21.850000	0.0398611
21.800000	0.0400778
21.750000	0.0402902
21.700000	0.0405221
21.650000	0.0407548
21.600000	0.0409888
21.550000	0.0412165
21.500000	0.0414484
21.450000	0.0416789
21.400000	0.0419025
21.350000	0.042124
21.300000	0.0423587
21.250000	0.0426087
21.200000	0.042842
21.150000	0.0430836
21.100000	0.0433308
21.050000	0.0435946
21.000000	0.0438335
20.950000	0.0441015
20.900000	0.0443515
20.850000	0.0445792
20.800000	0.0448264
20.750000	0.0450708
20.700000	0.0453263
20.650000	0.045552
20.600000	0.0457825
20.550000	0.0460443
20.500000	0.046288
20.450000	0.0465595
20.400000	0.0468046
20.350000	0.0470803
20.300000	0.047333
20.250000	0.0476101
20.200000	0.0478586
20.150000	0.0481232
20.100000	0.0483884
20.050000	0.048628
20.000000	0.0488939
19.950000	0.0491522
19.900000	0.0494251
19.850000	0.0496744
19.800000	0.0499563
19.750000	0.0502319
19.700000	0.0505124
19.650000	0.0507846
19.600000	0.0510665
19.550000	0.0513637
19.500000	0.0516442
19.450000	0.0519608
19.400000	0.0522504
19.350000	0.0525441
19.300000	0.0528385
19.250000	0.0531183
19.200000	0.0534197
19.150000	0.0537148
19.100000	0.0540189
19.050000	0.0543036
19.000000	0.0545848
18.950000	0.0548861
18.900000	0.0552194
18.850000	0.055518
18.800000	0.0558145
18.750000	0.0561276
18.700000	0.0564297
18.650000	0.056722
18.600000	0.0570476
18.550000	0.057367
18.500000	0.0577017
18.450000	0.058044
18.400000	0.0583905
18.350000	0.0587425
18.300000	0.0590696
18.250000	0.0594223
18.200000	0.0597486
18.150000	0.060091
18.100000	0.0604222
18.050000	0.0607673
18.000000	0.0611151
17.950000	0.0614512
17.900000	0.0617754
17.850000	0.0621122
17.800000	0.0624545
17.750000	0.0627809
17.700000	0.0631315
17.650000	0.0634891
17.600000	0.0638335
17.550000	0.0642307
17.500000	0.0645792
17.450000	0.0649222
17.400000	0.0653027
17.350000	0.0656777
17.300000	0.0660436
17.250000	0.0663915
17.200000	0.0667498
17.150000	0.0671268
17.100000	0.0674865
17.050000	0.0678461
17.000000	0.0682384
16.950000	0.0686196
16.900000	0.068989
16.850000	0.0693591
16.800000	0.06975
16.750000	0.0701062
16.700000	0.0704895
16.650000	0.0708735
16.600000	0.0712346
16.550000	0.0716262
16.500000	0.0720351
16.450000	0.0724413
16.400000	0.0728496
16.350000	0.0732475
16.300000	0.0736759
16.250000	0.0740883
16.200000	0.074532
16.150000	0.0749167
16.100000	0.0753548
16.050000	0.0757749
16.000000	0.0761866
15.950000	0.0766282
15.900000	0.0770497
15.850000	0.0774885
15.800000	0.0779031
15.750000	0.0783225
15.700000	0.0787356
15.650000	0.0791591
15.600000	0.0795771
15.550000	0.0800118
15.500000	0.080452
15.450000	0.0808763
15.400000	0.081347
15.350000	0.081815
15.300000	0.0822907
15.250000	0.0827593
15.200000	0.0832391
15.150000	0.0837141
15.100000	0.0841723
15.050000	0.084666
15.000000	0.0851368
14.950000	0.0856166
14.900000	0.0860818
14.850000	0.0865553
14.800000	0.0870296
14.750000	0.0874629
14.700000	0.0879468
14.650000	0.0884377
14.600000	0.0889307
14.550000	0.0894355
14.500000	0.0899201
14.450000	0.0904256
14.400000	0.0909672
14.350000	0.0914623
14.300000	0.0919442
14.250000	0.0924733
14.200000	0.0929836
14.150000	0.0935002
14.100000	0.0940231
14.050000	0.0945445
14.000000	0.0950972
13.950000	0.0955777
13.900000	0.09612
13.850000	0.0966282
13.800000	0.0971712
13.750000	0.09771
13.700000	0.0982537
13.650000	0.0987849
13.600000	0.0993265
13.550000	0.0999035
13.500000	0.10044
13.450000	0.100998
13.400000	0.101553
13.350000	0.102123
13.300000	0.102692
13.250000	0.103248
13.200000	0.103861
13.150000	0.104484
13.100000	0.105081
13.050000	0.105691
13.000000	0.106268
12.950000	0.106842
12.900000	0.10745
12.850000	0.108032
12.800000	0.108617
12.750000	0.109243
12.700000	0.109865
12.650000	0.11048
12.600000	0.11114
12.550000	0.111736
12.500000	0.112359
12.450000	0.112952
12.400000	0.113637
12.350000	0.114297
12.300000	0.114938
12.250000	0.115574
12.200000	0.116235
12.150000	0.116873
12.100000	0.117495
12.050000	0.118141
12.000000	0.118788
11.950000	0.119471
11.900000	0.120112
11.850000	0.120766
11.800000	0.121425
11.750000	0.122076
11.700000	0.122779
11.650000	0.123477
11.600000	0.124163
11.550000	0.124849
11.500000	0.12552
11.450000	0.126192
11.400000	0.126884
11.350000	0.127558
11.300000	0.1283
11.250000	0.129006
11.200000	0.129738
11.150000	0.130469
11.100000	0.131182
11.050000	0.131959
11.000000	0.132655
10.950000	0.133363
10.900000	0.134079
10.850000	0.134843
10.800000	0.135603
10.750000	0.13633
10.700000	0.137067
10.650000	0.13782
10.600000	0.138629
10.550000	0.139375
10.500000	0.140192
10.450000	0.140976
10.400000	0.141743
10.350000	0.142491
10.300000	0.143243
10.250000	0.144043
10.200000	0.144814
10.150000	0.145632
10.100000	0.146453
10.050000	0.147277
10.000000	0.148079
9.950000	0.148895
9.900000	0.149742
9.850000	0.15058
9.800000	0.151432
9.750000	0.152253
9.700000	0.153078
9.650000	0.153891
9.600000	0.154744
9.550000	0.155587
9.500000	0.156446
9.450000	0.157293
9.400000	0.158206
9.350000	0.159106
9.300000	0.159976
9.250000	0.160888
9.200000	0.161755
9.150000	0.162652
9.100000	0.163556
9.050000	0.164424
9.000000	0.165328
8.950000	0.166229
8.900000	0.167136
8.850000	0.168062
8.800000	0.168961
8.750000	0.169916
8.700000	0.170853
8.650000	0.171788
8.600000	0.172751
8.550000	0.173714
8.500000	0.17469
8.450000	0.17568
8.400000	0.176652
8.350000	0.177654
8.300000	0.178621
8.250000	0.17959
8.200000	0.180578
8.150000	0.181581
8.100000	0.182614
8.050000	0.183674
8.000000	0.184744
7.950000	0.185752
7.900000	0.186766
7.850000	0.187837
7.800000	0.188825
7.750000	0.189866
7.700000	0.190912
7.650000	0.191996
7.600000	0.192995
7.550000	0.194054
7.500000	0.195104
7.450000	0.19619
7.400000	0.197264
7.350000	0.198386
7.300000	0.199461
7.250000	0.200551
7.200000	0.201649
7.150000	0.202769
7.100000	0.203813
7.050000	0.204923
7.000000	0.20606
6.950000	0.207184
6.900000	0.208312
6.850000	0.209458
6.800000	0.210678
6.750000	0.211836
6.700000	0.212982
6.650000	0.214191
6.600000	0.215377
6.550000	0.216539
6.500000	0.217751
6.450000	0.218938
6.400000	0.220166
6.350000	0.221384
6.300000	0.222609
6.250000	0.223868
6.200000	0.225101
6.150000	0.226305
6.100000	0.227523
6.050000	0.228774
6.000000	0.230022
5.950000	0.231293
5.900000	0.232559
5.850000	0.233789
5.800000	0.235018
5.750000	0.236328
5.700000	0.237657
5.650000	0.238983
5.600000	0.240262
5.550000	0.241541
5.500000	0.242873
5.450000	0.244192
5.400000	0.245551
5.350000	0.246887
5.300000	0.248217
5.250000	0.249585
5.200000	0.250956
5.150000	0.252347
5.100000	0.253783
5.050000	0.255092
5.000000	0.256438
4.950000	0.257806
4.900000	0.259161
4.850000	0.260599
4.800000	0.262012
4.750000	0.263471
4.700000	0.264898
4.650000	0.266385
4.600000	0.267829
4.550000	0.269285
4.500000	0.270733
4.450000	0.272217
4.400000	0.27374
4.350000	0.275235
4.300000	0.276704
4.250000	0.278229
4.200000	0.279733
4.150000	0.281232
4.100000	0.282765
4.050000	0.284263
4.000000	0.285771
3.950000	0.287352
3.900000	0.288899
3.850000	0.290519
3.800000	0.29211
3.750000	0.293706
3.700000	0.29529
3.650000	0.296924
3.600000	0.298557
3.550000	0.300134
3.500000	0.301728
3.450000	0.303346
3.400000	0.305001
3.350000	0.306667
3.300000	0.30827
3.250000	0.309946
3.200000	0.311624
3.150000	0.313285
3.100000	0.315025
3.050000	0.316746
3.000000	0.318418
2.950000	0.320093
2.900000	0.321781
2.850000	0.323522
2.800000	0.325315
2.750000	0.327063
2.700000	0.328815
2.650000	0.330562
2.600000	0.332312
2.550000	0.334095
2.500000	0.335893
2.450000	0.337739
2.400000	0.339542
2.350000	0.341364
2.300000	0.34321
2.250000	0.345074
2.200000	0.346896
2.150000	0.348745
2.100000	0.350596
2.050000	0.35243
2.000000	0.354322
1.950000	0.356257
1.900000	0.358158
1.850000	0.360085
1.800000	0.362023
1.750000	0.363907
1.700000	0.365833
1.650000	0.367709
1.600000	0.369615
1.550000	0.371544
1.500000	0.373409
1.450000	0.375334
1.400000	0.377296
1.350000	0.379233
1.300000	0.381249
1.250000	0.383211
1.200000	0.385246
1.150000	0.387229
1.100000	0.389172
1.050000	0.391233
1.000000	0.393293
0.950000	0.395315
0.900000	0.397372
0.850000	0.399468
0.800000	0.401498
0.750000	0.40362
0.700000	0.405659
0.650000	0.407737
0.600000	0.409881
0.550000	0.411984
0.500000	0.414123
0.450000	0.416263
0.400000	0.418472
0.350000	0.420659
0.300000	0.422863
0.250000	0.425077
0.200000	0.427235
0.150000	0.429423
0.100000	0.43155
0.050000	0.433745
0.000000	0.435997
-0.050000	0.438174
-0.100000	0.440428
-0.150000	0.442699
-0.200000	0.444987
-0.250000	0.447232
-0.300000	0.44951
-0.350000	0.451782
-0.400000	0.454072
-0.450000	0.456348
-0.500000	0.45866
-0.550000	0.460957
-0.600000	0.463241
-0.650000	0.465541
-0.700000	0.467915
-0.750000	0.470335
-0.800000	0.472602
-0.850000	0.474912
-0.900000	0.477338
-0.950000	0.479735
-1.000000	0.482155
-1.050000	0.484499
-1.100000	0.486882
-1.150000	0.489301
-1.200000	0.491652
-1.250000	0.494058
-1.300000	0.496487
-1.350000	0.498892
-1.400000	0.50132
-1.450000	0.503749
-1.500000	0.506114
-1.550000	0.508518
-1.600000	0.511016
-1.650000	0.513476
-1.700000	0.515902
-1.750000	0.518397
-1.800000	0.52089
-1.850000	0.523363
-1.900000	0.525823
-1.950000	0.528266
-2.000000	0.530769
-2.050000	0.533268
-2.100000	0.535806
-2.150000	0.538322
-2.200000	0.540803
-2.250000	0.543306
-2.300000	0.545751
-2.350000	0.548234
-2.400000	0.550691
-2.450000	0.553156
-2.500000	0.555646
-2.550000	0.558117
-2.600000	0.560592
-2.650000	0.563103
-2.700000	0.565619
-2.750000	0.568052
-2.800000	0.570521
-2.850000	0.573016
-2.900000	0.575555
-2.950000	0.577978
-3.000000	0.580411
-3.050000	0.582886
-3.100000	0.585337
-3.150000	0.587773
-3.200000	0.590307
-3.250000	0.592801
-3.300000	0.595294
-3.350000	0.597789
-3.400000	0.600249
-3.450000	0.602723
-3.500000	0.605177
-3.550000	0.607585
-3.600000	0.610064
-3.650000	0.612482
-3.700000	0.614894
-3.750000	0.617302
-3.800000	0.61968
-3.850000	0.622148
-3.900000	0.624566
-3.950000	0.626967
-4.000000	0.629413
-4.050000	0.631784
-4.100000	0.634217
-4.150000	0.636591
-4.200000	0.638943
-4.250000	0.641222
-4.300000	0.643607
-4.350000	0.645994
-4.400000	0.648358
-4.450000	0.65068
-4.500000	0.653008
-4.550000	0.655356
-4.600000	0.657707
-4.650000	0.660046
-4.700000	0.66242
-4.750000	0.664742
-4.800000	0.66703
-4.850000	0.669376
-4.900000	0.671621
-4.950000	0.673905
-5.000000	0.676193
-5.050000	0.678493
-5.100000	0.680784
-5.150000	0.683046
-5.200000	0.685274
-5.250000	0.68754
-5.300000	0.689715
-5.350000	0.691938
-5.400000	0.694187
-5.450000	0.696268
-5.500000	0.698439
-5.550000	0.700629
-5.600000	0.702775
-5.650000	0.704935
-5.700000	0.707034
-5.750000	0.709179
-5.800000	0.711291
-5.850000	0.713388
-5.900000	0.71548
-5.950000	0.717512
-6.000000	0.719591
-6.050000	0.721688
-6.100000	0.723719
-6.150000	0.725805
-6.200000	0.727845
-6.250000	0.729902
-6.300000	0.731991
-6.350000	0.73405
-6.400000	0.736103
-6.450000	0.738168
-6.500000	0.740181
-6.550000	0.742175
-6.600000	0.744198
-6.650000	0.746163
-6.700000	0.748135
-6.750000	0.750111
-6.800000	0.752032
-6.850000	0.75402
-6.900000	0.755958
-6.950000	0.757832
-7.000000	0.759797
-7.050000	0.761663
-7.100000	0.763493
-7.150000	0.765349
-7.200000	0.767192
-7.250000	0.768999
-7.300000	0.770796
-7.350000	0.772639
-7.400000	0.774431
-7.450000	0.776219
-7.500000	0.777997
-7.550000	0.779824
-7.600000	0.78168
-7.650000	0.783416
-7.700000	0.785226
-7.750000	0.787023
-7.800000	0.788779
-7.850000	0.790529
-7.900000	0.792269
-7.950000	0.793964
-8.000000	0.795689
-8.050000	0.797393
-8.100000	0.799094
-8.150000	0.800738
-8.200000	0.802451
-8.250000	0.804152
-8.300000	0.805859
-8.350000	0.807479
-8.400000	0.809154
-8.450000	0.810764
-8.500000	0.812386
-8.550000	0.814004
-8.600000	0.815519
-8.650000	0.817208
-8.700000	0.818738
-8.750000	0.820287
-8.800000	0.821834
-8.850000	0.823381
-8.900000	0.824813
-8.950000	0.826299
-9.000000	0.827813
-9.050000	0.829281
-9.100000	0.830785
-9.150000	0.832296
-9.200000	0.833825
-9.250000	0.835318
-9.300000	0.836754
-9.350000	0.838222
-9.400000	0.839709
-9.450000	0.841108
-9.500000	0.84251
-9.550000	0.843909
-9.600000	0.845298
-9.650000	0.846708
-9.700000	0.848066
-9.750000	0.849467
-9.800000	0.850799
-9.850000	0.852209
-9.900000	0.853529
-9.950000	1
&
445.950000	4.13093e-32
445.900000	4.16554e-32
445.850000	4.20045e-32
445.800000	4.23565e-32
445.750000	4.27115e-32
445.700000	4.30694e-32
445.650000	4.34303e-32
445.600000	4.37943e-32
445.550000	4.41613e-32
445.500000	4.45314e-32
445.450000	4.49046e-32
445.400000	4.52809e-32
445.350000	4.56603e-32
445.300000	4.6043e-32
445.250000	4.64288e-32
445.200000	4.68179e-32
445.150000	4.72102e-32
445.100000	4.76059e-32
445.050000	4.80048e-32
445.000000	4.84071e-32
444.950000	4.88128e-32
444.900000	4.92218e-32
444.850000	4.96343e-32
444.800000	5.00502e-32
444.750000	5.04697e-32
444.700000	5.08926e-32
444.650000	5.13191e-32
444.600000	5.17492e-32
444.550000	5.21828e-32
444.500000	5.26201e-32
444.450000	5.30611e-32
444.400000	5.35058e-32
444.350000	5.39541e-32
444.300000	5.44063e-32
444.250000	5.48622e-32
444.200000	5.5322e-32
444.150000	5.57856e-32
444.100000	5.62531e-32
444.050000	5.67245e-32
444.000000	5.71998e-32
443.950000	5.76792e-32
443.900000	5.81625e-32
443.850000	5.86499e-32
443.800000	5.91414e-32
443.750000	5.9637e-32
443.700000	6.01368e-32
443.650000	6.06408e-32
443.600000	6.11489e-32
443.550000	6.16614e-32
443.500000	6.21781e-32
443.450000	6.26992e-32
443.400000	6.32246e-32
443.350000	6.37544e-32
443.300000	6.42887e-32
443.250000	6.48274e-32
443.200000	6.53707e-32
443.150000	6.59185e-32
443.100000	6.64709e-32
443.050000	6.7028e-32
443.000000	6.75897e-32
442.950000	6.81561e-32
442.900000	6.87272e-32
442.850000	6.93032e-32
442.800000	6.98839e-32
442.750000	7.04696e-32
442.700000	7.10601e-32
442.650000	7.16556e-32
442.600000	7.22561e-32
442.550000	7.28616e-32
442.500000	7.34722e-32
442.450000	7.40879e-32
442.400000	7.47087e-32
442.350000	7.53348e-32
442.300000	7.59661e-32
442.250000	7.66027e-32
442.200000	7.72446e-32
442.150000	7.7892e-32
442.100000	7.85447e-32
442.050000	7.92029e-32
442.000000	7.98666e-32
441.950000	8.05359e-32
441.900000	8.12108e-32
441.850000	8.18914e-32
441.800000	8.25776e-32
441.750000	8.32696e-32
441.700000	8.39674e-32
441.650000	8.46711e-32
441.600000	8.53806e-32
441.550000	8.60961e-32
441.500000	8.68176e-32
441.450000	8.75452e-32
441.400000	8.82788e-32
441.350000	8.90186e-32
441.300000	8.97646e-32
441.250000	9.05168e-32
441.200000	9.12753e-32
441.150000	9.20402e-32
441.100000	9.28115e-32
441.050000	9.35893e-32
441.000000	9.43736e-32
440.950000	9.51644e-32
440.900000	9.59619e-32
440.850000	9.67661e-32
440.800000	9.7577e-32
440.750000	9.83947e-32
440.700000	9.92192e-32
440.650000	1.00051e-31
440.600000	1.00889e-31
440.550000	1.01735e-31
440.500000	1.02587e-31
440.450000	1.03447e-31
440.400000	1.04314e-31
440.350000	1.05188e-31
440.300000	1.06069e-31
440.250000	1.06958e-31
440.200000	1.07854e-31
440.150000	1.08758e-31
440.100000	1.0967e-31
440.050000	1.10589e-31
440.000000	1.11515e-31
439.950000	1.1245e-31
439.900000	1.13392e-31
439.850000	1.14343e-31
439.800000	1.15301e-31
439.750000	1.16267e-31
439.700000	1.17241e-31
439.650000	1.18224e-31
439.600000	1.19214e-31
439.550000	1.20213e-31
439.500000	1.21221e-31
439.450000	1.22237e-31
439.400000	1.23261e-31
439.350000	1.24294e-31
439.300000	1.25336e-31
439.250000	1.26386e-31
439.200000	1.27445e-31
439.150000	1.28513e-31
439.100000	1.2959e-31
439.050000	1.30676e-31
439.000000	1.31771e-31
438.950000	1.32875e-31
438.900000	1.33989e-31
438.850000	1.35111e-31
438.800000	1.36244e-31
438.750000	1.37385e-31
438.700000	1.38537e-31
438.650000	1.39698e-31
438.600000	1.40868e-31
438.550000	1.42049e-31
438.500000	1.43239e-31
438.450000	1.44439e-31
438.400000	1.4565e-31
438.350000	1.4687e-31
438.300000	1.48101e-31
438.250000	1.49342e-31
438.200000	1.50594e-31
438.150000	1.51856e-31
438.100000	1.53128e-31
438.050000	1.54411e-31
438.000000	1.55705e-31
437.950000	1.5701e-31
437.900000	1.58326e-31
437.850000	1.59653e-31
437.800000	1.60991e-31
437.750000	1.6234e-31
437.700000	1.637e-31
437.650000	1.65072e-31
437.600000	1.66455e-31
437.550000	1.6785e-31
437.500000	1.69257e-31
437.450000	1.70675e-31
437.400000	1.72105e-31
437.350000	1.73547e-31
437.300000	1.75002e-31
437.250000	1.76468e-31
437.200000	1.77947e-31
437.150000	1.79438e-31
437.100000	1.80942e-31
437.050000	1.82458e-31
437.000000	1.83987e-31
436.950000	1.85529e-31
436.900000	1.87084e-31
436.850000	1.88651e-31
436.800000	1.90232e-31
436.750000	1.91827e-31
436.700000	1.93434e-31
436.650000	1.95055e-31
436.600000	1.96689e-31
436.550000	1.98338e-31
436.500000	2e-31
436.450000	2.01676e-31
436.400000	2.03366e-31
436.350000	2.0507e-31
436.300000	2.06788e-31
436.250000	2.08521e-31
436.200000	2.10269e-31
436.150000	2.12031e-31
436.100000	2.13808e-31
436.050000	2.15599e-31
436.000000	2.17406e-31
435.950000	2.19228e-31
435.900000	2.21065e-31
435.850000	2.22917e-31
435.800000	2.24785e-31
435.750000	2.26669e-31
435.700000	2.28569e-31
435.650000	2.30484e-31
435.600000	2.32415e-31
435.550000	2.34363e-31
435.500000	2.36327e-31
435.450000	2.38307e-31
435.400000	2.40304e-31
435.350000	2.42318e-31
435.300000	2.44349e-31
435.250000	2.46396e-31
435.200000	2.48461e-31
435.150000	2.50543e-31
435.100000	2.52643e-31
435.050000	2.5476e-31
435.000000	2.56894e-31
434.950000	2.59047e-31
434.900000	2.61218e-31
434.850000	2.63407e-31
434.800000	2.65614e-31
434.750000	2.6784e-31
434.700000	2.70085e-31
434.650000	2.72348e-31
434.600000	2.7463e-31
434.550000	2.76931e-31
434.500000	2.79252e-31
434.450000	2.81592e-31
434.400000	2.83952e-31
434.350000	2.86331e-31
434.300000	2.88731e-31
434.250000	2.9115e-31
434.200000	2.9359e-31
434.150000	2.9605e-31
434.100000	2.98531e-31
434.050000	3.01033e-31
434.000000	3.03555e-31
433.950000	3.06099e-31
433.900000	3.08664e-31
433.850000	3.11251e-31
433.800000	3.13859e-31
433.750000	3.16489e-31
433.700000	3.19141e-31
433.650000	3.21816e-31
433.600000	3.24512e-31
433.550000	3.27232e-31
433.500000	3.29974e-31
433.450000	3.32739e-31
433.400000	3.35527e-31
433.350000	3.38339e-31
433.300000	3.41174e-31
433.250000	3.44033e-31
433.200000	3.46916e-31
433.150000	3.49823e-31
433.100000	3.52754e-31
433.050000	3.55711e-31
433.000000	3.58691e-31
432.950000	3.61697e-31
432.900000	3.64728e-31
432.850000	3.67784e-31
432.800000	3.70866e-31
432.750000	3.73974e-31
432.700000	3.77108e-31
432.650000	3.80268e-31
432.600000	3.83455e-31
432.550000	3.86668e-31
432.500000	3.89908e-31
432.450000	3.93175e-31
432.400000	3.9647e-31
432.350000	3.99792e-31
432.300000	4.03143e-31
432.250000	4.06521e-31
432.200000	4.09927e-31
432.150000	4.13363e-31
432.100000	4.16826e-31
432.050000	4.20319e-31
432.000000	4.23841e-31
431.950000	4.27393e-31
431.900000	4.30975e-31
431.850000	4.34586e-31
431.800000	4.38228e-31
431.750000	4.419e-31
431.700000	4.45603e-31
431.650000	4.49337e-31
431.600000	4.53102e-31
431.550000	4.56899e-31
431.500000	4.60728e-31
431.450000	4.64589e-31
431.400000	4.68482e-31
431.350000	4.72408e-31
431.300000	4.76366e-31
431.250000	4.80358e-31
431.200000	4.84384e-31
431.150000	4.88443e-31
431.100000	4.92536e-31
431.050000	4.96663e-31
431.000000	5.00825e-31
430.950000	5.05022e-31
430.900000	5.09254e-31
430.850000	5.13521e-31
430.800000	5.17824e-31
430.750000	5.22163e-31
430.700000	5.26539e-31
430.650000	5.30951e-31
430.600000	5.354e-31
430.550000	5.39887e-31
430.500000	5.44411e-31
430.450000	5.48973e-31
430.400000	5.53573e-31
430.350000	5.58212e-31
430.300000	5.6289e-31
430.250000	5.67607e-31
430.200000	5.72363e-31
430.150000	5.77159e-31
430.100000	5.81996e-31
430.050000	5.86873e-31
430.000000	5.9179e-31
429.950000	5.96749e-31
429.900000	6.0175e-31
429.850000	6.06793e-31
429.800000	6.11877e-31
429.750000	6.17005e-31
429.700000	6.22175e-31
429.650000	6.27389e-31
429.600000	6.32646e-31
429.550000	6.37947e-31
429.500000	6.43293e-31
429.450000	6.48684e-31
429.400000	6.5412e-31
429.350000	6.59601e-31
429.300000	6.65128e-31
429.250000	6.70702e-31
429.200000	6.76322e-31
429.150000	6.81989e-31
429.100000	6.87704e-31
429.050000	6.93467e-31
429.000000	6.99278e-31
428.950000	7.05138e-31
428.900000	7.11046e-31
428.850000	7.17005e-31
428.800000	7.23013e-31
428.750000	7.29072e-31
428.700000	7.35181e-31
428.650000	7.41342e-31
428.600000	7.47554e-31
428.550000	7.53818e-31
428.500000	7.60135e-31
428.450000	7.66504e-31
428.400000	7.72928e-31
428.350000	7.79404e-31
428.300000	7.85936e-31
428.250000	7.92521e-31
428.200000	7.99162e-31
428.150000	8.05859e-31
428.100000	8.12612e-31
428.050000	8.19421e-31
428.000000	8.26288e-31
427.950000	8.33212e-31
427.900000	8.40194e-31
427.850000	8.47234e-31
427.800000	8.54334e-31
427.750000	8.61493e-31
427.700000	8.68712e-31
427.650000	8.75991e-31
427.600000	8.83332e-31
427.550000	8.90734e-31
427.500000	8.98198e-31
427.450000	9.05725e-31
427.400000	9.13314e-31
427.350000	9.20967e-31
427.300000	9.28685e-31
427.250000	9.36467e-31
427.200000	9.44314e-31
427.150000	9.52227e-31
427.100000	9.60206e-31
427.050000	9.68252e-31
427.000000	9.76366e-31
426.950000	9.84548e-31
426.900000	9.92798e-31
426.850000	1.00112e-30
426.800000	1.00951e-30
426.750000	1.01797e-30
426.700000	1.0265e-30
426.650000	1.0351e-30
426.600000	1.04377e-30
426.550000	1.05252e-30
426.500000	1.06134e-30
426.450000	1.07023e-30
426.400000	1.0792e-30
426.350000	1.08824e-30
426.300000	1.09736e-30
426.250000	1.10656e-30
426.200000	1.11583e-30
426.150000	1.12518e-30
426.100000	1.13461e-30
426.050000	1.14411e-30
426.000000	1.1537e-30
425.950000	1.16337e-30
425.900000	1.17312e-30
425.850000	1.18295e-30
425.800000	1.19286e-30
425.750000	1.20286e-30
425.700000	1.21294e-30
425.650000	1.2231e-30
425.600000	1.23335e-30
425.550000	1.24368e-30
425.500000	1.25411e-30
425.450000	1.26461e-30
425.400000	1.27521e-30
425.350000	1.2859e-30
425.300000	1.29667e-30
425.250000	1.30754e-30
425.200000	1.31849e-30
425.150000	1.32954e-30
425.100000	1.34068e-30
425.050000	1.35192e-30
425.000000	1.36325e-30
424.950000	1.37467e-30
424.900000	1.38619e-30
424.850000	1.3978e-30
424.800000	1.40952e-30
424.750000	1.42133e-30
424.700000	1.43324e-30
424.650000	1.44525e-30
424.600000	1.45736e-30
424.550000	1.46957e-30
424.500000	1.48189e-30
424.450000	1.4943e-30
424.400000	1.50682e-30
424.350000	1.51945e-30
424.300000	1.53218e-30
424.250000	1.54502e-30
424.200000	1.55797e-30
424.150000	1.57102e-30
424.100000	1.58419e-30
424.050000	1.59746e-30
424.000000	1.61085e-30
423.950000	1.62435e-30
423.900000	1.63796e-30
423.850000	1.65168e-30
423.800000	1.66552e-30
423.750000	1.67948e-30
423.700000	1.69355e-30
423.650000	1.70775e-30
423.600000	1.72206e-30
423.550000	1.73649e-30
423.500000	1.75104e-30
423.450000	1.76571e-30
423.400000	1.7805e-30
423.350000	1.79542e-30
423.300000	1.81047e-30
423.250000	1.82564e-30
423.200000	1.84094e-30
423.150000	1.85636e-30
423.100000	1.87192e-30
423.050000	1.88761e-30
423.000000	1.90342e-30
422.950000	1.91937e-30
422.900000	1.93546e-30
422.850000	1.95167e-30
422.800000	1.96803e-30
422.750000	1.98452e-30
422.700000	2.00115e-30
422.650000	2.01792e-30
422.600000	2.03483e-30
422.550000	2.05188e-30
422.500000	2.06907e-30
422.450000	2.08641e-30
422.400000	2.10389e-30
422.350000	2.12152e-30
422.300000	2.1393e-30
422.250000	2.15722e-30
422.200000	2.1753e-30
422.150000	2.19353e-30
422.100000	2.21191e-30
422.050000	2.23044e-30
422.000000	2.24913e-30
421.950000	2.26798e-30
421.900000	2.28698e-30
421.850000	2.30615e-30
421.800000	2.32547e-30
421.750000	2.34496e-30
421.700000	2.36461e-30
421.650000	2.38442e-30
421.600000	2.4044e-30
421.550000	2.42455e-30
421.500000	2.44487e-30
421.450000	2.46535e-30
421.400000	2.48601e-30
421.350000	2.50684e-30
421.300000	2.52785e-30
421.250000	2.54903e-30
421.200000	2.57039e-30
421.150000	2.59193e-30
421.100000	2.61365e-30
421.050000	2.63555e-30
421.000000	2.65763e-30
420.950000	2.6799e-30
420.900000	2.70236e-30
420.850000	2.725e-30
420.800000	2.74784e-30
420.750000	2.77086e-30
420.700000	2.79408e-30
420.650000	2.81749e-30
420.600000	2.8411e-30
420.550000	2.86491e-30
420.500000	2.88891e-30
420.450000	2.91312e-30
420.400000	2.93753e-30
420.350000	2.96215e-30
420.300000	2.98697e-30
420.250000	3.012e-30
420.200000	3.03723e-30
420.150000	3.06268e-30
420.100000	3.08835e-30
420.050000	3.11423e-30
420.000000	3.14032e-30
419.950000	3.16664e-30
419.900000	3.19317e-30
419.850000	3.21993e-30
419.800000	3.24691e-30
419.750000	3.27412e-30
419.700000	3.30155e-30
419.650000	3.32922e-30
419.600000	3.35711e-30
419.550000	3.38524e-30
419.500000	3.41361e-30
419.450000	3.44221e-30
419.400000	3.47106e-30
419.350000	3.50014e-30
419.300000	3.52947e-30
419.250000	3.55905e-30
419.200000	3.58887e-30
419.150000	3.61894e-30
419.100000	3.64926e-30
419.050000	3.67984e-30
419.000000	3.71068e-30
418.950000	3.74177e-30
418.900000	3.77312e-30
418.850000	3.80474e-30
418.800000	3.83662e-30
418.750000	3.86877e-30
418.700000	3.90119e-30
418.650000	3.93388e-30
418.600000	3.96684e-30
418.550000	4.00008e-30
418.500000	4.0336e-30
418.450000	4.0674e-30
418.400000	4.10148e-30
418.350000	4.13585e-30
418.300000	4.1705e-30
418.250000	4.20545e-30
418.200000	4.24069e-30
418.150000	4.27622e-30
418.100000	4.31205e-30
418.050000	4.34819e-30
418.000000	4.38462e-30
417.950000	4.42136e-30
417.900000	4.45841e-30
417.850000	4.49577e-30
417.800000	4.53344e-30
417.750000	4.57143e-30
417.700000	4.60973e-30
417.650000	4.64836e-30
417.600000	4.68731e-30
417.550000	4.72658e-30
417.500000	4.76619e-30
417.450000	4.80613e-30
417.400000	4.8464e-30
417.350000	4.88701e-30
417.300000	4.92796e-30
417.250000	4.96925e-30
417.200000	5.01089e-30
417.150000	5.05288e-30
417.100000	5.09522e-30
417.050000	5.13791e-30
417.000000	5.18096e-30
416.950000	5.22438e-30
416.900000	5.26815e-30
416.850000	5.3123e-30
416.800000	5.35681e-30
416.750000	5.4017e-30
416.700000	5.44696e-30
416.650000	5.4926e-30
416.600000	5.53862e-30
416.550000	5.58503e-30
416.500000	5.63183e-30
416.450000	5.67902e-30
416.400000	5.72661e-30
416.350000	5.77459e-30
416.300000	5.82298e-30
416.250000	5.87177e-30
416.200000	5.92097e-30
416.150000	5.97059e-30
416.100000	6.02062e-30
416.050000	6.07107e-30
416.000000	6.12194e-30
415.950000	6.17323e-30
415.900000	6.22496e-30
415.850000	6.27712e-30
415.800000	6.32972e-30
415.750000	6.38276e-30
415.700000	6.43624e-30
415.650000	6.49017e-30
415.600000	6.54455e-30
415.550000	6.59939e-30
415.500000	6.65469e-30
415.450000	6.71045e-30
415.400000	6.76668e-30
415.350000	6.82338e-30
415.300000	6.88055e-30
415.250000	6.93821e-30
415.200000	6.99634e-30
415.150000	7.05497e-30
415.100000	7.11408e-30
415.050000	7.17369e-30
415.000000	7.2338e-30
414.950000	7.29442e-30
414.900000	7.35554e-30
414.850000	7.41717e-30
414.800000	7.47932e-30
414.750000	7.54199e-30
414.700000	7.60519e-30
414.650000	7.66892e-30
414.600000	7.73318e-30
414.550000	7.79797e-30
414.500000	7.86331e-30
414.450000	7.9292e-30
414.400000	7.99564e-30
414.350000	8.06264e-30
414.300000	8.1302e-30
414.250000	8.19832e-30
414.200000	8.26702e-30
414.150000	8.33629e-30
414.100000	8.40614e-30
414.050000	8.47658e-30
414.000000	8.5476e-30
413.950000	8.61923e-30
413.900000	8.69145e-30
413.850000	8.76428e-30
413.800000	8.83771e-30
413.750000	8.91177e-30
413.700000	8.98644e-30
413.650000	9.06174e-30
413.600000	9.13767e-30
413.550000	9.21423e-30
413.500000	9.29144e-30
413.450000	9.3693e-30
413.400000	9.4478e-30
413.350000	9.52697e-30
413.300000	9.6068e-30
413.250000	9.68729e-30
413.200000	9.76847e-30
413.150000	9.85032e-30
413.100000	9.93285e-30
413.050000	1.00161e-29
413.000000	1.01e-29
412.950000	1.01846e-29
412.900000	1.027e-29
412.850000	1.0356e-29
412.800000	1.04428e-29
412.750000	1.05303e-29
412.700000	1.06185e-29
412.650000	1.07075e-29
412.600000	1.07972e-29
412.550000	1.08877e-29
412.500000	1.09789e-29
412.450000	1.10709e-29
412.400000	1.11637e-29
412.350000	1.12572e-29
412.300000	1.13516e-29
412.250000	1.14467e-29
412.200000	1.15426e-29
412.150000	1.16393e-29
412.100000	1.17368e-29
412.050000	1.18352e-29
412.000000	1.19344e-29
411.950000	1.20344e-29
411.900000	1.21352e-29
411.850000	1.22369e-29
411.800000	1.23394e-29
411.750000	1.24428e-29
411.700000	1.25471e-29
411.650000	1.26522e-29
411.600000	1.27582e-29
411.550000	1.28651e-29
411.500000	1.29729e-29
411.450000	1.30816e-29
411.400000	1.31912e-29
411.350000	1.33018e-29
411.300000	1.34132e-29
411.250000	1.35256e-29
411.200000	1.36389e-29
411.150000	1.37532e-29
411.100000	1.38685e-29
411.050000	1.39847e-29
411.000000	1.41018e-29
410.950000	1.422e-29
410.900000	1.43391e-29
410.850000	1.44593e-29
410.800000	1.45805e-29
410.750000	1.47026e-29
410.700000	1.48258e-29
410.650000	1.495e-29
410.600000	1.50753e-29
410.550000	1.52016e-29
410.500000	1.5329e-29
410.450000	1.54574e-29
410.400000	1.5587e-29
410.350000	1.57176e-29
410.300000	1.58493e-29
410.250000	1.59821e-29
410.200000	1.6116e-29
410.150000	1.6251e-29
410.100000	1.63872e-29
410.050000	1.65245e-29
410.000000	1.6663e-29
409.950000	1.68026e-29
409.900000	1.69434e-29
409.850000	1.70853e-29
409.800000	1.72285e-29
409.750000	1.73729e-29
409.700000	1.75184e-29
409.650000	1.76652e-29
409.600000	1.78132e-29
409.550000	1.79625e-29
409.500000	1.8113e-29
409.450000	1.82648e-29
409.400000	1.84178e-29
409.350000	1.85721e-29
409.300000	1.87277e-29
409.250000	1.88847e-29
409.200000	1.90429e-29
409.150000	1.92025e-29
409.100000	1.93634e-29
409.050000	1.95256e-29
409.000000	1.96892e-29
408.950000	1.98542e-29
408.900000	2.00205e-29
408.850000	2.01883e-29
408.800000	2.03575e-29
408.750000	2.0528e-29
408.700000	2.07e-29
408.650000	2.08735e-29
408.600000	2.10484e-29
408.550000	2.12247e-29
408.500000	2.14026e-29
408.450000	2.15819e-29
408.400000	2.17628e-29
408.350000	2.19451e-29
408.300000	2.2129e-29
408.250000	2.23144e-29
408.200000	2.25014e-29
408.150000	2.26899e-29
408.100000	2.288e-29
408.050000	2.30717e-29
408.000000	2.32651e-29
407.950000	2.346e-29
407.900000	2.36566e-29
407.850000	2.38548e-29
407.800000	2.40547e-29
407.750000	2.42562e-29
407.700000	2.44595e-29
407.650000	2.46644e-29
407.600000	2.48711e-29
407.550000	2.50795e-29
407.500000	2.52896e-29
407.450000	2.55015e-29
407.400000	2.57152e-29
407.350000	2.59307e-29
407.300000	2.61479e-29
407.250000	2.6367e-29
407.200000	2.65879e-29
407.150000	2.68107e-29
407.100000	2.70354e-29
407.050000	2.72619e-29
407.000000	2.74903e-29
406.950000	2.77207e-29
406.900000	2.79529e-29
406.850000	2.81871e-29
406.800000	2.84233e-29
406.750000	2.86615e-29
406.700000	2.89016e-29
406.650000	2.91438e-29
406.600000	2.9388e-29
406.550000	2.96342e-29
406.500000	2.98825e-29
406.450000	3.01329e-29
406.400000	3.03854e-29
406.350000	3.064e-29
406.300000	3.08967e-29
406.250000	3.11556e-29
406.200000	3.14167e-29
406.150000	3.16799e-29
406.100000	3.19453e-29
406.050000	3.2213e-29
406.000000	3.24829e-29
405.950000	3.27551e-29
405.900000	3.30295e-29
405.850000	3.33063e-29
405.800000	3.35854e-29
405.750000	3.38668e-29
405.700000	3.41505e-29
405.650000	3.44367e-29
405.600000	3.47252e-29
405.550000	3.50162e-29
405.500000	3.53096e-29
405.450000	3.56054e-29
405.400000	3.59038e-29
405.350000	3.62046e-29
405.300000	3.6508e-29
405.250000	3.68139e-29
405.200000	3.71223e-29
405.150000	3.74334e-29
405.100000	3.7747e-29
405.050000	3.80633e-29
405.000000	3.83822e-29
404.950000	3.87038e-29
404.900000	3.90281e-29
404.850000	3.93551e-29
404.800000	3.96849e-29
404.750000	4.00174e-29
404.700000	4.03527e-29
404.650000	4.06908e-29
404.600000	4.10317e-29
404.550000	4.13755e-29
404.500000	4.17222e-29
404.450000	4.20718e-29
404.400000	4.24243e-29
404.350000	4.27798e-29
404.300000	4.31382e-29
404.250000	4.34997e-29
404.200000	4.38642e-29
404.150000	4.42317e-29
404.100000	4.46023e-29
404.050000	4.4976e-29
404.000000	4.53529e-29
403.950000	4.57329e-29
403.900000	4.61161e-29
403.850000	4.65025e-29
403.800000	4.68921e-29
403.750000	4.7285e-29
403.700000	4.76812e-29
403.650000	4.80807e-29
403.600000	4.84836e-29
403.550000	4.88898e-29
403.500000	4.92994e-29
403.450000	4.97125e-29
403.400000	5.0129e-29
403.350000	5.05491e-29
403.300000	5.09726e-29
403.250000	5.13997e-29
403.200000	5.18304e-29
403.150000	5.22646e-29
403.100000	5.27026e-29
403.050000	5.31441e-29
403.000000	5.35894e-29
402.950000	5.40384e-29
402.900000	5.44912e-29
402.850000	5.49478e-29
402.800000	5.54082e-29
402.750000	5.58724e-29
402.700000	5.63406e-29
402.650000	5.68127e-29
402.600000	5.72887e-29
402.550000	5.77687e-29
402.500000	5.82527e-29
402.450000	5.87408e-29
402.400000	5.9233e-29
402.350000	5.97293e-29
402.300000	6.02297e-29
402.250000	6.07344e-29
402.200000	6.12433e-29
402.150000	6.17564e-29
402.100000	6.22739e-29
402.050000	6.27956e-29
402.000000	6.33218e-29
401.950000	6.38524e-29
401.900000	6.43874e-29
401.850000	6.49268e-29
401.800000	6.54709e-29
401.750000	6.60194e-29
401.700000	6.65726e-29
401.650000	6.71304e-29
401.600000	6.76928e-29
401.550000	6.826e-29
401.500000	6.8832e-29
401.450000	6.94087e-29
401.400000	6.99902e-29
401.350000	7.05767e-29
401.300000	7.1168e-29
401.250000	7.17643e-29
401.200000	7.23656e-29
401.150000	7.29719e-29
401.100000	7.35834e-29
401.050000	7.41999e-29
401.000000	7.48216e-29
400.950000	7.54485e-29
400.900000	7.60807e-29
400.850000	7.67181e-29
400.800000	7.73609e-29
400.750000	7.80091e-29
400.700000	7.86627e-29
400.650000	7.93218e-29
400.600000	7.99864e-29
400.550000	8.06566e-29
400.500000	8.13324e-29
400.450000	8.20139e-29
400.400000	8.27011e-29
400.350000	8.3394e-29
400.300000	8.40927e-29
400.250000	8.47973e-29
400.200000	8.55078e-29
400.150000	8.62242e-29
400.100000	8.69467e-29
400.050000	8.76752e-29
400.000000	8.84098e-29
399.950000	8.91506e-29
399.900000	8.98975e-29
399.850000	9.06507e-29
399.800000	9.14103e-29
399.750000	9.21762e-29
399.700000	9.29485e-29
399.650000	9.37273e-29
399.600000	9.45126e-29
399.550000	9.53045e-29
399.500000	9.6103e-29
399.450000	9.69082e-29
399.400000	9.77202e-29
399.350000	9.8539e-29
399.300000	9.93646e-29
399.250000	1.00197e-28
399.200000	1.01037e-28
399.150000	1.01883e-28
399.100000	1.02737e-28
399.050000	1.03598e-28
399.000000	1.04466e-28
398.950000	1.05341e-28
398.900000	1.06224e-28
398.850000	1.07114e-28
398.800000	1.08011e-28
398.750000	1.08916e-28
398.700000	1.09829e-28
398.650000	1.10749e-28
398.600000	1.11677e-28
398.550000	1.12612e-28
398.500000	1.13556e-28
398.450000	1.14507e-28
398.400000	1.15467e-28
398.350000	1.16434e-28
398.300000	1.1741e-28
398.250000	1.18394e-28
398.200000	1.19386e-28
398.150000	1.20386e-28
398.100000	1.21395e-28
398.050000	1.22412e-28
398.000000	1.23437e-28
397.950000	1.24472e-28
397.900000	1.25514e-28
397.850000	1.26566e-28
397.800000	1.27627e-28
397.750000	1.28696e-28
397.700000	1.29774e-28
397.650000	1.30861e-28
397.600000	1.31958e-28
397.550000	1.33064e-28
397.500000	1.34178e-28
397.450000	1.35303e-28
397.400000	1.36436e-28
397.350000	1.37579e-28
397.300000	1.38732e-28
397.250000	1.39895e-28
397.200000	1.41067e-28
397.150000	1.42249e-28
397.100000	1.4344e-28
397.050000	1.44642e-28
397.000000	1.45854e-28
396.950000	1.47076e-28
396.900000	1.48309e-28
396.850000	1.49551e-28
396.800000	1.50804e-28
396.750000	1.52068e-28
396.700000	1.53342e-28
396.650000	1.54627e-28
396.600000	1.55922e-28
396.550000	1.57229e-28
396.500000	1.58546e-28
396.450000	1.59874e-28
396.400000	1.61214e-28
396.350000	1.62565e-28
396.300000	1.63927e-28
396.250000	1.653e-28
396.200000	1.66685e-28
396.150000	1.68082e-28
396.100000	1.6949e-28
396.050000	1.7091e-28
396.000000	1.72342e-28
395.950000	1.73786e-28
395.900000	1.75242e-28
395.850000	1.7671e-28
395.800000	1.78191e-28
395.750000	1.79684e-28
395.700000	1.81189e-28
395.650000	1.82707e-28
395.600000	1.84238e-28
395.550000	1.85782e-28
395.500000	1.87338e-28
395.450000	1.88908e-28
395.400000	1.90491e-28
395.350000	1.92087e-28
395.300000	1.93696e-28
395.250000	1.95319e-28
395.200000	1.96956e-28
395.150000	1.98606e-28
395.100000	2.0027e-28
395.050000	2.01948e-28
395.000000	2.0364e-28
394.950000	2.05346e-28
394.900000	2.07067e-28
394.850000	2.08801e-28
394.800000	2.10551e-28
394.750000	2.12315e-28
394.700000	2.14094e-28
394.650000	2.15888e-28
394.600000	2.17697e-28
394.550000	2.1952e-28
394.500000	2.2136e-28
394.450000	2.23214e-28
394.400000	2.25085e-28
394.350000	2.2697e-28
394.300000	2.28872e-28
394.250000	2.3079e-28
394.200000	2.32723e-28
394.150000	2.34673e-28
394.100000	2.36639e-28
394.050000	2.38622e-28
394.000000	2.40621e-28
393.950000	2.42638e-28
393.900000	2.4467e-28
393.850000	2.4672e-28
393.800000	2.48788e-28
393.750000	2.50872e-28
393.700000	2.52974e-28
393.650000	2.55093e-28
393.600000	2.57231e-28
393.550000	2.59386e-28
393.500000	2.61559e-28
393.450000	2.63751e-28
393.400000	2.6596e-28
393.350000	2.68189e-28
393.300000	2.70436e-28
393.250000	2.72702e-28
393.200000	2.74986e-28
393.150000	2.7729e-28
393.100000	2.79614e-28
393.050000	2.81956e-28
393.000000	2.84319e-28
392.950000	2.86701e-28
392.900000	2.89103e-28
392.850000	2.91525e-28
392.800000	2.93968e-28
392.750000	2.96431e-28
392.700000	2.98914e-28
392.650000	3.01419e-28
392.600000	3.03944e-28
392.550000	3.06491e-28
392.500000	3.09059e-28
392.450000	3.11648e-28
392.400000	3.14259e-28
392.350000	3.16892e-28
392.300000	3.19547e-28
392.250000	3.22225e-28
392.200000	3.24924e-28
392.150000	3.27647e-28
392.100000	3.30392e-28
392.050000	3.3316e-28
392.000000	3.35951e-28
391.950000	3.38766e-28
391.900000	3.41604e-28
391.850000	3.44467e-28
391.800000	3.47353e-28
391.750000	3.50263e-28
391.700000	3.53197e-28
391.650000	3.56157e-28
391.600000	3.59141e-28
391.550000	3.6215e-28
391.500000	3.65184e-28
391.450000	3.68244e-28
391.400000	3.71329e-28
391.350000	3.7444e-28
391.300000	3.77577e-28
391.250000	3.80741e-28
391.200000	3.83931e-28
391.150000	3.87147e-28
391.100000	3.90391e-28
391.050000	3.93662e-28
391.000000	3.9696e-28
390.950000	4.00286e-28
390.900000	4.0364e-28
390.850000	4.07022e-28
390.800000	4.10432e-28
390.750000	4.13871e-28
390.700000	4.17338e-28
390.650000	4.20835e-28
390.600000	4.24361e-28
390.550000	4.27916e-28
390.500000	4.31501e-28
390.450000	4.35117e-28
390.400000	4.38762e-28
390.350000	4.42438e-28
390.300000	4.46145e-28
390.250000	4.49883e-28
390.200000	4.53652e-28
390.150000	4.57453e-28
390.100000	4.61286e-28
390.050000	4.65151e-28
390.000000	4.69048e-28
389.950000	4.72978e-28
389.900000	4.7694e-28
389.850000	4.80936e-28
389.800000	4.84966e-28
389.750000	4.89029e-28
389.700000	4.93126e-28
389.650000	4.97258e-28
389.600000	5.01424e-28
389.550000	5.05625e-28
389.500000	5.09861e-28
389.450000	5.14133e-28
389.400000	5.18441e-28
389.350000	5.22784e-28
389.300000	5.27164e-28
389.250000	5.31581e-28
389.200000	5.36035e-28
389.150000	5.40526e-28
389.100000	5.45055e-28
389.050000	5.49621e-28
389.000000	5.54226e-28
388.950000	5.5887e-28
388.900000	5.63552e-28
388.850000	5.68274e-28
388.800000	5.73035e-28
388.750000	5.77836e-28
388.700000	5.82677e-28
388.650000	5.87559e-28
388.600000	5.92482e-28
388.550000	5.97446e-28
388.500000	6.02451e-28
388.450000	6.07499e-28
388.400000	6.12588e-28
388.350000	6.17721e-28
388.300000	6.22896e-28
388.250000	6.28115e-28
388.200000	6.33378e-28
388.150000	6.38684e-28
388.100000	6.44035e-28
388.050000	6.49431e-28
388.000000	6.54872e-28
387.950000	6.60359e-28
387.900000	6.65892e-28
387.850000	6.71471e-28
387.800000	6.77096e-28
387.750000	6.82769e-28
387.700000	6.8849e-28
387.650000	6.94258e-28
387.600000	7.00075e-28
387.550000	7.0594e-28
387.500000	7.11854e-28
387.450000	7.17819e-28
387.400000	7.23833e-28
387.350000	7.29897e-28
387.300000	7.36012e-28
387.250000	7.42179e-28
387.200000	7.48397e-28
387.150000	7.54667e-28
387.100000	7.6099e-28
387.050000	7.67366e-28
387.000000	7.73795e-28
386.950000	7.80278e-28
386.900000	7.86815e-28
386.850000	7.93407e-28
386.800000	8.00055e-28
386.750000	8.06758e-28
386.700000	8.13517e-28
386.650000	8.20333e-28
386.600000	8.27205e-28
386.550000	8.34136e-28
386.500000	8.41124e-28
386.450000	8.48172e-28
386.400000	8.55278e-28
386.350000	8.62443e-28
386.300000	8.69669e-28
386.250000	8.76955e-28
386.200000	8.84303e-28
386.150000	8.91711e-28
386.100000	8.99182e-28
386.050000	9.06716e-28
386.000000	9.14312e-28
385.950000	9.21973e-28
385.900000	9.29697e-28
385.850000	9.37486e-28
385.800000	9.45341e-28
385.750000	9.53261e-28
385.700000	9.61248e-28
385.650000	9.69301e-28
385.600000	9.77422e-28
385.550000	9.85611e-28
385.500000	9.93869e-28
385.450000	1.0022e-27
385.400000	1.01059e-27
385.350000	1.01906e-27
385.300000	1.0276e-27
385.250000	1.03621e-27
385.200000	1.04489e-27
385.150000	1.05364e-27
385.100000	1.06247e-27
385.050000	1.07137e-27
385.000000	1.08035e-27
384.950000	1.0894e-27
384.900000	1.09853e-27
384.850000	1.10773e-27
384.800000	1.11701e-27
384.750000	1.12637e-27
384.700000	1.1358e-27
384.650000	1.14532e-27
384.600000	1.15492e-27
384.550000	1.16459e-27
384.500000	1.17435e-27
384.450000	1.18419e-27
384.400000	1.19411e-27
384.350000	1.20411e-27
384.300000	1.2142e-27
384.250000	1.22437e-27
384.200000	1.23463e-27
384.150000	1.24498e-27
384.100000	1.25541e-27
384.050000	1.26592e-27
384.000000	1.27653e-27
383.950000	1.28723e-27
383.900000	1.29801e-27
383.850000	1.30889e-27
383.800000	1.31985e-27
383.750000	1.33091e-27
383.700000	1.34206e-27
383.650000	1.3533e-27
383.600000	1.36464e-27
383.550000	1.37607e-27
383.500000	1.3876e-27
383.450000	1.39923e-27
383.400000	1.41095e-27
383.350000	1.42277e-27
383.300000	1.43469e-27
383.250000	1.44671e-27
383.200000	1.45883e-27
383.150000	1.47106e-27
383.100000	1.48338e-27
383.050000	1.49581e-27
383.000000	1.50834e-27
382.950000	1.52098e-27
382.900000	1.53372e-27
382.850000	1.54657e-27
382.800000	1.55953e-27
382.750000	1.57259e-27
382.700000	1.58577e-27
382.650000	1.59905e-27
382.600000	1.61245e-27
382.550000	1.62596e-27
382.500000	1.63958e-27
382.450000	1.65332e-27
382.400000	1.66717e-27
382.350000	1.68114e-27
382.300000	1.69522e-27
382.250000	1.70942e-27
382.200000	1.72375e-27
382.150000	1.73819e-27
382.100000	1.75275e-27
382.050000	1.76743e-27
382.000000	1.78224e-27
381.950000	1.79717e-27
381.900000	1.81223e-27
381.850000	1.82741e-27
381.800000	1.84272e-27
381.750000	1.85816e-27
381.700000	1.87373e-27
381.650000	1.88943e-27
381.600000	1.90526e-27
381.550000	1.92122e-27
381.500000	1.93732e-27
381.450000	1.95355e-27
381.400000	1.96991e-27
381.350000	1.98642e-27
381.300000	2.00306e-27
381.250000	2.01984e-27
381.200000	2.03676e-27
381.150000	2.05383e-27
381.100000	2.07103e-27
381.050000	2.08838e-27
381.000000	2.10588e-27
380.950000	2.12352e-27
380.900000	2.14131e-27
380.850000	2.15925e-27
380.800000	2.17734e-27
380.750000	2.19559e-27
380.700000	2.21398e-27
380.650000	2.23253e-27
380.600000	2.25123e-27
380.550000	2.27009e-27
380.500000	2.28911e-27
380.450000	2.30829e-27
380.400000	2.32763e-27
380.350000	2.34713e-27
380.300000	2.36679e-27
380.250000	2.38662e-27
380.200000	2.40662e-27
380.150000	2.42678e-27
380.100000	2.44711e-27
380.050000	2.46761e-27
380.000000	2.48829e-27
379.950000	2.50913e-27
379.900000	2.53016e-27
379.850000	2.55135e-27
379.800000	2.57273e-27
379.750000	2.59428e-27
379.700000	2.61602e-27
379.650000	2.63793e-27
379.600000	2.66003e-27
379.550000	2.68232e-27
379.500000	2.70479e-27
379.450000	2.72745e-27
379.400000	2.7503e-27
379.350000	2.77334e-27
379.300000	2.79658e-27
379.250000	2.82001e-27
379.200000	2.84363e-27
379.150000	2.86746e-27
379.100000	2.89148e-27
379.050000	2.91571e-27
379.000000	2.94013e-27
378.950000	2.96477e-27
378.900000	2.9896e-27
378.850000	3.01465e-27
378.800000	3.03991e-27
378.750000	3.06537e-27
378.700000	3.09106e-27
378.650000	3.11695e-27
378.600000	3.14307e-27
378.550000	3.1694e-27
378.500000	3.19595e-27
378.450000	3.22273e-27
378.400000	3.24973e-27
378.350000	3.27695e-27
378.300000	3.3044e-27
378.250000	3.33209e-27
378.200000	3.36e-27
378.150000	3.38815e-27
378.100000	3.41654e-27
378.050000	3.44516e-27
378.000000	3.47403e-27
377.950000	3.50313e-27
377.900000	3.53248e-27
377.850000	3.56207e-27
377.800000	3.59192e-27
377.750000	3.62201e-27
377.700000	3.65235e-27
377.650000	3.68295e-27
377.600000	3.71381e-27
377.550000	3.74492e-27
377.500000	3.7763e-27
377.450000	3.80793e-27
377.400000	3.83983e-27
377.350000	3.872e-27
377.300000	3.90444e-27
377.250000	3.93715e-27
377.200000	3.97014e-27
377.150000	4.0034e-27
377.100000	4.03694e-27
377.050000	4.07076e-27
377.000000	4.10486e-27
376.950000	4.13925e-27
376.900000	4.17393e-27
376.850000	4.2089e-27
376.800000	4.24416e-27
376.750000	4.27972e-27
376.700000	4.31557e-27
376.650000	4.35173e-27
376.600000	4.38819e-27
376.550000	4.42495e-27
376.500000	4.46202e-27
376.450000	4.4994e-27
376.400000	4.5371e-27
376.350000	4.57511e-27
376.300000	4.61344e-27
376.250000	4.65209e-27
376.200000	4.69106e-27
376.150000	4.73036e-27
376.100000	4.76999e-27
376.050000	4.80995e-27
376.000000	4.85025e-27
375.950000	4.89088e-27
375.900000	4.93186e-27
375.850000	4.97318e-27
375.800000	5.01484e-27
375.750000	5.05685e-27
375.700000	5.09922e-27
375.650000	5.14194e-27
375.600000	5.18502e-27
375.550000	5.22846e-27
375.500000	5.27226e-27
375.450000	5.31643e-27
375.400000	5.36097e-27
375.350000	5.40588e-27
375.300000	5.45117e-27
375.250000	5.49684e-27
375.200000	5.54289e-27
375.150000	5.58933e-27
375.100000	5.63615e-27
375.050000	5.68337e-27
375.000000	5.73098e-27
374.950000	5.779e-27
374.900000	5.82741e-27
374.850000	5.87623e-27
374.800000	5.92546e-27
374.750000	5.9751e-27
374.700000	6.02516e-27
374.650000	6.07564e-27
374.600000	6.12654e-27
374.550000	6.17786e-27
374.500000	6.22962e-27
374.450000	6.28181e-27
374.400000	6.33444e-27
374.350000	6.3875e-27
374.300000	6.44102e-27
374.250000	6.49498e-27
374.200000	6.54939e-27
374.150000	6.60426e-27
374.100000	6.65959e-27
374.050000	6.71538e-27
374.000000	6.77164e-27
373.950000	6.82837e-27
373.900000	6.88557e-27
373.850000	6.94326e-27
373.800000	7.00143e-27
373.750000	7.06008e-27
373.700000	7.11923e-27
373.650000	7.17887e-27
373.600000	7.23901e-27
373.550000	7.29966e-27
373.500000	7.36081e-27
373.450000	7.42248e-27
373.400000	7.48466e-27
373.350000	7.54737e-27
373.300000	7.6106e-27
373.250000	7.67436e-27
373.200000	7.73865e-27
373.150000	7.80348e-27
373.100000	7.86886e-27
373.050000	7.93478e-27
373.000000	8.00125e-27
372.950000	8.06828e-27
372.900000	8.13588e-27
372.850000	8.20404e-27
372.800000	8.27277e-27
372.750000	8.34207e-27
372.700000	8.41196e-27
372.650000	8.48243e-27
372.600000	8.55349e-27
372.550000	8.62515e-27
372.500000	8.69741e-27
372.450000	8.77027e-27
372.400000	8.84375e-27
372.350000	8.91784e-27
372.300000	8.99255e-27
372.250000	9.06788e-27
372.200000	9.14385e-27
372.150000	9.22045e-27
372.100000	9.2977e-27
372.050000	9.37559e-27
372.000000	9.45414e-27
371.950000	9.53334e-27
371.900000	9.61321e-27
371.850000	9.69374e-27
371.800000	9.77495e-27
371.750000	9.85684e-27
371.700000	9.93942e-27
371.650000	1.00227e-26
371.600000	1.01067e-26
371.550000	1.01913e-26
371.500000	1.02767e-26
371.450000	1.03628e-26
371.400000	1.04496e-26
371.350000	1.05372e-26
371.300000	1.06254e-26
371.250000	1.07144e-26
371.200000	1.08042e-26
371.150000	1.08947e-26
371.100000	1.0986e-26
371.050000	1.1078e-26
371.000000	1.11708e-26
370.950000	1.12644e-26
370.900000	1.13588e-26
370.850000	1.14539e-26
370.800000	1.15499e-26
370.750000	1.16467e-26
370.700000	1.17442e-26
370.650000	1.18426e-26
370.600000	1.19418e-26
370.550000	1.20419e-26
370.500000	1.21427e-26
370.450000	1.22445e-26
370.400000	1.23471e-26
370.350000	1.24505e-26
370.300000	1.25548e-26
370.250000	1.266e-26
370.200000	1.2766e-26
370.150000	1.2873e-26
370.100000	1.29808e-26
370.050000	1.30896e-26
370.000000	1.31992e-26
369.950000	1.33098e-26
369.900000	1.34213e-26
369.850000	1.35337e-26
369.800000	1.36471e-26
369.750000	1.37615e-26
369.700000	1.38767e-26
369.650000	1.3993e-26
369.600000	1.41102e-26
369.550000	1.42284e-26
369.500000	1.43476e-26
369.450000	1.44678e-26
369.400000	1.4589e-26
369.350000	1.47112e-26
369.300000	1.48345e-26
369.250000	1.49588e-26
369.200000	1.50841e-26
369.150000	1.52104e-26
369.100000	1.53379e-26
369.050000	1.54664e-26
369.000000	1.55959e-26
368.950000	1.57266e-26
368.900000	1.58583e-26
368.850000	1.59912e-26
368.800000	1.61252e-26
368.750000	1.62602e-26
368.700000	1.63965e-26
368.650000	1.65338e-26
368.600000	1.66723e-26
368.550000	1.6812e-26
368.500000	1.69528e-26
368.450000	1.70949e-26
368.400000	1.72381e-26
368.350000	1.73825e-26
368.300000	1.75281e-26
368.250000	1.76749e-26
368.200000	1.7823e-26
368.150000	1.79723e-26
368.100000	1.81229e-26
368.050000	1.82747e-26
368.000000	1.84278e-26
367.950000	1.85822e-26
367.900000	1.87379e-26
367.850000	1.88948e-26
367.800000	1.90531e-26
367.750000	1.92127e-26
367.700000	1.93737e-26
367.650000	1.9536e-26
367.600000	1.96996e-26
367.550000	1.98647e-26
367.500000	2.00311e-26
367.450000	2.01989e-26
367.400000	2.03681e-26
367.350000	2.05387e-26
367.300000	2.07108e-26
367.250000	2.08843e-26
367.200000	2.10593e-26
367.150000	2.12357e-26
367.100000	2.14136e-26
367.050000	2.1593e-26
367.000000	2.17739e-26
366.950000	2.19563e-26
366.900000	2.21402e-26
366.850000	2.23257e-26
366.800000	2.25127e-26
366.750000	2.27013e-26
366.700000	2.28915e-26
366.650000	2.30833e-26
366.600000	2.32766e-26
366.550000	2.34716e-26
366.500000	2.36683e-26
366.450000	2.38665e-26
366.400000	2.40665e-26
366.350000	2.42681e-26
366.300000	2.44714e-26
366.250000	2.46764e-26
366.200000	2.48831e-26
366.150000	2.50916e-26
366.100000	2.53018e-26
366.050000	2.55137e-26
366.000000	2.57275e-26
365.950000	2.5943e-26
365.900000	2.61603e-26
365.850000	2.63795e-26
365.800000	2.66005e-26
365.750000	2.68233e-26
365.700000	2.7048e-26
365.650000	2.72746e-26
365.600000	2.75031e-26
365.550000	2.77335e-26
365.500000	2.79658e-26
365.450000	2.82001e-26
365.400000	2.84364e-26
365.350000	2.86746e-26
365.300000	2.89148e-26
365.250000	2.9157e-26
365.200000	2.94013e-26
365.150000	2.96476e-26
365.100000	2.9896e-26
365.050000	3.01464e-26
365.000000	3.03989e-26
364.950000	3.06536e-26
364.900000	3.09104e-26
364.850000	3.11693e-26
364.800000	3.14305e-26
364.750000	3.16938e-26
364.700000	3.19593e-26
364.650000	3.2227e-26
364.600000	3.2497e-26
364.550000	3.27692e-26
364.500000	3.30437e-26
364.450000	3.33205e-26
364.400000	3.35997e-26
364.350000	3.38811e-26
364.300000	3.4165e-26
364.250000	3.44512e-26
364.200000	3.47398e-26
364.150000	3.50308e-26
364.100000	3.53243e-26
364.050000	3.56202e-26
364.000000	3.59186e-26
363.950000	3.62195e-26
363.900000	3.65229e-26
363.850000	3.68289e-26
363.800000	3.71374e-26
363.750000	3.74485e-26
363.700000	3.77622e-26
363.650000	3.80786e-26
363.600000	3.83976e-26
363.550000	3.87192e-26
363.500000	3.90436e-26
363.450000	3.93707e-26
363.400000	3.97005e-26
363.350000	4.0033e-26
363.300000	4.03684e-26
363.250000	4.07066e-26
363.200000	4.10476e-26
363.150000	4.13915e-26
363.100000	4.17382e-26
363.050000	4.20879e-26
363.000000	4.24404e-26
362.950000	4.2796e-26
362.900000	4.31545e-26
362.850000	4.3516e-26
362.800000	4.38805e-26
362.750000	4.42481e-26
362.700000	4.46188e-26
362.650000	4.49926e-26
362.600000	4.53695e-26
362.550000	4.57496e-26
362.500000	4.61328e-26
362.450000	4.65193e-26
362.400000	4.6909e-26
362.350000	4.73019e-26
362.300000	4.76982e-26
362.250000	4.80978e-26
362.200000	4.85007e-26
362.150000	4.8907e-26
362.100000	4.93167e-26
362.050000	4.97298e-26
362.000000	5.01464e-26
361.950000	5.05665e-26
361.900000	5.09901e-26
361.850000	5.14172e-26
361.800000	5.1848e-26
361.750000	5.22823e-26
361.700000	5.27203e-26
361.650000	5.31619e-26
361.600000	5.36073e-26
361.550000	5.40564e-26
361.500000	5.45092e-26
361.450000	5.49658e-26
361.400000	5.54263e-26
361.350000	5.58906e-26
361.300000	5.63588e-26
361.250000	5.68309e-26
361.200000	5.7307e-26
361.150000	5.77871e-26
361.100000	5.82711e-26
361.050000	5.87593e-26
361.000000	5.92515e-26
360.950000	5.97479e-26
360.900000	6.02484e-26
360.850000	6.07531e-26
360.800000	6.1262e-26
360.750000	6.17752e-26
360.700000	6.22927e-26
360.650000	6.28146e-26
360.600000	6.33408e-26
360.550000	6.38714e-26
360.500000	6.44064e-26
360.450000	6.4946e-26
360.400000	6.549e-26
360.350000	6.60386e-26
360.300000	6.65918e-26
360.250000	6.71497e-26
360.200000	6.77122e-26
360.150000	6.82794e-26
360.100000	6.88514e-26
360.050000	6.94282e-26
360.000000	7.00098e-26
359.950000	7.05963e-26
359.900000	7.11877e-26
359.850000	7.1784e-26
359.800000	7.23853e-26
359.750000	7.29917e-26
359.700000	7.36032e-26
359.650000	7.42197e-26
359.600000	7.48415e-26
359.550000	7.54684e-26
359.500000	7.61006e-26
359.450000	7.67381e-26
359.400000	7.7381e-26
359.350000	7.80292e-26
359.300000	7.86828e-26
359.250000	7.9342e-26
359.200000	8.00066e-26
359.150000	8.06768e-26
359.100000	8.13527e-26
359.050000	8.20342e-26
359.000000	8.27214e-26
358.950000	8.34143e-26
358.900000	8.41131e-26
358.850000	8.48177e-26
358.800000	8.55282e-26
358.750000	8.62447e-26
358.700000	8.69671e-26
358.650000	8.76957e-26
358.600000	8.84303e-26
358.550000	8.91711e-26
358.500000	8.99181e-26
358.450000	9.06713e-26
358.400000	9.14308e-26
358.350000	9.21968e-26
358.300000	9.29691e-26
358.250000	9.37479e-26
358.200000	9.45332e-26
358.150000	9.53251e-26
358.100000	9.61236e-26
358.050000	9.69289e-26
358.000000	9.77408e-26
357.950000	9.85596e-26
357.900000	9.93852e-26
357.850000	1.00218e-25
357.800000	1.01057e-25
357.750000	1.01904e-25
357.700000	1.02758e-25
357.650000	1.03618e-25
357.600000	1.04486e-25
357.550000	1.05362e-25
357.500000	1.06244e-25
357.450000	1.07134e-25
357.400000	1.08032e-25
357.350000	1.08937e-25
357.300000	1.09849e-25
357.250000	1.10769e-25
357.200000	1.11697e-25
357.150000	1.12633e-25
357.100000	1.13576e-25
357.050000	1.14528e-25
357.000000	1.15487e-25
356.950000	1.16455e-25
356.900000	1.1743e-25
356.850000	1.18414e-25
356.800000	1.19406e-25
356.750000	1.20406e-25
356.700000	1.21415e-25
356.650000	1.22432e-25
356.600000	1.23457e-25
356.550000	1.24492e-25
356.500000	1.25534e-25
356.450000	1.26586e-25
356.400000	1.27646e-25
356.350000	1.28716e-25
356.300000	1.29794e-25
356.250000	1.30881e-25
356.200000	1.31978e-25
356.150000	1.33083e-25
356.100000	1.34198e-25
356.050000	1.35322e-25
356.000000	1.36456e-25
355.950000	1.37599e-25
355.900000	1.38751e-25
355.850000	1.39914e-25
355.800000	1.41086e-25
355.750000	1.42268e-25
355.700000	1.43459e-25
355.650000	1.44661e-25
355.600000	1.45873e-25
355.550000	1.47095e-25
355.500000	1.48327e-25
355.450000	1.4957e-25
355.400000	1.50823e-25
355.350000	1.52086e-25
355.300000	1.5336e-25
355.250000	1.54645e-25
355.200000	1.5594e-25
355.150000	1.57246e-25
355.100000	1.58564e-25
355.050000	1.59892e-25
355.000000	1.61231e-25
354.950000	1.62582e-25
354.900000	1.63944e-25
354.850000	1.65317e-25
354.800000	1.66702e-25
354.750000	1.68098e-25
354.700000	1.69506e-25
354.650000	1.70926e-25
354.600000	1.72358e-25
354.550000	1.73802e-25
354.500000	1.75258e-25
354.450000	1.76726e-25
354.400000	1.78206e-25
354.350000	1.79699e-25
354.300000	1.81204e-25
354.250000	1.82722e-25
354.200000	1.84253e-25
354.150000	1.85796e-25
354.100000	1.87353e-25
354.050000	1.88922e-25
354.000000	1.90505e-25
353.950000	1.92101e-25
353.900000	1.9371e-25
353.850000	1.95332e-25
353.800000	1.96969e-25
353.750000	1.98619e-25
353.700000	2.00282e-25
353.650000	2.0196e-25
353.600000	2.03652e-25
353.550000	2.05358e-25
353.500000	2.07078e-25
353.450000	2.08813e-25
353.400000	2.10562e-25
353.350000	2.12326e-25
353.300000	2.14104e-25
353.250000	2.15898e-25
353.200000	2.17706e-25
353.150000	2.1953e-25
353.100000	2.21369e-25
353.050000	2.23223e-25
353.000000	2.25093e-25
352.950000	2.26979e-25
352.900000	2.2888e-25
352.850000	2.30797e-25
352.800000	2.32731e-25
352.750000	2.3468e-25
352.700000	2.36646e-25
352.650000	2.38628e-25
352.600000	2.40627e-25
352.550000	2.42643e-25
352.500000	2.44675e-25
352.450000	2.46725e-25
352.400000	2.48792e-25
352.350000	2.50876e-25
352.300000	2.52977e-25
352.250000	2.55096e-25
352.200000	2.57233e-25
352.150000	2.59388e-25
352.100000	2.61561e-25
352.050000	2.63752e-25
352.000000	2.65961e-25
351.950000	2.68189e-25
351.900000	2.70436e-25
351.850000	2.72701e-25
351.800000	2.74985e-25
351.750000	2.77289e-25
351.700000	2.79611e-25
351.650000	2.81954e-25
351.600000	2.84315e-25
351.550000	2.86697e-25
351.500000	2.89099e-25
351.450000	2.9152e-25
351.400000	2.93962e-25
351.350000	2.96425e-25
351.300000	2.98908e-25
351.250000	3.01412e-25
351.200000	3.03936e-25
351.150000	3.06482e-25
351.100000	3.0905e-25
351.050000	3.11638e-25
351.000000	3.14249e-25
350.950000	3.16881e-25
350.900000	3.19536e-25
350.850000	3.22212e-25
350.800000	3.24911e-25
350.750000	3.27633e-25
350.700000	3.30377e-25
350.650000	3.33145e-25
350.600000	3.35935e-25
350.550000	3.38749e-25
350.500000	3.41587e-25
350.450000	3.44448e-25
350.400000	3.47334e-25
350.350000	3.50243e-25
350.300000	3.53177e-25
350.250000	3.56135e-25
350.200000	3.59119e-25
350.150000	3.62127e-25
350.100000	3.6516e-25
350.050000	3.68219e-25
350.000000	3.71303e-25
349.950000	3.74414e-25
349.900000	3.7755e-25
349.850000	3.80712e-25
349.800000	3.83902e-25
349.750000	3.87117e-25
349.700000	3.9036e-25
349.650000	3.9363e-25
349.600000	3.96927e-25
349.550000	4.00252e-25
349.500000	4.03605e-25
349.450000	4.06986e-25
349.400000	4.10395e-25
349.350000	4.13832e-25
349.300000	4.17299e-25
349.250000	4.20794e-25
349.200000	4.24319e-25
349.150000	4.27873e-25
349.100000	4.31458e-25
349.050000	4.35072e-25
349.000000	4.38716e-25
348.950000	4.42391e-25
348.900000	4.46097e-25
348.850000	4.49833e-25
348.800000	4.53601e-25
348.750000	4.57401e-25
348.700000	4.61232e-25
348.650000	4.65096e-25
348.600000	4.68992e-25
348.550000	4.7292e-25
348.500000	4.76882e-25
348.450000	4.80876e-25
348.400000	4.84904e-25
348.350000	4.88966e-25
348.300000	4.93062e-25
348.250000	4.97192e-25
348.200000	5.01357e-25
348.150000	5.05556e-25
348.100000	5.09791e-25
348.050000	5.14062e-25
348.000000	5.18368e-25
347.950000	5.2271e-25
347.900000	5.27088e-25
347.850000	5.31503e-25
347.800000	5.35955e-25
347.750000	5.40445e-25
347.700000	5.44972e-25
347.650000	5.49537e-25
347.600000	5.5414e-25
347.550000	5.58782e-25
347.500000	5.63462e-25
347.450000	5.68182e-25
347.400000	5.72941e-25
347.350000	5.77741e-25
347.300000	5.8258e-25
347.250000	5.8746e-25
347.200000	5.92381e-25
347.150000	5.97343e-25
347.100000	6.02346e-25
347.050000	6.07392e-25
347.000000	6.1248e-25
346.950000	6.1761e-25
346.900000	6.22783e-25
346.850000	6.28e-25
346.800000	6.3326e-25
346.750000	6.38565e-25
346.700000	6.43914e-25
346.650000	6.49307e-25
346.600000	6.54746e-25
346.550000	6.60231e-25
346.500000	6.65761e-25
346.450000	6.71338e-25
346.400000	6.76961e-25
346.350000	6.82632e-25
346.300000	6.8835e-25
346.250000	6.94115e-25
346.200000	6.9993e-25
346.150000	7.05793e-25
346.100000	7.11704e-25
346.050000	7.17666e-25
346.000000	7.23677e-25
345.950000	7.29739e-25
345.900000	7.35852e-25
345.850000	7.42016e-25
345.800000	7.48231e-25
345.750000	7.54498e-25
345.700000	7.60818e-25
345.650000	7.67191e-25
345.600000	7.73617e-25
345.550000	7.80098e-25
345.500000	7.86632e-25
345.450000	7.93221e-25
345.400000	7.99865e-25
345.350000	8.06565e-25
345.300000	8.13321e-25
345.250000	8.20134e-25
345.200000	8.27004e-25
345.150000	8.33931e-25
345.100000	8.40916e-25
345.050000	8.4796e-25
345.000000	8.55063e-25
344.950000	8.62225e-25
344.900000	8.69447e-25
344.850000	8.7673e-25
344.800000	8.84074e-25
344.750000	8.91479e-25
344.700000	8.98946e-25
344.650000	9.06476e-25
344.600000	9.14069e-25
344.550000	9.21726e-25
344.500000	9.29446e-25
344.450000	9.37232e-25
344.400000	9.45082e-25
344.350000	9.52998e-25
344.300000	9.60981e-25
344.250000	9.6903e-25
344.200000	9.77147e-25
344.150000	9.85332e-25
344.100000	9.93586e-25
344.050000	1.00191e-24
344.000000	1.0103e-24
343.950000	1.01876e-24
343.900000	1.0273e-24
343.850000	1.0359e-24
343.800000	1.04458e-24
343.750000	1.05333e-24
343.700000	1.06215e-24
343.650000	1.07105e-24
343.600000	1.08002e-24
343.550000	1.08907e-24
343.500000	1.09819e-24
343.450000	1.10739e-24
343.400000	1.11666e-24
343.350000	1.12602e-24
343.300000	1.13545e-24
343.250000	1.14496e-24
343.200000	1.15455e-24
343.150000	1.16422e-24
343.100000	1.17397e-24
343.050000	1.1838e-24
343.000000	1.19372e-24
342.950000	1.20372e-24
342.900000	1.2138e-24
342.850000	1.22397e-24
342.800000	1.23422e-24
342.750000	1.24456e-24
342.700000	1.25498e-24
342.650000	1.2655e-24
342.600000	1.2761e-24
342.550000	1.28678e-24
342.500000	1.29756e-24
342.450000	1.30843e-24
342.400000	1.31939e-24
342.350000	1.33044e-24
342.300000	1.34159e-24
342.250000	1.35282e-24
342.200000	1.36416e-24
342.150000	1.37558e-24
342.100000	1.3871e-24
342.050000	1.39872e-24
342.000000	1.41044e-24
341.950000	1.42225e-24
341.900000	1.43417e-24
341.850000	1.44618e-24
341.800000	1.45829e-24
341.750000	1.47051e-24
341.700000	1.48282e-24
341.650000	1.49524e-24
341.600000	1.50777e-24
341.550000	1.5204e-24
341.500000	1.53313e-24
341.450000	1.54597e-24
341.400000	1.55892e-24
341.350000	1.57198e-24
341.300000	1.58515e-24
341.250000	1.59843e-24
341.200000	1.61181e-24
341.150000	1.62532e-24
341.100000	1.63893e-24
341.050000	1.65266e-24
341.000000	1.6665e-24
340.950000	1.68046e-24
340.900000	1.69453e-24
340.850000	1.70873e-24
340.800000	1.72304e-24
340.750000	1.73747e-24
340.700000	1.75203e-24
340.650000	1.7667e-24
340.600000	1.7815e-24
340.550000	1.79642e-24
340.500000	1.81147e-24
340.450000	1.82664e-24
340.400000	1.84194e-24
340.350000	1.85737e-24
340.300000	1.87293e-24
340.250000	1.88861e-24
340.200000	1.90443e-24
340.150000	1.92039e-24
340.100000	1.93647e-24
340.050000	1.95269e-24
340.000000	1.96905e-24
339.950000	1.98554e-24
339.900000	2.00217e-24
339.850000	2.01894e-24
339.800000	2.03585e-24
339.750000	2.0529e-24
339.700000	2.0701e-24
339.650000	2.08744e-24
339.600000	2.10492e-24
339.550000	2.12255e-24
339.500000	2.14033e-24
339.450000	2.15826e-24
339.400000	2.17634e-24
339.350000	2.19457e-24
339.300000	2.21295e-24
339.250000	2.23148e-24
339.200000	2.25017e-24
339.150000	2.26902e-24
339.100000	2.28803e-24
339.050000	2.30719e-24
339.000000	2.32652e-24
338.950000	2.346e-24
338.900000	2.36565e-24
338.850000	2.38547e-24
338.800000	2.40545e-24
338.750000	2.4256e-24
338.700000	2.44591e-24
338.650000	2.4664e-24
338.600000	2.48706e-24
338.550000	2.50789e-24
338.500000	2.5289e-24
338.450000	2.55008e-24
338.400000	2.57144e-24
338.350000	2.59298e-24
338.300000	2.6147e-24
338.250000	2.6366e-24
338.200000	2.65868e-24
338.150000	2.68095e-24
338.100000	2.7034e-24
338.050000	2.72605e-24
338.000000	2.74888e-24
337.950000	2.77191e-24
337.900000	2.79512e-24
337.850000	2.81854e-24
337.800000	2.84214e-24
337.750000	2.86595e-24
337.700000	2.88995e-24
337.650000	2.91416e-24
337.600000	2.93857e-24
337.550000	2.96318e-24
337.500000	2.988e-24
337.450000	3.01303e-24
337.400000	3.03827e-24
337.350000	3.06371e-24
337.300000	3.08937e-24
337.250000	3.11525e-24
337.200000	3.14134e-24
337.150000	3.16766e-24
337.100000	3.19419e-24
337.050000	3.22094e-24
337.000000	3.24792e-24
336.950000	3.27512e-24
336.900000	3.30256e-24
336.850000	3.33022e-24
336.800000	3.35811e-24
336.750000	3.38624e-24
336.700000	3.4146e-24
336.650000	3.4432e-24
336.600000	3.47204e-24
336.550000	3.50112e-24
336.500000	3.53045e-24
336.450000	3.56002e-24
336.400000	3.58984e-24
336.350000	3.61991e-24
336.300000	3.65022e-24
336.250000	3.6808e-24
336.200000	3.71163e-24
336.150000	3.74272e-24
336.100000	3.77406e-24
336.050000	3.80568e-24
336.000000	3.83755e-24
335.950000	3.86969e-24
335.900000	3.90211e-24
335.850000	3.93479e-24
335.800000	3.96775e-24
335.750000	4.00098e-24
335.700000	4.03449e-24
335.650000	4.06828e-24
335.600000	4.10236e-24
335.550000	4.13672e-24
335.500000	4.17137e-24
335.450000	4.20631e-24
335.400000	4.24154e-24
335.350000	4.27706e-24
335.300000	4.31289e-24
335.250000	4.34901e-24
335.200000	4.38544e-24
335.150000	4.42217e-24
335.100000	4.45921e-24
335.050000	4.49656e-24
335.000000	4.53422e-24
334.950000	4.5722e-24
334.900000	4.61049e-24
334.850000	4.64911e-24
334.800000	4.68805e-24
334.750000	4.72732e-24
334.700000	4.76691e-24
334.650000	4.80684e-24
334.600000	4.8471e-24
334.550000	4.8877e-24
334.500000	4.92863e-24
334.450000	4.96992e-24
334.400000	5.01154e-24
334.350000	5.05352e-24
334.300000	5.09584e-24
334.250000	5.13853e-24
334.200000	5.18157e-24
334.150000	5.22496e-24
334.100000	5.26873e-24
334.050000	5.31286e-24
334.000000	5.35736e-24
333.950000	5.40223e-24
333.900000	5.44748e-24
333.850000	5.4931e-24
333.800000	5.53911e-24
333.750000	5.5855e-24
333.700000	5.63229e-24
333.650000	5.67946e-24
333.600000	5.72703e-24
333.550000	5.775e-24
333.500000	5.82337e-24
333.450000	5.87214e-24
333.400000	5.92133e-24
333.350000	5.97092e-24
333.300000	6.02093e-24
333.250000	6.07136e-24
333.200000	6.12221e-24
333.150000	6.17349e-24
333.100000	6.2252e-24
333.050000	6.27734e-24
333.000000	6.32992e-24
332.950000	6.38293e-24
332.900000	6.43639e-24
332.850000	6.4903e-24
332.800000	6.54466e-24
332.750000	6.59948e-24
332.700000	6.65475e-24
332.650000	6.71049e-24
332.600000	6.7667e-24
332.550000	6.82337e-24
332.500000	6.88052e-24
332.450000	6.93815e-24
332.400000	6.99626e-24
332.350000	7.05486e-24
332.300000	7.11395e-24
332.250000	7.17353e-24
332.200000	7.23362e-24
332.150000	7.2942e-24
332.100000	7.3553e-24
332.050000	7.4169e-24
332.000000	7.47902e-24
331.950000	7.54166e-24
331.900000	7.60483e-24
331.850000	7.66853e-24
331.800000	7.73275e-24
331.750000	7.79752e-24
331.700000	7.86283e-24
331.650000	7.92869e-24
331.600000	7.99509e-24
331.550000	8.06206e-24
331.500000	8.12958e-24
331.450000	8.19767e-24
331.400000	8.26633e-24
331.350000	8.33557e-24
331.300000	8.40538e-24
331.250000	8.47578e-24
331.200000	8.54677e-24
331.150000	8.61835e-24
331.100000	8.69054e-24
331.050000	8.76333e-24
331.000000	8.83672e-24
330.950000	8.91074e-24
330.900000	8.98537e-24
330.850000	9.06063e-24
330.800000	9.13651e-24
330.750000	9.21304e-24
330.700000	9.2902e-24
330.650000	9.36801e-24
330.600000	9.44647e-24
330.550000	9.52559e-24
330.500000	9.60538e-24
330.450000	9.68583e-24
330.400000	9.76695e-24
330.350000	9.84875e-24
330.300000	9.93124e-24
330.250000	1.00144e-23
330.200000	1.00983e-23
330.150000	1.01829e-23
330.100000	1.02682e-23
330.050000	1.03542e-23
330.000000	1.04409e-23
329.950000	1.05283e-23
329.900000	1.06165e-23
329.850000	1.07054e-23
329.800000	1.07951e-23
329.750000	1.08855e-23
329.700000	1.09767e-23
329.650000	1.10686e-23
329.600000	1.11613e-23
329.550000	1.12548e-23
329.500000	1.13491e-23
329.450000	1.14441e-23
329.400000	1.154e-23
329.350000	1.16366e-23
329.300000	1.17341e-23
329.250000	1.18324e-23
329.200000	1.19315e-23
329.150000	1.20314e-23
329.100000	1.21322e-23
329.050000	1.22338e-23
329.000000	1.23362e-23
328.950000	1.24396e-23
328.900000	1.25437e-23
328.850000	1.26488e-23
328.800000	1.27547e-23
328.750000	1.28616e-23
328.700000	1.29693e-23
328.650000	1.30779e-23
328.600000	1.31874e-23
328.550000	1.32979e-23
328.500000	1.34093e-23
328.450000	1.35216e-23
328.400000	1.36348e-23
328.350000	1.3749e-23
328.300000	1.38642e-23
328.250000	1.39803e-23
328.200000	1.40974e-23
328.150000	1.42155e-23
328.100000	1.43345e-23
328.050000	1.44546e-23
328.000000	1.45756e-23
327.950000	1.46977e-23
327.900000	1.48208e-23
327.850000	1.49449e-23
327.800000	1.50701e-23
327.750000	1.51963e-23
327.700000	1.53236e-23
327.650000	1.5452e-23
327.600000	1.55814e-23
327.550000	1.57119e-23
327.500000	1.58435e-23
327.450000	1.59762e-23
327.400000	1.611e-23
327.350000	1.62449e-23
327.300000	1.63809e-23
327.250000	1.65181e-23
327.200000	1.66565e-23
327.150000	1.6796e-23
327.100000	1.69367e-23
327.050000	1.70785e-23
327.000000	1.72215e-23
326.950000	1.73658e-23
326.900000	1.75112e-23
326.850000	1.76579e-23
326.800000	1.78058e-23
326.750000	1.79549e-23
326.700000	1.81053e-23
326.650000	1.82569e-23
326.600000	1.84098e-23
326.550000	1.8564e-23
326.500000	1.87195e-23
326.450000	1.88763e-23
326.400000	1.90344e-23
326.350000	1.91938e-23
326.300000	1.93545e-23
326.250000	1.95166e-23
326.200000	1.96801e-23
326.150000	1.98449e-23
326.100000	2.00111e-23
326.050000	2.01787e-23
326.000000	2.03477e-23
325.950000	2.05182e-23
325.900000	2.069e-23
325.850000	2.08633e-23
325.800000	2.1038e-23
325.750000	2.12142e-23
325.700000	2.13919e-23
325.650000	2.15711e-23
325.600000	2.17517e-23
325.550000	2.19339e-23
325.500000	2.21176e-23
325.450000	2.23028e-23
325.400000	2.24896e-23
325.350000	2.2678e-23
325.300000	2.28679e-23
325.250000	2.30594e-23
325.200000	2.32526e-23
325.150000	2.34473e-23
325.100000	2.36437e-23
325.050000	2.38417e-23
325.000000	2.40414e-23
324.950000	2.42427e-23
324.900000	2.44458e-23
324.850000	2.46505e-23
324.800000	2.4857e-23
324.750000	2.50652e-23
324.700000	2.52751e-23
324.650000	2.54868e-23
324.600000	2.57002e-23
324.550000	2.59155e-23
324.500000	2.61325e-23
324.450000	2.63514e-23
324.400000	2.65721e-23
324.350000	2.67946e-23
324.300000	2.7019e-23
324.250000	2.72453e-23
324.200000	2.74735e-23
324.150000	2.77036e-23
324.100000	2.79356e-23
324.050000	2.81696e-23
324.000000	2.84055e-23
323.950000	2.86434e-23
323.900000	2.88833e-23
323.850000	2.91252e-23
323.800000	2.93691e-23
323.750000	2.96151e-23
323.700000	2.98631e-23
323.650000	3.01132e-23
323.600000	3.03654e-23
323.550000	3.06198e-23
323.500000	3.08762e-23
323.450000	3.11348e-23
323.400000	3.13956e-23
323.350000	3.16585e-23
323.300000	3.19236e-23
323.250000	3.2191e-23
323.200000	3.24606e-23
323.150000	3.27325e-23
323.100000	3.30066e-23
323.050000	3.3283e-23
323.000000	3.35618e-23
322.950000	3.38429e-23
322.900000	3.41263e-23
322.850000	3.44121e-23
322.800000	3.47003e-23
322.750000	3.49909e-23
322.700000	3.5284e-23
322.650000	3.55795e-23
322.600000	3.58775e-23
322.550000	3.6178e-23
322.500000	3.64809e-23
322.450000	3.67865e-23
322.400000	3.70946e-23
322.350000	3.74052e-23
322.300000	3.77185e-23
322.250000	3.80344e-23
322.200000	3.83529e-23
322.150000	3.86741e-23
322.100000	3.8998e-23
322.050000	3.93247e-23
322.000000	3.9654e-23
321.950000	3.99861e-23
321.900000	4.0321e-23
321.850000	4.06587e-23
321.800000	4.09992e-23
321.750000	4.13426e-23
321.700000	4.16888e-23
321.650000	4.20379e-23
321.600000	4.239e-23
321.550000	4.2745e-23
321.500000	4.3103e-23
321.450000	4.3464e-23
321.400000	4.3828e-23
321.350000	4.41951e-23
321.300000	4.45652e-23
321.250000	4.49384e-23
321.200000	4.53148e-23
321.150000	4.56943e-23
321.100000	4.6077e-23
321.050000	4.64629e-23
321.000000	4.6852e-23
320.950000	4.72444e-23
320.900000	4.76401e-23
320.850000	4.80391e-23
320.800000	4.84414e-23
320.750000	4.88471e-23
320.700000	4.92562e-23
320.650000	4.96687e-23
320.600000	5.00847e-23
320.550000	5.05041e-23
320.500000	5.09271e-23
320.450000	5.13536e-23
320.400000	5.17837e-23
320.350000	5.22174e-23
320.300000	5.26547e-23
320.250000	5.30957e-23
320.200000	5.35403e-23
320.150000	5.39887e-23
320.100000	5.44409e-23
320.050000	5.48968e-23
320.000000	5.53566e-23
319.950000	5.58202e-23
319.900000	5.62877e-23
319.850000	5.67591e-23
319.800000	5.72344e-23
319.750000	5.77138e-23
319.700000	5.81971e-23
319.650000	5.86845e-23
319.600000	5.9176e-23
319.550000	5.96716e-23
319.500000	6.01713e-23
319.450000	6.06752e-23
319.400000	6.11834e-23
319.350000	6.16958e-23
319.300000	6.22125e-23
319.250000	6.27335e-23
319.200000	6.32589e-23
319.150000	6.37887e-23
319.100000	6.43229e-23
319.050000	6.48616e-23
319.000000	6.54048e-23
318.950000	6.59526e-23
318.900000	6.65049e-23
318.850000	6.70619e-23
318.800000	6.76235e-23
318.750000	6.81898e-23
318.700000	6.87609e-23
318.650000	6.93368e-23
318.600000	6.99175e-23
318.550000	7.0503e-23
318.500000	7.10934e-23
318.450000	7.16888e-23
318.400000	7.22892e-23
318.350000	7.28946e-23
318.300000	7.35051e-23
318.250000	7.41207e-23
318.200000	7.47414e-23
318.150000	7.53674e-23
318.100000	7.59986e-23
318.050000	7.6635e-23
318.000000	7.72769e-23
317.950000	7.7924e-23
317.900000	7.85766e-23
317.850000	7.92347e-23
317.800000	7.98983e-23
317.750000	8.05674e-23
317.700000	8.12421e-23
317.650000	8.19225e-23
317.600000	8.26086e-23
317.550000	8.33004e-23
317.500000	8.3998e-23
317.450000	8.47015e-23
317.400000	8.54109e-23
317.350000	8.61261e-23
317.300000	8.68474e-23
317.250000	8.75748e-23
317.200000	8.83082e-23
317.150000	8.90477e-23
317.100000	8.97935e-23
317.050000	9.05455e-23
317.000000	9.13038e-23
316.950000	9.20684e-23
316.900000	9.28395e-23
316.850000	9.3617e-23
316.800000	9.4401e-23
316.750000	9.51916e-23
316.700000	9.59888e-23
316.650000	9.67926e-23
316.600000	9.76032e-23
316.550000	9.84206e-23
316.500000	9.92449e-23
316.450000	1.00076e-22
316.400000	1.00914e-22
316.350000	1.01759e-22
316.300000	1.02611e-22
316.250000	1.03471e-22
316.200000	1.04337e-22
316.150000	1.05211e-22
316.100000	1.06092e-22
316.050000	1.06981e-22
316.000000	1.07877e-22
315.950000	1.0878e-22
315.900000	1.09691e-22
315.850000	1.1061e-22
315.800000	1.11536e-22
315.750000	1.1247e-22
315.700000	1.13412e-22
315.650000	1.14362e-22
315.600000	1.1532e-22
315.550000	1.16285e-22
315.500000	1.17259e-22
315.450000	1.18241e-22
315.400000	1.19231e-22
315.350000	1.2023e-22
315.300000	1.21237e-22
315.250000	1.22252e-22
315.200000	1.23276e-22
315.150000	1.24308e-22
315.100000	1.25349e-22
315.050000	1.26399e-22
315.000000	1.27458e-22
314.950000	1.28525e-22
314.900000	1.29601e-22
314.850000	1.30687e-22
314.800000	1.31781e-22
314.750000	1.32885e-22
314.700000	1.33998e-22
314.650000	1.3512e-22
314.600000	1.36251e-22
314.550000	1.37392e-22
314.500000	1.38543e-22
314.450000	1.39703e-22
314.400000	1.40873e-22
314.350000	1.42053e-22
314.300000	1.43243e-22
314.250000	1.44442e-22
314.200000	1.45652e-22
314.150000	1.46872e-22
314.100000	1.48102e-22
314.050000	1.49342e-22
314.000000	1.50592e-22
313.950000	1.51854e-22
313.900000	1.53125e-22
313.850000	1.54408e-22
313.800000	1.55701e-22
313.750000	1.57005e-22
313.700000	1.5832e-22
313.650000	1.59645e-22
313.600000	1.60982e-22
313.550000	1.6233e-22
313.500000	1.6369e-22
313.450000	1.65061e-22
313.400000	1.66443e-22
313.350000	1.67837e-22
313.300000	1.69242e-22
313.250000	1.7066e-22
313.200000	1.72089e-22
313.150000	1.7353e-22
313.100000	1.74983e-22
313.050000	1.76449e-22
313.000000	1.77926e-22
312.950000	1.79416e-22
312.900000	1.80919e-22
312.850000	1.82434e-22
312.800000	1.83962e-22
312.750000	1.85502e-22
312.700000	1.87056e-22
312.650000	1.88622e-22
312.600000	1.90202e-22
312.550000	1.91795e-22
312.500000	1.93401e-22
312.450000	1.95021e-22
312.400000	1.96654e-22
312.350000	1.98301e-22
312.300000	1.99961e-22
312.250000	2.01636e-22
312.200000	2.03324e-22
312.150000	2.05027e-22
312.100000	2.06744e-22
312.050000	2.08476e-22
312.000000	2.10221e-22
311.950000	2.11982e-22
311.900000	2.13757e-22
311.850000	2.15547e-22
311.800000	2.17352e-22
311.750000	2.19172e-22
311.700000	2.21008e-22
311.650000	2.22859e-22
311.600000	2.24725e-22
311.550000	2.26607e-22
311.500000	2.28505e-22
311.450000	2.30418e-22
311.400000	2.32348e-22
311.350000	2.34294e-22
311.300000	2.36256e-22
311.250000	2.38234e-22
311.200000	2.40229e-22
311.150000	2.42241e-22
311.100000	2.4427e-22
311.050000	2.46315e-22
311.000000	2.48378e-22
310.950000	2.50458e-22
310.900000	2.52555e-22
310.850000	2.5467e-22
310.800000	2.56803e-22
310.750000	2.58953e-22
310.700000	2.61122e-22
310.650000	2.63309e-22
310.600000	2.65514e-22
310.550000	2.67737e-22
310.500000	2.69979e-22
310.450000	2.7224e-22
310.400000	2.7452e-22
310.350000	2.76819e-22
310.300000	2.79137e-22
310.250000	2.81475e-22
310.200000	2.83832e-22
310.150000	2.86209e-22
310.100000	2.88606e-22
310.050000	2.91022e-22
310.000000	2.9346e-22
309.950000	2.95917e-22
309.900000	2.98395e-22
309.850000	3.00894e-22
309.800000	3.03414e-22
309.750000	3.05955e-22
309.700000	3.08517e-22
309.650000	3.111e-22
309.600000	3.13706e-22
309.550000	3.16333e-22
309.500000	3.18982e-22
309.450000	3.21653e-22
309.400000	3.24346e-22
309.350000	3.27063e-22
309.300000	3.29802e-22
309.250000	3.32563e-22
309.200000	3.35348e-22
309.150000	3.38157e-22
309.100000	3.40988e-22
309.050000	3.43844e-22
309.000000	3.46723e-22
308.950000	3.49627e-22
308.900000	3.52555e-22
308.850000	3.55507e-22
308.800000	3.58484e-22
308.750000	3.61486e-22
308.700000	3.64513e-22
308.650000	3.67566e-22
308.600000	3.70644e-22
308.550000	3.73748e-22
308.500000	3.76878e-22
308.450000	3.80034e-22
308.400000	3.83216e-22
308.350000	3.86425e-22
308.300000	3.89661e-22
308.250000	3.92924e-22
308.200000	3.96215e-22
308.150000	3.99533e-22
308.100000	4.02878e-22
308.050000	4.06252e-22
308.000000	4.09654e-22
307.950000	4.13085e-22
307.900000	4.16544e-22
307.850000	4.20032e-22
307.800000	4.23549e-22
307.750000	4.27096e-22
307.700000	4.30673e-22
307.650000	4.34279e-22
307.600000	4.37916e-22
307.550000	4.41583e-22
307.500000	4.45281e-22
307.450000	4.4901e-22
307.400000	4.5277e-22
307.350000	4.56561e-22
307.300000	4.60385e-22
307.250000	4.6424e-22
307.200000	4.68128e-22
307.150000	4.72048e-22
307.100000	4.76001e-22
307.050000	4.79987e-22
307.000000	4.84006e-22
306.950000	4.88059e-22
306.900000	4.92146e-22
306.850000	4.96268e-22
306.800000	5.00423e-22
306.750000	5.04614e-22
306.700000	5.0884e-22
306.650000	5.13101e-22
306.600000	5.17397e-22
306.550000	5.2173e-22
306.500000	5.26099e-22
306.450000	5.30505e-22
306.400000	5.34947e-22
306.350000	5.39427e-22
306.300000	5.43944e-22
306.250000	5.48499e-22
306.200000	5.53092e-22
306.150000	5.57724e-22
306.100000	5.62394e-22
306.050000	5.67104e-22
306.000000	5.71853e-22
305.950000	5.76641e-22
305.900000	5.8147e-22
305.850000	5.86339e-22
305.800000	5.91249e-22
305.750000	5.962e-22
305.700000	6.01193e-22
305.650000	6.06227e-22
305.600000	6.11304e-22
305.550000	6.16423e-22
305.500000	6.21585e-22
305.450000	6.2679e-22
305.400000	6.32039e-22
305.350000	6.37331e-22
305.300000	6.42668e-22
305.250000	6.4805e-22
305.200000	6.53477e-22
305.150000	6.58949e-22
305.100000	6.64467e-22
305.050000	6.70031e-22
305.000000	6.75642e-22
304.950000	6.813e-22
304.900000	6.87005e-22
304.850000	6.92758e-22
304.800000	6.98559e-22
304.750000	7.04408e-22
304.700000	7.10307e-22
304.650000	7.16255e-22
304.600000	7.22253e-22
304.550000	7.28301e-22
304.500000	7.344e-22
304.450000	7.4055e-22
304.400000	7.46751e-22
304.350000	7.53004e-22
304.300000	7.5931e-22
304.250000	7.65668e-22
304.200000	7.7208e-22
304.150000	7.78545e-22
304.100000	7.85064e-22
304.050000	7.91638e-22
304.000000	7.98268e-22
303.950000	8.04952e-22
303.900000	8.11693e-22
303.850000	8.1849e-22
303.800000	8.25344e-22
303.750000	8.32255e-22
303.700000	8.39224e-22
303.650000	8.46252e-22
303.600000	8.53338e-22
303.550000	8.60484e-22
303.500000	8.67689e-22
303.450000	8.74955e-22
303.400000	8.82282e-22
303.350000	8.8967e-22
303.300000	8.9712e-22
303.250000	9.04632e-22
303.200000	9.12207e-22
303.150000	9.19846e-22
303.100000	9.27549e-22
303.050000	9.35316e-22
303.000000	9.43148e-22
302.950000	9.51046e-22
302.900000	9.59009e-22
302.850000	9.6704e-22
302.800000	9.75138e-22
302.750000	9.83303e-22
302.700000	9.91537e-22
302.650000	9.9984e-22
302.600000	1.00821e-21
302.550000	1.01666e-21
302.500000	1.02517e-21
302.450000	1.03375e-21
302.400000	1.04241e-21
302.350000	1.05114e-21
302.300000	1.05994e-21
302.250000	1.06882e-21
302.200000	1.07777e-21
302.150000	1.08679e-21
302.100000	1.09589e-21
302.050000	1.10507e-21
302.000000	1.11432e-21
301.950000	1.12365e-21
301.900000	1.13306e-21
301.850000	1.14255e-21
301.800000	1.15212e-21
301.750000	1.16176e-21
301.700000	1.17149e-21
301.650000	1.1813e-21
301.600000	1.19119e-21
301.550000	1.20117e-21
301.500000	1.21123e-21
301.450000	1.22137e-21
301.400000	1.2316e-21
301.350000	1.24191e-21
301.300000	1.25231e-21
301.250000	1.2628e-21
301.200000	1.27337e-21
301.150000	1.28403e-21
301.100000	1.29478e-21
301.050000	1.30563e-21
301.000000	1.31656e-21
300.950000	1.32758e-21
300.900000	1.3387e-21
300.850000	1.34991e-21
300.800000	1.36121e-21
300.750000	1.37261e-21
300.700000	1.38411e-21
300.650000	1.3957e-21
300.600000	1.40738e-21
300.550000	1.41917e-21
300.500000	1.43105e-21
300.450000	1.44303e-21
300.400000	1.45512e-21
300.350000	1.4673e-21
300.300000	1.47959e-21
300.250000	1.49198e-21
300.200000	1.50447e-21
300.150000	1.51707e-21
300.100000	1.52977e-21
300.050000	1.54258e-21
300.000000	1.5555e-21
299.950000	1.56853e-21
299.900000	1.58166e-21
299.850000	1.5949e-21
299.800000	1.60826e-21
299.750000	1.62173e-21
299.700000	1.6353e-21
299.650000	1.649e-21
299.600000	1.66281e-21
299.550000	1.67673e-21
299.500000	1.69077e-21
299.450000	1.70493e-21
299.400000	1.7192e-21
299.350000	1.7336e-21
299.300000	1.74812e-21
299.250000	1.76275e-21
299.200000	1.77751e-21
299.150000	1.7924e-21
299.100000	1.80741e-21
299.050000	1.82254e-21
299.000000	1.8378e-21
298.950000	1.85319e-21
298.900000	1.86871e-21
298.850000	1.88436e-21
298.800000	1.90014e-21
298.750000	1.91605e-21
298.700000	1.93209e-21
298.650000	1.94827e-21
298.600000	1.96458e-21
298.550000	1.98103e-21
298.500000	1.99762e-21
298.450000	2.01435e-21
298.400000	2.03121e-21
298.350000	2.04822e-21
298.300000	2.06537e-21
298.250000	2.08267e-21
298.200000	2.10011e-21
298.150000	2.11769e-21
298.100000	2.13542e-21
298.050000	2.15331e-21
298.000000	2.17134e-21
297.950000	2.18952e-21
297.900000	2.20785e-21
297.850000	2.22634e-21
297.800000	2.24498e-21
297.750000	2.26378e-21
297.700000	2.28273e-21
297.650000	2.30185e-21
297.600000	2.32112e-21
297.550000	2.34056e-21
297.500000	2.36016e-21
297.450000	2.37992e-21
297.400000	2.39985e-21
297.350000	2.41994e-21
297.300000	2.44021e-21
297.250000	2.46064e-21
297.200000	2.48124e-21
297.150000	2.50202e-21
297.100000	2.52297e-21
297.050000	2.5441e-21
297.000000	2.5654e-21
296.950000	2.58688e-21
296.900000	2.60854e-21
296.850000	2.63038e-21
296.800000	2.65241e-21
296.750000	2.67462e-21
296.700000	2.69701e-21
296.650000	2.71959e-21
296.600000	2.74237e-21
296.550000	2.76533e-21
296.500000	2.78848e-21
296.450000	2.81183e-21
296.400000	2.83538e-21
296.350000	2.85912e-21
296.300000	2.88306e-21
296.250000	2.9072e-21
296.200000	2.93154e-21
296.150000	2.95609e-21
296.100000	2.98084e-21
296.050000	3.0058e-21
296.000000	3.03097e-21
295.950000	3.05635e-21
295.900000	3.08194e-21
295.850000	3.10775e-21
295.800000	3.13377e-21
295.750000	3.16001e-21
295.700000	3.18647e-21
295.650000	3.21315e-21
295.600000	3.24005e-21
295.550000	3.26718e-21
295.500000	3.29454e-21
295.450000	3.32213e-21
295.400000	3.34994e-21
295.350000	3.37799e-21
295.300000	3.40628e-21
295.250000	3.4348e-21
295.200000	3.46356e-21
295.150000	3.49256e-21
295.100000	3.52181e-21
295.050000	3.55129e-21
295.000000	3.58103e-21
294.950000	3.61102e-21
294.900000	3.64125e-21
294.850000	3.67174e-21
294.800000	3.70248e-21
294.750000	3.73349e-21
294.700000	3.76475e-21
294.650000	3.79627e-21
294.600000	3.82806e-21
294.550000	3.86011e-21
294.500000	3.89243e-21
294.450000	3.92502e-21
294.400000	3.95789e-21
294.350000	3.99103e-21
294.300000	4.02445e-21
294.250000	4.05814e-21
294.200000	4.09212e-21
294.150000	4.12639e-21
294.100000	4.16094e-21
294.050000	4.19578e-21
294.000000	4.23091e-21
293.950000	4.26634e-21
293.900000	4.30206e-21
293.850000	4.33808e-21
293.800000	4.3744e-21
293.750000	4.41103e-21
293.700000	4.44796e-21
293.650000	4.48521e-21
293.600000	4.52276e-21
293.550000	4.56063e-21
293.500000	4.59882e-21
293.450000	4.63733e-21
293.400000	4.67615e-21
293.350000	4.71531e-21
293.300000	4.75479e-21
293.250000	4.7946e-21
293.200000	4.83475e-21
293.150000	4.87523e-21
293.100000	4.91605e-21
293.050000	4.95721e-21
293.000000	4.99872e-21
292.950000	5.04057e-21
292.900000	5.08278e-21
292.850000	5.12534e-21
292.800000	5.16825e-21
292.750000	5.21153e-21
292.700000	5.25516e-21
292.650000	5.29916e-21
292.600000	5.34353e-21
292.550000	5.38828e-21
292.500000	5.43339e-21
292.450000	5.47889e-21
292.400000	5.52476e-21
292.350000	5.57102e-21
292.300000	5.61767e-21
292.250000	5.6647e-21
292.200000	5.71213e-21
292.150000	5.75996e-21
292.100000	5.80819e-21
292.050000	5.85682e-21
292.000000	5.90586e-21
291.950000	5.95531e-21
291.900000	6.00517e-21
291.850000	6.05545e-21
291.800000	6.10616e-21
291.750000	6.15728e-21
291.700000	6.20884e-21
291.650000	6.26082e-21
291.600000	6.31325e-21
291.550000	6.36611e-21
291.500000	6.41941e-21
291.450000	6.47316e-21
291.400000	6.52736e-21
291.350000	6.58201e-21
291.300000	6.63712e-21
291.250000	6.69269e-21
291.200000	6.74873e-21
291.150000	6.80524e-21
291.100000	6.86222e-21
291.050000	6.91967e-21
291.000000	6.97761e-21
290.950000	7.03604e-21
290.900000	7.09495e-21
290.850000	7.15435e-21
290.800000	7.21426e-21
290.750000	7.27466e-21
290.700000	7.33557e-21
290.650000	7.39699e-21
290.600000	7.45892e-21
290.550000	7.52138e-21
290.500000	7.58435e-21
290.450000	7.64785e-21
290.400000	7.71189e-21
290.350000	7.77646e-21
290.300000	7.84157e-21
290.250000	7.90723e-21
290.200000	7.97343e-21
290.150000	8.04019e-21
290.100000	8.10751e-21
290.050000	8.1754e-21
290.000000	8.24385e-21
289.950000	8.31287e-21
289.900000	8.38247e-21
289.850000	8.45266e-21
289.800000	8.52343e-21
289.750000	8.5948e-21
289.700000	8.66676e-21
289.650000	8.73932e-21
289.600000	8.8125e-21
289.550000	8.88628e-21
289.500000	8.96068e-21
289.450000	9.03571e-21
289.400000	9.11136e-21
289.350000	9.18765e-21
289.300000	9.26458e-21
289.250000	9.34215e-21
289.200000	9.42037e-21
289.150000	9.49924e-21
289.100000	9.57878e-21
289.050000	9.65898e-21
289.000000	9.73985e-21
288.950000	9.8214e-21
288.900000	9.90363e-21
288.850000	9.98655e-21
288.800000	1.00702e-20
288.750000	1.01545e-20
288.700000	1.02395e-20
288.650000	1.03252e-20
288.600000	1.04117e-20
288.550000	1.04989e-20
288.500000	1.05868e-20
288.450000	1.06754e-20
288.400000	1.07648e-20
288.350000	1.08549e-20
288.300000	1.09458e-20
288.250000	1.10374e-20
288.200000	1.11299e-20
288.150000	1.1223e-20
288.100000	1.1317e-20
288.050000	1.14118e-20
288.000000	1.15073e-20
287.950000	1.16037e-20
287.900000	1.17008e-20
287.850000	1.17988e-20
287.800000	1.18976e-20
287.750000	1.19972e-20
287.700000	1.20976e-20
287.650000	1.21989e-20
287.600000	1.23011e-20
287.550000	1.24041e-20
287.500000	1.25079e-20
287.450000	1.26126e-20
287.400000	1.27182e-20
287.350000	1.28247e-20
287.300000	1.29321e-20
287.250000	1.30404e-20
287.200000	1.31496e-20
287.150000	1.32596e-20
287.100000	1.33707e-20
287.050000	1.34826e-20
287.000000	1.35955e-20
286.950000	1.37093e-20
286.900000	1.38241e-20
286.850000	1.39399e-20
286.800000	1.40566e-20
286.750000	1.41743e-20
286.700000	1.42929e-20
286.650000	1.44126e-20
286.600000	1.45333e-20
286.550000	1.46549e-20
286.500000	1.47776e-20
286.450000	1.49014e-20
286.400000	1.50261e-20
286.350000	1.51519e-20
286.300000	1.52788e-20
286.250000	1.54067e-20
286.200000	1.55357e-20
286.150000	1.56658e-20
286.100000	1.5797e-20
286.050000	1.59292e-20
286.000000	1.60626e-20
285.950000	1.61971e-20
285.900000	1.63327e-20
285.850000	1.64694e-20
285.800000	1.66073e-20
285.750000	1.67464e-20
285.700000	1.68866e-20
285.650000	1.70279e-20
285.600000	1.71705e-20
285.550000	1.73143e-20
285.500000	1.74592e-20
285.450000	1.76054e-20
285.400000	1.77528e-20
285.350000	1.79015e-20
285.300000	1.80513e-20
285.250000	1.82025e-20
285.200000	1.83549e-20
285.150000	1.85085e-20
285.100000	1.86635e-20
285.050000	1.88198e-20
285.000000	1.89773e-20
284.950000	1.91362e-20
284.900000	1.92964e-20
284.850000	1.9458e-20
284.800000	1.96209e-20
284.750000	1.97852e-20
284.700000	1.99508e-20
284.650000	2.01179e-20
284.600000	2.02863e-20
284.550000	2.04561e-20
284.500000	2.06274e-20
284.450000	2.08001e-20
284.400000	2.09743e-20
284.350000	2.11499e-20
284.300000	2.13269e-20
284.250000	2.15055e-20
284.200000	2.16855e-20
284.150000	2.18671e-20
284.100000	2.20502e-20
284.050000	2.22348e-20
284.000000	2.24209e-20
283.950000	2.26087e-20
283.900000	2.2798e-20
283.850000	2.29888e-20
283.800000	2.31813e-20
283.750000	2.33754e-20
283.700000	2.35711e-20
283.650000	2.37684e-20
283.600000	2.39674e-20
283.550000	2.41681e-20
283.500000	2.43704e-20
283.450000	2.45745e-20
283.400000	2.47802e-20
283.350000	2.49877e-20
283.300000	2.51969e-20
283.250000	2.54078e-20
283.200000	2.56206e-20
283.150000	2.58351e-20
283.100000	2.60514e-20
283.050000	2.62695e-20
283.000000	2.64894e-20
282.950000	2.67112e-20
282.900000	2.69348e-20
282.850000	2.71603e-20
282.800000	2.73877e-20
282.750000	2.7617e-20
282.700000	2.78482e-20
282.650000	2.80814e-20
282.600000	2.83165e-20
282.550000	2.85536e-20
282.500000	2.87926e-20
282.450000	2.90337e-20
282.400000	2.92767e-20
282.350000	2.95219e-20
282.300000	2.9769e-20
282.250000	3.00183e-20
282.200000	3.02696e-20
282.150000	3.0523e-20
282.100000	3.07785e-20
282.050000	3.10362e-20
282.000000	3.12961e-20
281.950000	3.15581e-20
281.900000	3.18223e-20
281.850000	3.20887e-20
281.800000	3.23574e-20
281.750000	3.26283e-20
281.700000	3.29014e-20
281.650000	3.31769e-20
281.600000	3.34547e-20
281.550000	3.37347e-20
281.500000	3.40172e-20
281.450000	3.4302e-20
281.400000	3.45892e-20
281.350000	3.48787e-20
281.300000	3.51707e-20
281.250000	3.54652e-20
281.200000	3.57621e-20
281.150000	3.60615e-20
281.100000	3.63634e-20
281.050000	3.66679e-20
281.000000	3.69749e-20
280.950000	3.72844e-20
280.900000	3.75966e-20
280.850000	3.79113e-20
280.800000	3.82287e-20
280.750000	3.85488e-20
280.700000	3.88715e-20
280.650000	3.9197e-20
280.600000	3.95251e-20
280.550000	3.9856e-20
280.500000	4.01897e-20
280.450000	4.05262e-20
280.400000	4.08655e-20
280.350000	4.12076e-20
280.300000	4.15526e-20
280.250000	4.19005e-20
280.200000	4.22512e-20
280.150000	4.2605e-20
280.100000	4.29617e-20
280.050000	4.33213e-20
280.000000	4.3684e-20
279.950000	4.40498e-20
279.900000	4.44185e-20
279.850000	4.47904e-20
279.800000	4.51654e-20
279.750000	4.55435e-20
279.700000	4.59248e-20
279.650000	4.63093e-20
279.600000	4.6697e-20
279.550000	4.70879e-20
279.500000	4.74822e-20
279.450000	4.78797e-20
279.400000	4.82805e-20
279.350000	4.86847e-20
279.300000	4.90923e-20
279.250000	4.95033e-20
279.200000	4.99178e-20
279.150000	5.03357e-20
279.100000	5.07571e-20
279.050000	5.1182e-20
279.000000	5.16105e-20
278.950000	5.20426e-20
278.900000	5.24783e-20
278.850000	5.29176e-20
278.800000	5.33606e-20
278.750000	5.38074e-20
278.700000	5.42578e-20
278.650000	5.47121e-20
278.600000	5.51701e-20
278.550000	5.5632e-20
278.500000	5.60978e-20
278.450000	5.65674e-20
278.400000	5.7041e-20
278.350000	5.75185e-20
278.300000	5.8e-20
278.250000	5.84856e-20
278.200000	5.89753e-20
278.150000	5.9469e-20
278.100000	5.99668e-20
278.050000	6.04689e-20
278.000000	6.09751e-20
277.950000	6.14856e-20
277.900000	6.20003e-20
277.850000	6.25194e-20
277.800000	6.30428e-20
277.750000	6.35706e-20
277.700000	6.41028e-20
277.650000	6.46394e-20
277.600000	6.51806e-20
277.550000	6.57263e-20
277.500000	6.62765e-20
277.450000	6.68314e-20
277.400000	6.73909e-20
277.350000	6.79551e-20
277.300000	6.8524e-20
277.250000	6.90976e-20
277.200000	6.96761e-20
277.150000	7.02594e-20
277.100000	7.08476e-20
277.050000	7.14407e-20
277.000000	7.20388e-20
276.950000	7.26419e-20
276.900000	7.325e-20
276.850000	7.38633e-20
276.800000	7.44816e-20
276.750000	7.51052e-20
276.700000	7.57339e-20
276.650000	7.6368e-20
276.600000	7.70073e-20
276.550000	7.7652e-20
276.500000	7.83021e-20
276.450000	7.89576e-20
276.400000	7.96186e-20
276.350000	8.02851e-20
276.300000	8.09573e-20
276.250000	8.1635e-20
276.200000	8.23184e-20
276.150000	8.30076e-20
276.100000	8.37025e-20
276.050000	8.44032e-20
276.000000	8.51098e-20
275.950000	8.58223e-20
275.900000	8.65408e-20
275.850000	8.72653e-20
275.800000	8.79959e-20
275.750000	8.87325e-20
275.700000	8.94754e-20
275.650000	9.02244e-20
275.600000	9.09797e-20
275.550000	9.17414e-20
275.500000	9.25094e-20
275.450000	9.32839e-20
275.400000	9.40648e-20
275.350000	9.48523e-20
275.300000	9.56463e-20
275.250000	9.64471e-20
275.200000	9.72545e-20
275.150000	9.80687e-20
275.100000	9.88896e-20
275.050000	9.97175e-20
275.000000	1.00552e-19
274.950000	1.01394e-19
274.900000	1.02243e-19
274.850000	1.03099e-19
274.800000	1.03962e-19
274.750000	1.04832e-19
274.700000	1.0571e-19
274.650000	1.06595e-19
274.600000	1.07487e-19
274.550000	1.08387e-19
274.500000	1.09294e-19
274.450000	1.10209e-19
274.400000	1.11132e-19
274.350000	1.12062e-19
274.300000	1.13e-19
274.250000	1.13946e-19
274.200000	1.149e-19
274.150000	1.15862e-19
274.100000	1.16832e-19
274.050000	1.1781e-19
274.000000	1.18796e-19
273.950000	1.19791e-19
273.900000	1.20794e-19
273.850000	1.21805e-19
273.800000	1.22825e-19
273.750000	1.23853e-19
273.700000	1.2489e-19
273.650000	1.25935e-19
273.600000	1.2699e-19
273.550000	1.28053e-19
273.500000	1.29125e-19
273.450000	1.30206e-19
273.400000	1.31296e-19
273.350000	1.32395e-19
273.300000	1.33503e-19
273.250000	1.34621e-19
273.200000	1.35748e-19
273.150000	1.36884e-19
273.100000	1.3803e-19
273.050000	1.39185e-19
273.000000	1.40351e-19
272.950000	1.41526e-19
272.900000	1.4271e-19
272.850000	1.43905e-19
272.800000	1.4511e-19
272.750000	1.46325e-19
272.700000	1.47549e-19
272.650000	1.48785e-19
272.600000	1.5003e-19
272.550000	1.51286e-19
272.500000	1.52553e-19
272.450000	1.5383e-19
272.400000	1.55117e-19
272.350000	1.56416e-19
272.300000	1.57725e-19
272.250000	1.59046e-19
272.200000	1.60377e-19
272.150000	1.6172e-19
272.100000	1.63074e-19
272.050000	1.64439e-19
272.000000	1.65815e-19
271.950000	1.67203e-19
271.900000	1.68603e-19
271.850000	1.70015e-19
271.800000	1.71438e-19
271.750000	1.72873e-19
271.700000	1.7432e-19
271.650000	1.75779e-19
271.600000	1.77251e-19
271.550000	1.78735e-19
271.500000	1.80231e-19
271.450000	1.8174e-19
271.400000	1.83261e-19
271.350000	1.84795e-19
271.300000	1.86342e-19
271.250000	1.87902e-19
271.200000	1.89475e-19
271.150000	1.91061e-19
271.100000	1.92661e-19
271.050000	1.94273e-19
271.000000	1.959e-19
270.950000	1.9754e-19
270.900000	1.99193e-19
270.850000	2.00861e-19
270.800000	2.02542e-19
270.750000	2.04238e-19
270.700000	2.05947e-19
270.650000	2.07671e-19
270.600000	2.0941e-19
270.550000	2.11163e-19
270.500000	2.12931e-19
270.450000	2.14713e-19
270.400000	2.16511e-19
270.350000	2.18323e-19
270.300000	2.20151e-19
270.250000	2.21993e-19
270.200000	2.23852e-19
270.150000	2.25726e-19
270.100000	2.27615e-19
270.050000	2.29521e-19
270.000000	2.31442e-19
269.950000	2.33379e-19
269.900000	2.35333e-19
269.850000	2.37303e-19
269.800000	2.3929e-19
269.750000	2.41293e-19
269.700000	2.43313e-19
269.650000	2.45349e-19
269.600000	2.47403e-19
269.550000	2.49474e-19
269.500000	2.51563e-19
269.450000	2.53669e-19
269.400000	2.55792e-19
269.350000	2.57933e-19
269.300000	2.60092e-19
269.250000	2.6227e-19
269.200000	2.64465e-19
269.150000	2.66679e-19
269.100000	2.68911e-19
269.050000	2.71162e-19
269.000000	2.73432e-19
268.950000	2.75721e-19
268.900000	2.78029e-19
268.850000	2.80357e-19
268.800000	2.82704e-19
268.750000	2.8507e-19
268.700000	2.87456e-19
268.650000	2.89863e-19
268.600000	2.92289e-19
268.550000	2.94736e-19
268.500000	2.97203e-19
268.450000	2.99691e-19
268.400000	3.022e-19
268.350000	3.0473e-19
268.300000	3.0728e-19
268.250000	3.09853e-19
268.200000	3.12446e-19
268.150000	3.15062e-19
268.100000	3.17699e-19
268.050000	3.20359e-19
268.000000	3.2304e-19
267.950000	3.25745e-19
267.900000	3.28471e-19
267.850000	3.31221e-19
267.800000	3.33994e-19
267.750000	3.36789e-19
267.700000	3.39609e-19
267.650000	3.42451e-19
267.600000	3.45318e-19
267.550000	3.48209e-19
267.500000	3.51124e-19
267.450000	3.54063e-19
267.400000	3.57027e-19
267.350000	3.60015e-19
267.300000	3.63029e-19
267.250000	3.66068e-19
267.200000	3.69132e-19
267.150000	3.72222e-19
267.100000	3.75338e-19
267.050000	3.7848e-19
267.000000	3.81648e-19
266.950000	3.84843e-19
266.900000	3.88064e-19
266.850000	3.91313e-19
266.800000	3.94588e-19
266.750000	3.97891e-19
266.700000	4.01222e-19
266.650000	4.0458e-19
266.600000	4.07967e-19
266.550000	4.11382e-19
266.500000	4.14826e-19
266.450000	4.18298e-19
266.400000	4.218e-19
266.350000	4.2533e-19
266.300000	4.28891e-19
266.250000	4.32481e-19
266.200000	4.36101e-19
266.150000	4.39752e-19
266.100000	4.43433e-19
266.050000	4.47144e-19
266.000000	4.50887e-19
265.950000	4.54662e-19
265.900000	4.58468e-19
265.850000	4.62305e-19
265.800000	4.66175e-19
265.750000	4.70077e-19
265.700000	4.74012e-19
265.650000	4.7798e-19
265.600000	4.81981e-19
265.550000	4.86016e-19
265.500000	4.90084e-19
265.450000	4.94186e-19
265.400000	4.98323e-19
265.350000	5.02494e-19
265.300000	5.067e-19
265.250000	5.10942e-19
265.200000	5.15219e-19
265.150000	5.19532e-19
265.100000	5.2388e-19
265.050000	5.28266e-19
265.000000	5.32688e-19
264.950000	5.37146e-19
264.900000	5.41643e-19
264.850000	5.46177e-19
264.800000	5.50749e-19
264.750000	5.55359e-19
264.700000	5.60007e-19
264.650000	5.64695e-19
264.600000	5.69422e-19
264.550000	5.74188e-19
264.500000	5.78994e-19
264.450000	5.83841e-19
264.400000	5.88728e-19
264.350000	5.93656e-19
264.300000	5.98625e-19
264.250000	6.03636e-19
264.200000	6.08689e-19
264.150000	6.13784e-19
264.100000	6.18922e-19
264.050000	6.24103e-19
264.000000	6.29327e-19
263.950000	6.34594e-19
263.900000	6.39906e-19
263.850000	6.45263e-19
263.800000	6.50664e-19
263.750000	6.5611e-19
263.700000	6.61602e-19
263.650000	6.6714e-19
263.600000	6.72725e-19
263.550000	6.78356e-19
263.500000	6.84034e-19
263.450000	6.8976e-19
263.400000	6.95533e-19
263.350000	7.01355e-19
263.300000	7.07226e-19
263.250000	7.13146e-19
263.200000	7.19115e-19
263.150000	7.25134e-19
263.100000	7.31204e-19
263.050000	7.37325e-19
263.000000	7.43496e-19
262.950000	7.4972e-19
262.900000	7.55995e-19
262.850000	7.62323e-19
262.800000	7.68704e-19
262.750000	7.75139e-19
262.700000	7.81627e-19
262.650000	7.88169e-19
262.600000	7.94767e-19
262.550000	8.01419e-19
262.500000	8.08128e-19
262.450000	8.14892e-19
262.400000	8.21713e-19
262.350000	8.28591e-19
262.300000	8.35527e-19
262.250000	8.4252e-19
262.200000	8.49572e-19
262.150000	8.56684e-19
262.100000	8.63854e-19
262.050000	8.71085e-19
262.000000	8.78377e-19
261.950000	8.85729e-19
261.900000	8.93143e-19
261.850000	9.00619e-19
261.800000	9.08157e-19
261.750000	9.15759e-19
261.700000	9.23424e-19
261.650000	9.31153e-19
261.600000	9.38947e-19
261.550000	9.46807e-19
261.500000	9.54732e-19
261.450000	9.62723e-19
261.400000	9.70781e-19
261.350000	9.78907e-19
261.300000	9.87101e-19
261.250000	9.95363e-19
261.200000	1.00369e-18
261.150000	1.0121e-18
261.100000	1.02057e-18
261.050000	1.02911e-18
261.000000	1.03772e-18
260.950000	1.04641e-18
260.900000	1.05517e-18
260.850000	1.064e-18
260.800000	1.07291e-18
260.750000	1.08189e-18
260.700000	1.09094e-18
260.650000	1.10007e-18
260.600000	1.10928e-18
260.550000	1.11857e-18
260.500000	1.12793e-18
260.450000	1.13737e-18
260.400000	1.14689e-18
260.350000	1.15649e-18
260.300000	1.16617e-18
260.250000	1.17593e-18
260.200000	1.18577e-18
260.150000	1.1957e-18
260.100000	1.20571e-18
260.050000	1.2158e-18
260.000000	1.22598e-18
259.950000	1.23624e-18
259.900000	1.24658e-18
259.850000	1.25702e-18
259.800000	1.26754e-18
259.750000	1.27815e-18
259.700000	1.28885e-18
259.650000	1.29964e-18
259.600000	1.31051e-18
259.550000	1.32148e-18
259.500000	1.33254e-18
259.450000	1.3437e-18
259.400000	1.35494e-18
259.350000	1.36629e-18
259.300000	1.37772e-18
259.250000	1.38925e-18
259.200000	1.40088e-18
259.150000	1.41261e-18
259.100000	1.42443e-18
259.050000	1.43635e-18
259.000000	1.44838e-18
258.950000	1.4605e-18
258.900000	1.47272e-18
258.850000	1.48505e-18
258.800000	1.49748e-18
258.750000	1.51001e-18
258.700000	1.52265e-18
258.650000	1.5354e-18
258.600000	1.54825e-18
258.550000	1.56121e-18
258.500000	1.57427e-18
258.450000	1.58745e-18
258.400000	1.60074e-18
258.350000	1.61414e-18
258.300000	1.62765e-18
258.250000	1.64127e-18
258.200000	1.65501e-18
258.150000	1.66886e-18
258.100000	1.68283e-18
258.050000	1.69691e-18
258.000000	1.71112e-18
257.950000	1.72544e-18
257.900000	1.73988e-18
257.850000	1.75444e-18
257.800000	1.76913e-18
257.750000	1.78393e-18
257.700000	1.79887e-18
257.650000	1.81392e-18
257.600000	1.8291e-18
257.550000	1.84441e-18
257.500000	1.85985e-18
257.450000	1.87542e-18
257.400000	1.89112e-18
257.350000	1.90694e-18
257.300000	1.92291e-18
257.250000	1.939e-18
257.200000	1.95523e-18
257.150000	1.97159e-18
257.100000	1.9881e-18
257.050000	2.00474e-18
257.000000	2.02152e-18
256.950000	2.03843e-18
256.900000	2.0555e-18
256.850000	2.0727e-18
256.800000	2.09005e-18
256.750000	2.10754e-18
256.700000	2.12518e-18
256.650000	2.14297e-18
256.600000	2.16091e-18
256.550000	2.17899e-18
256.500000	2.19723e-18
256.450000	2.21562e-18
256.400000	2.23416e-18
256.350000	2.25286e-18
256.300000	2.27172e-18
256.250000	2.29073e-18
256.200000	2.30991e-18
256.150000	2.32924e-18
256.100000	2.34873e-18
256.050000	2.36839e-18
256.000000	2.38822e-18
255.950000	2.4082e-18
255.900000	2.42836e-18
255.850000	2.44869e-18
255.800000	2.46918e-18
255.750000	2.48985e-18
255.700000	2.51069e-18
255.650000	2.5317e-18
255.600000	2.55289e-18
255.550000	2.57426e-18
255.500000	2.5958e-18
255.450000	2.61753e-18
255.400000	2.63944e-18
255.350000	2.66153e-18
255.300000	2.6838e-18
255.250000	2.70627e-18
255.200000	2.72892e-18
255.150000	2.75176e-18
255.100000	2.77479e-18
255.050000	2.79801e-18
255.000000	2.82143e-18
254.950000	2.84504e-18
254.900000	2.86886e-18
254.850000	2.89287e-18
254.800000	2.91708e-18
254.750000	2.94149e-18
254.700000	2.96611e-18
254.650000	2.99094e-18
254.600000	3.01597e-18
254.550000	3.04121e-18
254.500000	3.06667e-18
254.450000	3.09233e-18
254.400000	3.11822e-18
254.350000	3.14431e-18
254.300000	3.17063e-18
254.250000	3.19717e-18
254.200000	3.22393e-18
254.150000	3.25091e-18
254.100000	3.27812e-18
254.050000	3.30555e-18
254.000000	3.33322e-18
253.950000	3.36112e-18
253.900000	3.38925e-18
253.850000	3.41762e-18
253.800000	3.44622e-18
253.750000	3.47506e-18
253.700000	3.50415e-18
253.650000	3.53347e-18
253.600000	3.56305e-18
253.550000	3.59287e-18
253.500000	3.62294e-18
253.450000	3.65326e-18
253.400000	3.68384e-18
253.350000	3.71467e-18
253.300000	3.74576e-18
253.250000	3.77711e-18
253.200000	3.80872e-18
253.150000	3.8406e-18
253.100000	3.87274e-18
253.050000	3.90515e-18
253.000000	3.93784e-18
252.950000	3.9708e-18
252.900000	4.00403e-18
252.850000	4.03754e-18
252.800000	4.07133e-18
252.750000	4.10541e-18
252.700000	4.13977e-18
252.650000	4.17441e-18
252.600000	4.20935e-18
252.550000	4.24458e-18
252.500000	4.2801e-18
252.450000	4.31593e-18
252.400000	4.35205e-18
252.350000	4.38847e-18
252.300000	4.4252e-18
252.250000	4.46224e-18
252.200000	4.49958e-18
252.150000	4.53724e-18
252.100000	4.57521e-18
252.050000	4.61351e-18
252.000000	4.65212e-18
251.950000	4.69105e-18
251.900000	4.73031e-18
251.850000	4.7699e-18
251.800000	4.80982e-18
251.750000	4.85008e-18
251.700000	4.89067e-18
251.650000	4.9316e-18
251.600000	4.97288e-18
251.550000	5.0145e-18
251.500000	5.05646e-18
251.450000	5.09878e-18
251.400000	5.14145e-18
251.350000	5.18448e-18
251.300000	5.22787e-18
251.250000	5.27163e-18
251.200000	5.31575e-18
251.150000	5.36024e-18
251.100000	5.4051e-18
251.050000	5.45033e-18
251.000000	5.49595e-18
250.950000	5.54195e-18
250.900000	5.58833e-18
250.850000	5.6351e-18
250.800000	5.68226e-18
250.750000	5.72981e-18
250.700000	5.77777e-18
250.650000	5.82612e-18
250.600000	5.87488e-18
250.550000	5.92405e-18
250.500000	5.97363e-18
250.450000	6.02362e-18
250.400000	6.07404e-18
250.350000	6.12487e-18
250.300000	6.17613e-18
250.250000	6.22782e-18
250.200000	6.27994e-18
250.150000	6.3325e-18
250.100000	6.3855e-18
250.050000	6.43894e-18
250.000000	6.49282e-18
249.950000	6.54716e-18
249.900000	6.60196e-18
249.850000	6.65721e-18
249.800000	6.71292e-18
249.750000	6.7691e-18
249.700000	6.82576e-18
249.650000	6.88288e-18
249.600000	6.94048e-18
249.550000	6.99857e-18
249.500000	7.05714e-18
249.450000	7.1162e-18
249.400000	7.17576e-18
249.350000	7.23581e-18
249.300000	7.29637e-18
249.250000	7.35743e-18
249.200000	7.41901e-18
249.150000	7.4811e-18
249.100000	7.5437e-18
249.050000	7.60684e-18
249.000000	7.6705e-18
248.950000	7.73469e-18
248.900000	7.79942e-18
248.850000	7.8647e-18
248.800000	7.93052e-18
248.750000	7.99689e-18
248.700000	8.06381e-18
248.650000	8.1313e-18
248.600000	8.19935e-18
248.550000	8.26797e-18
248.500000	8.33716e-18
248.450000	8.40694e-18
248.400000	8.47729e-18
248.350000	8.54824e-18
248.300000	8.61978e-18
248.250000	8.69192e-18
248.200000	8.76466e-18
248.150000	8.83801e-18
248.100000	8.91197e-18
248.050000	8.98656e-18
248.000000	9.06176e-18
247.950000	9.1376e-18
247.900000	9.21407e-18
247.850000	9.29118e-18
247.800000	9.36894e-18
247.750000	9.44734e-18
247.700000	9.52641e-18
247.650000	9.60613e-18
247.600000	9.68652e-18
247.550000	9.76759e-18
247.500000	9.84933e-18
247.450000	9.93176e-18
247.400000	1.00149e-17
247.350000	1.00987e-17
247.300000	1.01832e-17
247.250000	1.02684e-17
247.200000	1.03544e-17
247.150000	1.0441e-17
247.100000	1.05284e-17
247.050000	1.06165e-17
247.000000	1.07053e-17
246.950000	1.07949e-17
246.900000	1.08853e-17
246.850000	1.09764e-17
246.800000	1.10682e-17
246.750000	1.11609e-17
246.700000	1.12543e-17
246.650000	1.13484e-17
246.600000	1.14434e-17
246.550000	1.15392e-17
246.500000	1.16357e-17
246.450000	1.17331e-17
246.400000	1.18313e-17
246.350000	1.19303e-17
246.300000	1.20302e-17
246.250000	1.21308e-17
246.200000	1.22324e-17
246.150000	1.23347e-17
246.100000	1.2438e-17
246.050000	1.2542e-17
246.000000	1.2647e-17
245.950000	1.27528e-17
245.900000	1.28596e-17
245.850000	1.29672e-17
245.800000	1.30757e-17
245.750000	1.31851e-17
245.700000	1.32955e-17
245.650000	1.34067e-17
245.600000	1.35189e-17
245.550000	1.36321e-17
245.500000	1.37461e-17
245.450000	1.38612e-17
245.400000	1.39772e-17
245.350000	1.40941e-17
245.300000	1.42121e-17
245.250000	1.4331e-17
245.200000	1.4451e-17
245.150000	1.45719e-17
245.100000	1.46938e-17
245.050000	1.48168e-17
245.000000	1.49408e-17
244.950000	1.50658e-17
244.900000	1.51919e-17
244.850000	1.5319e-17
244.800000	1.54472e-17
244.750000	1.55765e-17
244.700000	1.57069e-17
244.650000	1.58383e-17
244.600000	1.59708e-17
244.550000	1.61045e-17
244.500000	1.62393e-17
244.450000	1.63752e-17
244.400000	1.65122e-17
244.350000	1.66504e-17
244.300000	1.67897e-17
244.250000	1.69302e-17
244.200000	1.70719e-17
244.150000	1.72148e-17
244.100000	1.73588e-17
244.050000	1.75041e-17
244.000000	1.76506e-17
243.950000	1.77983e-17
243.900000	1.79472e-17
243.850000	1.80974e-17
243.800000	1.82489e-17
243.750000	1.84016e-17
243.700000	1.85556e-17
243.650000	1.87108e-17
243.600000	1.88674e-17
243.550000	1.90253e-17
243.500000	1.91845e-17
243.450000	1.93451e-17
243.400000	1.95069e-17
243.350000	1.96702e-17
243.300000	1.98348e-17
243.250000	2.00008e-17
243.200000	2.01682e-17
243.150000	2.03369e-17
243.100000	2.05071e-17
243.050000	2.06787e-17
243.000000	2.08518e-17
242.950000	2.10263e-17
242.900000	2.12022e-17
242.850000	2.13796e-17
242.800000	2.15585e-17
242.750000	2.1739e-17
242.700000	2.19209e-17
242.650000	2.21043e-17
242.600000	2.22893e-17
242.550000	2.24758e-17
242.500000	2.26639e-17
242.450000	2.28535e-17
242.400000	2.30448e-17
242.350000	2.32376e-17
242.300000	2.34321e-17
242.250000	2.36282e-17
242.200000	2.38259e-17
242.150000	2.40253e-17
242.100000	2.42263e-17
242.050000	2.44291e-17
242.000000	2.46335e-17
241.950000	2.48396e-17
241.900000	2.50475e-17
241.850000	2.52571e-17
241.800000	2.54684e-17
241.750000	2.56816e-17
241.700000	2.58965e-17
241.650000	2.61132e-17
241.600000	2.63317e-17
241.550000	2.6552e-17
241.500000	2.67742e-17
241.450000	2.69983e-17
241.400000	2.72242e-17
241.350000	2.7452e-17
241.300000	2.76817e-17
241.250000	2.79134e-17
241.200000	2.8147e-17
241.150000	2.83825e-17
241.100000	2.862e-17
241.050000	2.88595e-17
241.000000	2.9101e-17
240.950000	2.93445e-17
240.900000	2.95901e-17
240.850000	2.98377e-17
240.800000	3.00873e-17
240.750000	3.03391e-17
240.700000	3.0593e-17
240.650000	3.0849e-17
240.600000	3.11071e-17
240.550000	3.13674e-17
240.500000	3.16299e-17
240.450000	3.18946e-17
240.400000	3.21615e-17
240.350000	3.24306e-17
240.300000	3.2702e-17
240.250000	3.29757e-17
240.200000	3.32516e-17
240.150000	3.35298e-17
240.100000	3.38104e-17
240.050000	3.40933e-17
240.000000	3.43786e-17
239.950000	3.46663e-17
239.900000	3.49564e-17
239.850000	3.52489e-17
239.800000	3.55439e-17
239.750000	3.58413e-17
239.700000	3.61412e-17
239.650000	3.64436e-17
239.600000	3.67486e-17
239.550000	3.70561e-17
239.500000	3.73662e-17
239.450000	3.76788e-17
239.400000	3.79941e-17
239.350000	3.83121e-17
239.300000	3.86326e-17
239.250000	3.89559e-17
239.200000	3.92819e-17
239.150000	3.96106e-17
239.100000	3.9942e-17
239.050000	4.02763e-17
239.000000	4.06133e-17
238.950000	4.09531e-17
238.900000	4.12958e-17
238.850000	4.16414e-17
238.800000	4.19898e-17
238.750000	4.23412e-17
238.700000	4.26955e-17
238.650000	4.30528e-17
238.600000	4.3413e-17
238.550000	4.37763e-17
238.500000	4.41426e-17
238.450000	4.4512e-17
238.400000	4.48844e-17
238.350000	4.526e-17
238.300000	4.56387e-17
238.250000	4.60206e-17
238.200000	4.64057e-17
238.150000	4.6794e-17
238.100000	4.71856e-17
238.050000	4.75804e-17
238.000000	4.79785e-17
237.950000	4.838e-17
237.900000	4.87848e-17
237.850000	4.9193e-17
237.800000	4.96047e-17
237.750000	5.00197e-17
237.700000	5.04383e-17
237.650000	5.08603e-17
237.600000	5.12859e-17
237.550000	5.17151e-17
237.500000	5.21478e-17
237.450000	5.25841e-17
237.400000	5.30241e-17
237.350000	5.34678e-17
237.300000	5.39152e-17
237.250000	5.43664e-17
237.200000	5.48213e-17
237.150000	5.528e-17
237.100000	5.57425e-17
237.050000	5.6209e-17
237.000000	5.66793e-17
236.950000	5.71536e-17
236.900000	5.76318e-17
236.850000	5.8114e-17
236.800000	5.86003e-17
236.750000	5.90906e-17
236.700000	5.95851e-17
236.650000	6.00837e-17
236.600000	6.05864e-17
236.550000	6.10934e-17
236.500000	6.16046e-17
236.450000	6.212e-17
236.400000	6.26398e-17
236.350000	6.3164e-17
236.300000	6.36925e-17
236.250000	6.42254e-17
236.200000	6.47628e-17
236.150000	6.53047e-17
236.100000	6.58512e-17
236.050000	6.64022e-17
236.000000	6.69578e-17
235.950000	6.7518e-17
235.900000	6.8083e-17
235.850000	6.86527e-17
235.800000	6.92271e-17
235.750000	6.98063e-17
235.700000	7.03904e-17
235.650000	7.09794e-17
235.600000	7.15733e-17
235.550000	7.21722e-17
235.500000	7.27761e-17
235.450000	7.3385e-17
235.400000	7.39991e-17
235.350000	7.46183e-17
235.300000	7.52426e-17
235.250000	7.58722e-17
235.200000	7.6507e-17
235.150000	7.71472e-17
235.100000	7.77927e-17
235.050000	7.84436e-17
235.000000	7.91e-17
234.950000	7.97618e-17
234.900000	8.04292e-17
234.850000	8.11022e-17
234.800000	8.17808e-17
234.750000	8.24651e-17
234.700000	8.31551e-17
234.650000	8.38508e-17
234.600000	8.45524e-17
234.550000	8.52599e-17
234.500000	8.59733e-17
234.450000	8.66927e-17
234.400000	8.7418e-17
234.350000	8.81495e-17
234.300000	8.8887e-17
234.250000	8.96308e-17
234.200000	9.03807e-17
234.150000	9.1137e-17
234.100000	9.18995e-17
234.050000	9.26684e-17
234.000000	9.34438e-17
233.950000	9.42257e-17
233.900000	9.50141e-17
233.850000	9.58091e-17
233.800000	9.66107e-17
233.750000	9.74191e-17
233.700000	9.82342e-17
233.650000	9.90561e-17
233.600000	9.98849e-17
233.550000	1.00721e-16
233.500000	1.01563e-16
233.450000	1.02413e-16
233.400000	1.0327e-16
233.350000	1.04134e-16
233.300000	1.05005e-16
233.250000	1.05884e-16
233.200000	1.0677e-16
233.150000	1.07663e-16
233.100000	1.08564e-16
233.050000	1.09472e-16
233.000000	1.10388e-16
232.950000	1.11312e-16
232.900000	1.12243e-16
232.850000	1.13183e-16
232.800000	1.1413e-16
232.750000	1.15084e-16
232.700000	1.16047e-16
232.650000	1.17018e-16
232.600000	1.17997e-16
232.550000	1.18985e-16
232.500000	1.1998e-16
232.450000	1.20984e-16
232.400000	1.21996e-16
232.350000	1.23017e-16
232.300000	1.24046e-16
232.250000	1.25084e-16
232.200000	1.26131e-16
232.150000	1.27186e-16
232.100000	1.2825e-16
232.050000	1.29323e-16
232.000000	1.30405e-16
231.950000	1.31496e-16
231.900000	1.32597e-16
231.850000	1.33706e-16
231.800000	1.34825e-16
231.750000	1.35953e-16
231.700000	1.3709e-16
231.650000	1.38237e-16
231.600000	1.39394e-16
231.550000	1.4056e-16
231.500000	1.41736e-16
231.450000	1.42922e-16
231.400000	1.44118e-16
231.350000	1.45324e-16
231.300000	1.4654e-16
231.250000	1.47766e-16
231.200000	1.49002e-16
231.150000	1.50249e-16
231.100000	1.51506e-16
231.050000	1.52773e-16
231.000000	1.54052e-16
230.950000	1.55341e-16
230.900000	1.5664e-16
230.850000	1.57951e-16
230.800000	1.59272e-16
230.750000	1.60605e-16
230.700000	1.61949e-16
230.650000	1.63304e-16
230.600000	1.6467e-16
230.550000	1.66048e-16
230.500000	1.67437e-16
230.450000	1.68838e-16
230.400000	1.7025e-16
230.350000	1.71675e-16
230.300000	1.73111e-16
230.250000	1.7456e-16
230.200000	1.7602e-16
230.150000	1.77493e-16
230.100000	1.78978e-16
230.050000	1.80475e-16
230.000000	1.81985e-16
229.950000	1.83508e-16
229.900000	1.85043e-16
229.850000	1.86591e-16
229.800000	1.88152e-16
229.750000	1.89727e-16
229.700000	1.91314e-16
229.650000	1.92915e-16
229.600000	1.94529e-16
229.550000	1.96156e-16
229.500000	1.97797e-16
229.450000	1.99452e-16
229.400000	2.01121e-16
229.350000	2.02804e-16
229.300000	2.045e-16
229.250000	2.06211e-16
229.200000	2.07936e-16
229.150000	2.09676e-16
229.100000	2.1143e-16
229.050000	2.13199e-16
229.000000	2.14983e-16
228.950000	2.16782e-16
228.900000	2.18595e-16
228.850000	2.20424e-16
228.800000	2.22268e-16
228.750000	2.24128e-16
228.700000	2.26003e-16
228.650000	2.27894e-16
228.600000	2.29801e-16
228.550000	2.31723e-16
228.500000	2.33662e-16
228.450000	2.35617e-16
228.400000	2.37588e-16
228.350000	2.39576e-16
228.300000	2.4158e-16
228.250000	2.43601e-16
228.200000	2.45639e-16
228.150000	2.47695e-16
228.100000	2.49767e-16
228.050000	2.51856e-16
228.000000	2.53964e-16
227.950000	2.56088e-16
227.900000	2.58231e-16
227.850000	2.60391e-16
227.800000	2.6257e-16
227.750000	2.64766e-16
227.700000	2.66982e-16
227.650000	2.69215e-16
227.600000	2.71468e-16
227.550000	2.73739e-16
227.500000	2.76029e-16
227.450000	2.78338e-16
227.400000	2.80667e-16
227.350000	2.83015e-16
227.300000	2.85383e-16
227.250000	2.8777e-16
227.200000	2.90178e-16
227.150000	2.92606e-16
227.100000	2.95054e-16
227.050000	2.97522e-16
227.000000	3.00011e-16
226.950000	3.02521e-16
226.900000	3.05052e-16
226.850000	3.07604e-16
226.800000	3.10178e-16
226.750000	3.12773e-16
226.700000	3.15389e-16
226.650000	3.18028e-16
226.600000	3.20688e-16
226.550000	3.23371e-16
226.500000	3.26077e-16
226.450000	3.28805e-16
226.400000	3.31556e-16
226.350000	3.34329e-16
226.300000	3.37126e-16
226.250000	3.39947e-16
226.200000	3.42791e-16
226.150000	3.45659e-16
226.100000	3.4855e-16
226.050000	3.51466e-16
226.000000	3.54407e-16
225.950000	3.57372e-16
225.900000	3.60362e-16
225.850000	3.63376e-16
225.800000	3.66416e-16
225.750000	3.69482e-16
225.700000	3.72573e-16
225.650000	3.7569e-16
225.600000	3.78833e-16
225.550000	3.82002e-16
225.500000	3.85198e-16
225.450000	3.8842e-16
225.400000	3.9167e-16
225.350000	3.94947e-16
225.300000	3.98251e-16
225.250000	4.01582e-16
225.200000	4.04942e-16
225.150000	4.0833e-16
225.100000	4.11746e-16
225.050000	4.1519e-16
225.000000	4.18664e-16
224.950000	4.22166e-16
224.900000	4.25698e-16
224.850000	4.29259e-16
224.800000	4.32851e-16
224.750000	4.36472e-16
224.700000	4.40123e-16
224.650000	4.43805e-16
224.600000	4.47518e-16
224.550000	4.51262e-16
224.500000	4.55037e-16
224.450000	4.58844e-16
224.400000	4.62682e-16
224.350000	4.66553e-16
224.300000	4.70456e-16
224.250000	4.74392e-16
224.200000	4.78361e-16
224.150000	4.82362e-16
224.100000	4.86398e-16
224.050000	4.90467e-16
224.000000	4.9457e-16
223.950000	4.98707e-16
223.900000	5.02879e-16
223.850000	5.07086e-16
223.800000	5.11328e-16
223.750000	5.15606e-16
223.700000	5.19919e-16
223.650000	5.24269e-16
223.600000	5.28655e-16
223.550000	5.33077e-16
223.500000	5.37537e-16
223.450000	5.42034e-16
223.400000	5.46568e-16
223.350000	5.51141e-16
223.300000	5.55751e-16
223.250000	5.604e-16
223.200000	5.65089e-16
223.150000	5.69816e-16
223.100000	5.74583e-16
223.050000	5.79389e-16
223.000000	5.84236e-16
222.950000	5.89124e-16
222.900000	5.94052e-16
222.850000	5.99022e-16
222.800000	6.04033e-16
222.750000	6.09086e-16
222.700000	6.14181e-16
222.650000	6.19319e-16
222.600000	6.245e-16
222.550000	6.29724e-16
222.500000	6.34992e-16
222.450000	6.40304e-16
222.400000	6.45661e-16
222.350000	6.51062e-16
222.300000	6.56509e-16
222.250000	6.62001e-16
222.200000	6.67539e-16
222.150000	6.73123e-16
222.100000	6.78754e-16
222.050000	6.84432e-16
222.000000	6.90157e-16
221.950000	6.95931e-16
221.900000	7.01753e-16
221.850000	7.07623e-16
221.800000	7.13543e-16
221.750000	7.19512e-16
221.700000	7.25531e-16
221.650000	7.316e-16
221.600000	7.3772e-16
221.550000	7.43891e-16
221.500000	7.50114e-16
221.450000	7.56389e-16
221.400000	7.62717e-16
221.350000	7.69097e-16
221.300000	7.75531e-16
221.250000	7.82019e-16
221.200000	7.8856e-16
221.150000	7.95157e-16
221.100000	8.01809e-16
221.050000	8.08516e-16
221.000000	8.15279e-16
220.950000	8.22099e-16
220.900000	8.28977e-16
220.850000	8.35911e-16
220.800000	8.42904e-16
220.750000	8.49955e-16
220.700000	8.57065e-16
220.650000	8.64234e-16
220.600000	8.71464e-16
220.550000	8.78754e-16
220.500000	8.86105e-16
220.450000	8.93517e-16
220.400000	9.00992e-16
220.350000	9.08529e-16
220.300000	9.16129e-16
220.250000	9.23792e-16
220.200000	9.3152e-16
220.150000	9.39312e-16
220.100000	9.4717e-16
220.050000	9.55093e-16
220.000000	9.63082e-16
219.950000	9.71139e-16
219.900000	9.79262e-16
219.850000	9.87454e-16
219.800000	9.95714e-16
219.750000	1.00404e-15
219.700000	1.01244e-15
219.650000	1.02091e-15
219.600000	1.02945e-15
219.550000	1.03806e-15
219.500000	1.04675e-15
219.450000	1.0555e-15
219.400000	1.06433e-15
219.350000	1.07323e-15
219.300000	1.08221e-15
219.250000	1.09127e-15
219.200000	1.10039e-15
219.150000	1.1096e-15
219.100000	1.11888e-15
219.050000	1.12824e-15
219.000000	1.13768e-15
218.950000	1.14719e-15
218.900000	1.15679e-15
218.850000	1.16647e-15
218.800000	1.17622e-15
218.750000	1.18606e-15
218.700000	1.19598e-15
218.650000	1.20599e-15
218.600000	1.21608e-15
218.550000	1.22625e-15
218.500000	1.23651e-15
218.450000	1.24685e-15
218.400000	1.25728e-15
218.350000	1.2678e-15
218.300000	1.2784e-15
218.250000	1.28909e-15
218.200000	1.29988e-15
218.150000	1.31075e-15
218.100000	1.32172e-15
218.050000	1.33277e-15
218.000000	1.34392e-15
217.950000	1.35516e-15
217.900000	1.3665e-15
217.850000	1.37793e-15
217.800000	1.38945e-15
217.750000	1.40108e-15
217.700000	1.4128e-15
217.650000	1.42461e-15
217.600000	1.43653e-15
217.550000	1.44855e-15
217.500000	1.46066e-15
217.450000	1.47288e-15
217.400000	1.4852e-15
217.350000	1.49762e-15
217.300000	1.51015e-15
217.250000	1.52278e-15
217.200000	1.53552e-15
217.150000	1.54837e-15
217.100000	1.56132e-15
217.050000	1.57438e-15
217.000000	1.58755e-15
216.950000	1.60083e-15
216.900000	1.61422e-15
216.850000	1.62772e-15
216.800000	1.64133e-15
216.750000	1.65506e-15
216.700000	1.66891e-15
216.650000	1.68287e-15
216.600000	1.69694e-15
216.550000	1.71114e-15
216.500000	1.72545e-15
216.450000	1.73988e-15
216.400000	1.75444e-15
216.350000	1.76911e-15
216.300000	1.78391e-15
216.250000	1.79883e-15
216.200000	1.81388e-15
216.150000	1.82905e-15
216.100000	1.84435e-15
216.050000	1.85977e-15
216.000000	1.87533e-15
215.950000	1.89102e-15
215.900000	1.90683e-15
215.850000	1.92278e-15
215.800000	1.93887e-15
215.750000	1.95508e-15
215.700000	1.97144e-15
215.650000	1.98793e-15
215.600000	2.00455e-15
215.550000	2.02132e-15
215.500000	2.03823e-15
215.450000	2.05528e-15
215.400000	2.07247e-15
215.350000	2.0898e-15
215.300000	2.10728e-15
215.250000	2.12491e-15
215.200000	2.14268e-15
215.150000	2.16061e-15
215.100000	2.17868e-15
215.050000	2.1969e-15
215.000000	2.21528e-15
214.950000	2.23381e-15
214.900000	2.25249e-15
214.850000	2.27133e-15
214.800000	2.29033e-15
214.750000	2.30949e-15
214.700000	2.3288e-15
214.650000	2.34828e-15
214.600000	2.36792e-15
214.550000	2.38773e-15
214.500000	2.4077e-15
214.450000	2.42784e-15
214.400000	2.44815e-15
214.350000	2.46862e-15
214.300000	2.48927e-15
214.250000	2.51009e-15
214.200000	2.53109e-15
214.150000	2.55226e-15
214.100000	2.5736e-15
214.050000	2.59513e-15
214.000000	2.61684e-15
213.950000	2.63872e-15
213.900000	2.66079e-15
213.850000	2.68305e-15
213.800000	2.70549e-15
213.750000	2.72812e-15
213.700000	2.75094e-15
213.650000	2.77395e-15
213.600000	2.79715e-15
213.550000	2.82054e-15
213.500000	2.84414e-15
213.450000	2.86792e-15
213.400000	2.89191e-15
213.350000	2.9161e-15
213.300000	2.94049e-15
213.250000	2.96508e-15
213.200000	2.98988e-15
213.150000	3.01489e-15
213.100000	3.04011e-15
213.050000	3.06554e-15
213.000000	3.09118e-15
212.950000	3.11703e-15
212.900000	3.1431e-15
212.850000	3.16939e-15
212.800000	3.1959e-15
212.750000	3.22263e-15
212.700000	3.24958e-15
212.650000	3.27676e-15
212.600000	3.30417e-15
212.550000	3.3318e-15
212.500000	3.35967e-15
212.450000	3.38777e-15
212.400000	3.41611e-15
212.350000	3.44468e-15
212.300000	3.47349e-15
212.250000	3.50254e-15
212.200000	3.53184e-15
212.150000	3.56138e-15
212.100000	3.59116e-15
212.050000	3.6212e-15
212.000000	3.65149e-15
211.950000	3.68203e-15
211.900000	3.71282e-15
211.850000	3.74387e-15
211.800000	3.77519e-15
211.750000	3.80676e-15
211.700000	3.8386e-15
211.650000	3.87071e-15
211.600000	3.90308e-15
211.550000	3.93572e-15
211.500000	3.96864e-15
211.450000	4.00183e-15
211.400000	4.0353e-15
211.350000	4.06905e-15
211.300000	4.10309e-15
211.250000	4.1374e-15
211.200000	4.17201e-15
211.150000	4.2069e-15
211.100000	4.24209e-15
211.050000	4.27757e-15
211.000000	4.31334e-15
210.950000	4.34942e-15
210.900000	4.38579e-15
210.850000	4.42247e-15
210.800000	4.45946e-15
210.750000	4.49676e-15
210.700000	4.53437e-15
210.650000	4.57229e-15
210.600000	4.61053e-15
210.550000	4.64909e-15
210.500000	4.68798e-15
210.450000	4.72718e-15
210.400000	4.76672e-15
210.350000	4.80659e-15
210.300000	4.84679e-15
210.250000	4.88732e-15
210.200000	4.9282e-15
210.150000	4.96942e-15
210.100000	5.01098e-15
210.050000	5.05289e-15
210.000000	5.09515e-15
209.950000	5.13776e-15
209.900000	5.18073e-15
209.850000	5.22406e-15
209.800000	5.26775e-15
209.750000	5.3118e-15
209.700000	5.35623e-15
209.650000	5.40103e-15
209.600000	5.4462e-15
209.550000	5.49175e-15
209.500000	5.53767e-15
209.450000	5.58399e-15
209.400000	5.63069e-15
209.350000	5.67778e-15
209.300000	5.72527e-15
209.250000	5.77315e-15
209.200000	5.82143e-15
209.150000	5.87012e-15
209.100000	5.91921e-15
209.050000	5.96872e-15
209.000000	6.01863e-15
208.950000	6.06897e-15
208.900000	6.11973e-15
208.850000	6.17091e-15
208.800000	6.22251e-15
208.750000	6.27456e-15
208.700000	6.32703e-15
208.650000	6.37995e-15
208.600000	6.4333e-15
208.550000	6.48711e-15
208.500000	6.54136e-15
208.450000	6.59607e-15
208.400000	6.65123e-15
208.350000	6.70685e-15
208.300000	6.76295e-15
208.250000	6.8195e-15
208.200000	6.87654e-15
208.150000	6.93405e-15
208.100000	6.99204e-15
208.050000	7.05051e-15
208.000000	7.10948e-15
207.950000	7.16893e-15
207.900000	7.22889e-15
207.850000	7.28934e-15
207.800000	7.35031e-15
207.750000	7.41178e-15
207.700000	7.47376e-15
207.650000	7.53627e-15
207.600000	7.59929e-15
207.550000	7.66284e-15
207.500000	7.72693e-15
207.450000	7.79155e-15
207.400000	7.85671e-15
207.350000	7.92242e-15
207.300000	7.98867e-15
207.250000	8.05548e-15
207.200000	8.12285e-15
207.150000	8.19078e-15
207.100000	8.25928e-15
207.050000	8.32835e-15
207.000000	8.398e-15
206.950000	8.46823e-15
206.900000	8.53905e-15
206.850000	8.61046e-15
206.800000	8.68247e-15
206.750000	8.75508e-15
206.700000	8.8283e-15
206.650000	8.90213e-15
206.600000	8.97657e-15
206.550000	9.05164e-15
206.500000	9.12734e-15
206.450000	9.20367e-15
206.400000	9.28064e-15
206.350000	9.35825e-15
206.300000	9.43651e-15
206.250000	9.51543e-15
206.200000	9.59501e-15
206.150000	9.67525e-15
206.100000	9.75616e-15
206.050000	9.83775e-15
206.000000	9.92002e-15
205.950000	1.0003e-14
205.900000	1.00866e-14
205.850000	1.0171e-14
205.800000	1.0256e-14
205.750000	1.03418e-14
205.700000	1.04283e-14
205.650000	1.05155e-14
205.600000	1.06034e-14
205.550000	1.06921e-14
205.500000	1.07815e-14
205.450000	1.08717e-14
205.400000	1.09626e-14
205.350000	1.10543e-14
205.300000	1.11467e-14
205.250000	1.12399e-14
205.200000	1.13339e-14
205.150000	1.14287e-14
205.100000	1.15243e-14
205.050000	1.16207e-14
205.000000	1.17178e-14
204.950000	1.18158e-14
204.900000	1.19146e-14
204.850000	1.20143e-14
204.800000	1.21147e-14
204.750000	1.22161e-14
204.700000	1.23182e-14
204.650000	1.24212e-14
204.600000	1.25251e-14
204.550000	1.26298e-14
204.500000	1.27355e-14
204.450000	1.2842e-14
204.400000	1.29493e-14
204.350000	1.30576e-14
204.300000	1.31668e-14
204.250000	1.32769e-14
204.200000	1.3388e-14
204.150000	1.34999e-14
204.100000	1.36128e-14
204.050000	1.37266e-14
204.000000	1.38414e-14
203.950000	1.39572e-14
203.900000	1.40739e-14
203.850000	1.41916e-14
203.800000	1.43103e-14
203.750000	1.44299e-14
203.700000	1.45506e-14
203.650000	1.46723e-14
203.600000	1.4795e-14
203.550000	1.49187e-14
203.500000	1.50434e-14
203.450000	1.51692e-14
203.400000	1.52961e-14
203.350000	1.5424e-14
203.300000	1.5553e-14
203.250000	1.5683e-14
203.200000	1.58142e-14
203.150000	1.59464e-14
203.100000	1.60798e-14
203.050000	1.62142e-14
203.000000	1.63498e-14
202.950000	1.64865e-14
202.900000	1.66244e-14
202.850000	1.67634e-14
202.800000	1.69036e-14
202.750000	1.70449e-14
202.700000	1.71875e-14
202.650000	1.73312e-14
202.600000	1.74761e-14
202.550000	1.76222e-14
202.500000	1.77696e-14
202.450000	1.79182e-14
202.400000	1.8068e-14
202.350000	1.82191e-14
202.300000	1.83715e-14
202.250000	1.85251e-14
202.200000	1.868e-14
202.150000	1.88362e-14
202.100000	1.89937e-14
202.050000	1.91525e-14
202.000000	1.93127e-14
201.950000	1.94742e-14
201.900000	1.9637e-14
201.850000	1.98012e-14
201.800000	1.99668e-14
201.750000	2.01338e-14
201.700000	2.03021e-14
201.650000	2.04719e-14
201.600000	2.06431e-14
201.550000	2.08157e-14
201.500000	2.09897e-14
201.450000	2.11653e-14
201.400000	2.13422e-14
201.350000	2.15207e-14
201.300000	2.17007e-14
201.250000	2.18821e-14
201.200000	2.20651e-14
201.150000	2.22496e-14
201.100000	2.24356e-14
201.050000	2.26232e-14
201.000000	2.28124e-14
200.950000	2.30032e-14
200.900000	2.31955e-14
200.850000	2.33895e-14
200.800000	2.3585e-14
200.750000	2.37823e-14
200.700000	2.39811e-14
200.650000	2.41816e-14
200.600000	2.43838e-14
200.550000	2.45877e-14
200.500000	2.47933e-14
200.450000	2.50006e-14
200.400000	2.52097e-14
200.350000	2.54205e-14
200.300000	2.5633e-14
200.250000	2.58474e-14
200.200000	2.60635e-14
200.150000	2.62814e-14
200.100000	2.65012e-14
200.050000	2.67228e-14
200.000000	2.69462e-14
199.950000	2.71715e-14
199.900000	2.73987e-14
199.850000	2.76278e-14
199.800000	2.78588e-14
199.750000	2.80918e-14
199.700000	2.83267e-14
199.650000	2.85635e-14
199.600000	2.88024e-14
199.550000	2.90432e-14
199.500000	2.9286e-14
199.450000	2.95309e-14
199.400000	2.97778e-14
199.350000	3.00268e-14
199.300000	3.02779e-14
199.250000	3.0531e-14
199.200000	3.07863e-14
199.150000	3.10437e-14
199.100000	3.13033e-14
199.050000	3.15651e-14
199.000000	3.1829e-14
198.950000	3.20951e-14
198.900000	3.23635e-14
198.850000	3.26341e-14
198.800000	3.29069e-14
198.750000	3.31821e-14
198.700000	3.34595e-14
198.650000	3.37393e-14
198.600000	3.40214e-14
198.550000	3.43059e-14
198.500000	3.45927e-14
198.450000	3.4882e-14
198.400000	3.51736e-14
198.350000	3.54677e-14
198.300000	3.57643e-14
198.250000	3.60633e-14
198.200000	3.63648e-14
198.150000	3.66689e-14
198.100000	3.69755e-14
198.050000	3.72846e-14
198.000000	3.75964e-14
197.950000	3.79107e-14
197.900000	3.82277e-14
197.850000	3.85473e-14
197.800000	3.88696e-14
197.750000	3.91946e-14
197.700000	3.95223e-14
197.650000	3.98528e-14
197.600000	4.0186e-14
197.550000	4.0522e-14
197.500000	4.08608e-14
197.450000	4.12025e-14
197.400000	4.15469e-14
197.350000	4.18943e-14
197.300000	4.22446e-14
197.250000	4.25978e-14
197.200000	4.2954e-14
197.150000	4.33131e-14
197.100000	4.36753e-14
197.050000	4.40404e-14
197.000000	4.44086e-14
196.950000	4.47799e-14
196.900000	4.51543e-14
196.850000	4.55319e-14
196.800000	4.59126e-14
196.750000	4.62964e-14
196.700000	4.66835e-14
196.650000	4.70738e-14
196.600000	4.74674e-14
196.550000	4.78643e-14
196.500000	4.82645e-14
196.450000	4.8668e-14
196.400000	4.90749e-14
196.350000	4.94852e-14
196.300000	4.9899e-14
196.250000	5.03162e-14
196.200000	5.07368e-14
196.150000	5.1161e-14
196.100000	5.15888e-14
196.050000	5.20201e-14
196.000000	5.2455e-14
195.950000	5.28936e-14
195.900000	5.33358e-14
195.850000	5.37818e-14
195.800000	5.42314e-14
195.750000	5.46848e-14
195.700000	5.5142e-14
195.650000	5.56031e-14
195.600000	5.60679e-14
195.550000	5.65367e-14
195.500000	5.70094e-14
195.450000	5.7486e-14
195.400000	5.79666e-14
195.350000	5.84513e-14
195.300000	5.894e-14
195.250000	5.94327e-14
195.200000	5.99296e-14
195.150000	6.04307e-14
195.100000	6.09359e-14
195.050000	6.14454e-14
195.000000	6.19591e-14
194.950000	6.24771e-14
194.900000	6.29994e-14
194.850000	6.35261e-14
194.800000	6.40573e-14
194.750000	6.45928e-14
194.700000	6.51328e-14
194.650000	6.56774e-14
194.600000	6.62265e-14
194.550000	6.67802e-14
194.500000	6.73385e-14
194.450000	6.79014e-14
194.400000	6.84691e-14
194.350000	6.90416e-14
194.300000	6.96188e-14
194.250000	7.02008e-14
194.200000	7.07877e-14
194.150000	7.13795e-14
194.100000	7.19763e-14
194.050000	7.2578e-14
194.000000	7.31848e-14
193.950000	7.37967e-14
193.900000	7.44136e-14
193.850000	7.50358e-14
193.800000	7.56631e-14
193.750000	7.62956e-14
193.700000	7.69335e-14
193.650000	7.75767e-14
193.600000	7.82252e-14
193.550000	7.88792e-14
193.500000	7.95387e-14
193.450000	8.02036e-14
193.400000	8.08741e-14
193.350000	8.15503e-14
193.300000	8.2232e-14
193.250000	8.29195e-14
193.200000	8.36127e-14
193.150000	8.43118e-14
193.100000	8.50166e-14
193.050000	8.57274e-14
193.000000	8.64441e-14
192.950000	8.71667e-14
192.900000	8.78955e-14
192.850000	8.86303e-14
192.800000	8.93712e-14
192.750000	9.01184e-14
192.700000	9.08718e-14
192.650000	9.16315e-14
192.600000	9.23975e-14
192.550000	9.31699e-14
192.500000	9.39489e-14
192.450000	9.47343e-14
192.400000	9.55262e-14
192.350000	9.63248e-14
192.300000	9.71301e-14
192.250000	9.79421e-14
192.200000	9.87609e-14
192.150000	9.95865e-14
192.100000	1.00419e-13
192.050000	1.01259e-13
192.000000	1.02105e-13
191.950000	1.02959e-13
191.900000	1.03819e-13
191.850000	1.04687e-13
191.800000	1.05562e-13
191.750000	1.06445e-13
191.700000	1.07335e-13
191.650000	1.08232e-13
191.600000	1.09137e-13
191.550000	1.10049e-13
191.500000	1.10969e-13
191.450000	1.11897e-13
191.400000	1.12832e-13
191.350000	1.13776e-13
191.300000	1.14727e-13
191.250000	1.15686e-13
191.200000	1.16653e-13
191.150000	1.17628e-13
191.100000	1.18611e-13
191.050000	1.19603e-13
191.000000	1.20603e-13
190.950000	1.21611e-13
190.900000	1.22628e-13
190.850000	1.23653e-13
190.800000	1.24687e-13
190.750000	1.25729e-13
190.700000	1.2678e-13
190.650000	1.2784e-13
190.600000	1.28908e-13
190.550000	1.29986e-13
190.500000	1.31073e-13
190.450000	1.32168e-13
190.400000	1.33273e-13
190.350000	1.34387e-13
190.300000	1.35511e-13
190.250000	1.36644e-13
190.200000	1.37786e-13
190.150000	1.38938e-13
190.100000	1.40099e-13
190.050000	1.4127e-13
190.000000	1.42451e-13
189.950000	1.43642e-13
189.900000	1.44843e-13
189.850000	1.46054e-13
189.800000	1.47274e-13
189.750000	1.48506e-13
189.700000	1.49747e-13
189.650000	1.50999e-13
189.600000	1.52261e-13
189.550000	1.53534e-13
189.500000	1.54817e-13
189.450000	1.56111e-13
189.400000	1.57416e-13
189.350000	1.58732e-13
189.300000	1.60059e-13
189.250000	1.61397e-13
189.200000	1.62746e-13
189.150000	1.64107e-13
189.100000	1.65479e-13
189.050000	1.66862e-13
189.000000	1.68257e-13
188.950000	1.69663e-13
188.900000	1.71081e-13
188.850000	1.72512e-13
188.800000	1.73954e-13
188.750000	1.75408e-13
188.700000	1.76874e-13
188.650000	1.78352e-13
188.600000	1.79843e-13
188.550000	1.81347e-13
188.500000	1.82863e-13
188.450000	1.84391e-13
188.400000	1.85932e-13
188.350000	1.87487e-13
188.300000	1.89054e-13
188.250000	1.90634e-13
188.200000	1.92228e-13
188.150000	1.93835e-13
188.100000	1.95455e-13
188.050000	1.97089e-13
188.000000	1.98736e-13
187.950000	2.00397e-13
187.900000	2.02072e-13
187.850000	2.03761e-13
187.800000	2.05465e-13
187.750000	2.07182e-13
187.700000	2.08914e-13
187.650000	2.1066e-13
187.600000	2.12421e-13
187.550000	2.14197e-13
187.500000	2.15987e-13
187.450000	2.17793e-13
187.400000	2.19613e-13
187.350000	2.21449e-13
187.300000	2.233e-13
187.250000	2.25166e-13
187.200000	2.27049e-13
187.150000	2.28946e-13
187.100000	2.3086e-13
187.050000	2.3279e-13
187.000000	2.34736e-13
186.950000	2.36698e-13
186.900000	2.38676e-13
186.850000	2.40671e-13
186.800000	2.42683e-13
186.750000	2.44711e-13
186.700000	2.46757e-13
186.650000	2.48819e-13
186.600000	2.50899e-13
186.550000	2.52996e-13
186.500000	2.55111e-13
186.450000	2.57243e-13
186.400000	2.59394e-13
186.350000	2.61562e-13
186.300000	2.63748e-13
186.250000	2.65953e-13
186.200000	2.68176e-13
186.150000	2.70417e-13
186.100000	2.72677e-13
186.050000	2.74957e-13
186.000000	2.77255e-13
185.950000	2.79572e-13
185.900000	2.81909e-13
185.850000	2.84265e-13
185.800000	2.86641e-13
185.750000	2.89037e-13
185.700000	2.91453e-13
185.650000	2.93889e-13
185.600000	2.96346e-13
185.550000	2.98823e-13
185.500000	3.0132e-13
185.450000	3.03839e-13
185.400000	3.06378e-13
185.350000	3.08939e-13
185.300000	3.11522e-13
185.250000	3.14125e-13
185.200000	3.16751e-13
185.150000	3.19398e-13
185.100000	3.22068e-13
185.050000	3.2476e-13
185.000000	3.27474e-13
184.950000	3.30211e-13
184.900000	3.32971e-13
184.850000	3.35754e-13
184.800000	3.38561e-13
184.750000	3.41391e-13
184.700000	3.44244e-13
184.650000	3.47121e-13
184.600000	3.50022e-13
184.550000	3.52948e-13
184.500000	3.55898e-13
184.450000	3.58873e-13
184.400000	3.61872e-13
184.350000	3.64897e-13
184.300000	3.67946e-13
184.250000	3.71022e-13
184.200000	3.74123e-13
184.150000	3.7725e-13
184.100000	3.80403e-13
184.050000	3.83582e-13
184.000000	3.86788e-13
183.950000	3.90021e-13
183.900000	3.93281e-13
183.850000	3.96568e-13
183.800000	3.99882e-13
183.750000	4.03224e-13
183.700000	4.06595e-13
183.650000	4.09993e-13
183.600000	4.1342e-13
183.550000	4.16875e-13
183.500000	4.20359e-13
183.450000	4.23872e-13
183.400000	4.27415e-13
183.350000	4.30987e-13
183.300000	4.34589e-13
183.250000	4.38222e-13
183.200000	4.41884e-13
183.150000	4.45577e-13
183.100000	4.49301e-13
183.050000	4.53057e-13
183.000000	4.56843e-13
182.950000	4.60661e-13
182.900000	4.64511e-13
182.850000	4.68394e-13
182.800000	4.72308e-13
182.750000	4.76256e-13
182.700000	4.80236e-13
182.650000	4.8425e-13
182.600000	4.88297e-13
182.550000	4.92378e-13
182.500000	4.96493e-13
182.450000	5.00642e-13
182.400000	5.04827e-13
182.350000	5.09046e-13
182.300000	5.133e-13
182.250000	5.1759e-13
182.200000	5.21916e-13
182.150000	5.26278e-13
182.100000	5.30676e-13
182.050000	5.35111e-13
182.000000	5.39583e-13
181.950000	5.44093e-13
181.900000	5.4864e-13
181.850000	5.53226e-13
181.800000	5.57849e-13
181.750000	5.62511e-13
181.700000	5.67212e-13
181.650000	5.71953e-13
181.600000	5.76733e-13
181.550000	5.81553e-13
181.500000	5.86413e-13
181.450000	5.91314e-13
181.400000	5.96256e-13
181.350000	6.01239e-13
181.300000	6.06264e-13
181.250000	6.1133e-13
181.200000	6.16439e-13
181.150000	6.21591e-13
181.100000	6.26786e-13
181.050000	6.32024e-13
181.000000	6.37306e-13
180.950000	6.42632e-13
180.900000	6.48003e-13
180.850000	6.53418e-13
180.800000	6.58879e-13
180.750000	6.64385e-13
180.700000	6.69938e-13
180.650000	6.75536e-13
180.600000	6.81182e-13
180.550000	6.86875e-13
180.500000	6.92615e-13
180.450000	6.98403e-13
180.400000	7.0424e-13
180.350000	7.10125e-13
180.300000	7.1606e-13
180.250000	7.22044e-13
180.200000	7.28078e-13
180.150000	7.34163e-13
180.100000	7.40298e-13
180.050000	7.46485e-13
180.000000	7.52723e-13
179.950000	7.59013e-13
179.900000	7.65356e-13
179.850000	7.71752e-13
179.800000	7.78202e-13
179.750000	7.84705e-13
179.700000	7.91263e-13
179.650000	7.97875e-13
179.600000	8.04543e-13
179.550000	8.11267e-13
179.500000	8.18046e-13
179.450000	8.24882e-13
179.400000	8.31776e-13
179.350000	8.38727e-13
179.300000	8.45736e-13
179.250000	8.52803e-13
179.200000	8.5993e-13
179.150000	8.67116e-13
179.100000	8.74363e-13
179.050000	8.81669e-13
179.000000	8.89037e-13
178.950000	8.96467e-13
178.900000	9.03958e-13
178.850000	9.11512e-13
178.800000	9.19129e-13
178.750000	9.2681e-13
178.700000	9.34555e-13
178.650000	9.42365e-13
178.600000	9.5024e-13
178.550000	9.58181e-13
178.500000	9.66188e-13
178.450000	9.74262e-13
178.400000	9.82403e-13
178.350000	9.90612e-13
178.300000	9.98891e-13
178.250000	1.00724e-12
178.200000	1.01565e-12
178.150000	1.02414e-12
178.100000	1.0327e-12
178.050000	1.04133e-12
178.000000	1.05003e-12
177.950000	1.05881e-12
177.900000	1.06765e-12
177.850000	1.07658e-12
177.800000	1.08557e-12
177.750000	1.09464e-12
177.700000	1.10379e-12
177.650000	1.11301e-12
177.600000	1.12231e-12
177.550000	1.13169e-12
177.500000	1.14115e-12
177.450000	1.15069e-12
177.400000	1.1603e-12
177.350000	1.17e-12
177.300000	1.17977e-12
177.250000	1.18963e-12
177.200000	1.19957e-12
177.150000	1.2096e-12
177.100000	1.2197e-12
177.050000	1.2299e-12
177.000000	1.24017e-12
176.950000	1.25054e-12
176.900000	1.26099e-12
176.850000	1.27152e-12
176.800000	1.28215e-12
176.750000	1.29286e-12
176.700000	1.30367e-12
176.650000	1.31456e-12
176.600000	1.32554e-12
176.550000	1.33662e-12
176.500000	1.34779e-12
176.450000	1.35905e-12
176.400000	1.37041e-12
176.350000	1.38186e-12
176.300000	1.3934e-12
176.250000	1.40505e-12
176.200000	1.41679e-12
176.150000	1.42863e-12
176.100000	1.44056e-12
176.050000	1.4526e-12
176.000000	1.46474e-12
175.950000	1.47698e-12
175.900000	1.48932e-12
175.850000	1.50176e-12
175.800000	1.51431e-12
175.750000	1.52697e-12
175.700000	1.53972e-12
175.650000	1.55259e-12
175.600000	1.56556e-12
175.550000	1.57864e-12
175.500000	1.59183e-12
175.450000	1.60514e-12
175.400000	1.61855e-12
175.350000	1.63207e-12
175.300000	1.64571e-12
175.250000	1.65946e-12
175.200000	1.67333e-12
175.150000	1.68731e-12
175.100000	1.70141e-12
175.050000	1.71562e-12
175.000000	1.72996e-12
174.950000	1.74441e-12
174.900000	1.75899e-12
174.850000	1.77368e-12
174.800000	1.7885e-12
174.750000	1.80345e-12
174.700000	1.81852e-12
174.650000	1.83371e-12
174.600000	1.84903e-12
174.550000	1.86448e-12
174.500000	1.88006e-12
174.450000	1.89577e-12
174.400000	1.91161e-12
174.350000	1.92758e-12
174.300000	1.94369e-12
174.250000	1.95993e-12
174.200000	1.9763e-12
174.150000	1.99282e-12
174.100000	2.00947e-12
174.050000	2.02626e-12
174.000000	2.04319e-12
173.950000	2.06026e-12
173.900000	2.07747e-12
173.850000	2.09483e-12
173.800000	2.11233e-12
173.750000	2.12998e-12
173.700000	2.14778e-12
173.650000	2.16572e-12
173.600000	2.18382e-12
173.550000	2.20206e-12
173.500000	2.22046e-12
173.450000	2.23901e-12
173.400000	2.25772e-12
173.350000	2.27659e-12
173.300000	2.29561e-12
173.250000	2.31479e-12
173.200000	2.33413e-12
173.150000	2.35363e-12
173.100000	2.37329e-12
173.050000	2.39312e-12
173.000000	2.41312e-12
172.950000	2.43328e-12
172.900000	2.45361e-12
172.850000	2.47411e-12
172.800000	2.49478e-12
172.750000	2.51562e-12
172.700000	2.53664e-12
172.650000	2.55783e-12
172.600000	2.5792e-12
172.550000	2.60075e-12
172.500000	2.62248e-12
172.450000	2.64439e-12
172.400000	2.66648e-12
172.350000	2.68876e-12
172.300000	2.71123e-12
172.250000	2.73388e-12
172.200000	2.75672e-12
172.150000	2.77975e-12
172.100000	2.80297e-12
172.050000	2.82639e-12
172.000000	2.85001e-12
171.950000	2.87382e-12
171.900000	2.89783e-12
171.850000	2.92204e-12
171.800000	2.94645e-12
171.750000	2.97107e-12
171.700000	2.99589e-12
171.650000	3.02092e-12
171.600000	3.04616e-12
171.550000	3.07161e-12
171.500000	3.09727e-12
171.450000	3.12314e-12
171.400000	3.14924e-12
171.350000	3.17555e-12
171.300000	3.20208e-12
171.250000	3.22883e-12
171.200000	3.2558e-12
171.150000	3.283e-12
171.100000	3.31043e-12
171.050000	3.33809e-12
171.000000	3.36597e-12
170.950000	3.3941e-12
170.900000	3.42245e-12
170.850000	3.45104e-12
170.800000	3.47987e-12
170.750000	3.50895e-12
170.700000	3.53826e-12
170.650000	3.56782e-12
170.600000	3.59763e-12
170.550000	3.62768e-12
170.500000	3.65799e-12
170.450000	3.68855e-12
170.400000	3.71936e-12
170.350000	3.75043e-12
170.300000	3.78177e-12
170.250000	3.81336e-12
170.200000	3.84522e-12
170.150000	3.87734e-12
170.100000	3.90973e-12
170.050000	3.94239e-12
170.000000	3.97533e-12
169.950000	4.00854e-12
169.900000	4.04203e-12
169.850000	4.07579e-12
169.800000	4.10984e-12
169.750000	4.14418e-12
169.700000	4.1788e-12
169.650000	4.21371e-12
169.600000	4.24891e-12
169.550000	4.2844e-12
169.500000	4.32019e-12
169.450000	4.35628e-12
169.400000	4.39268e-12
169.350000	4.42937e-12
169.300000	4.46637e-12
169.250000	4.50369e-12
169.200000	4.54131e-12
169.150000	4.57925e-12
169.100000	4.6175e-12
169.050000	4.65607e-12
169.000000	4.69497e-12
168.950000	4.73419e-12
168.900000	4.77374e-12
168.850000	4.81362e-12
168.800000	4.85383e-12
168.750000	4.89437e-12
168.700000	4.93526e-12
168.650000	4.97649e-12
168.600000	5.01806e-12
168.550000	5.05998e-12
168.500000	5.10225e-12
168.450000	5.14487e-12
168.400000	5.18785e-12
168.350000	5.23118e-12
168.300000	5.27488e-12
168.250000	5.31895e-12
168.200000	5.36338e-12
168.150000	5.40818e-12
168.100000	5.45336e-12
168.050000	5.49891e-12
168.000000	5.54485e-12
167.950000	5.59117e-12
167.900000	5.63787e-12
167.850000	5.68497e-12
167.800000	5.73245e-12
167.750000	5.78034e-12
167.700000	5.82862e-12
167.650000	5.87731e-12
167.600000	5.92641e-12
167.550000	5.97591e-12
167.500000	6.02583e-12
167.450000	6.07617e-12
167.400000	6.12692e-12
167.350000	6.1781e-12
167.300000	6.22971e-12
167.250000	6.28175e-12
167.200000	6.33422e-12
167.150000	6.38713e-12
167.100000	6.44048e-12
167.050000	6.49428e-12
167.000000	6.54853e-12
166.950000	6.60323e-12
166.900000	6.65838e-12
166.850000	6.714e-12
166.800000	6.77008e-12
166.750000	6.82664e-12
166.700000	6.88366e-12
166.650000	6.94116e-12
166.600000	6.99914e-12
166.550000	7.0576e-12
166.500000	7.11655e-12
166.450000	7.176e-12
166.400000	7.23594e-12
166.350000	7.29638e-12
166.300000	7.35732e-12
166.250000	7.41878e-12
166.200000	7.48074e-12
166.150000	7.54323e-12
166.100000	7.60624e-12
166.050000	7.66977e-12
166.000000	7.73383e-12
165.950000	7.79843e-12
165.900000	7.86357e-12
165.850000	7.92925e-12
165.800000	7.99548e-12
165.750000	8.06227e-12
165.700000	8.12961e-12
165.650000	8.19751e-12
165.600000	8.26598e-12
165.550000	8.33503e-12
165.500000	8.40464e-12
165.450000	8.47485e-12
165.400000	8.54563e-12
165.350000	8.61701e-12
165.300000	8.68898e-12
165.250000	8.76156e-12
165.200000	8.83474e-12
165.150000	8.90853e-12
165.100000	8.98294e-12
165.050000	9.05797e-12
165.000000	9.13362e-12
164.950000	9.20991e-12
164.900000	9.28684e-12
164.850000	9.3644e-12
164.800000	9.44262e-12
164.750000	9.52149e-12
164.700000	9.60101e-12
164.650000	9.6812e-12
164.600000	9.76206e-12
164.550000	9.8436e-12
164.500000	9.92582e-12
164.450000	1.00087e-11
164.400000	1.00923e-11
164.350000	1.01766e-11
164.300000	1.02616e-11
164.250000	1.03473e-11
164.200000	1.04337e-11
164.150000	1.05209e-11
164.100000	1.06087e-11
164.050000	1.06974e-11
164.000000	1.07867e-11
163.950000	1.08768e-11
163.900000	1.09676e-11
163.850000	1.10592e-11
163.800000	1.11516e-11
163.750000	1.12447e-11
163.700000	1.13387e-11
163.650000	1.14334e-11
163.600000	1.15288e-11
163.550000	1.16251e-11
163.500000	1.17222e-11
163.450000	1.18201e-11
163.400000	1.19188e-11
163.350000	1.20184e-11
163.300000	1.21188e-11
163.250000	1.222e-11
163.200000	1.2322e-11
163.150000	1.2425e-11
163.100000	1.25287e-11
163.050000	1.26334e-11
163.000000	1.27389e-11
162.950000	1.28453e-11
162.900000	1.29525e-11
162.850000	1.30607e-11
162.800000	1.31698e-11
162.750000	1.32798e-11
162.700000	1.33907e-11
162.650000	1.35025e-11
162.600000	1.36153e-11
162.550000	1.3729e-11
162.500000	1.38437e-11
162.450000	1.39593e-11
162.400000	1.40759e-11
162.350000	1.41934e-11
162.300000	1.43119e-11
162.250000	1.44315e-11
162.200000	1.4552e-11
162.150000	1.46735e-11
162.100000	1.47961e-11
162.050000	1.49196e-11
162.000000	1.50442e-11
161.950000	1.51699e-11
161.900000	1.52966e-11
161.850000	1.54243e-11
161.800000	1.55531e-11
161.750000	1.5683e-11
161.700000	1.5814e-11
161.650000	1.59461e-11
161.600000	1.60792e-11
161.550000	1.62135e-11
161.500000	1.63489e-11
161.450000	1.64854e-11
161.400000	1.66231e-11
161.350000	1.67619e-11
161.300000	1.69019e-11
161.250000	1.70431e-11
161.200000	1.71854e-11
161.150000	1.73289e-11
161.100000	1.74736e-11
161.050000	1.76195e-11
161.000000	1.77667e-11
160.950000	1.7915e-11
160.900000	1.80647e-11
160.850000	1.82155e-11
160.800000	1.83676e-11
160.750000	1.8521e-11
160.700000	1.86757e-11
160.650000	1.88316e-11
160.600000	1.89889e-11
160.550000	1.91475e-11
160.500000	1.93074e-11
160.450000	1.94686e-11
160.400000	1.96312e-11
160.350000	1.97951e-11
160.300000	1.99604e-11
160.250000	2.01271e-11
160.200000	2.02952e-11
160.150000	2.04647e-11
160.100000	2.06356e-11
160.050000	2.08079e-11
160.000000	2.09816e-11
159.950000	2.11568e-11
159.900000	2.13335e-11
159.850000	2.15117e-11
159.800000	2.16913e-11
159.750000	2.18724e-11
159.700000	2.20551e-11
159.650000	2.22392e-11
159.600000	2.2425e-11
159.550000	2.26122e-11
159.500000	2.2801e-11
159.450000	2.29914e-11
159.400000	2.31834e-11
159.350000	2.3377e-11
159.300000	2.35722e-11
159.250000	2.37691e-11
159.200000	2.39675e-11
159.150000	2.41677e-11
159.100000	2.43695e-11
159.050000	2.4573e-11
159.000000	2.47782e-11
158.950000	2.49851e-11
158.900000	2.51937e-11
158.850000	2.54041e-11
158.800000	2.56162e-11
158.750000	2.58301e-11
158.700000	2.60458e-11
158.650000	2.62633e-11
158.600000	2.64826e-11
158.550000	2.67037e-11
158.500000	2.69267e-11
158.450000	2.71515e-11
158.400000	2.73782e-11
158.350000	2.76068e-11
158.300000	2.78374e-11
158.250000	2.80698e-11
158.200000	2.83042e-11
158.150000	2.85405e-11
158.100000	2.87788e-11
158.050000	2.90191e-11
158.000000	2.92614e-11
157.950000	2.95058e-11
157.900000	2.97521e-11
157.850000	3.00005e-11
157.800000	3.0251e-11
157.750000	3.05036e-11
157.700000	3.07583e-11
157.650000	3.10152e-11
157.600000	3.12741e-11
157.550000	3.15353e-11
157.500000	3.17986e-11
157.450000	3.20641e-11
157.400000	3.23318e-11
157.350000	3.26018e-11
157.300000	3.2874e-11
157.250000	3.31484e-11
157.200000	3.34252e-11
157.150000	3.37043e-11
157.100000	3.39857e-11
157.050000	3.42695e-11
157.000000	3.45556e-11
156.950000	3.48441e-11
156.900000	3.51351e-11
156.850000	3.54284e-11
156.800000	3.57242e-11
156.750000	3.60225e-11
156.700000	3.63233e-11
156.650000	3.66265e-11
156.600000	3.69323e-11
156.550000	3.72407e-11
156.500000	3.75516e-11
156.450000	3.78652e-11
156.400000	3.81813e-11
156.350000	3.85001e-11
156.300000	3.88215e-11
156.250000	3.91457e-11
156.200000	3.94725e-11
156.150000	3.98021e-11
156.100000	4.01344e-11
156.050000	4.04695e-11
156.000000	4.08073e-11
155.950000	4.1148e-11
155.900000	4.14916e-11
155.850000	4.1838e-11
155.800000	4.21873e-11
155.750000	4.25395e-11
155.700000	4.28947e-11
155.650000	4.32528e-11
155.600000	4.36139e-11
155.550000	4.39781e-11
155.500000	4.43452e-11
155.450000	4.47155e-11
155.400000	4.50888e-11
155.350000	4.54652e-11
155.300000	4.58448e-11
155.250000	4.62275e-11
155.200000	4.66135e-11
155.150000	4.70026e-11
155.100000	4.73951e-11
155.050000	4.77907e-11
155.000000	4.81897e-11
154.950000	4.85921e-11
154.900000	4.89977e-11
154.850000	4.94068e-11
154.800000	4.98193e-11
154.750000	5.02352e-11
154.700000	5.06546e-11
154.650000	5.10775e-11
154.600000	5.15039e-11
154.550000	5.19339e-11
154.500000	5.23674e-11
154.450000	5.28046e-11
154.400000	5.32455e-11
154.350000	5.369e-11
154.300000	5.41382e-11
154.250000	5.45902e-11
154.200000	5.50459e-11
154.150000	5.55054e-11
154.100000	5.59688e-11
154.050000	5.64361e-11
154.000000	5.69072e-11
153.950000	5.73823e-11
153.900000	5.78613e-11
153.850000	5.83444e-11
153.800000	5.88314e-11
153.750000	5.93226e-11
153.700000	5.98178e-11
153.650000	6.03171e-11
153.600000	6.08207e-11
153.550000	6.13284e-11
153.500000	6.18404e-11
153.450000	6.23566e-11
153.400000	6.28772e-11
153.350000	6.34021e-11
153.300000	6.39314e-11
153.250000	6.44651e-11
153.200000	6.50032e-11
153.150000	6.55458e-11
153.100000	6.6093e-11
153.050000	6.66447e-11
153.000000	6.72011e-11
152.950000	6.77621e-11
152.900000	6.83277e-11
152.850000	6.88981e-11
152.800000	6.94733e-11
152.750000	7.00532e-11
152.700000	7.0638e-11
152.650000	7.12276e-11
152.600000	7.18222e-11
152.550000	7.24218e-11
152.500000	7.30263e-11
152.450000	7.36359e-11
152.400000	7.42506e-11
152.350000	7.48704e-11
152.300000	7.54954e-11
152.250000	7.61256e-11
152.200000	7.6761e-11
152.150000	7.74018e-11
152.100000	7.80479e-11
152.050000	7.86994e-11
152.000000	7.93563e-11
151.950000	8.00188e-11
151.900000	8.06867e-11
151.850000	8.13602e-11
151.800000	8.20394e-11
151.750000	8.27242e-11
151.700000	8.34147e-11
151.650000	8.4111e-11
151.600000	8.48131e-11
151.550000	8.5521e-11
151.500000	8.62349e-11
151.450000	8.69547e-11
151.400000	8.76805e-11
151.350000	8.84124e-11
151.300000	8.91504e-11
151.250000	8.98945e-11
151.200000	9.06449e-11
151.150000	9.14015e-11
151.100000	9.21644e-11
151.050000	9.29337e-11
151.000000	9.37094e-11
150.950000	9.44916e-11
150.900000	9.52803e-11
150.850000	9.60756e-11
150.800000	9.68775e-11
150.750000	9.76862e-11
150.700000	9.85015e-11
150.650000	9.93237e-11
150.600000	1.00153e-10
150.550000	1.00989e-10
150.500000	1.01832e-10
150.450000	1.02682e-10
150.400000	1.03539e-10
150.350000	1.04403e-10
150.300000	1.05274e-10
150.250000	1.06153e-10
150.200000	1.07039e-10
150.150000	1.07932e-10
150.100000	1.08833e-10
150.050000	1.09742e-10
150.000000	1.10658e-10
149.950000	1.11581e-10
149.900000	1.12512e-10
149.850000	1.13452e-10
149.800000	1.14398e-10
149.750000	1.15353e-10
149.700000	1.16316e-10
149.650000	1.17287e-10
149.600000	1.18266e-10
149.550000	1.19253e-10
149.500000	1.20248e-10
149.450000	1.21252e-10
149.400000	1.22264e-10
149.350000	1.23284e-10
149.300000	1.24313e-10
149.250000	1.25351e-10
149.200000	1.26397e-10
149.150000	1.27452e-10
149.100000	1.28516e-10
149.050000	1.29588e-10
149.000000	1.3067e-10
148.950000	1.3176e-10
148.900000	1.3286e-10
148.850000	1.33969e-10
148.800000	1.35087e-10
148.750000	1.36214e-10
148.700000	1.37351e-10
148.650000	1.38497e-10
148.600000	1.39653e-10
148.550000	1.40819e-10
148.500000	1.41994e-10
148.450000	1.43179e-10
148.400000	1.44374e-10
148.350000	1.45579e-10
148.300000	1.46794e-10
148.250000	1.48019e-10
148.200000	1.49254e-10
148.150000	1.505e-10
148.100000	1.51756e-10
148.050000	1.53022e-10
148.000000	1.543e-10
147.950000	1.55587e-10
147.900000	1.56886e-10
147.850000	1.58195e-10
147.800000	1.59515e-10
147.750000	1.60846e-10
147.700000	1.62189e-10
147.650000	1.63542e-10
147.600000	1.64907e-10
147.550000	1.66283e-10
147.500000	1.67671e-10
147.450000	1.6907e-10
147.400000	1.70481e-10
147.350000	1.71904e-10
147.300000	1.73339e-10
147.250000	1.74785e-10
147.200000	1.76244e-10
147.150000	1.77714e-10
147.100000	1.79198e-10
147.050000	1.80693e-10
147.000000	1.82201e-10
146.950000	1.83721e-10
146.900000	1.85254e-10
146.850000	1.868e-10
146.800000	1.88359e-10
146.750000	1.89931e-10
146.700000	1.91516e-10
146.650000	1.93114e-10
146.600000	1.94726e-10
146.550000	1.96351e-10
146.500000	1.97989e-10
146.450000	1.99641e-10
146.400000	2.01307e-10
146.350000	2.02987e-10
146.300000	2.04681e-10
146.250000	2.06389e-10
146.200000	2.08111e-10
146.150000	2.09848e-10
146.100000	2.11599e-10
146.050000	2.13365e-10
146.000000	2.15145e-10
145.950000	2.16941e-10
145.900000	2.18751e-10
145.850000	2.20576e-10
145.800000	2.22417e-10
145.750000	2.24273e-10
145.700000	2.26144e-10
145.650000	2.28031e-10
145.600000	2.29934e-10
145.550000	2.31853e-10
145.500000	2.33787e-10
145.450000	2.35738e-10
145.400000	2.37705e-10
145.350000	2.39689e-10
145.300000	2.41689e-10
145.250000	2.43706e-10
145.200000	2.45739e-10
145.150000	2.4779e-10
145.100000	2.49857e-10
145.050000	2.51942e-10
145.000000	2.54044e-10
144.950000	2.56164e-10
144.900000	2.58301e-10
144.850000	2.60457e-10
144.800000	2.6263e-10
144.750000	2.64821e-10
144.700000	2.67031e-10
144.650000	2.69259e-10
144.600000	2.71506e-10
144.550000	2.73771e-10
144.500000	2.76055e-10
144.450000	2.78359e-10
144.400000	2.80681e-10
144.350000	2.83023e-10
144.300000	2.85385e-10
144.250000	2.87766e-10
144.200000	2.90167e-10
144.150000	2.92588e-10
144.100000	2.95029e-10
144.050000	2.97491e-10
144.000000	2.99973e-10
143.950000	3.02476e-10
143.900000	3.05e-10
143.850000	3.07544e-10
143.800000	3.1011e-10
143.750000	3.12698e-10
143.700000	3.15307e-10
143.650000	3.17938e-10
143.600000	3.2059e-10
143.550000	3.23265e-10
143.500000	3.25962e-10
143.450000	3.28682e-10
143.400000	3.31424e-10
143.350000	3.34189e-10
143.300000	3.36977e-10
143.250000	3.39789e-10
143.200000	3.42624e-10
143.150000	3.45482e-10
143.100000	3.48365e-10
143.050000	3.51271e-10
143.000000	3.54202e-10
142.950000	3.57157e-10
142.900000	3.60137e-10
142.850000	3.63141e-10
142.800000	3.66171e-10
142.750000	3.69226e-10
142.700000	3.72306e-10
142.650000	3.75413e-10
142.600000	3.78545e-10
142.550000	3.81703e-10
142.500000	3.84887e-10
142.450000	3.88098e-10
142.400000	3.91336e-10
142.350000	3.94601e-10
142.300000	3.97893e-10
142.250000	4.01212e-10
142.200000	4.0456e-10
142.150000	4.07935e-10
142.100000	4.11338e-10
142.050000	4.14769e-10
142.000000	4.1823e-10
141.950000	4.21719e-10
141.900000	4.25237e-10
141.850000	4.28784e-10
141.800000	4.32362e-10
141.750000	4.35969e-10
141.700000	4.39606e-10
141.650000	4.43273e-10
141.600000	4.46971e-10
141.550000	4.507e-10
141.500000	4.54459e-10
141.450000	4.58251e-10
141.400000	4.62073e-10
141.350000	4.65928e-10
141.300000	4.69815e-10
141.250000	4.73734e-10
141.200000	4.77686e-10
141.150000	4.81671e-10
141.100000	4.85689e-10
141.050000	4.89741e-10
141.000000	4.93826e-10
140.950000	4.97946e-10
140.900000	5.021e-10
140.850000	5.06288e-10
140.800000	5.10511e-10
140.750000	5.1477e-10
140.700000	5.19064e-10
140.650000	5.23394e-10
140.600000	5.2776e-10
140.550000	5.32163e-10
140.500000	5.36602e-10
140.450000	5.41078e-10
140.400000	5.45591e-10
140.350000	5.50143e-10
140.300000	5.54732e-10
140.250000	5.59359e-10
140.200000	5.64025e-10
140.150000	5.6873e-10
140.100000	5.73474e-10
140.050000	5.78257e-10
140.000000	5.83081e-10
139.950000	5.87945e-10
139.900000	5.92849e-10
139.850000	5.97794e-10
139.800000	6.0278e-10
139.750000	6.07808e-10
139.700000	6.12878e-10
139.650000	6.1799e-10
139.600000	6.23145e-10
139.550000	6.28343e-10
139.500000	6.33584e-10
139.450000	6.38869e-10
139.400000	6.44198e-10
139.350000	6.49571e-10
139.300000	6.54989e-10
139.250000	6.60452e-10
139.200000	6.65961e-10
139.150000	6.71516e-10
139.100000	6.77117e-10
139.050000	6.82765e-10
139.000000	6.8846e-10
138.950000	6.94202e-10
138.900000	6.99992e-10
138.850000	7.05831e-10
138.800000	7.11718e-10
138.750000	7.17654e-10
138.700000	7.2364e-10
138.650000	7.29676e-10
138.600000	7.35762e-10
138.550000	7.41898e-10
138.500000	7.48086e-10
138.450000	7.54326e-10
138.400000	7.60617e-10
138.350000	7.66961e-10
138.300000	7.73358e-10
138.250000	7.79808e-10
138.200000	7.86312e-10
138.150000	7.9287e-10
138.100000	7.99483e-10
138.050000	8.06151e-10
138.000000	8.12874e-10
137.950000	8.19654e-10
137.900000	8.2649e-10
137.850000	8.33383e-10
137.800000	8.40334e-10
137.750000	8.47342e-10
137.700000	8.54409e-10
137.650000	8.61535e-10
137.600000	8.6872e-10
137.550000	8.75965e-10
137.500000	8.83271e-10
137.450000	8.90637e-10
137.400000	8.98065e-10
137.350000	9.05555e-10
137.300000	9.13107e-10
137.250000	9.20722e-10
137.200000	9.28401e-10
137.150000	9.36144e-10
137.100000	9.43951e-10
137.050000	9.51823e-10
137.000000	9.59761e-10
136.950000	9.67765e-10
136.900000	9.75836e-10
136.850000	9.83974e-10
136.800000	9.9218e-10
136.750000	1.00045e-09
136.700000	1.0088e-09
136.650000	1.01721e-09
136.600000	1.02569e-09
136.550000	1.03425e-09
136.500000	1.04287e-09
136.450000	1.05157e-09
136.400000	1.06034e-09
136.350000	1.06918e-09
136.300000	1.0781e-09
136.250000	1.08709e-09
136.200000	1.09615e-09
136.150000	1.10529e-09
136.100000	1.11451e-09
136.050000	1.12381e-09
136.000000	1.13318e-09
135.950000	1.14263e-09
135.900000	1.15215e-09
135.850000	1.16176e-09
135.800000	1.17145e-09
135.750000	1.18122e-09
135.700000	1.19107e-09
135.650000	1.201e-09
135.600000	1.21102e-09
135.550000	1.22111e-09
135.500000	1.2313e-09
135.450000	1.24156e-09
135.400000	1.25192e-09
135.350000	1.26236e-09
135.300000	1.27288e-09
135.250000	1.2835e-09
135.200000	1.2942e-09
135.150000	1.30499e-09
135.100000	1.31587e-09
135.050000	1.32685e-09
135.000000	1.33791e-09
134.950000	1.34907e-09
134.900000	1.36031e-09
134.850000	1.37166e-09
134.800000	1.38309e-09
134.750000	1.39463e-09
134.700000	1.40626e-09
134.650000	1.41798e-09
134.600000	1.42981e-09
134.550000	1.44173e-09
134.500000	1.45375e-09
134.450000	1.46587e-09
134.400000	1.47809e-09
134.350000	1.49042e-09
134.300000	1.50284e-09
134.250000	1.51537e-09
134.200000	1.52801e-09
134.150000	1.54075e-09
134.100000	1.5536e-09
134.050000	1.56655e-09
134.000000	1.57961e-09
133.950000	1.59278e-09
133.900000	1.60606e-09
133.850000	1.61945e-09
133.800000	1.63296e-09
133.750000	1.64657e-09
133.700000	1.6603e-09
133.650000	1.67414e-09
133.600000	1.6881e-09
133.550000	1.70218e-09
133.500000	1.71637e-09
133.450000	1.73068e-09
133.400000	1.74511e-09
133.350000	1.75966e-09
133.300000	1.77433e-09
133.250000	1.78912e-09
133.200000	1.80404e-09
133.150000	1.81908e-09
133.100000	1.83424e-09
133.050000	1.84954e-09
133.000000	1.86496e-09
132.950000	1.8805e-09
132.900000	1.89618e-09
132.850000	1.91199e-09
132.800000	1.92793e-09
132.750000	1.944e-09
132.700000	1.96021e-09
132.650000	1.97655e-09
132.600000	1.99303e-09
132.550000	2.00965e-09
132.500000	2.0264e-09
132.450000	2.0433e-09
132.400000	2.06033e-09
132.350000	2.07751e-09
132.300000	2.09483e-09
132.250000	2.11229e-09
132.200000	2.1299e-09
132.150000	2.14766e-09
132.100000	2.16556e-09
132.050000	2.18361e-09
132.000000	2.20182e-09
131.950000	2.22017e-09
131.900000	2.23868e-09
131.850000	2.25734e-09
131.800000	2.27616e-09
131.750000	2.29514e-09
131.700000	2.31427e-09
131.650000	2.33356e-09
131.600000	2.35301e-09
131.550000	2.37263e-09
131.500000	2.39241e-09
131.450000	2.41235e-09
131.400000	2.43246e-09
131.350000	2.45274e-09
131.300000	2.47318e-09
131.250000	2.4938e-09
131.200000	2.51459e-09
131.150000	2.53555e-09
131.100000	2.55669e-09
131.050000	2.578e-09
131.000000	2.59949e-09
130.950000	2.62116e-09
130.900000	2.643e-09
130.850000	2.66504e-09
130.800000	2.68725e-09
130.750000	2.70965e-09
130.700000	2.73224e-09
130.650000	2.75501e-09
130.600000	2.77798e-09
130.550000	2.80113e-09
130.500000	2.82448e-09
130.450000	2.84802e-09
130.400000	2.87176e-09
130.350000	2.8957e-09
130.300000	2.91984e-09
130.250000	2.94417e-09
130.200000	2.96872e-09
130.150000	2.99346e-09
130.100000	3.01841e-09
130.050000	3.04357e-09
130.000000	3.06894e-09
129.950000	3.09452e-09
129.900000	3.12031e-09
129.850000	3.14632e-09
129.800000	3.17254e-09
129.750000	3.19899e-09
129.700000	3.22565e-09
129.650000	3.25253e-09
129.600000	3.27964e-09
129.550000	3.30698e-09
129.500000	3.33454e-09
129.450000	3.36233e-09
129.400000	3.39036e-09
129.350000	3.41862e-09
129.300000	3.44711e-09
129.250000	3.47584e-09
129.200000	3.50481e-09
129.150000	3.53402e-09
129.100000	3.56347e-09
129.050000	3.59317e-09
129.000000	3.62312e-09
128.950000	3.65331e-09
128.900000	3.68376e-09
128.850000	3.71446e-09
128.800000	3.74542e-09
128.750000	3.77664e-09
128.700000	3.80811e-09
128.650000	3.83985e-09
128.600000	3.87185e-09
128.550000	3.90412e-09
128.500000	3.93666e-09
128.450000	3.96946e-09
128.400000	4.00254e-09
128.350000	4.0359e-09
128.300000	4.06954e-09
128.250000	4.10345e-09
128.200000	4.13765e-09
128.150000	4.17213e-09
128.100000	4.2069e-09
128.050000	4.24196e-09
128.000000	4.27731e-09
127.950000	4.31295e-09
127.900000	4.3489e-09
127.850000	4.38514e-09
127.800000	4.42168e-09
127.750000	4.45853e-09
127.700000	4.49568e-09
127.650000	4.53315e-09
127.600000	4.57092e-09
127.550000	4.60901e-09
127.500000	4.64742e-09
127.450000	4.68615e-09
127.400000	4.7252e-09
127.350000	4.76458e-09
127.300000	4.80428e-09
127.250000	4.84431e-09
127.200000	4.88468e-09
127.150000	4.92539e-09
127.100000	4.96643e-09
127.050000	5.00781e-09
127.000000	5.04954e-09
126.950000	5.09162e-09
126.900000	5.13405e-09
126.850000	5.17683e-09
126.800000	5.21997e-09
126.750000	5.26346e-09
126.700000	5.30732e-09
126.650000	5.35154e-09
126.600000	5.39614e-09
126.550000	5.4411e-09
126.500000	5.48644e-09
126.450000	5.53215e-09
126.400000	5.57825e-09
126.350000	5.62473e-09
126.300000	5.6716e-09
126.250000	5.71885e-09
126.200000	5.7665e-09
126.150000	5.81455e-09
126.100000	5.863e-09
126.050000	5.91185e-09
126.000000	5.96111e-09
125.950000	6.01078e-09
125.900000	6.06086e-09
125.850000	6.11136e-09
125.800000	6.16228e-09
125.750000	6.21362e-09
125.700000	6.26539e-09
125.650000	6.31759e-09
125.600000	6.37023e-09
125.550000	6.4233e-09
125.500000	6.47682e-09
125.450000	6.53078e-09
125.400000	6.5852e-09
125.350000	6.64006e-09
125.300000	6.69538e-09
125.250000	6.75116e-09
125.200000	6.80741e-09
125.150000	6.86413e-09
125.100000	6.92131e-09
125.050000	6.97898e-09
125.000000	7.03712e-09
124.950000	7.09575e-09
124.900000	7.15487e-09
124.850000	7.21447e-09
124.800000	7.27458e-09
124.750000	7.33518e-09
124.700000	7.39629e-09
124.650000	7.45791e-09
124.600000	7.52004e-09
124.550000	7.58269e-09
124.500000	7.64586e-09
124.450000	7.70956e-09
124.400000	7.77378e-09
124.350000	7.83855e-09
124.300000	7.90385e-09
124.250000	7.96969e-09
124.200000	8.03608e-09
124.150000	8.10303e-09
124.100000	8.17053e-09
124.050000	8.2386e-09
124.000000	8.30723e-09
123.950000	8.37643e-09
123.900000	8.44621e-09
123.850000	8.51657e-09
123.800000	8.58751e-09
123.750000	8.65905e-09
123.700000	8.73118e-09
123.650000	8.80391e-09
123.600000	8.87725e-09
123.550000	8.9512e-09
123.500000	9.02576e-09
123.450000	9.10095e-09
123.400000	9.17676e-09
123.350000	9.2532e-09
123.300000	9.33028e-09
123.250000	9.40799e-09
123.200000	9.48636e-09
123.150000	9.56538e-09
123.100000	9.64506e-09
123.050000	9.7254e-09
123.000000	9.8064e-09
122.950000	9.88809e-09
122.900000	9.97045e-09
122.850000	1.00535e-08
122.800000	1.01372e-08
122.750000	1.02217e-08
122.700000	1.03068e-08
122.650000	1.03927e-08
122.600000	1.04792e-08
122.550000	1.05665e-08
122.500000	1.06545e-08
122.450000	1.07433e-08
122.400000	1.08327e-08
122.350000	1.0923e-08
122.300000	1.10139e-08
122.250000	1.11057e-08
122.200000	1.11982e-08
122.150000	1.12914e-08
122.100000	1.13855e-08
122.050000	1.14803e-08
122.000000	1.15759e-08
121.950000	1.16723e-08
121.900000	1.17696e-08
121.850000	1.18676e-08
121.800000	1.19664e-08
121.750000	1.20661e-08
121.700000	1.21666e-08
121.650000	1.22679e-08
121.600000	1.23701e-08
121.550000	1.24731e-08
121.500000	1.2577e-08
121.450000	1.26817e-08
121.400000	1.27873e-08
121.350000	1.28938e-08
121.300000	1.30012e-08
121.250000	1.31095e-08
121.200000	1.32187e-08
121.150000	1.33288e-08
121.100000	1.34398e-08
121.050000	1.35517e-08
121.000000	1.36645e-08
120.950000	1.37783e-08
120.900000	1.38931e-08
120.850000	1.40088e-08
120.800000	1.41254e-08
120.750000	1.42431e-08
120.700000	1.43617e-08
120.650000	1.44813e-08
120.600000	1.46019e-08
120.550000	1.47235e-08
120.500000	1.48461e-08
120.450000	1.49697e-08
120.400000	1.50943e-08
120.350000	1.522e-08
120.300000	1.53468e-08
120.250000	1.54746e-08
120.200000	1.56034e-08
120.150000	1.57334e-08
120.100000	1.58644e-08
120.050000	1.59965e-08
120.000000	1.61297e-08
119.950000	1.6264e-08
119.900000	1.63994e-08
119.850000	1.6536e-08
119.800000	1.66737e-08
119.750000	1.68125e-08
119.700000	1.69525e-08
119.650000	1.70936e-08
119.600000	1.7236e-08
119.550000	1.73795e-08
119.500000	1.75242e-08
119.450000	1.76701e-08
119.400000	1.78172e-08
119.350000	1.79656e-08
119.300000	1.81152e-08
119.250000	1.8266e-08
119.200000	1.84181e-08
119.150000	1.85714e-08
119.100000	1.87261e-08
119.050000	1.8882e-08
119.000000	1.90392e-08
118.950000	1.91977e-08
118.900000	1.93575e-08
118.850000	1.95187e-08
118.800000	1.96812e-08
118.750000	1.98451e-08
118.700000	2.00103e-08
118.650000	2.01769e-08
118.600000	2.03449e-08
118.550000	2.05143e-08
118.500000	2.0685e-08
118.450000	2.08573e-08
118.400000	2.10309e-08
118.350000	2.1206e-08
118.300000	2.13825e-08
118.250000	2.15606e-08
118.200000	2.174e-08
118.150000	2.1921e-08
118.100000	2.21035e-08
118.050000	2.22875e-08
118.000000	2.24731e-08
117.950000	2.26602e-08
117.900000	2.28488e-08
117.850000	2.3039e-08
117.800000	2.32308e-08
117.750000	2.34242e-08
117.700000	2.36192e-08
117.650000	2.38158e-08
117.600000	2.40141e-08
117.550000	2.4214e-08
117.500000	2.44156e-08
117.450000	2.46188e-08
117.400000	2.48237e-08
117.350000	2.50304e-08
117.300000	2.52387e-08
117.250000	2.54488e-08
117.200000	2.56607e-08
117.150000	2.58743e-08
117.100000	2.60896e-08
117.050000	2.63068e-08
117.000000	2.65258e-08
116.950000	2.67466e-08
116.900000	2.69692e-08
116.850000	2.71937e-08
116.800000	2.74201e-08
116.750000	2.76483e-08
116.700000	2.78784e-08
116.650000	2.81105e-08
116.600000	2.83445e-08
116.550000	2.85804e-08
116.500000	2.88183e-08
116.450000	2.90581e-08
116.400000	2.93e-08
116.350000	2.95439e-08
116.300000	2.97898e-08
116.250000	3.00377e-08
116.200000	3.02877e-08
116.150000	3.05398e-08
116.100000	3.0794e-08
116.050000	3.10503e-08
116.000000	3.13087e-08
115.950000	3.15693e-08
115.900000	3.1832e-08
115.850000	3.2097e-08
115.800000	3.23641e-08
115.750000	3.26335e-08
115.700000	3.2905e-08
115.650000	3.31789e-08
115.600000	3.3455e-08
115.550000	3.37335e-08
115.500000	3.40142e-08
115.450000	3.42973e-08
115.400000	3.45827e-08
115.350000	3.48705e-08
115.300000	3.51607e-08
115.250000	3.54533e-08
115.200000	3.57484e-08
115.150000	3.60459e-08
115.100000	3.63458e-08
115.050000	3.66483e-08
115.000000	3.69533e-08
114.950000	3.72608e-08
114.900000	3.75709e-08
114.850000	3.78835e-08
114.800000	3.81988e-08
114.750000	3.85166e-08
114.700000	3.88372e-08
114.650000	3.91603e-08
114.600000	3.94862e-08
114.550000	3.98148e-08
114.500000	4.01461e-08
114.450000	4.04802e-08
114.400000	4.0817e-08
114.350000	4.11566e-08
114.300000	4.14991e-08
114.250000	4.18444e-08
114.200000	4.21926e-08
114.150000	4.25437e-08
114.100000	4.28977e-08
114.050000	4.32546e-08
114.000000	4.36145e-08
113.950000	4.39774e-08
113.900000	4.43434e-08
113.850000	4.47123e-08
113.800000	4.50843e-08
113.750000	4.54595e-08
113.700000	4.58377e-08
113.650000	4.62191e-08
113.600000	4.66036e-08
113.550000	4.69914e-08
113.500000	4.73824e-08
113.450000	4.77766e-08
113.400000	4.81741e-08
113.350000	4.85749e-08
113.300000	4.8979e-08
113.250000	4.93865e-08
113.200000	4.97974e-08
113.150000	5.02117e-08
113.100000	5.06295e-08
113.050000	5.10507e-08
113.000000	5.14754e-08
112.950000	5.19037e-08
112.900000	5.23355e-08
112.850000	5.27709e-08
112.800000	5.32099e-08
112.750000	5.36526e-08
112.700000	5.40989e-08
112.650000	5.4549e-08
112.600000	5.50028e-08
112.550000	5.54603e-08
112.500000	5.59217e-08
112.450000	5.63869e-08
112.400000	5.6856e-08
112.350000	5.7329e-08
112.300000	5.78059e-08
112.250000	5.82867e-08
112.200000	5.87716e-08
112.150000	5.92605e-08
112.100000	5.97534e-08
112.050000	6.02505e-08
112.000000	6.07517e-08
111.950000	6.1257e-08
111.900000	6.17666e-08
111.850000	6.22804e-08
111.800000	6.27984e-08
111.750000	6.33208e-08
111.700000	6.38475e-08
111.650000	6.43786e-08
111.600000	6.49141e-08
111.550000	6.5454e-08
111.500000	6.59984e-08
111.450000	6.65474e-08
111.400000	6.71009e-08
111.350000	6.7659e-08
111.300000	6.82218e-08
111.250000	6.87892e-08
111.200000	6.93614e-08
111.150000	6.99383e-08
111.100000	7.052e-08
111.050000	7.11065e-08
111.000000	7.16979e-08
110.950000	7.22942e-08
110.900000	7.28955e-08
110.850000	7.35018e-08
110.800000	7.41131e-08
110.750000	7.47294e-08
110.700000	7.5351e-08
110.650000	7.59776e-08
110.600000	7.66095e-08
110.550000	7.72466e-08
110.500000	7.78891e-08
110.450000	7.85368e-08
110.400000	7.919e-08
110.350000	7.98485e-08
110.300000	8.05126e-08
110.250000	8.11821e-08
110.200000	8.18573e-08
110.150000	8.2538e-08
110.100000	8.32244e-08
110.050000	8.39165e-08
110.000000	8.46143e-08
109.950000	8.53179e-08
109.900000	8.60274e-08
109.850000	8.67428e-08
109.800000	8.74641e-08
109.750000	8.81914e-08
109.700000	8.89248e-08
109.650000	8.96642e-08
109.600000	9.04098e-08
109.550000	9.11616e-08
109.500000	9.19196e-08
109.450000	9.2684e-08
109.400000	9.34546e-08
109.350000	9.42317e-08
109.300000	9.50152e-08
109.250000	9.58053e-08
109.200000	9.66019e-08
109.150000	9.74051e-08
109.100000	9.8215e-08
109.050000	9.90316e-08
109.000000	9.9855e-08
108.950000	1.00685e-07
108.900000	1.01522e-07
108.850000	1.02367e-07
108.800000	1.03218e-07
108.750000	1.04076e-07
108.700000	1.04941e-07
108.650000	1.05814e-07
108.600000	1.06693e-07
108.550000	1.0758e-07
108.500000	1.08475e-07
108.450000	1.09377e-07
108.400000	1.10286e-07
108.350000	1.11203e-07
108.300000	1.12127e-07
108.250000	1.1306e-07
108.200000	1.13999e-07
108.150000	1.14947e-07
108.100000	1.15903e-07
108.050000	1.16866e-07
108.000000	1.17838e-07
107.950000	1.18817e-07
107.900000	1.19805e-07
107.850000	1.20801e-07
107.800000	1.21805e-07
107.750000	1.22818e-07
107.700000	1.23839e-07
107.650000	1.24868e-07
107.600000	1.25906e-07
107.550000	1.26953e-07
107.500000	1.28008e-07
107.450000	1.29072e-07
107.400000	1.30145e-07
107.350000	1.31227e-07
107.300000	1.32318e-07
107.250000	1.33418e-07
107.200000	1.34527e-07
107.150000	1.35645e-07
107.100000	1.36772e-07
107.050000	1.37909e-07
107.000000	1.39055e-07
106.950000	1.40211e-07
106.900000	1.41376e-07
106.850000	1.42551e-07
106.800000	1.43736e-07
106.750000	1.44931e-07
106.700000	1.46136e-07
106.650000	1.4735e-07
106.600000	1.48575e-07
106.550000	1.4981e-07
106.500000	1.51055e-07
106.450000	1.5231e-07
106.400000	1.53576e-07
106.350000	1.54852e-07
106.300000	1.56139e-07
106.250000	1.57437e-07
106.200000	1.58745e-07
106.150000	1.60065e-07
106.100000	1.61395e-07
106.050000	1.62736e-07
106.000000	1.64088e-07
105.950000	1.65452e-07
105.900000	1.66827e-07
105.850000	1.68213e-07
105.800000	1.69611e-07
105.750000	1.71021e-07
105.700000	1.72442e-07
105.650000	1.73875e-07
105.600000	1.7532e-07
105.550000	1.76776e-07
105.500000	1.78245e-07
105.450000	1.79726e-07
105.400000	1.8122e-07
105.350000	1.82726e-07
105.300000	1.84244e-07
105.250000	1.85775e-07
105.200000	1.87319e-07
105.150000	1.88875e-07
105.100000	1.90444e-07
105.050000	1.92027e-07
105.000000	1.93622e-07
104.950000	1.95231e-07
104.900000	1.96853e-07
104.850000	1.98489e-07
104.800000	2.00138e-07
104.750000	2.01801e-07
104.700000	2.03477e-07
104.650000	2.05168e-07
104.600000	2.06872e-07
104.550000	2.08591e-07
104.500000	2.10324e-07
104.450000	2.12072e-07
104.400000	2.13833e-07
104.350000	2.1561e-07
104.300000	2.17401e-07
104.250000	2.19207e-07
104.200000	2.21028e-07
104.150000	2.22864e-07
104.100000	2.24716e-07
104.050000	2.26583e-07
104.000000	2.28465e-07
103.950000	2.30363e-07
103.900000	2.32277e-07
103.850000	2.34206e-07
103.800000	2.36152e-07
103.750000	2.38113e-07
103.700000	2.40091e-07
103.650000	2.42086e-07
103.600000	2.44096e-07
103.550000	2.46124e-07
103.500000	2.48168e-07
103.450000	2.5023e-07
103.400000	2.52308e-07
103.350000	2.54404e-07
103.300000	2.56517e-07
103.250000	2.58648e-07
103.200000	2.60796e-07
103.150000	2.62962e-07
103.100000	2.65146e-07
103.050000	2.67349e-07
103.000000	2.69569e-07
102.950000	2.71808e-07
102.900000	2.74065e-07
102.850000	2.76342e-07
102.800000	2.78637e-07
102.750000	2.80951e-07
102.700000	2.83284e-07
102.650000	2.85637e-07
102.600000	2.88009e-07
102.550000	2.90401e-07
102.500000	2.92813e-07
102.450000	2.95244e-07
102.400000	2.97696e-07
102.350000	3.00169e-07
102.300000	3.02661e-07
102.250000	3.05175e-07
102.200000	3.07709e-07
102.150000	3.10264e-07
102.100000	3.12841e-07
102.050000	3.15438e-07
102.000000	3.18058e-07
101.950000	3.20699e-07
101.900000	3.23362e-07
101.850000	3.26047e-07
101.800000	3.28754e-07
101.750000	3.31484e-07
101.700000	3.34237e-07
101.650000	3.37012e-07
101.600000	3.3981e-07
101.550000	3.42632e-07
101.500000	3.45476e-07
101.450000	3.48345e-07
101.400000	3.51237e-07
101.350000	3.54153e-07
101.300000	3.57094e-07
101.250000	3.60059e-07
101.200000	3.63048e-07
101.150000	3.66062e-07
101.100000	3.69101e-07
101.050000	3.72166e-07
101.000000	3.75256e-07
100.950000	3.78371e-07
100.900000	3.81512e-07
100.850000	3.84679e-07
100.800000	3.87873e-07
100.750000	3.91093e-07
100.700000	3.9434e-07
100.650000	3.97613e-07
100.600000	4.00914e-07
100.550000	4.04242e-07
100.500000	4.07598e-07
100.450000	4.10981e-07
100.400000	4.14393e-07
100.350000	4.17833e-07
100.300000	4.21301e-07
100.250000	4.24798e-07
100.200000	4.28324e-07
100.150000	4.3188e-07
100.100000	4.35465e-07
100.050000	4.39079e-07
100.000000	4.42724e-07
99.950000	4.46398e-07
99.900000	4.50103e-07
99.850000	4.53839e-07
99.800000	4.57606e-07
99.750000	4.61404e-07
99.700000	4.65234e-07
99.650000	4.69095e-07
99.600000	4.72988e-07
99.550000	4.76914e-07
99.500000	4.80872e-07
99.450000	4.84863e-07
99.400000	4.88887e-07
99.350000	4.92944e-07
99.300000	4.97035e-07
99.250000	5.0116e-07
99.200000	5.05319e-07
99.150000	5.09512e-07
99.100000	5.1374e-07
99.050000	5.18004e-07
99.000000	5.22302e-07
98.950000	5.26636e-07
98.900000	5.31007e-07
98.850000	5.35413e-07
98.800000	5.39856e-07
98.750000	5.44335e-07
98.700000	5.48852e-07
98.650000	5.53406e-07
98.600000	5.57998e-07
98.550000	5.62628e-07
98.500000	5.67297e-07
98.450000	5.72004e-07
98.400000	5.7675e-07
98.350000	5.81535e-07
98.300000	5.8636e-07
98.250000	5.91225e-07
98.200000	5.9613e-07
98.150000	6.01076e-07
98.100000	6.06063e-07
98.050000	6.11091e-07
98.000000	6.16161e-07
97.950000	6.21273e-07
97.900000	6.26427e-07
97.850000	6.31624e-07
97.800000	6.36864e-07
97.750000	6.42147e-07
97.700000	6.47474e-07
97.650000	6.52845e-07
97.600000	6.58261e-07
97.550000	6.63722e-07
97.500000	6.69227e-07
97.450000	6.74779e-07
97.400000	6.80376e-07
97.350000	6.8602e-07
97.300000	6.9171e-07
97.250000	6.97448e-07
97.200000	7.03233e-07
97.150000	7.09066e-07
97.100000	7.14948e-07
97.050000	7.20878e-07
97.000000	7.26857e-07
96.950000	7.32885e-07
96.900000	7.38964e-07
96.850000	7.45093e-07
96.800000	7.51273e-07
96.750000	7.57503e-07
96.700000	7.63786e-07
96.650000	7.7012e-07
96.600000	7.76507e-07
96.550000	7.82947e-07
96.500000	7.8944e-07
96.450000	7.95987e-07
96.400000	8.02588e-07
96.350000	8.09244e-07
96.300000	8.15955e-07
96.250000	8.22721e-07
96.200000	8.29544e-07
96.150000	8.36423e-07
96.100000	8.43358e-07
96.050000	8.50352e-07
96.000000	8.57403e-07
95.950000	8.64513e-07
95.900000	8.71681e-07
95.850000	8.78909e-07
95.800000	8.86196e-07
95.750000	8.93544e-07
95.700000	9.00953e-07
95.650000	9.08423e-07
95.600000	9.15955e-07
95.550000	9.23549e-07
95.500000	9.31206e-07
95.450000	9.38927e-07
95.400000	9.46711e-07
95.350000	9.5456e-07
95.300000	9.62474e-07
95.250000	9.70453e-07
95.200000	9.78498e-07
95.150000	9.8661e-07
95.100000	9.94789e-07
95.050000	1.00304e-06
95.000000	1.01135e-06
94.950000	1.01973e-06
94.900000	1.02819e-06
94.850000	1.03671e-06
94.800000	1.0453e-06
94.750000	1.05397e-06
94.700000	1.06271e-06
94.650000	1.07151e-06
94.600000	1.0804e-06
94.550000	1.08935e-06
94.500000	1.09838e-06
94.450000	1.10748e-06
94.400000	1.11666e-06
94.350000	1.12592e-06
94.300000	1.13525e-06
94.250000	1.14466e-06
94.200000	1.15415e-06
94.150000	1.16371e-06
94.100000	1.17336e-06
94.050000	1.18308e-06
94.000000	1.19288e-06
93.950000	1.20277e-06
93.900000	1.21274e-06
93.850000	1.22279e-06
93.800000	1.23292e-06
93.750000	1.24314e-06
93.700000	1.25344e-06
93.650000	1.26383e-06
93.600000	1.2743e-06
93.550000	1.28486e-06
93.500000	1.2955e-06
93.450000	1.30624e-06
93.400000	1.31706e-06
93.350000	1.32798e-06
93.300000	1.33898e-06
93.250000	1.35007e-06
93.200000	1.36126e-06
93.150000	1.37254e-06
93.100000	1.38391e-06
93.050000	1.39537e-06
93.000000	1.40693e-06
92.950000	1.41859e-06
92.900000	1.43034e-06
92.850000	1.44219e-06
92.800000	1.45414e-06
92.750000	1.46619e-06
92.700000	1.47833e-06
92.650000	1.49058e-06
92.600000	1.50293e-06
92.550000	1.51538e-06
92.500000	1.52793e-06
92.450000	1.54059e-06
92.400000	1.55335e-06
92.350000	1.56621e-06
92.300000	1.57919e-06
92.250000	1.59227e-06
92.200000	1.60546e-06
92.150000	1.61875e-06
92.100000	1.63216e-06
92.050000	1.64568e-06
92.000000	1.65931e-06
91.950000	1.67305e-06
91.900000	1.68691e-06
91.850000	1.70088e-06
91.800000	1.71496e-06
91.750000	1.72917e-06
91.700000	1.74349e-06
91.650000	1.75792e-06
91.600000	1.77248e-06
91.550000	1.78716e-06
91.500000	1.80196e-06
91.450000	1.81688e-06
91.400000	1.83192e-06
91.350000	1.84709e-06
91.300000	1.86239e-06
91.250000	1.87781e-06
91.200000	1.89336e-06
91.150000	1.90903e-06
91.100000	1.92484e-06
91.050000	1.94078e-06
91.000000	1.95685e-06
90.950000	1.97305e-06
90.900000	1.98938e-06
90.850000	2.00585e-06
90.800000	2.02246e-06
90.750000	2.0392e-06
90.700000	2.05608e-06
90.650000	2.07311e-06
90.600000	2.09027e-06
90.550000	2.10757e-06
90.500000	2.12502e-06
90.450000	2.14261e-06
90.400000	2.16034e-06
90.350000	2.17823e-06
90.300000	2.19626e-06
90.250000	2.21443e-06
90.200000	2.23276e-06
90.150000	2.25124e-06
90.100000	2.26988e-06
90.050000	2.28866e-06
90.000000	2.30761e-06
89.950000	2.32671e-06
89.900000	2.34596e-06
89.850000	2.36538e-06
89.800000	2.38495e-06
89.750000	2.40469e-06
89.700000	2.42459e-06
89.650000	2.44465e-06
89.600000	2.46488e-06
89.550000	2.48528e-06
89.500000	2.50585e-06
89.450000	2.52658e-06
89.400000	2.54749e-06
89.350000	2.56857e-06
89.300000	2.58982e-06
89.250000	2.61125e-06
89.200000	2.63286e-06
89.150000	2.65464e-06
89.100000	2.6766e-06
89.050000	2.69875e-06
89.000000	2.72108e-06
88.950000	2.74359e-06
88.900000	2.76629e-06
88.850000	2.78917e-06
88.800000	2.81225e-06
88.750000	2.83551e-06
88.700000	2.85897e-06
88.650000	2.88262e-06
88.600000	2.90646e-06
88.550000	2.93051e-06
88.500000	2.95475e-06
88.450000	2.97919e-06
88.400000	3.00383e-06
88.350000	3.02868e-06
88.300000	3.05373e-06
88.250000	3.07898e-06
88.200000	3.10445e-06
88.150000	3.13013e-06
88.100000	3.15601e-06
88.050000	3.18211e-06
88.000000	3.20843e-06
87.950000	3.23496e-06
87.900000	3.26172e-06
87.850000	3.28869e-06
87.800000	3.31589e-06
87.750000	3.34331e-06
87.700000	3.37095e-06
87.650000	3.39883e-06
87.600000	3.42693e-06
87.550000	3.45527e-06
87.500000	3.48384e-06
87.450000	3.51264e-06
87.400000	3.54169e-06
87.350000	3.57097e-06
87.300000	3.60049e-06
87.250000	3.63026e-06
87.200000	3.66027e-06
87.150000	3.69053e-06
87.100000	3.72104e-06
87.050000	3.7518e-06
87.000000	3.78282e-06
86.950000	3.81409e-06
86.900000	3.84562e-06
86.850000	3.87741e-06
86.800000	3.90946e-06
86.750000	3.94177e-06
86.700000	3.97435e-06
86.650000	4.0072e-06
86.600000	4.04032e-06
86.550000	4.07372e-06
86.500000	4.10739e-06
86.450000	4.14133e-06
86.400000	4.17556e-06
86.350000	4.21007e-06
86.300000	4.24486e-06
86.250000	4.27994e-06
86.200000	4.31531e-06
86.150000	4.35097e-06
86.100000	4.38692e-06
86.050000	4.42317e-06
86.000000	4.45972e-06
85.950000	4.49657e-06
85.900000	4.53373e-06
85.850000	4.57119e-06
85.800000	4.60895e-06
85.750000	4.64703e-06
85.700000	4.68543e-06
85.650000	4.72414e-06
85.600000	4.76317e-06
85.550000	4.80252e-06
85.500000	4.84219e-06
85.450000	4.88219e-06
85.400000	4.92252e-06
85.350000	4.96319e-06
85.300000	5.00418e-06
85.250000	5.04552e-06
85.200000	5.08719e-06
85.150000	5.12921e-06
85.100000	5.17158e-06
85.050000	5.21429e-06
85.000000	5.25736e-06
84.950000	5.30078e-06
84.900000	5.34456e-06
84.850000	5.3887e-06
84.800000	5.4332e-06
84.750000	5.47807e-06
84.700000	5.5233e-06
84.650000	5.56891e-06
84.600000	5.6149e-06
84.550000	5.66126e-06
84.500000	5.70801e-06
84.450000	5.75514e-06
84.400000	5.80266e-06
84.350000	5.85057e-06
84.300000	5.89887e-06
84.250000	5.94757e-06
84.200000	5.99668e-06
84.150000	6.04618e-06
84.100000	6.0961e-06
84.050000	6.14642e-06
84.000000	6.19716e-06
83.950000	6.24832e-06
83.900000	6.2999e-06
83.850000	6.3519e-06
83.800000	6.40433e-06
83.750000	6.45719e-06
83.700000	6.51049e-06
83.650000	6.56422e-06
83.600000	6.6184e-06
83.550000	6.67302e-06
83.500000	6.72809e-06
83.450000	6.78362e-06
83.400000	6.8396e-06
83.350000	6.89604e-06
83.300000	6.95295e-06
83.250000	7.01032e-06
83.200000	7.06817e-06
83.150000	7.12649e-06
83.100000	7.18529e-06
83.050000	7.24457e-06
83.000000	7.30435e-06
82.950000	7.36461e-06
82.900000	7.42537e-06
82.850000	7.48663e-06
82.800000	7.54839e-06
82.750000	7.61066e-06
82.700000	7.67345e-06
82.650000	7.73674e-06
82.600000	7.80056e-06
82.550000	7.86491e-06
82.500000	7.92978e-06
82.450000	7.99519e-06
82.400000	8.06113e-06
82.350000	8.12761e-06
82.300000	8.19465e-06
82.250000	8.26223e-06
82.200000	8.33037e-06
82.150000	8.39907e-06
82.100000	8.46833e-06
82.050000	8.53816e-06
82.000000	8.60857e-06
81.950000	8.67955e-06
81.900000	8.75112e-06
81.850000	8.82327e-06
81.800000	8.89602e-06
81.750000	8.96936e-06
81.700000	9.04331e-06
81.650000	9.11787e-06
81.600000	9.19304e-06
81.550000	9.26882e-06
81.500000	9.34523e-06
81.450000	9.42226e-06
81.400000	9.49993e-06
81.350000	9.57824e-06
81.300000	9.65719e-06
81.250000	9.73678e-06
81.200000	9.81703e-06
81.150000	9.89794e-06
81.100000	9.97952e-06
81.050000	1.00618e-05
81.000000	1.01447e-05
80.950000	1.02283e-05
80.900000	1.03126e-05
80.850000	1.03975e-05
80.800000	1.04832e-05
80.750000	1.05696e-05
80.700000	1.06567e-05
80.650000	1.07445e-05
80.600000	1.0833e-05
80.550000	1.09223e-05
80.500000	1.10122e-05
80.450000	1.1103e-05
80.400000	1.11944e-05
80.350000	1.12866e-05
80.300000	1.13796e-05
80.250000	1.14733e-05
80.200000	1.15678e-05
80.150000	1.16631e-05
80.100000	1.17592e-05
80.050000	1.1856e-05
80.000000	1.19537e-05
79.950000	1.20521e-05
79.900000	1.21514e-05
79.850000	1.22514e-05
79.800000	1.23523e-05
79.750000	1.2454e-05
79.700000	1.25566e-05
79.650000	1.26599e-05
79.600000	1.27642e-05
79.550000	1.28693e-05
79.500000	1.29752e-05
79.450000	1.3082e-05
79.400000	1.31897e-05
79.350000	1.32983e-05
79.300000	1.34078e-05
79.250000	1.35181e-05
79.200000	1.36294e-05
79.150000	1.37416e-05
79.100000	1.38547e-05
79.050000	1.39687e-05
79.000000	1.40837e-05
78.950000	1.41996e-05
78.900000	1.43164e-05
78.850000	1.44342e-05
78.800000	1.4553e-05
78.750000	1.46727e-05
78.700000	1.47935e-05
78.650000	1.49152e-05
78.600000	1.50379e-05
78.550000	1.51616e-05
78.500000	1.52863e-05
78.450000	1.54121e-05
78.400000	1.55389e-05
78.350000	1.56667e-05
78.300000	1.57956e-05
78.250000	1.59255e-05
78.200000	1.60565e-05
78.150000	1.61885e-05
78.100000	1.63216e-05
78.050000	1.64559e-05
78.000000	1.65912e-05
77.950000	1.67276e-05
77.900000	1.68652e-05
77.850000	1.70039e-05
77.800000	1.71437e-05
77.750000	1.72846e-05
77.700000	1.74267e-05
77.650000	1.757e-05
77.600000	1.77144e-05
77.550000	1.78601e-05
77.500000	1.80069e-05
77.450000	1.81549e-05
77.400000	1.83041e-05
77.350000	1.84546e-05
77.300000	1.86062e-05
77.250000	1.87591e-05
77.200000	1.89133e-05
77.150000	1.90687e-05
77.100000	1.92254e-05
77.050000	1.93834e-05
77.000000	1.95427e-05
76.950000	1.97033e-05
76.900000	1.98651e-05
76.850000	2.00283e-05
76.800000	2.01929e-05
76.750000	2.03588e-05
76.700000	2.0526e-05
76.650000	2.06946e-05
76.600000	2.08646e-05
76.550000	2.1036e-05
76.500000	2.12087e-05
76.450000	2.13829e-05
76.400000	2.15585e-05
76.350000	2.17356e-05
76.300000	2.19141e-05
76.250000	2.2094e-05
76.200000	2.22754e-05
76.150000	2.24583e-05
76.100000	2.26427e-05
76.050000	2.28286e-05
76.000000	2.3016e-05
75.950000	2.32049e-05
75.900000	2.33954e-05
75.850000	2.35874e-05
75.800000	2.3781e-05
75.750000	2.39762e-05
75.700000	2.4173e-05
75.650000	2.43714e-05
75.600000	2.45714e-05
75.550000	2.4773e-05
75.500000	2.49763e-05
75.450000	2.51812e-05
75.400000	2.53878e-05
75.350000	2.55961e-05
75.300000	2.58061e-05
75.250000	2.60178e-05
75.200000	2.62312e-05
75.150000	2.64464e-05
75.100000	2.66633e-05
75.050000	2.6882e-05
75.000000	2.71025e-05
74.950000	2.73247e-05
74.900000	2.75488e-05
74.850000	2.77747e-05
74.800000	2.80025e-05
74.750000	2.82321e-05
74.700000	2.84635e-05
74.650000	2.86969e-05
74.600000	2.89322e-05
74.550000	2.91693e-05
74.500000	2.94084e-05
74.450000	2.96495e-05
74.400000	2.98925e-05
74.350000	3.01375e-05
74.300000	3.03845e-05
74.250000	3.06335e-05
74.200000	3.08845e-05
74.150000	3.11376e-05
74.100000	3.13927e-05
74.050000	3.16499e-05
74.000000	3.19092e-05
73.950000	3.21706e-05
73.900000	3.24341e-05
73.850000	3.26998e-05
73.800000	3.29676e-05
73.750000	3.32377e-05
73.700000	3.35099e-05
73.650000	3.37843e-05
73.600000	3.40609e-05
73.550000	3.43399e-05
73.500000	3.4621e-05
73.450000	3.49045e-05
73.400000	3.51902e-05
73.350000	3.54783e-05
73.300000	3.57688e-05
73.250000	3.60615e-05
73.200000	3.63567e-05
73.150000	3.66543e-05
73.100000	3.69542e-05
73.050000	3.72567e-05
73.000000	3.75615e-05
72.950000	3.78689e-05
72.900000	3.81787e-05
72.850000	3.84911e-05
72.800000	3.8806e-05
72.750000	3.91234e-05
72.700000	3.94434e-05
72.650000	3.97661e-05
72.600000	4.00913e-05
72.550000	4.04192e-05
72.500000	4.07497e-05
72.450000	4.10829e-05
72.400000	4.14189e-05
72.350000	4.17575e-05
72.300000	4.20989e-05
72.250000	4.24431e-05
72.200000	4.279e-05
72.150000	4.31398e-05
72.100000	4.34924e-05
72.050000	4.38479e-05
72.000000	4.42062e-05
71.950000	4.45674e-05
71.900000	4.49316e-05
71.850000	4.52987e-05
71.800000	4.56688e-05
71.750000	4.60419e-05
71.700000	4.6418e-05
71.650000	4.67972e-05
71.600000	4.71794e-05
71.550000	4.75647e-05
71.500000	4.79532e-05
71.450000	4.83448e-05
71.400000	4.87395e-05
71.350000	4.91375e-05
71.300000	4.95386e-05
71.250000	4.9943e-05
71.200000	5.03507e-05
71.150000	5.07617e-05
71.100000	5.1176e-05
71.050000	5.15936e-05
71.000000	5.20147e-05
70.950000	5.24391e-05
70.900000	5.2867e-05
70.850000	5.32983e-05
70.800000	5.37331e-05
70.750000	5.41714e-05
70.700000	5.46133e-05
70.650000	5.50587e-05
70.600000	5.55077e-05
70.550000	5.59604e-05
70.500000	5.64167e-05
70.450000	5.68767e-05
70.400000	5.73404e-05
70.350000	5.78078e-05
70.300000	5.8279e-05
70.250000	5.8754e-05
70.200000	5.92329e-05
70.150000	5.97156e-05
70.100000	6.02022e-05
70.050000	6.06927e-05
70.000000	6.11872e-05
69.950000	6.16856e-05
69.900000	6.21881e-05
69.850000	6.26946e-05
69.800000	6.32052e-05
69.750000	6.372e-05
69.700000	6.42388e-05
69.650000	6.47619e-05
69.600000	6.52891e-05
69.550000	6.58206e-05
69.500000	6.63564e-05
69.450000	6.68965e-05
69.400000	6.74409e-05
69.350000	6.79897e-05
69.300000	6.8543e-05
69.250000	6.91007e-05
69.200000	6.96628e-05
69.150000	7.02295e-05
69.100000	7.08007e-05
69.050000	7.13766e-05
69.000000	7.1957e-05
68.950000	7.25421e-05
68.900000	7.3132e-05
68.850000	7.37265e-05
68.800000	7.43258e-05
68.750000	7.493e-05
68.700000	7.5539e-05
68.650000	7.61528e-05
68.600000	7.67716e-05
68.550000	7.73954e-05
68.500000	7.80242e-05
68.450000	7.8658e-05
68.400000	7.92968e-05
68.350000	7.99409e-05
68.300000	8.059e-05
68.250000	8.12444e-05
68.200000	8.1904e-05
68.150000	8.25689e-05
68.100000	8.32391e-05
68.050000	8.39147e-05
68.000000	8.45957e-05
67.950000	8.52821e-05
67.900000	8.59741e-05
67.850000	8.66715e-05
67.800000	8.73746e-05
67.750000	8.80832e-05
67.700000	8.87976e-05
67.650000	8.95176e-05
67.600000	9.02434e-05
67.550000	9.0975e-05
67.500000	9.17124e-05
67.450000	9.24557e-05
67.400000	9.3205e-05
67.350000	9.39602e-05
67.300000	9.47215e-05
67.250000	9.54888e-05
67.200000	9.62623e-05
67.150000	9.70419e-05
67.100000	9.78277e-05
67.050000	9.86198e-05
67.000000	9.94182e-05
66.950000	0.000100223
66.900000	0.000101034
66.850000	0.000101852
66.800000	0.000102676
66.750000	0.000103507
66.700000	0.000104344
66.650000	0.000105188
66.600000	0.000106039
66.550000	0.000106896
66.500000	0.00010776
66.450000	0.000108631
66.400000	0.000109509
66.350000	0.000110394
66.300000	0.000111286
66.250000	0.000112185
66.200000	0.000113092
66.150000	0.000114005
66.100000	0.000114926
66.050000	0.000115854
66.000000	0.000116789
65.950000	0.000117732
65.900000	0.000118682
65.850000	0.00011964
65.800000	0.000120605
65.750000	0.000121578
65.700000	0.000122558
65.650000	0.000123547
65.600000	0.000124543
65.550000	0.000125547
65.500000	0.000126559
65.450000	0.000127579
65.400000	0.000128607
65.350000	0.000129643
65.300000	0.000130687
65.250000	0.00013174
65.200000	0.0001328
65.150000	0.00013387
65.100000	0.000134947
65.050000	0.000136033
65.000000	0.000137128
64.950000	0.000138231
64.900000	0.000139343
64.850000	0.000140464
64.800000	0.000141593
64.750000	0.000142731
64.700000	0.000143878
64.650000	0.000145035
64.600000	0.0001462
64.550000	0.000147374
64.500000	0.000148558
64.450000	0.000149751
64.400000	0.000150953
64.350000	0.000152165
64.300000	0.000153386
64.250000	0.000154616
64.200000	0.000155857
64.150000	0.000157107
64.100000	0.000158366
64.050000	0.000159636
64.000000	0.000160915
63.950000	0.000162205
63.900000	0.000163504
63.850000	0.000164814
63.800000	0.000166133
63.750000	0.000167463
63.700000	0.000168804
63.650000	0.000170154
63.600000	0.000171516
63.550000	0.000172887
63.500000	0.00017427
63.450000	0.000175663
63.400000	0.000177067
63.350000	0.000178482
63.300000	0.000179908
63.250000	0.000181344
63.200000	0.000182792
63.150000	0.000184251
63.100000	0.000185722
63.050000	0.000187203
63.000000	0.000188696
62.950000	0.000190201
62.900000	0.000191717
62.850000	0.000193245
62.800000	0.000194784
62.750000	0.000196336
62.700000	0.000197899
62.650000	0.000199474
62.600000	0.000201062
62.550000	0.000202661
62.500000	0.000204273
62.450000	0.000205897
62.400000	0.000207533
62.350000	0.000209182
62.300000	0.000210844
62.250000	0.000212518
62.200000	0.000214205
62.150000	0.000215904
62.100000	0.000217617
62.050000	0.000219342
62.000000	0.000221081
61.950000	0.000222833
61.900000	0.000224598
61.850000	0.000226377
61.800000	0.000228168
61.750000	0.000229974
61.700000	0.000231793
61.650000	0.000233625
61.600000	0.000235472
61.550000	0.000237332
61.500000	0.000239207
61.450000	0.000241095
61.400000	0.000242997
61.350000	0.000244914
61.300000	0.000246845
61.250000	0.00024879
61.200000	0.00025075
61.150000	0.000252725
61.100000	0.000254714
61.050000	0.000256717
61.000000	0.000258736
60.950000	0.00026077
60.900000	0.000262818
60.850000	0.000264882
60.800000	0.000266961
60.750000	0.000269055
60.700000	0.000271164
60.650000	0.000273289
60.600000	0.000275429
60.550000	0.000277585
60.500000	0.000279757
60.450000	0.000281945
60.400000	0.000284148
60.350000	0.000286367
60.300000	0.000288602
60.250000	0.000290854
60.200000	0.000293121
60.150000	0.000295405
60.100000	0.000297705
60.050000	0.000300022
60.000000	0.000302355
59.950000	0.000304705
59.900000	0.000307071
59.850000	0.000309454
59.800000	0.000311854
59.750000	0.00031427
59.700000	0.000316704
59.650000	0.000319154
59.600000	0.000321622
59.550000	0.000324107
59.500000	0.000326608
59.450000	0.000329127
59.400000	0.000331664
59.350000	0.000334217
59.300000	0.000336788
59.250000	0.000339377
59.200000	0.000341982
59.150000	0.000344606
59.100000	0.000347247
59.050000	0.000349905
59.000000	0.000352581
58.950000	0.000355274
58.900000	0.000357985
58.850000	0.000360714
58.800000	0.000363461
58.750000	0.000366225
58.700000	0.000369006
58.650000	0.000371805
58.600000	0.000374622
58.550000	0.000377456
58.500000	0.000380308
58.450000	0.000383177
58.400000	0.000386063
58.350000	0.000388967
58.300000	0.000391888
58.250000	0.000394826
58.200000	0.000397781
58.150000	0.000400753
58.100000	0.000403741
58.050000	0.000406746
58.000000	0.000409767
57.950000	0.000412804
57.900000	0.000415858
57.850000	0.000418926
57.800000	0.00042201
57.750000	0.000425109
57.700000	0.000428222
57.650000	0.00043135
57.600000	0.000434491
57.550000	0.000437645
57.500000	0.000440811
57.450000	0.000443989
57.400000	0.000447178
57.350000	0.000450377
57.300000	0.000453586
57.250000	0.000456802
57.200000	0.000460025
57.150000	0.000463252
57.100000	0.000466483
57.050000	0.000469715
57.000000	0.000472945
56.950000	0.00047617
56.900000	0.000479387
56.850000	0.00048259
56.800000	0.000485772
56.750000	0.000488924
56.700000	0.000492033
56.650000	0.000495074
56.600000	0.000498003
&
```
