## Supplementary material for "All-at-once RNA folding with 3D motif prediction framed by evolutionary information": RF00012_U3.cacofold.cov

```
#
# Method Target_E-val [cov_min,cov_max] [FP | TP True Found | Sen PPV F] 
# GTp    0.05           [-9.95,121.15]    [0 | 33 300 33 | 11.00 100.00 19.82] 
#
# in_CaCoFold in_given  left_pos      right_pos  score            E-value       pvalue       substitutions    power
#------------------------------------------------------------------------------------------------------------------------
*	*	        64	        83	68.73954	0.000138811	2.20334e-06	29		0.73
*	*	        65	        82	41.78862	0.0466648	0.000740712	26		0.69
*	*	        66	        81	52.08644	0.00580488	9.21409e-05	32		0.76
*	*	       109	       313	53.07927	0.00466578	7.40599e-05	12		0.39
*	*	       134	       303	88.92664	1.34697e-06	2.13805e-08	11		0.35
*	*	       135	       302	104.91321	3.33213e-08	5.28909e-10	31		0.75
*	*	       136	       301	94.43604	3.78343e-07	6.00545e-09	22		0.63
*	*	       137	       299	94.47912	3.73997e-07	5.93646e-09	27		0.70
*	*	       138	       298	77.73276	1.77255e-05	2.81357e-07	31		0.75
*	*	       139	       297	92.41663	6.0053e-07	9.53222e-09	37		0.80
*	*	       140	       296	70.96999	8.31005e-05	1.31906e-06	33		0.77
*	*	       141	       295	106.19584	2.49424e-08	3.95911e-10	32		0.76
*	*	       142	       294	104.85964	3.37095e-08	5.35071e-10	25		0.67
*	*	       144	       293	83.66445	4.51576e-06	7.16787e-08	29		0.73
*	*	       164	       228	52.74051	0.00503727	7.99567e-05	25		0.67
*	*	       165	       227	71.40555	7.49863e-05	1.19026e-06	28		0.72
*	*	       166	       226	71.61860	7.16382e-05	1.13711e-06	31		0.75
*	*	       167	       225	51.75572	0.00619629	9.83538e-05	38		0.81
*	*	       172	       221	67.49494	0.000184495	2.92849e-06	48		0.86
*	*	       173	       220	56.55094	0.002153	3.41746e-05	28		0.72
*	*	       174	       219	58.64892	0.00136233	2.16242e-05	22		0.63
*	*	       188	       205	43.51224	0.0327882	0.000520448	35		0.78
*	*	       189	       204	104.73011	3.49015e-08	5.53992e-10	48		0.86
*	*	       190	       203	99.67298	1.12368e-07	1.78362e-09	38		0.81
*	*	       191	       202	121.15338	7.68054e-10	1.21913e-11	36		0.79
*	*	       192	       201	104.22329	3.91874e-08	6.22022e-10	32		0.76
*	*	       251	       283	94.04367	4.14978e-07	6.58696e-09	37		0.80
*	*	       252	       282	97.00978	2.07428e-07	3.29251e-09	39		0.81
*	*	       253	       281	62.53819	0.000566639	8.99428e-06	37		0.80
*	*	       257	       280	63.65770	0.00043693	6.93539e-06	40		0.82
*	*	       259	       278	75.31898	3.07298e-05	4.87774e-07	37		0.80
*	*	       261	       277	65.97895	0.000259427	4.11788e-06	29		0.73
*	*	       262	       276	55.84597	0.00254351	4.03731e-05	26		0.69
```
