## Supplementary material for "All-at-once RNA folding with 3D motif prediction framed by evolutionary information": RF00012_U3.cacofold.helixcov

```
# RMs = 11 L = 316

# RM_HELIX NESTED 8-23 31-45, nbp = 12 nbp_cov = 0
# pvals: 0.240624,0.024001,0.422679,0.0206659,0.450218,0.447957,0.429552,0.0158707,0.443408,0.450218,0.576987,0.54369
# aggregated NONE
NESTED  :::::<<<<<--<<<<<<<_____>>>>>>>>>>>>:::::::::::::::::::::::::::::::::::::::::::::::::::::::::::::::::::::::::::::::::::::::::::::::::::::::::::::::::::::::::::::::::::::::::::::::::::::::::::::::::::::::::::::::::::::::::::::::
        :::::::::::::::::::::::::::::::::::::::::::::::::::::::::::::::::::::::::::::::::::::::::::::::::::::::::::::::::::::::::::::::::::::::::::::::::::::::::::::::::::::::::::::::::::::::::::::::::::::::::::::::::::::::::::::::::::

# RM_HELIX NESTED 53-69 79-90, nbp = 12 nbp_cov = 3
# pvals: 0.283775,0.602298,0.230085,0.799014,0.789034,0.310093,0.285431,2.20334e-06,0.000740712,9.21409e-05,0.523494,0.76382
# aggregated NONE
NESTED  ::::::::::::::::::::::::::::::::::::::::::<<<<<<<<<<<<_______>>>>>>>>>>>>::::::::::::::::::::::::::::::::::::::::::::::::::::::::::::::::::::::::::::::::::::::::::::::::::::::::::::::::::::::::::::::::::::::::::::::::::::::::::
        :::::::::::::::::::::::::::::::::::::::::::::::::<<<___________>>>:::::::::::::::::::::::::::::::::::::::::::::::::::::::::::::::::::::::::::::::::::::::::::::::::::::::::::::::::::::::::::::::::::::::::::::::::::::::::::::::::

# RM_HELIX NESTED 158-192 201-233, nbp = 19 nbp_cov = 12
# pvals: 2.92397e-05,0.389616,0.237583,7.99567e-05,1.19026e-06,1.13711e-06,9.83538e-05,0.227182,2.92849e-06,3.41746e-05,2.16242e-05,0.259007,0.0272679,0.0660247,0.000520448,5.53992e-10,1.78362e-09,1.21913e-11,6.22022e-10
# aggregated NONE
NESTED  ::::::::::::::::::::::::::::::::::::::::::::::::::::::::::::::::::::::::::::::::::::::::::::::::::::::::::::::::::::<<<-<<<<-<<<<<<<<<<<<______>>>>>>->>>>>>->>>>>>>:::::::::::::::::::::::::::::::::::::::::::::::::::::::::::::::
        ::::::::::::::::::::::::::::::::::::::::::::::::::::::::::::::::::::::::::::::::::::::::::::::::::::::::::::::::::::::::<<<<--<<<---<<<<<______>>>>>---->>>-->>>>::::::::::::::::::::::::::::::::::::::::::::::::::::::::::::::::::

# RM_HELIX NESTED 150-154 241-244, nbp = 4 nbp_cov = 0
# pvals: 0.459602,0.638086,0.162146,0.0587248
# aggregated NONE
NESTED  :::::::::::::::::::::::::::::::::::::::::::::::::::::::::::::::::::::::::::::::::::::::::::::::::::::::::::::<<<<_________________________________________________________>>>>:::::::::::::::::::::::::::::::::::::::::::::::::::::
        :::::::::::::::::::::::::::::::::::::::::::::::::::::::::::::::::::::::::::::::::::::::::::::::::::::::::::::::::::::::::::::::::::::::::::::::::::::::::::::::::::::::::::::::::::::::::::::::::::::::::::::::::::::::::::::::::::

# RM_HELIX NESTED 251-265 275-283, nbp = 8 nbp_cov = 7
# pvals: 6.58696e-09,3.29251e-09,8.99428e-06,6.93539e-06,4.87774e-07,4.11788e-06,4.03731e-05,0.413814
# aggregated NONE
NESTED  :::::::::::::::::::::::::::::::::::::::::::::::::::::::::::::::::::::::::::::::::::::::::::::::::::::::::::::::::::::::::::::::::::::::::::::::::::::::::::::::::::::::::::::::::<<<<<<<<_____>>>>>>>>:::::::::::::::::::::::::::::
        :::::::::::::::::::::::::::::::::::::::::::::::::::::::::::::::::::::::::::::::::::::::::::::::::::::::::::::::::::::::::::::::::::::::::::::::::::::::::::::::::::::::::::::::::<<<<<<<_______>>>>>>>:::::::::::::::::::::::::::::

# RM_HELIX NESTED 134-145 292-303, nbp = 11 nbp_cov = 10
# pvals: 2.13805e-08,5.28909e-10,6.00545e-09,5.93646e-09,2.81357e-07,9.53222e-09,1.31906e-06,3.95911e-10,5.35071e-10,7.16787e-08,0.00897431
# aggregated NONE
NESTED  ::::::::::::::::::::::::::::::::::::::::::::::::::::::::::::::::::::::::::::::::::::::::::::::::<<<<<<<<<<<_________________________________________________________________________________________________>>>>>>>>>>>::::::::::::
        ::::::::::::::::::::::::::::::::::::::::::::::::::::::::::::::::::::::::::::::::::::::::::::::::<<<<<<<<<<___________________________________________________________________________________________________>>>>>>>>>>::::::::::::

# RM_HELIX NESTED 124-126 306-308, nbp = 3 nbp_cov = 0
# pvals: 0.0174769,0.640708,0.655549
# aggregated NONE
NESTED  ::::::::::::::::::::::::::::::::::::::::::::::::::::::::::::::::::::::::::::::::::::::::<<<_____________________________________________________________________________________________________________________________>>>::::::::
        :::::::::::::::::::::::::::::::::::::::::::::::::::::::::::::::::::::::::::::::::::::::::::::::::::::::::::::::::::::::::::::::::::::::::::::::::::::::::::::::::::::::::::::::::::::::::::::::::::::::::::::::::::::::::::::::::::

# RM_HELIX NESTED 103-110 312-316, nbp = 5 nbp_cov = 1
# pvals: 0.0311957,0.0499084,0.00252037,7.40599e-05,0.222791
# aggregated NONE
NESTED  :::::::::::::::::::::::::::::::::::::::::::::::::::::::::::::::::::::::::::::<<<<<____________________________________________________________________________________________________________________________________________>>>>>
        ::::::::::::::::::::::::::::::::::::::::::::::::::::::::::::::::::::::::::::::::<______________________________________________________________________________________________________________________________________________>:::

# RM_IL K-turn.rot 111-123 309-311, nbp = 0 nbp_cov = 0 nhl_b_cov 1/2
# aggregated NONE
RM_IL   ::::::::::::::::::::::::::::::::::::::::::::::::::::::::::::::::::::::::::::::::::XXXXXX:::::::::::::::::::::::::::::::::::::::::::::::::::::::::::::::::::::::::::::::::::::::::::::::::::::::::::::::::::::::::::::::::::xxx::::: K-turn.rot

# RM_J3 J3_typeC 147-149 245-247 284-291, nbp = 0 nbp_cov = 0 nhl_b_cov 2/3
# aggregated NONE
RM_J3   :::::::::::::::::::::::::::::::::::::::::::::::::::::::::::::::::::::::::::::::::::::::::::::::::::::::::::XX:::::::::::::::::::::::::::::::::::::::::::::::::::::::::::::::::xxx:::::::::::::::::::::XXXXXX::::::::::::::::::::::: J3_typeC

# RM_IL K-turn 155-157 235-240, nbp = 0 nbp_cov = 0 nhl_b_cov 1/2
# aggregated NONE
RM_IL   :::::::::::::::::::::::::::::::::::::::::::::::::::::::::::::::::::::::::::::::::::::::::::::::::::::::::::::::::xxx::::::::::::::::::::::::::::::::::::::::::::::::XXXXXX::::::::::::::::::::::::::::::::::::::::::::::::::::::::: K-turn
```
