## Supplementary material for "All-at-once RNA folding with 3D motif prediction framed by evolutionary information": RF00012_U3.cacofold.power

```
# Power analysis of CaCoFold structure
#
# Powertype = SINGLE SUBSTITUTIONS
# covary left_pos right_pos substitutions power
#----------------------------------------------------------------
8		45		16		0.50
9		44		32		0.76
10		43		15		0.47
11		42		7		0.20
12		41		0		0.00
15		40		8		0.24
17		39		7		0.20
18		36		15		0.47
19		35		3		0.02
21		33		0		0.00
22		32		5		0.11
23		31		4		0.07
53		90		25		0.67
54		89		29		0.73
59		88		25		0.67
60		87		34		0.78
61		86		27		0.70
62		85		18		0.55
63		84		21		0.61
* 64		83		29		0.73
* 65		82		26		0.69
* 66		81		32		0.76
68		80		23		0.64
69		79		32		0.76
103		316		21		0.61
104		315		4		0.07
105		314		7		0.20
* 109		313		12		0.39
110		312		6		0.16
124		308		3		0.02
125		307		12		0.39
126		306		27		0.70
* 134		303		11		0.35
* 135		302		31		0.75
* 136		301		22		0.63
* 137		299		27		0.70
* 138		298		31		0.75
* 139		297		37		0.80
* 140		296		33		0.77
* 141		295		32		0.76
* 142		294		25		0.67
* 144		293		29		0.73
145		292		5		0.11
150		244		3		0.02
152		243		7		0.20
153		242		3		0.02
154		241		12		0.39
158		233		9		0.28
159		232		11		0.35
162		231		18		0.55
* 164		228		25		0.67
* 165		227		28		0.72
* 166		226		31		0.75
* 167		225		38		0.81
169		223		24		0.66
* 172		221		48		0.86
* 173		220		28		0.72
* 174		219		22		0.63
175		218		33		0.77
176		217		22		0.63
187		206		27		0.70
* 188		205		35		0.78
* 189		204		48		0.86
* 190		203		38		0.81
* 191		202		36		0.79
* 192		201		32		0.76
* 251		283		37		0.80
* 252		282		39		0.81
* 253		281		37		0.80
* 257		280		40		0.82
* 259		278		37		0.80
* 261		277		29		0.73
* 262		276		26		0.69
265		275		26		0.69
#
# BPAIRS 74
# avg substitutions per BP 22.4
# BPAIRS expected to covary 40.7 +/- 3.6
# BPAIRS observed to covary 33
#
```
