## Supplementary material for "All-at-once RNA folding with 3D motif prediction framed by evolutionary information": RF00012_U3.surv

```
121.150000	0.015873
106.150000	0.031746
104.900000	0.047619
104.850000	0.0634921
104.700000	0.0793651
104.200000	0.0952381
99.650000	0.111111
97.000000	0.126984
94.450000	0.142857
94.400000	0.15873
94.000000	0.174603
92.400000	0.190476
88.900000	0.206349
83.650000	0.222222
77.700000	0.238095
75.300000	0.253968
71.600000	0.269841
71.400000	0.285714
70.950000	0.301587
68.700000	0.31746
67.450000	0.333333
65.950000	0.349206
63.650000	0.365079
62.500000	0.380952
58.600000	0.396825
56.550000	0.412698
55.800000	0.428571
53.050000	0.444444
52.700000	0.460317
52.050000	0.47619
51.750000	0.492063
43.500000	0.507937
41.750000	0.52381
41.100000	0.539683
37.100000	0.555556
34.750000	0.571429
33.500000	0.587302
27.650000	0.603175
26.950000	0.619048
24.200000	0.634921
22.550000	0.650794
21.600000	0.666667
20.700000	0.68254
19.950000	0.698413
19.750000	0.714286
16.800000	0.730159
15.700000	0.746032
9.800000	0.761905
8.450000	0.777778
6.000000	0.793651
5.950000	0.809524
5.400000	0.825397
4.800000	0.84127
3.000000	0.857143
0.700000	0.873016
0.550000	0.888889
0.100000	0.904762
-0.050000	0.952381
-1.950000	0.968254
-2.600000	0.984127
-3.800000	1
&
57.250000	3.90808e-05
51.000000	7.81616e-05
46.900000	0.000117242
46.550000	0.000156323
45.800000	0.000195404
45.200000	0.000234485
42.800000	0.000273566
40.800000	0.000312647
40.200000	0.000351727
40.150000	0.000390808
39.450000	0.000429889
39.350000	0.00046897
38.950000	0.000508051
38.800000	0.000547131
38.000000	0.000586212
37.100000	0.000625293
36.650000	0.000664374
36.600000	0.000703455
36.150000	0.000742536
35.950000	0.000781616
35.500000	0.000820697
35.300000	0.000859778
35.250000	0.000898859
35.100000	0.00093794
34.650000	0.00097702
34.100000	0.0010161
33.700000	0.00105518
33.250000	0.00109426
32.450000	0.00113334
32.400000	0.00117242
32.300000	0.00125059
32.150000	0.00128967
32.100000	0.00132875
31.900000	0.00136783
31.850000	0.00140691
31.800000	0.00144599
31.550000	0.00148507
30.900000	0.00152415
30.850000	0.00160231
30.600000	0.00164139
30.350000	0.00168048
30.300000	0.00171956
30.250000	0.00175864
29.850000	0.00179772
29.800000	0.0018368
29.750000	0.00187588
29.400000	0.00191496
29.200000	0.00195404
29.100000	0.00199312
29.000000	0.0020322
28.950000	0.00207128
28.700000	0.00211036
28.550000	0.00214945
28.400000	0.00218853
28.200000	0.00222761
28.150000	0.00226669
28.050000	0.00230577
27.900000	0.00234485
27.850000	0.00238393
27.450000	0.00242301
27.400000	0.00246209
27.350000	0.00250117
27.250000	0.00254025
27.150000	0.00261841
27.050000	0.0026575
27.000000	0.00269658
26.900000	0.00281382
26.850000	0.00289198
26.800000	0.00300922
26.650000	0.0030483
26.600000	0.00312647
26.550000	0.00320463
26.350000	0.00328279
26.250000	0.00336095
26.200000	0.00343911
26.000000	0.00347819
25.850000	0.00355635
25.800000	0.00363452
25.700000	0.0036736
25.600000	0.00371268
25.550000	0.00379084
25.500000	0.003869
25.350000	0.00390808
25.300000	0.00402532
25.250000	0.00406441
25.200000	0.00410349
25.100000	0.00414257
25.050000	0.00422073
25.000000	0.00429889
24.850000	0.00433797
24.800000	0.00437705
24.750000	0.00441613
24.700000	0.00445521
24.650000	0.00449429
24.550000	0.00453338
24.500000	0.00457246
24.300000	0.00465062
24.250000	0.0046897
24.200000	0.00472878
24.150000	0.00480694
24.050000	0.00492418
23.950000	0.00508051
23.900000	0.00515867
23.800000	0.00519775
23.700000	0.00527591
23.650000	0.00535407
23.600000	0.00543223
23.550000	0.00547131
23.450000	0.00554948
23.350000	0.00562764
23.250000	0.00574488
23.200000	0.00582304
23.100000	0.00586212
23.000000	0.00597937
22.950000	0.00605753
22.900000	0.00609661
22.850000	0.00617477
22.750000	0.00633109
22.700000	0.00644834
22.650000	0.00648742
22.600000	0.0065265
22.550000	0.00660466
22.500000	0.00668282
22.450000	0.0067219
22.400000	0.00683914
22.350000	0.00687822
22.300000	0.00695639
22.250000	0.00703455
22.200000	0.00715179
22.150000	0.00719087
22.100000	0.00726903
22.050000	0.00734719
22.000000	0.00742536
21.900000	0.00746444
21.800000	0.00762076
21.700000	0.007738
21.650000	0.00781616
21.600000	0.00793341
21.550000	0.00808973
21.500000	0.00816789
21.450000	0.00832421
21.400000	0.00844146
21.300000	0.00848054
21.250000	0.0085587
21.200000	0.00867594
21.150000	0.00887135
21.100000	0.00891043
21.050000	0.00902767
21.000000	0.00922307
20.950000	0.00930123
20.900000	0.00941848
20.850000	0.00945756
20.800000	0.0095748
20.750000	0.00965296
20.700000	0.00973112
20.650000	0.00980929
20.600000	0.0100047
20.550000	0.010161
20.500000	0.0103173
20.450000	0.0103564
20.400000	0.0104346
20.350000	0.0105127
20.300000	0.0105909
20.250000	0.0106691
20.200000	0.0108645
20.150000	0.0110208
20.100000	0.011138
20.050000	0.0111771
20.000000	0.0113725
19.950000	0.011607
19.900000	0.0116461
19.850000	0.0117242
19.800000	0.0119196
19.750000	0.0121151
19.650000	0.0123105
19.600000	0.0125059
19.550000	0.0127403
19.500000	0.0129748
19.450000	0.013053
19.400000	0.0132093
19.350000	0.0133656
19.300000	0.0134829
19.250000	0.0136783
19.200000	0.0137174
19.150000	0.0138346
19.100000	0.0139909
19.000000	0.0141082
18.950000	0.0141863
18.900000	0.0143817
18.850000	0.0144208
18.800000	0.0145381
18.750000	0.0146553
18.700000	0.0148507
18.650000	0.014968
18.600000	0.0151243
18.550000	0.0153588
18.500000	0.0154369
18.450000	0.0157105
18.400000	0.0158277
18.350000	0.0158668
18.300000	0.0160231
18.250000	0.0161404
18.200000	0.0162967
18.150000	0.0163749
18.100000	0.0164139
18.050000	0.0165703
18.000000	0.0166875
17.950000	0.0167657
17.900000	0.0168829
17.850000	0.0170392
17.800000	0.0172737
17.750000	0.017391
17.700000	0.0174691
17.650000	0.017899
17.600000	0.0180163
17.550000	0.0180944
17.500000	0.0182117
17.450000	0.0182898
17.400000	0.0185243
17.350000	0.0186416
17.300000	0.0187197
17.250000	0.018876
17.200000	0.0191105
17.150000	0.0194232
17.100000	0.0195404
17.050000	0.0197358
17.000000	0.0200485
16.950000	0.020322
16.900000	0.0205565
16.850000	0.0208301
16.800000	0.0211036
16.750000	0.02126
16.700000	0.0215726
16.650000	0.0216508
16.600000	0.021768
16.550000	0.0219243
16.500000	0.022237
16.450000	0.0223933
16.400000	0.0225887
16.350000	0.022706
16.300000	0.0230186
16.250000	0.0231749
16.200000	0.0235657
16.150000	0.0237221
16.100000	0.0238393
16.050000	0.0240347
16.000000	0.0242301
15.950000	0.0246209
15.900000	0.0248163
15.850000	0.0249336
15.800000	0.0252071
15.750000	0.0253635
15.700000	0.0256761
15.650000	0.0258324
15.600000	0.0262232
15.550000	0.0265359
15.500000	0.0267313
15.450000	0.0270439
15.400000	0.0277865
15.350000	0.02806
15.300000	0.0282164
15.250000	0.0283336
15.200000	0.0286072
15.150000	0.0289198
15.100000	0.0294669
15.050000	0.0298968
15.000000	0.0301704
14.950000	0.0305612
14.900000	0.0307957
14.850000	0.0310693
14.800000	0.0315382
14.750000	0.0318509
14.700000	0.0320072
14.650000	0.0322808
14.600000	0.0325152
14.550000	0.0327888
14.500000	0.0331796
14.450000	0.0334141
14.400000	0.0336095
14.350000	0.0340394
14.300000	0.0345865
14.250000	0.0349773
14.200000	0.0353681
14.150000	0.0358371
14.100000	0.0361498
14.050000	0.0363842
14.000000	0.0366578
13.950000	0.0370095
13.900000	0.0373222
13.850000	0.0375957
13.800000	0.0379475
13.750000	0.0384555
13.700000	0.0390027
13.650000	0.0393153
13.600000	0.039628
13.550000	0.0399797
13.500000	0.0403314
13.450000	0.0406441
13.400000	0.0408395
13.350000	0.0413475
13.300000	0.0416992
13.250000	0.0420119
13.200000	0.0422464
13.150000	0.0429107
13.100000	0.0434188
13.050000	0.0438878
13.000000	0.0443176
12.950000	0.0445912
12.900000	0.0450993
12.850000	0.0456855
12.800000	0.0461935
12.750000	0.0466234
12.700000	0.0469361
12.650000	0.047366
12.600000	0.0477568
12.550000	0.0481085
12.500000	0.0486556
12.450000	0.0488901
12.400000	0.0492028
12.350000	0.0498671
12.300000	0.050297
12.250000	0.0506878
12.200000	0.0509223
12.150000	0.0510786
12.100000	0.0515085
12.050000	0.0518993
12.000000	0.0521729
11.950000	0.05272
11.900000	0.0530718
11.850000	0.0536189
11.800000	0.0540879
11.750000	0.0544396
11.700000	0.0548304
11.650000	0.0552212
11.600000	0.055612
11.550000	0.0562373
11.500000	0.0566672
11.450000	0.057058
11.400000	0.0576442
11.350000	0.058035
11.300000	0.0586994
11.250000	0.0593247
11.200000	0.0601845
11.150000	0.0607316
11.100000	0.0612396
11.050000	0.0620994
11.000000	0.0626075
10.950000	0.0630764
10.900000	0.0634673
10.850000	0.0639753
10.800000	0.0645615
10.750000	0.0650696
10.700000	0.0654604
10.650000	0.0658903
10.600000	0.0664765
10.550000	0.06675
10.500000	0.0674535
10.450000	0.0679225
10.400000	0.0685087
10.350000	0.0690949
10.300000	0.0695639
10.250000	0.0703846
10.200000	0.0711662
10.150000	0.0717133
10.100000	0.0724949
10.050000	0.0732375
10.000000	0.0737455
9.950000	0.0746444
9.900000	0.0754651
9.850000	0.0762076
9.800000	0.076872
9.750000	0.0774582
9.700000	0.0779662
9.650000	0.0783961
9.600000	0.0789042
9.550000	0.0798421
9.500000	0.0806628
9.450000	0.0810927
9.400000	0.0815226
9.350000	0.0822651
9.300000	0.0831249
9.250000	0.0839456
9.200000	0.0846491
9.150000	0.0852353
9.100000	0.086056
9.050000	0.0870721
9.000000	0.0878537
8.950000	0.0885962
8.900000	0.0894951
8.850000	0.0902767
8.800000	0.0912537
8.750000	0.0917618
8.700000	0.0925825
8.650000	0.0933641
8.600000	0.0944583
8.550000	0.0953963
8.500000	0.0960997
8.450000	0.0965687
8.400000	0.0977411
8.350000	0.0983664
8.300000	0.0990699
8.250000	0.0998906
8.200000	0.100672
8.150000	0.101297
8.100000	0.102626
8.050000	0.103642
8.000000	0.104502
7.950000	0.105518
7.900000	0.106417
7.850000	0.107081
7.800000	0.108058
7.750000	0.109114
7.700000	0.110169
7.650000	0.110794
7.600000	0.111576
7.550000	0.112084
7.500000	0.113139
7.450000	0.114155
7.400000	0.114898
7.350000	0.115718
7.300000	0.117203
7.250000	0.117711
7.200000	0.119157
7.150000	0.120291
7.100000	0.121346
7.050000	0.122284
7.000000	0.123144
6.950000	0.123925
6.900000	0.124746
6.850000	0.125801
6.800000	0.126778
6.750000	0.127716
6.700000	0.128771
6.650000	0.129866
6.600000	0.130335
6.550000	0.131585
6.500000	0.13264
6.450000	0.133656
6.400000	0.135024
6.350000	0.13604
6.300000	0.1369
6.250000	0.138229
6.200000	0.13987
6.150000	0.141199
6.100000	0.142293
6.050000	0.143544
6.000000	0.14456
5.950000	0.145654
5.900000	0.146827
5.850000	0.14839
5.800000	0.149992
5.750000	0.150891
5.700000	0.151868
5.650000	0.153275
5.600000	0.15433
5.550000	0.155424
5.500000	0.156675
5.450000	0.157691
5.400000	0.15902
5.350000	0.160466
5.300000	0.161677
5.250000	0.163241
5.200000	0.164452
5.150000	0.165585
5.100000	0.166875
5.050000	0.168165
5.000000	0.169845
4.950000	0.171135
4.900000	0.172894
4.850000	0.174613
4.800000	0.175942
4.750000	0.177505
4.700000	0.17899
4.650000	0.180358
4.600000	0.182195
4.550000	0.183758
4.500000	0.185829
4.450000	0.187588
4.400000	0.189151
4.350000	0.190636
4.300000	0.192043
4.250000	0.194036
4.200000	0.195678
4.150000	0.197163
4.100000	0.19896
4.050000	0.200602
4.000000	0.202204
3.950000	0.203533
3.900000	0.204823
3.850000	0.206698
3.800000	0.208262
3.750000	0.209473
3.700000	0.21088
3.650000	0.21217
3.600000	0.214124
3.550000	0.215882
3.500000	0.217446
3.450000	0.21897
3.400000	0.220728
3.350000	0.221901
3.300000	0.22405
3.250000	0.225926
3.200000	0.22745
3.150000	0.229365
3.100000	0.231124
3.050000	0.233547
3.000000	0.234954
2.950000	0.237181
2.900000	0.239018
2.850000	0.240894
2.800000	0.242692
2.750000	0.244568
2.700000	0.246248
2.650000	0.248515
2.600000	0.251055
2.550000	0.253009
2.500000	0.254924
2.450000	0.256839
2.400000	0.258871
2.350000	0.260669
2.300000	0.262858
2.250000	0.26489
2.200000	0.266844
2.150000	0.268642
2.100000	0.270635
2.050000	0.273058
2.000000	0.275129
1.950000	0.277239
1.900000	0.279428
1.850000	0.281773
1.800000	0.284078
1.750000	0.286228
1.700000	0.288729
1.650000	0.291113
1.600000	0.29338
1.550000	0.296115
1.500000	0.298382
1.450000	0.300297
1.400000	0.303033
1.350000	0.30612
1.300000	0.308543
1.250000	0.310419
1.200000	0.312529
1.150000	0.31503
1.100000	0.318001
1.050000	0.320463
1.000000	0.323706
0.950000	0.32695
0.900000	0.32949
0.850000	0.332773
0.800000	0.334688
0.750000	0.337072
0.700000	0.340355
0.650000	0.34313
0.600000	0.346373
0.550000	0.349578
0.500000	0.352861
0.450000	0.356144
0.400000	0.360013
0.350000	0.363491
0.300000	0.367438
0.250000	0.370564
0.200000	0.374043
0.150000	0.378654
0.100000	0.383891
0.050000	0.388776
0.000000	0.398507
-0.050000	0.42219
-0.100000	0.450641
-0.150000	0.460489
-0.200000	0.469048
-0.250000	0.473386
-0.300000	0.477529
-0.350000	0.48257
-0.400000	0.487142
-0.450000	0.492106
-0.500000	0.498046
-0.550000	0.502462
-0.600000	0.506956
-0.650000	0.510904
-0.700000	0.515515
-0.750000	0.520048
-0.800000	0.524816
-0.850000	0.529193
-0.900000	0.533141
-0.950000	0.537088
-1.000000	0.541113
-1.050000	0.545256
-1.100000	0.548929
-1.150000	0.552955
-1.200000	0.557019
-1.250000	0.560966
-1.300000	0.564796
-1.350000	0.568665
-1.400000	0.572339
-1.450000	0.57652
-1.500000	0.580311
-1.550000	0.584844
-1.600000	0.589065
-1.650000	0.592973
-1.700000	0.596764
-1.750000	0.600438
-1.800000	0.603799
-1.850000	0.608019
-1.900000	0.612162
-1.950000	0.615953
-2.000000	0.61904
-2.050000	0.62287
-2.100000	0.626817
-2.150000	0.630491
-2.200000	0.634321
-2.250000	0.638542
-2.300000	0.642606
-2.350000	0.645928
-2.400000	0.649523
-2.450000	0.653275
-2.500000	0.656558
-2.550000	0.660114
-2.600000	0.66328
-2.650000	0.666641
-2.700000	0.670158
-2.750000	0.674066
-2.800000	0.677271
-2.850000	0.680749
-2.900000	0.684071
-2.950000	0.687432
-3.000000	0.690871
-3.050000	0.69431
-3.100000	0.697944
-3.150000	0.701188
-3.200000	0.704901
-3.250000	0.70834
-3.300000	0.711935
-3.350000	0.714905
-3.400000	0.718149
-3.450000	0.721432
-3.500000	0.724558
-3.550000	0.727646
-3.600000	0.731241
-3.650000	0.734016
-3.700000	0.737025
-3.750000	0.739722
-3.800000	0.743044
-3.850000	0.745701
-3.900000	0.749297
-3.950000	0.752736
-4.000000	0.75512
-4.050000	0.758129
-4.100000	0.761255
-4.150000	0.764382
-4.200000	0.766922
-4.250000	0.769892
-4.300000	0.772667
-4.350000	0.77552
-4.400000	0.778451
-4.450000	0.781773
-4.500000	0.784704
-4.550000	0.786931
-4.600000	0.790214
-4.650000	0.793536
-4.700000	0.79592
-4.750000	0.798617
-4.800000	0.800922
-4.850000	0.803306
-4.900000	0.805182
-4.950000	0.808035
-5.000000	0.81038
-5.050000	0.812725
-5.100000	0.815148
-5.150000	0.817805
-5.200000	0.819837
-5.250000	0.821909
-5.300000	0.824214
-5.350000	0.826364
-5.400000	0.828513
-5.450000	0.830819
-5.500000	0.832929
-5.550000	0.835079
-5.600000	0.83715
-5.650000	0.839573
-5.700000	0.841918
-5.750000	0.843364
-5.800000	0.845084
-5.850000	0.846999
-5.900000	0.848874
-5.950000	0.851141
-6.000000	0.853291
-6.050000	0.855284
-6.100000	0.856847
-6.150000	0.85884
-6.200000	0.860481
-6.250000	0.86224
-6.300000	0.863764
-6.350000	0.865288
-6.400000	0.867203
-6.450000	0.868688
-6.500000	0.870642
-6.550000	0.872518
-6.600000	0.874043
-6.650000	0.875918
-6.700000	0.877091
-6.750000	0.878615
-6.800000	0.879748
-6.850000	0.881624
-6.900000	0.882953
-6.950000	0.884516
-7.000000	0.886236
-7.050000	0.887955
-7.100000	0.889675
-7.150000	0.890691
-7.200000	0.892176
-7.250000	0.893466
-7.300000	0.895224
-7.350000	0.8971
-7.400000	0.898663
-7.450000	0.900149
-7.500000	0.901321
-7.550000	0.902845
-7.600000	0.903822
-7.650000	0.905424
-7.700000	0.906988
-7.750000	0.908316
-7.800000	0.909254
-7.850000	0.910153
-7.900000	0.910896
-7.950000	0.912068
-8.000000	0.913084
-8.050000	0.914179
-8.100000	0.915546
-8.150000	0.917031
-8.200000	0.918321
-8.250000	0.919533
-8.300000	0.920861
-8.350000	0.921877
-8.400000	0.923245
-8.450000	0.92473
-8.500000	0.926254
-8.550000	0.927271
-8.600000	0.928287
-8.650000	0.929107
-8.700000	0.930123
-8.750000	0.931218
-8.800000	0.93196
-8.850000	0.933055
-8.900000	0.934071
-8.950000	0.935048
-9.000000	0.936455
-9.050000	0.93751
-9.100000	0.938565
-9.150000	0.939386
-9.200000	0.94005
-9.250000	0.940753
-9.300000	0.941652
-9.350000	0.942825
-9.400000	0.943372
-9.450000	0.944154
-9.500000	0.944896
-9.550000	0.945599
-9.600000	0.946616
-9.650000	0.947514
-9.700000	0.94857
-9.750000	0.949234
-9.800000	0.950172
-9.850000	0.950993
-9.900000	0.952009
-9.950000	1
&
69.700000	1.94924e-06
66.600000	3.89848e-06
64.200000	5.84773e-06
61.450000	7.79697e-06
60.000000	9.74621e-06
59.450000	1.16955e-05
59.350000	1.36447e-05
58.650000	1.55939e-05
57.650000	1.75432e-05
57.500000	2.14417e-05
56.550000	2.33909e-05
56.300000	2.72894e-05
56.200000	3.11879e-05
55.900000	3.50864e-05
55.800000	3.70356e-05
55.400000	3.89848e-05
55.300000	4.28833e-05
55.200000	4.67818e-05
55.050000	4.8731e-05
54.950000	5.06803e-05
54.750000	5.45788e-05
54.550000	5.6528e-05
54.350000	5.84773e-05
54.300000	6.23757e-05
54.200000	6.4325e-05
54.000000	6.62742e-05
53.700000	6.82235e-05
53.650000	7.01727e-05
53.450000	7.40712e-05
53.400000	7.60204e-05
53.250000	7.79697e-05
53.100000	7.99189e-05
53.050000	8.18682e-05
52.950000	8.38174e-05
52.850000	8.77159e-05
52.800000	8.96651e-05
52.750000	9.35636e-05
52.700000	9.55128e-05
52.600000	9.74621e-05
52.250000	9.94113e-05
52.200000	0.000101361
52.100000	0.00010331
52.000000	0.000105259
51.900000	0.000107208
51.800000	0.000111107
51.650000	0.000113056
51.550000	0.000116955
51.450000	0.000118904
51.350000	0.000126701
51.300000	0.00012865
51.100000	0.000130599
50.900000	0.000134498
50.700000	0.000136447
50.600000	0.000140345
50.550000	0.000142295
50.450000	0.000146193
50.400000	0.000148142
50.350000	0.000152041
50.300000	0.00015399
50.250000	0.000155939
50.150000	0.000157889
50.000000	0.000159838
49.850000	0.000161787
49.650000	0.000163736
49.600000	0.000165686
49.450000	0.000169584
49.400000	0.000171533
49.350000	0.000173483
49.300000	0.000175432
49.200000	0.000177381
49.150000	0.00017933
49.100000	0.000181279
48.950000	0.000183229
48.900000	0.000187127
48.850000	0.000189076
48.750000	0.000198823
48.700000	0.000200772
48.650000	0.00020467
48.600000	0.00020662
48.550000	0.000210518
48.450000	0.000212467
48.400000	0.000214417
48.250000	0.000222214
48.200000	0.000226112
48.100000	0.000228061
48.050000	0.000230011
48.000000	0.00023196
47.900000	0.000233909
47.850000	0.000235858
47.750000	0.000237807
47.700000	0.000245604
47.600000	0.000249503
47.500000	0.000251452
47.450000	0.000253401
47.400000	0.0002573
47.300000	0.000259249
47.250000	0.000261198
47.200000	0.000265097
47.100000	0.000267046
46.950000	0.000268995
46.900000	0.000270945
46.850000	0.000272894
46.750000	0.000274843
46.600000	0.000278742
46.550000	0.000286539
46.500000	0.000290437
46.450000	0.000294336
46.400000	0.000300183
46.350000	0.00030798
46.300000	0.000309929
46.250000	0.000311879
46.200000	0.000313828
46.150000	0.000317726
46.100000	0.000319676
46.000000	0.000323574
45.950000	0.000327473
45.900000	0.000331371
45.850000	0.000337219
45.800000	0.000339168
45.750000	0.000350864
45.700000	0.000354762
45.650000	0.000364508
45.600000	0.000366457
45.500000	0.000370356
45.450000	0.000372305
45.400000	0.000380102
45.350000	0.000384001
45.300000	0.000387899
45.250000	0.000391798
45.200000	0.000395696
45.150000	0.000397645
45.100000	0.000401544
45.050000	0.000407392
45.000000	0.000409341
44.950000	0.000413239
44.900000	0.000417138
44.700000	0.000419087
44.650000	0.000424935
44.600000	0.000428833
44.550000	0.000434681
44.500000	0.000438579
44.450000	0.000442478
44.400000	0.000446376
44.250000	0.000448326
44.200000	0.000454173
44.150000	0.000456123
44.100000	0.000458072
44.050000	0.00046197
44.000000	0.000465869
43.950000	0.000473666
43.900000	0.000479513
43.800000	0.000481463
43.750000	0.00048731
43.700000	0.000495107
43.650000	0.000500955
43.600000	0.000508752
43.550000	0.000516549
43.500000	0.000520448
43.450000	0.000534092
43.400000	0.000536041
43.300000	0.000543838
43.250000	0.000545788
43.200000	0.000549686
43.150000	0.000559432
43.100000	0.00056528
43.050000	0.000567229
43.000000	0.000571128
42.950000	0.000578925
42.900000	0.000580874
42.800000	0.000582823
42.750000	0.000584773
42.700000	0.000592569
42.650000	0.000602316
42.600000	0.000610113
42.550000	0.00061596
42.500000	0.000619859
42.450000	0.000629605
42.400000	0.000633504
42.350000	0.000637402
42.300000	0.000639351
42.250000	0.00064325
42.200000	0.000649098
42.150000	0.000658844
42.100000	0.000666641
42.050000	0.000676387
42.000000	0.00069393
41.950000	0.000705626
41.900000	0.000711473
41.850000	0.000717321
41.800000	0.000727067
41.750000	0.000740712
41.700000	0.00074461
41.650000	0.000748509
41.600000	0.000754357
41.550000	0.000758255
41.500000	0.00076995
41.450000	0.000773849
41.400000	0.000775798
41.350000	0.000781646
41.300000	0.000789443
41.250000	0.000791392
41.200000	0.00079724
41.150000	0.000803088
41.100000	0.000814783
41.050000	0.000818682
41.000000	0.000824529
40.950000	0.000828428
40.900000	0.000840123
40.850000	0.000855717
40.800000	0.000861565
40.750000	0.000863514
40.700000	0.000867413
40.650000	0.000879108
40.600000	0.000888854
40.550000	0.000896651
40.500000	0.000912245
40.450000	0.000929788
40.400000	0.000933687
40.350000	0.000937585
40.300000	0.00095123
40.250000	0.000955128
40.200000	0.000960976
40.150000	0.000974621
40.100000	0.000980469
40.050000	0.000984367
40.000000	0.000988266
39.950000	0.00100581
39.900000	0.00101166
39.850000	0.00101945
39.800000	0.0010292
39.750000	0.001037
39.700000	0.00105064
39.650000	0.00105649
39.600000	0.00106234
39.550000	0.00107208
39.500000	0.00108573
39.450000	0.00109352
39.400000	0.00110522
39.350000	0.00111107
39.300000	0.00113446
39.250000	0.0011442
39.200000	0.00115005
39.150000	0.00115785
39.100000	0.00116955
39.050000	0.00118319
39.000000	0.00119099
38.950000	0.00119683
38.900000	0.00121048
38.850000	0.00122217
38.800000	0.00123192
38.750000	0.00124557
38.700000	0.00126311
38.650000	0.0012748
38.600000	0.0012904
38.550000	0.00130209
38.500000	0.00131964
38.450000	0.00132548
38.400000	0.00134303
38.350000	0.00136057
38.300000	0.00137032
38.250000	0.00138981
38.200000	0.0014015
38.150000	0.0014093
38.100000	0.0014132
38.050000	0.001421
38.000000	0.00143659
37.950000	0.00144829
37.900000	0.00147168
37.850000	0.00147947
37.800000	0.00149117
37.750000	0.00150676
37.700000	0.00151456
37.650000	0.00152626
37.600000	0.00154185
37.550000	0.0015477
37.500000	0.00155744
37.450000	0.00157109
37.400000	0.00158084
37.350000	0.00160033
37.300000	0.00161397
37.250000	0.00163541
37.200000	0.0016588
37.150000	0.00166855
37.100000	0.0016783
37.050000	0.00168414
37.000000	0.00169194
36.950000	0.00170559
36.900000	0.00171923
36.850000	0.00173483
36.800000	0.00175237
36.750000	0.00176991
36.700000	0.00178356
36.650000	0.00179525
36.600000	0.00181279
36.550000	0.00182449
36.500000	0.00184008
36.450000	0.00185178
36.400000	0.00187712
36.350000	0.00190051
36.300000	0.00191221
36.250000	0.00192
36.200000	0.00193365
36.150000	0.00195509
36.100000	0.00197653
36.050000	0.00199602
36.000000	0.00201552
35.950000	0.00202331
35.900000	0.00204281
35.850000	0.00206815
35.800000	0.00208764
35.750000	0.00210518
35.700000	0.00211883
35.650000	0.00213247
35.600000	0.00215001
35.550000	0.00216561
35.500000	0.0021812
35.450000	0.00219485
35.400000	0.00222603
35.350000	0.00224358
35.300000	0.00226112
35.250000	0.00227477
35.200000	0.00231765
35.150000	0.00232934
35.100000	0.00235468
35.050000	0.00237613
35.000000	0.00239952
34.950000	0.00243265
34.900000	0.00246189
34.850000	0.00248138
34.800000	0.00249698
34.750000	0.00252037
34.700000	0.00254376
34.650000	0.00257495
34.600000	0.00259834
34.550000	0.00262368
34.500000	0.00266071
34.450000	0.0026997
34.400000	0.00271919
34.350000	0.00275038
34.300000	0.00277962
34.250000	0.00280691
34.200000	0.0028225
34.150000	0.00284589
34.100000	0.00285564
34.050000	0.00288098
34.000000	0.00289852
33.950000	0.00291996
33.900000	0.00293556
33.850000	0.00297064
33.800000	0.00299793
33.750000	0.00301938
33.700000	0.00304861
33.650000	0.00308565
33.600000	0.00310319
33.550000	0.00313828
33.500000	0.00316167
33.450000	0.00318701
33.400000	0.003226
33.350000	0.00324744
33.300000	0.00328642
33.250000	0.00331761
33.200000	0.00335465
33.150000	0.00337804
33.100000	0.00340922
33.050000	0.00344431
33.000000	0.00349304
32.950000	0.00352813
32.900000	0.00356711
32.850000	0.00360025
32.800000	0.00362754
32.750000	0.00366068
32.700000	0.00370746
32.650000	0.00374059
32.600000	0.00376788
32.550000	0.00380102
32.500000	0.00384001
32.450000	0.00388679
32.400000	0.00391798
32.350000	0.00395306
32.300000	0.00399595
32.250000	0.00401739
32.200000	0.00405832
32.150000	0.00409926
32.100000	0.00414214
32.050000	0.00416748
32.000000	0.00420646
31.950000	0.0042396
31.900000	0.00427859
31.850000	0.00429418
31.800000	0.00432147
31.750000	0.00436435
31.700000	0.00442088
31.650000	0.00447351
31.600000	0.00453199
31.550000	0.00458267
31.500000	0.00462945
31.450000	0.00467818
31.400000	0.00471522
31.350000	0.00474835
31.300000	0.00478149
31.250000	0.00483802
31.200000	0.00487116
31.150000	0.00490819
31.100000	0.00494328
31.050000	0.00500175
31.000000	0.00503489
30.950000	0.00507972
30.900000	0.00512261
30.850000	0.00518498
30.800000	0.00522397
30.750000	0.00528829
30.700000	0.00532533
30.650000	0.00537016
30.600000	0.00541304
30.550000	0.00546178
30.500000	0.00549491
30.450000	0.00554754
30.400000	0.00560407
30.350000	0.0056645
30.300000	0.00572687
30.250000	0.00578535
30.200000	0.00583993
30.150000	0.00588866
30.100000	0.00594519
30.050000	0.00600756
30.000000	0.00606214
29.950000	0.00611672
29.900000	0.0061635
29.850000	0.00622978
29.800000	0.00628436
29.750000	0.00634478
29.700000	0.00638377
29.650000	0.00643835
29.600000	0.00650462
29.550000	0.0065475
29.500000	0.00660988
29.450000	0.0066781
29.400000	0.00674827
29.350000	0.0068126
29.300000	0.00687303
29.250000	0.0069315
29.200000	0.00697244
29.150000	0.00703676
29.100000	0.00708549
29.050000	0.00714982
29.000000	0.00719465
28.950000	0.00726872
28.900000	0.00734084
28.850000	0.00740517
28.800000	0.00746949
28.750000	0.00752407
28.700000	0.0075884
28.650000	0.00766442
28.600000	0.0077151
28.550000	0.00777553
28.500000	0.007834
28.450000	0.00790418
28.400000	0.00797435
28.350000	0.00803477
28.300000	0.0080874
28.250000	0.00817512
28.200000	0.00823555
28.150000	0.00828623
28.100000	0.0083447
28.050000	0.00839538
28.000000	0.00846361
27.950000	0.00854158
27.900000	0.008602
27.850000	0.00867218
27.800000	0.00874235
27.750000	0.00883981
27.700000	0.00890998
27.650000	0.00897431
27.600000	0.00904838
27.550000	0.00914779
27.500000	0.00923161
27.450000	0.00930568
27.400000	0.00937195
27.350000	0.00947331
27.300000	0.00957857
27.250000	0.00965459
27.200000	0.00972477
27.150000	0.00978324
27.100000	0.00984172
27.050000	0.00992944
27.000000	0.0100055
26.950000	0.010099
26.900000	0.0101828
26.850000	0.0102803
26.800000	0.0103641
26.750000	0.010483
26.700000	0.0105571
26.650000	0.0106312
26.600000	0.010715
26.550000	0.010793
26.500000	0.0108534
26.450000	0.0109391
26.400000	0.0110327
26.350000	0.0111068
26.300000	0.0112081
26.250000	0.0113095
26.200000	0.0113992
26.150000	0.0114869
26.100000	0.0116097
26.050000	0.011713
26.000000	0.0118144
25.950000	0.0118962
25.900000	0.0119898
25.850000	0.012095
25.800000	0.0121984
25.750000	0.0123114
25.700000	0.0124011
25.650000	0.0124946
25.600000	0.0125902
25.550000	0.0126993
25.500000	0.0128026
25.450000	0.0129235
25.400000	0.0130268
25.350000	0.0131418
25.300000	0.0132295
25.250000	0.0133367
25.200000	0.0134576
25.150000	0.0135706
25.100000	0.0136778
25.050000	0.013824
25.000000	0.0139254
24.950000	0.0140345
24.900000	0.0141573
24.850000	0.0142509
24.800000	0.0143835
24.750000	0.0145141
24.700000	0.0146349
24.650000	0.0147558
24.600000	0.014863
24.550000	0.0149682
24.500000	0.0150832
24.450000	0.015208
24.400000	0.0153464
24.350000	0.0154867
24.300000	0.0156134
24.250000	0.0157479
24.200000	0.0158707
24.150000	0.0160033
24.100000	0.0161456
24.050000	0.0162801
24.000000	0.0163814
23.950000	0.0165276
23.900000	0.0166504
23.850000	0.0167908
23.800000	0.0169175
23.750000	0.0170773
23.700000	0.0172138
23.650000	0.0173522
23.600000	0.0174769
23.550000	0.0175861
23.500000	0.0177439
23.450000	0.0178882
23.400000	0.0180656
23.350000	0.0181962
23.300000	0.0183268
23.250000	0.0184964
23.200000	0.018662
23.150000	0.0187926
23.100000	0.0189603
23.050000	0.0191006
23.000000	0.0192312
22.950000	0.0193833
22.900000	0.0195373
22.850000	0.0197146
22.800000	0.0198725
22.750000	0.0200226
22.700000	0.0201708
22.650000	0.0203364
22.600000	0.0205138
22.550000	0.0206659
22.500000	0.0208218
22.450000	0.0209641
22.400000	0.0211395
22.350000	0.021313
22.300000	0.0215001
22.250000	0.0216639
22.200000	0.0218393
22.150000	0.0220167
22.100000	0.0222253
22.050000	0.0223695
22.000000	0.0225176
21.950000	0.0226853
21.900000	0.0228783
21.850000	0.0230966
21.800000	0.0232798
21.750000	0.0234903
21.700000	0.0236579
21.650000	0.0238392
21.600000	0.024001
21.550000	0.0241862
21.500000	0.0244143
21.450000	0.0246111
21.400000	0.0248022
21.350000	0.0249912
21.300000	0.0251589
21.250000	0.0253596
21.200000	0.0255702
21.150000	0.0257612
21.100000	0.0259892
21.050000	0.0261744
21.000000	0.0264005
20.950000	0.0266033
20.900000	0.0268274
20.850000	0.0270496
20.800000	0.0272679
20.750000	0.0274999
20.700000	0.027689
20.650000	0.0278917
20.600000	0.0281315
20.550000	0.0283459
20.500000	0.0285876
20.450000	0.0288273
20.400000	0.0290495
20.350000	0.0292835
20.300000	0.0295057
20.250000	0.0297532
20.200000	0.0299618
20.150000	0.0301879
20.100000	0.0304277
20.050000	0.0306694
20.000000	0.0309267
19.950000	0.0311957
19.900000	0.0314179
19.850000	0.0316615
19.800000	0.0319091
19.750000	0.0321371
19.700000	0.0323555
19.650000	0.0326128
19.600000	0.0328525
19.550000	0.0330845
19.500000	0.0332969
19.450000	0.0335172
19.400000	0.0337999
19.350000	0.0340747
19.300000	0.0343067
19.250000	0.0345581
19.200000	0.0348271
19.150000	0.0351136
19.100000	0.0353592
19.050000	0.0356575
19.000000	0.0359323
18.950000	0.0362267
18.900000	0.0364898
18.850000	0.0367919
18.800000	0.0370707
18.750000	0.0373709
18.700000	0.0376613
18.650000	0.0379459
18.600000	0.0382188
18.550000	0.0385209
18.500000	0.038825
18.450000	0.0391193
18.400000	0.0394059
18.350000	0.0397002
18.300000	0.0400023
18.250000	0.0402889
18.200000	0.0405696
18.150000	0.0409029
18.100000	0.0412557
18.050000	0.0415266
18.000000	0.0418424
17.950000	0.0422147
17.900000	0.0425208
17.850000	0.0428931
17.800000	0.0431893
17.750000	0.0435071
17.700000	0.0438248
17.650000	0.0441367
17.600000	0.0444817
17.550000	0.044778
17.500000	0.0451191
17.450000	0.0454563
17.400000	0.0457935
17.350000	0.0461405
17.300000	0.0464758
17.250000	0.046811
17.200000	0.0471054
17.150000	0.0474231
17.100000	0.0477545
17.050000	0.0481229
17.000000	0.048464
16.950000	0.0488207
16.900000	0.04923
16.850000	0.049577
16.800000	0.0499084
16.750000	0.0503411
16.700000	0.0507017
16.650000	0.0511013
16.600000	0.0514931
16.550000	0.0518771
16.500000	0.0522358
16.450000	0.0526588
16.400000	0.0530194
16.350000	0.0534326
16.300000	0.053879
16.250000	0.0542669
16.200000	0.0545827
16.150000	0.0550057
16.100000	0.0553975
16.050000	0.0558087
16.000000	0.0561869
15.950000	0.0565884
15.900000	0.056988
15.850000	0.0574461
15.800000	0.0578769
15.750000	0.0583428
15.700000	0.0587248
15.650000	0.0591478
15.600000	0.0595708
15.550000	0.0600659
15.500000	0.0604811
15.450000	0.0609528
15.400000	0.0614459
15.350000	0.0618202
15.300000	0.0622802
15.250000	0.0627071
15.200000	0.0632061
15.150000	0.0636622
15.100000	0.0641028
15.050000	0.0646349
15.000000	0.0651164
14.950000	0.0655783
14.900000	0.0660247
14.850000	0.0665803
14.800000	0.0670383
14.750000	0.0675022
14.700000	0.0679973
14.650000	0.0685236
14.600000	0.0689583
14.550000	0.0694476
14.500000	0.0699407
14.450000	0.0704359
14.400000	0.0709505
14.350000	0.0714943
14.300000	0.072005
14.250000	0.0725098
14.200000	0.0730322
14.150000	0.0735878
14.100000	0.0741004
14.050000	0.0745877
14.000000	0.0751745
13.950000	0.0757085
13.900000	0.0762719
13.850000	0.0768157
13.800000	0.0773771
13.750000	0.0779014
13.700000	0.0784511
13.650000	0.0790164
13.600000	0.0795447
13.550000	0.080147
13.500000	0.0807434
13.450000	0.0813126
13.400000	0.0818954
13.350000	0.0825426
13.300000	0.08318
13.250000	0.0837999
13.200000	0.0843612
13.150000	0.0850376
13.100000	0.0856536
13.050000	0.0863105
13.000000	0.0868816
12.950000	0.0876087
12.900000	0.0882266
12.850000	0.0888913
12.800000	0.0895443
12.750000	0.0901875
12.700000	0.0908483
12.650000	0.0914838
12.600000	0.0921017
12.550000	0.0927332
12.500000	0.0933843
12.450000	0.0940685
12.400000	0.0946864
12.350000	0.0954017
12.300000	0.0960625
12.250000	0.0967565
12.200000	0.0974718
12.150000	0.0981989
12.100000	0.0988987
12.050000	0.0995751
12.000000	0.100238
11.950000	0.100945
11.900000	0.101657
11.850000	0.102382
11.800000	0.103113
11.750000	0.103772
11.700000	0.104474
11.650000	0.105199
11.600000	0.106025
11.550000	0.106779
11.500000	0.107475
11.450000	0.108263
11.400000	0.10897
11.350000	0.109754
11.300000	0.110557
11.250000	0.11138
11.200000	0.112093
11.150000	0.112832
11.100000	0.113549
11.050000	0.114298
11.000000	0.11507
10.950000	0.115845
10.900000	0.116629
10.850000	0.117448
10.800000	0.11826
10.750000	0.119042
10.700000	0.119888
10.650000	0.120707
10.600000	0.121498
10.550000	0.122393
10.500000	0.123223
10.450000	0.124069
10.400000	0.124882
10.350000	0.125695
10.300000	0.126578
10.250000	0.12743
10.200000	0.128332
10.150000	0.129272
10.100000	0.130139
10.050000	0.130936
10.000000	0.131843
9.950000	0.132763
9.900000	0.133636
9.850000	0.134513
9.800000	0.135472
9.750000	0.136291
9.700000	0.13727
9.650000	0.138162
9.600000	0.139147
9.550000	0.140104
9.500000	0.141125
9.450000	0.142102
9.400000	0.143096
9.350000	0.144026
9.300000	0.145018
9.250000	0.145905
9.200000	0.146949
9.150000	0.147918
9.100000	0.148891
9.050000	0.14991
9.000000	0.150897
8.950000	0.151889
8.900000	0.15286
8.850000	0.153865
8.800000	0.154904
8.750000	0.155943
8.700000	0.156972
8.650000	0.158006
8.600000	0.159025
8.550000	0.160027
8.500000	0.161074
8.450000	0.162146
8.400000	0.163263
8.350000	0.164315
8.300000	0.165463
8.250000	0.166567
8.200000	0.167656
8.150000	0.168798
8.100000	0.169943
8.050000	0.171017
8.000000	0.172136
7.950000	0.173295
7.900000	0.174434
7.850000	0.175609
7.800000	0.176786
7.750000	0.178003
7.700000	0.179139
7.650000	0.180338
7.600000	0.181535
7.550000	0.182718
7.500000	0.183858
7.450000	0.185053
7.400000	0.186332
7.350000	0.187591
7.300000	0.188819
7.250000	0.190049
7.200000	0.19134
7.150000	0.192499
7.100000	0.19378
7.050000	0.19507
7.000000	0.196357
6.950000	0.19769
6.900000	0.198838
6.850000	0.200195
6.800000	0.201405
6.750000	0.202635
6.700000	0.203936
6.650000	0.205308
6.600000	0.206686
6.550000	0.207982
6.500000	0.209296
6.450000	0.210678
6.400000	0.212009
6.350000	0.213321
6.300000	0.214596
6.250000	0.215902
6.200000	0.217272
6.150000	0.218728
6.100000	0.220034
6.050000	0.221426
6.000000	0.222791
5.950000	0.224178
5.900000	0.225652
5.850000	0.227182
5.800000	0.228578
5.750000	0.230085
5.700000	0.231523
5.650000	0.233028
5.600000	0.234449
5.550000	0.235925
5.500000	0.237583
5.450000	0.239113
5.400000	0.240624
5.350000	0.242199
5.300000	0.243721
5.250000	0.245193
5.200000	0.2467
5.150000	0.248181
5.100000	0.249626
5.050000	0.251072
5.000000	0.252608
4.950000	0.254214
4.900000	0.255774
4.850000	0.257503
4.800000	0.259007
4.750000	0.260614
4.700000	0.262276
4.650000	0.263931
4.600000	0.265516
4.550000	0.267066
4.500000	0.268715
4.450000	0.270346
4.400000	0.271929
4.350000	0.27357
4.300000	0.275336
4.250000	0.277071
4.200000	0.278714
4.150000	0.280383
4.100000	0.282124
4.050000	0.283775
4.000000	0.285431
3.950000	0.287117
3.900000	0.288735
3.850000	0.290531
3.800000	0.292373
3.750000	0.294125
3.700000	0.295879
3.650000	0.297735
3.600000	0.299503
3.550000	0.301257
3.500000	0.302992
3.450000	0.304785
3.400000	0.306542
3.350000	0.308317
3.300000	0.310093
3.250000	0.311875
3.200000	0.313781
3.150000	0.315666
3.100000	0.317553
3.050000	0.319416
3.000000	0.321219
2.950000	0.323169
2.900000	0.325013
2.850000	0.326913
2.800000	0.328736
2.750000	0.330656
2.700000	0.33257
2.650000	0.334474
2.600000	0.336338
2.550000	0.338236
2.500000	0.340386
2.450000	0.342369
2.400000	0.344314
2.350000	0.346193
2.300000	0.348127
2.250000	0.350103
2.200000	0.352084
2.150000	0.354166
2.100000	0.356165
2.050000	0.358183
2.000000	0.360292
1.950000	0.362358
1.900000	0.364391
1.850000	0.3665
1.800000	0.368627
1.750000	0.370717
1.700000	0.37289
1.650000	0.374966
1.600000	0.37704
1.550000	0.379085
1.500000	0.381112
1.450000	0.383215
1.400000	0.385281
1.350000	0.387445
1.300000	0.389616
1.250000	0.39179
1.200000	0.393961
1.150000	0.396164
1.100000	0.398357
1.050000	0.400542
1.000000	0.402678
0.950000	0.404881
0.900000	0.407132
0.850000	0.40936
0.800000	0.411541
0.750000	0.413814
0.700000	0.415916
0.650000	0.418136
0.600000	0.420362
0.550000	0.422679
0.500000	0.424898
0.450000	0.427184
0.400000	0.429552
0.350000	0.431938
0.300000	0.434133
0.250000	0.436459
0.200000	0.438757
0.150000	0.441152
0.100000	0.443408
0.050000	0.445762
0.000000	0.447957
-0.050000	0.450218
-0.100000	0.452635
-0.150000	0.454924
-0.200000	0.457317
-0.250000	0.459602
-0.300000	0.462107
-0.350000	0.464586
-0.400000	0.466931
-0.450000	0.469436
-0.500000	0.471767
-0.550000	0.474173
-0.600000	0.476592
-0.650000	0.478917
-0.700000	0.481305
-0.750000	0.483597
-0.800000	0.486071
-0.850000	0.488607
-0.900000	0.491129
-0.950000	0.493468
-1.000000	0.495996
-1.050000	0.498441
-1.100000	0.500963
-1.150000	0.503565
-1.200000	0.505998
-1.250000	0.508429
-1.300000	0.510894
-1.350000	0.513376
-1.400000	0.515879
-1.450000	0.518383
-1.500000	0.521001
-1.550000	0.523494
-1.600000	0.525952
-1.650000	0.528597
-1.700000	0.531061
-1.750000	0.533467
-1.800000	0.536012
-1.850000	0.53854
-1.900000	0.54102
-1.950000	0.54369
-2.000000	0.546158
-2.050000	0.548637
-2.100000	0.551191
-2.150000	0.55377
-2.200000	0.556372
-2.250000	0.558916
-2.300000	0.561425
-2.350000	0.563974
-2.400000	0.566578
-2.450000	0.56922
-2.500000	0.571835
-2.550000	0.574412
-2.600000	0.576987
-2.650000	0.579605
-2.700000	0.58218
-2.750000	0.584661
-2.800000	0.587273
-2.850000	0.589819
-2.900000	0.592256
-2.950000	0.594651
-3.000000	0.597312
-3.050000	0.599805
-3.100000	0.602298
-3.150000	0.604912
-3.200000	0.607448
-3.250000	0.610109
-3.300000	0.612627
-3.350000	0.615148
-3.400000	0.617719
-3.450000	0.620333
-3.500000	0.622962
-3.550000	0.625391
-3.600000	0.627929
-3.650000	0.63033
-3.700000	0.632897
-3.750000	0.635566
-3.800000	0.638086
-3.850000	0.640708
-3.900000	0.643152
-3.950000	0.645665
-4.000000	0.64815
-4.050000	0.650702
-4.100000	0.653082
-4.150000	0.655549
-4.200000	0.657976
-4.250000	0.660442
-4.300000	0.662758
-4.350000	0.665105
-4.400000	0.667459
-4.450000	0.669954
-4.500000	0.672288
-4.550000	0.674734
-4.600000	0.677124
-4.650000	0.679666
-4.700000	0.682075
-4.750000	0.684443
-4.800000	0.686798
-4.850000	0.689281
-4.900000	0.691722
-4.950000	0.694067
-5.000000	0.696419
-5.050000	0.698829
-5.100000	0.701136
-5.150000	0.703454
-5.200000	0.705721
-5.250000	0.708115
-5.300000	0.71046
-5.350000	0.712807
-5.400000	0.714972
-5.450000	0.717329
-5.500000	0.719664
-5.550000	0.722048
-5.600000	0.724336
-5.650000	0.726588
-5.700000	0.728974
-5.750000	0.731172
-5.800000	0.733504
-5.850000	0.735769
-5.900000	0.737942
-5.950000	0.740119
-6.000000	0.742435
-6.050000	0.744608
-6.100000	0.746817
-6.150000	0.748918
-6.200000	0.75109
-6.250000	0.753277
-6.300000	0.75547
-6.350000	0.757528
-6.400000	0.759592
-6.450000	0.761682
-6.500000	0.76382
-6.550000	0.765919
-6.600000	0.768064
-6.650000	0.770336
-6.700000	0.772646
-6.750000	0.774755
-6.800000	0.776872
-6.850000	0.778936
-6.900000	0.781012
-6.950000	0.783059
-7.000000	0.785045
-7.050000	0.787014
-7.100000	0.789034
-7.150000	0.791041
-7.200000	0.793166
-7.250000	0.795072
-7.300000	0.796998
-7.350000	0.799014
-7.400000	0.800901
-7.450000	0.802828
-7.500000	0.80469
-7.550000	0.806569
-7.600000	0.808454
-7.650000	0.810393
-7.700000	0.812267
-7.750000	0.814046
-7.800000	0.815834
-7.850000	0.817623
-7.900000	0.819481
-7.950000	0.821165
-8.000000	0.822927
-8.050000	0.824822
-8.100000	0.826506
-8.150000	0.828295
-8.200000	0.830094
-8.250000	0.831893
-8.300000	0.83364
-8.350000	0.835355
-8.400000	0.837055
-8.450000	0.838767
-8.500000	0.840513
-8.550000	0.842154
-8.600000	0.843825
-8.650000	0.845491
-8.700000	0.847098
-8.750000	0.848675
-8.800000	0.85029
-8.850000	0.851815
-8.900000	0.853413
-8.950000	0.854984
-9.000000	0.856466
-9.050000	0.857972
-9.100000	0.859588
-9.150000	0.86114
-9.200000	0.862678
-9.250000	0.864315
-9.300000	0.865884
-9.350000	0.867372
-9.400000	0.868954
-9.450000	0.870488
-9.500000	0.87188
-9.550000	0.87333
-9.600000	0.874763
-9.650000	0.876151
-9.700000	0.877566
-9.750000	0.879042
-9.800000	0.880367
-9.850000	0.881747
-9.900000	0.883073
-9.950000	1
&
252.750000	5.71807e-25
252.700000	5.78532e-25
252.650000	5.85335e-25
252.600000	5.92219e-25
252.550000	5.99184e-25
252.500000	6.0623e-25
252.450000	6.13359e-25
252.400000	6.20572e-25
252.350000	6.2787e-25
252.300000	6.35254e-25
252.250000	6.42725e-25
252.200000	6.50283e-25
252.150000	6.57931e-25
252.100000	6.65668e-25
252.050000	6.73496e-25
252.000000	6.81416e-25
251.950000	6.8943e-25
251.900000	6.97538e-25
251.850000	7.05741e-25
251.800000	7.1404e-25
251.750000	7.22437e-25
251.700000	7.30933e-25
251.650000	7.39529e-25
251.600000	7.48225e-25
251.550000	7.57024e-25
251.500000	7.65927e-25
251.450000	7.74934e-25
251.400000	7.84047e-25
251.350000	7.93267e-25
251.300000	8.02596e-25
251.250000	8.12035e-25
251.200000	8.21584e-25
251.150000	8.31246e-25
251.100000	8.41021e-25
251.050000	8.50911e-25
251.000000	8.60918e-25
250.950000	8.71042e-25
250.900000	8.81285e-25
250.850000	8.91649e-25
250.800000	9.02134e-25
250.750000	9.12743e-25
250.700000	9.23476e-25
250.650000	9.34336e-25
250.600000	9.45324e-25
250.550000	9.5644e-25
250.500000	9.67688e-25
250.450000	9.79067e-25
250.400000	9.90581e-25
250.350000	1.00223e-24
250.300000	1.01402e-24
250.250000	1.02594e-24
250.200000	1.038e-24
250.150000	1.05021e-24
250.100000	1.06256e-24
250.050000	1.07506e-24
250.000000	1.0877e-24
249.950000	1.10049e-24
249.900000	1.11343e-24
249.850000	1.12652e-24
249.800000	1.13977e-24
249.750000	1.15317e-24
249.700000	1.16673e-24
249.650000	1.18046e-24
249.600000	1.19434e-24
249.550000	1.20838e-24
249.500000	1.22259e-24
249.450000	1.23697e-24
249.400000	1.25151e-24
249.350000	1.26623e-24
249.300000	1.28112e-24
249.250000	1.29619e-24
249.200000	1.31143e-24
249.150000	1.32685e-24
249.100000	1.34245e-24
249.050000	1.35824e-24
249.000000	1.37421e-24
248.950000	1.39037e-24
248.900000	1.40672e-24
248.850000	1.42326e-24
248.800000	1.44e-24
248.750000	1.45693e-24
248.700000	1.47406e-24
248.650000	1.4914e-24
248.600000	1.50894e-24
248.550000	1.52668e-24
248.500000	1.54463e-24
248.450000	1.5628e-24
248.400000	1.58117e-24
248.350000	1.59977e-24
248.300000	1.61858e-24
248.250000	1.63761e-24
248.200000	1.65687e-24
248.150000	1.67635e-24
248.100000	1.69606e-24
248.050000	1.71601e-24
248.000000	1.73619e-24
247.950000	1.7566e-24
247.900000	1.77726e-24
247.850000	1.79816e-24
247.800000	1.8193e-24
247.750000	1.84069e-24
247.700000	1.86234e-24
247.650000	1.88424e-24
247.600000	1.9064e-24
247.550000	1.92881e-24
247.500000	1.95149e-24
247.450000	1.97444e-24
247.400000	1.99766e-24
247.350000	2.02115e-24
247.300000	2.04491e-24
247.250000	2.06896e-24
247.200000	2.09329e-24
247.150000	2.1179e-24
247.100000	2.14281e-24
247.050000	2.16801e-24
247.000000	2.1935e-24
246.950000	2.21929e-24
246.900000	2.24539e-24
246.850000	2.27179e-24
246.800000	2.2985e-24
246.750000	2.32553e-24
246.700000	2.35288e-24
246.650000	2.38054e-24
246.600000	2.40854e-24
246.550000	2.43686e-24
246.500000	2.46551e-24
246.450000	2.4945e-24
246.400000	2.52383e-24
246.350000	2.55351e-24
246.300000	2.58354e-24
246.250000	2.61392e-24
246.200000	2.64465e-24
246.150000	2.67575e-24
246.100000	2.70721e-24
246.050000	2.73905e-24
246.000000	2.77125e-24
245.950000	2.80384e-24
245.900000	2.83681e-24
245.850000	2.87016e-24
245.800000	2.90391e-24
245.750000	2.93806e-24
245.700000	2.97261e-24
245.650000	3.00756e-24
245.600000	3.04292e-24
245.550000	3.0787e-24
245.500000	3.1149e-24
245.450000	3.15153e-24
245.400000	3.18859e-24
245.350000	3.22608e-24
245.300000	3.26401e-24
245.250000	3.30239e-24
245.200000	3.34123e-24
245.150000	3.38051e-24
245.100000	3.42026e-24
245.050000	3.46048e-24
245.000000	3.50117e-24
244.950000	3.54234e-24
244.900000	3.58399e-24
244.850000	3.62613e-24
244.800000	3.66877e-24
244.750000	3.7119e-24
244.700000	3.75555e-24
244.650000	3.79971e-24
244.600000	3.84439e-24
244.550000	3.88959e-24
244.500000	3.93532e-24
244.450000	3.9816e-24
244.400000	4.02841e-24
244.350000	4.07578e-24
244.300000	4.1237e-24
244.250000	4.17219e-24
244.200000	4.22125e-24
244.150000	4.27088e-24
244.100000	4.3211e-24
244.050000	4.37191e-24
244.000000	4.42331e-24
243.950000	4.47532e-24
243.900000	4.52794e-24
243.850000	4.58118e-24
243.800000	4.63505e-24
243.750000	4.68955e-24
243.700000	4.74469e-24
243.650000	4.80048e-24
243.600000	4.85692e-24
243.550000	4.91403e-24
243.500000	4.97181e-24
243.450000	5.03026e-24
243.400000	5.08941e-24
243.350000	5.14925e-24
243.300000	5.2098e-24
243.250000	5.27105e-24
243.200000	5.33303e-24
243.150000	5.39573e-24
243.100000	5.45918e-24
243.050000	5.52336e-24
243.000000	5.58831e-24
242.950000	5.65401e-24
242.900000	5.72049e-24
242.850000	5.78775e-24
242.800000	5.8558e-24
242.750000	5.92465e-24
242.700000	5.99431e-24
242.650000	6.06479e-24
242.600000	6.1361e-24
242.550000	6.20825e-24
242.500000	6.28124e-24
242.450000	6.3551e-24
242.400000	6.42982e-24
242.350000	6.50542e-24
242.300000	6.58191e-24
242.250000	6.65929e-24
242.200000	6.73759e-24
242.150000	6.81681e-24
242.100000	6.89696e-24
242.050000	6.97805e-24
242.000000	7.0601e-24
241.950000	7.14311e-24
241.900000	7.22709e-24
241.850000	7.31206e-24
241.800000	7.39804e-24
241.750000	7.48502e-24
241.700000	7.57302e-24
241.650000	7.66206e-24
241.600000	7.75215e-24
241.550000	7.8433e-24
241.500000	7.93551e-24
241.450000	8.02882e-24
241.400000	8.12321e-24
241.350000	8.21872e-24
241.300000	8.31535e-24
241.250000	8.41312e-24
241.200000	8.51204e-24
241.150000	8.61211e-24
241.100000	8.71337e-24
241.050000	8.81582e-24
241.000000	8.91947e-24
240.950000	9.02434e-24
240.900000	9.13044e-24
240.850000	9.23779e-24
240.800000	9.3464e-24
240.750000	9.45629e-24
240.700000	9.56747e-24
240.650000	9.67995e-24
240.600000	9.79376e-24
240.550000	9.90891e-24
240.500000	1.00254e-23
240.450000	1.01433e-23
240.400000	1.02625e-23
240.350000	1.03832e-23
240.300000	1.05053e-23
240.250000	1.06288e-23
240.200000	1.07538e-23
240.150000	1.08802e-23
240.100000	1.10081e-23
240.050000	1.11375e-23
240.000000	1.12685e-23
239.950000	1.1401e-23
239.900000	1.1535e-23
239.850000	1.16706e-23
239.800000	1.18078e-23
239.750000	1.19467e-23
239.700000	1.20871e-23
239.650000	1.22292e-23
239.600000	1.2373e-23
239.550000	1.25185e-23
239.500000	1.26656e-23
239.450000	1.28146e-23
239.400000	1.29652e-23
239.350000	1.31176e-23
239.300000	1.32719e-23
239.250000	1.34279e-23
239.200000	1.35858e-23
239.150000	1.37455e-23
239.100000	1.39071e-23
239.050000	1.40706e-23
239.000000	1.4236e-23
238.950000	1.44034e-23
238.900000	1.45727e-23
238.850000	1.47441e-23
238.800000	1.49174e-23
238.750000	1.50928e-23
238.700000	1.52702e-23
238.650000	1.54498e-23
238.600000	1.56314e-23
238.550000	1.58152e-23
238.500000	1.60011e-23
238.450000	1.61892e-23
238.400000	1.63796e-23
238.350000	1.65721e-23
238.300000	1.6767e-23
238.250000	1.69641e-23
238.200000	1.71635e-23
238.150000	1.73653e-23
238.100000	1.75695e-23
238.050000	1.7776e-23
238.000000	1.7985e-23
237.950000	1.81964e-23
237.900000	1.84104e-23
237.850000	1.86268e-23
237.800000	1.88458e-23
237.750000	1.90674e-23
237.700000	1.92915e-23
237.650000	1.95183e-23
237.600000	1.97478e-23
237.550000	1.998e-23
237.500000	2.02149e-23
237.450000	2.04525e-23
237.400000	2.0693e-23
237.350000	2.09362e-23
237.300000	2.11824e-23
237.250000	2.14314e-23
237.200000	2.16834e-23
237.150000	2.19383e-23
237.100000	2.21962e-23
237.050000	2.24571e-23
237.000000	2.27211e-23
236.950000	2.29883e-23
236.900000	2.32585e-23
236.850000	2.35319e-23
236.800000	2.38086e-23
236.750000	2.40885e-23
236.700000	2.43717e-23
236.650000	2.46582e-23
236.600000	2.49481e-23
236.550000	2.52414e-23
236.500000	2.55381e-23
236.450000	2.58384e-23
236.400000	2.61421e-23
236.350000	2.64494e-23
236.300000	2.67604e-23
236.250000	2.7075e-23
236.200000	2.73933e-23
236.150000	2.77153e-23
236.100000	2.80411e-23
236.050000	2.83708e-23
236.000000	2.87043e-23
235.950000	2.90418e-23
235.900000	2.93832e-23
235.850000	2.97286e-23
235.800000	3.00781e-23
235.750000	3.04317e-23
235.700000	3.07895e-23
235.650000	3.11514e-23
235.600000	3.15176e-23
235.550000	3.18881e-23
235.500000	3.2263e-23
235.450000	3.26423e-23
235.400000	3.3026e-23
235.350000	3.34143e-23
235.300000	3.38071e-23
235.250000	3.42045e-23
235.200000	3.46066e-23
235.150000	3.50135e-23
235.100000	3.54251e-23
235.050000	3.58415e-23
235.000000	3.62629e-23
234.950000	3.66892e-23
234.900000	3.71205e-23
234.850000	3.75569e-23
234.800000	3.79984e-23
234.750000	3.84451e-23
234.700000	3.8897e-23
234.650000	3.93543e-23
234.600000	3.98169e-23
234.550000	4.0285e-23
234.500000	4.07586e-23
234.450000	4.12377e-23
234.400000	4.17225e-23
234.350000	4.22129e-23
234.300000	4.27092e-23
234.250000	4.32112e-23
234.200000	4.37192e-23
234.150000	4.42332e-23
234.100000	4.47531e-23
234.050000	4.52792e-23
234.000000	4.58115e-23
233.950000	4.63501e-23
233.900000	4.68949e-23
233.850000	4.74462e-23
233.800000	4.8004e-23
233.750000	4.85683e-23
233.700000	4.91392e-23
233.650000	4.97169e-23
233.600000	5.03013e-23
233.550000	5.08926e-23
233.500000	5.14909e-23
233.450000	5.20962e-23
233.400000	5.27086e-23
233.350000	5.33282e-23
233.300000	5.39551e-23
233.250000	5.45893e-23
233.200000	5.5231e-23
233.150000	5.58803e-23
233.100000	5.65372e-23
233.050000	5.72018e-23
233.000000	5.78742e-23
232.950000	5.85545e-23
232.900000	5.92428e-23
232.850000	5.99393e-23
232.800000	6.06439e-23
232.750000	6.13567e-23
232.700000	6.2078e-23
232.650000	6.28077e-23
232.600000	6.3546e-23
232.550000	6.4293e-23
232.500000	6.50488e-23
232.450000	6.58134e-23
232.400000	6.65871e-23
232.350000	6.73698e-23
232.300000	6.81618e-23
232.250000	6.8963e-23
232.200000	6.97737e-23
232.150000	7.05938e-23
232.100000	7.14237e-23
232.050000	7.22633e-23
232.000000	7.31127e-23
231.950000	7.39721e-23
231.900000	7.48417e-23
231.850000	7.57214e-23
231.800000	7.66115e-23
231.750000	7.75121e-23
231.700000	7.84232e-23
231.650000	7.93451e-23
231.600000	8.02778e-23
231.550000	8.12214e-23
231.500000	8.21762e-23
231.450000	8.31421e-23
231.400000	8.41195e-23
231.350000	8.51083e-23
231.300000	8.61087e-23
231.250000	8.71209e-23
231.200000	8.8145e-23
231.150000	8.91811e-23
231.100000	9.02294e-23
231.050000	9.129e-23
231.000000	9.23631e-23
230.950000	9.34488e-23
230.900000	9.45472e-23
230.850000	9.56586e-23
230.800000	9.6783e-23
230.750000	9.79207e-23
230.700000	9.90717e-23
230.650000	1.00236e-22
230.600000	1.01414e-22
230.550000	1.02607e-22
230.500000	1.03813e-22
230.450000	1.05033e-22
230.400000	1.06268e-22
230.350000	1.07517e-22
230.300000	1.0878e-22
230.250000	1.10059e-22
230.200000	1.11353e-22
230.150000	1.12662e-22
230.100000	1.13986e-22
230.050000	1.15326e-22
230.000000	1.16681e-22
229.950000	1.18053e-22
229.900000	1.19441e-22
229.850000	1.20844e-22
229.800000	1.22265e-22
229.750000	1.23702e-22
229.700000	1.25156e-22
229.650000	1.26627e-22
229.600000	1.28116e-22
229.550000	1.29622e-22
229.500000	1.31145e-22
229.450000	1.32687e-22
229.400000	1.34246e-22
229.350000	1.35824e-22
229.300000	1.37421e-22
229.250000	1.39036e-22
229.200000	1.4067e-22
229.150000	1.42324e-22
229.100000	1.43997e-22
229.050000	1.45689e-22
229.000000	1.47402e-22
228.950000	1.49134e-22
228.900000	1.50887e-22
228.850000	1.52661e-22
228.800000	1.54455e-22
228.750000	1.5627e-22
228.700000	1.58107e-22
228.650000	1.59966e-22
228.600000	1.61846e-22
228.550000	1.63748e-22
228.500000	1.65673e-22
228.450000	1.6762e-22
228.400000	1.6959e-22
228.350000	1.71584e-22
228.300000	1.73601e-22
228.250000	1.75641e-22
228.200000	1.77706e-22
228.150000	1.79794e-22
228.100000	1.81908e-22
228.050000	1.84046e-22
228.000000	1.86209e-22
227.950000	1.88398e-22
227.900000	1.90612e-22
227.850000	1.92852e-22
227.800000	1.95119e-22
227.750000	1.97412e-22
227.700000	1.99733e-22
227.650000	2.0208e-22
227.600000	2.04456e-22
227.550000	2.06859e-22
227.500000	2.0929e-22
227.450000	2.1175e-22
227.400000	2.14239e-22
227.350000	2.16757e-22
227.300000	2.19305e-22
227.250000	2.21882e-22
227.200000	2.2449e-22
227.150000	2.27129e-22
227.100000	2.29798e-22
227.050000	2.32499e-22
227.000000	2.35232e-22
226.950000	2.37997e-22
226.900000	2.40794e-22
226.850000	2.43624e-22
226.800000	2.46487e-22
226.750000	2.49385e-22
226.700000	2.52316e-22
226.650000	2.55281e-22
226.600000	2.58282e-22
226.550000	2.61317e-22
226.500000	2.64389e-22
226.450000	2.67496e-22
226.400000	2.7064e-22
226.350000	2.73821e-22
226.300000	2.77039e-22
226.250000	2.80296e-22
226.200000	2.8359e-22
226.150000	2.86923e-22
226.100000	2.90295e-22
226.050000	2.93707e-22
226.000000	2.97159e-22
225.950000	3.00652e-22
225.900000	3.04185e-22
225.850000	3.07761e-22
225.800000	3.11378e-22
225.750000	3.15037e-22
225.700000	3.1874e-22
225.650000	3.22486e-22
225.600000	3.26277e-22
225.550000	3.30111e-22
225.500000	3.33991e-22
225.450000	3.37917e-22
225.400000	3.41888e-22
225.350000	3.45906e-22
225.300000	3.49972e-22
225.250000	3.54085e-22
225.200000	3.58247e-22
225.150000	3.62457e-22
225.100000	3.66717e-22
225.050000	3.71027e-22
225.000000	3.75388e-22
224.950000	3.79799e-22
224.900000	3.84263e-22
224.850000	3.88779e-22
224.800000	3.93349e-22
224.750000	3.97972e-22
224.700000	4.02649e-22
224.650000	4.07381e-22
224.600000	4.12169e-22
224.550000	4.17013e-22
224.500000	4.21914e-22
224.450000	4.26873e-22
224.400000	4.3189e-22
224.350000	4.36966e-22
224.300000	4.42101e-22
224.250000	4.47297e-22
224.200000	4.52554e-22
224.150000	4.57873e-22
224.100000	4.63254e-22
224.050000	4.68699e-22
224.000000	4.74207e-22
223.950000	4.7978e-22
223.900000	4.85419e-22
223.850000	4.91124e-22
223.800000	4.96896e-22
223.750000	5.02736e-22
223.700000	5.08644e-22
223.650000	5.14622e-22
223.600000	5.2067e-22
223.550000	5.26789e-22
223.500000	5.3298e-22
223.450000	5.39244e-22
223.400000	5.45581e-22
223.350000	5.51993e-22
223.300000	5.58481e-22
223.250000	5.65044e-22
223.200000	5.71685e-22
223.150000	5.78403e-22
223.100000	5.85201e-22
223.050000	5.92078e-22
223.000000	5.99037e-22
222.950000	6.06077e-22
222.900000	6.132e-22
222.850000	6.20406e-22
222.800000	6.27697e-22
222.750000	6.35074e-22
222.700000	6.42538e-22
222.650000	6.50089e-22
222.600000	6.57729e-22
222.550000	6.65459e-22
222.500000	6.73279e-22
222.450000	6.81192e-22
222.400000	6.89197e-22
222.350000	6.97297e-22
222.300000	7.05491e-22
222.250000	7.13782e-22
222.200000	7.22171e-22
222.150000	7.30658e-22
222.100000	7.39245e-22
222.050000	7.47932e-22
222.000000	7.56722e-22
221.950000	7.65615e-22
221.900000	7.74612e-22
221.850000	7.83716e-22
221.800000	7.92926e-22
221.750000	8.02244e-22
221.700000	8.11672e-22
221.650000	8.21211e-22
221.600000	8.30862e-22
221.550000	8.40626e-22
221.500000	8.50505e-22
221.450000	8.605e-22
221.400000	8.70612e-22
221.350000	8.80844e-22
221.300000	8.91195e-22
221.250000	9.01668e-22
221.200000	9.12264e-22
221.150000	9.22985e-22
221.100000	9.33832e-22
221.050000	9.44806e-22
221.000000	9.55909e-22
220.950000	9.67143e-22
220.900000	9.78508e-22
220.850000	9.90007e-22
220.800000	1.00164e-21
220.750000	1.01341e-21
220.700000	1.02532e-21
220.650000	1.03737e-21
220.600000	1.04956e-21
220.550000	1.0619e-21
220.500000	1.07437e-21
220.450000	1.087e-21
220.400000	1.09977e-21
220.350000	1.1127e-21
220.300000	1.12577e-21
220.250000	1.139e-21
220.200000	1.15239e-21
220.150000	1.16593e-21
220.100000	1.17963e-21
220.050000	1.19349e-21
220.000000	1.20752e-21
219.950000	1.22171e-21
219.900000	1.23607e-21
219.850000	1.25059e-21
219.800000	1.26529e-21
219.750000	1.28016e-21
219.700000	1.2952e-21
219.650000	1.31042e-21
219.600000	1.32582e-21
219.550000	1.3414e-21
219.500000	1.35716e-21
219.450000	1.37311e-21
219.400000	1.38925e-21
219.350000	1.40557e-21
219.300000	1.42209e-21
219.250000	1.4388e-21
219.200000	1.45571e-21
219.150000	1.47281e-21
219.100000	1.49012e-21
219.050000	1.50763e-21
219.000000	1.52535e-21
218.950000	1.54327e-21
218.900000	1.56141e-21
218.850000	1.57976e-21
218.800000	1.59832e-21
218.750000	1.6171e-21
218.700000	1.6361e-21
218.650000	1.65533e-21
218.600000	1.67478e-21
218.550000	1.69446e-21
218.500000	1.71437e-21
218.450000	1.73452e-21
218.400000	1.7549e-21
218.350000	1.77552e-21
218.300000	1.79639e-21
218.250000	1.81749e-21
218.200000	1.83885e-21
218.150000	1.86046e-21
218.100000	1.88232e-21
218.050000	1.90444e-21
218.000000	1.92682e-21
217.950000	1.94946e-21
217.900000	1.97237e-21
217.850000	1.99555e-21
217.800000	2.01899e-21
217.750000	2.04272e-21
217.700000	2.06672e-21
217.650000	2.09101e-21
217.600000	2.11558e-21
217.550000	2.14044e-21
217.500000	2.16559e-21
217.450000	2.19104e-21
217.400000	2.21678e-21
217.350000	2.24283e-21
217.300000	2.26918e-21
217.250000	2.29585e-21
217.200000	2.32283e-21
217.150000	2.35012e-21
217.100000	2.37774e-21
217.050000	2.40567e-21
217.000000	2.43394e-21
216.950000	2.46254e-21
216.900000	2.49148e-21
216.850000	2.52075e-21
216.800000	2.55037e-21
216.750000	2.58034e-21
216.700000	2.61066e-21
216.650000	2.64134e-21
216.600000	2.67237e-21
216.550000	2.70377e-21
216.500000	2.73554e-21
216.450000	2.76769e-21
216.400000	2.80021e-21
216.350000	2.83311e-21
216.300000	2.8664e-21
216.250000	2.90008e-21
216.200000	2.93416e-21
216.150000	2.96864e-21
216.100000	3.00352e-21
216.050000	3.03881e-21
216.000000	3.07452e-21
215.950000	3.11064e-21
215.900000	3.14719e-21
215.850000	3.18417e-21
215.800000	3.22159e-21
215.750000	3.25944e-21
215.700000	3.29774e-21
215.650000	3.33649e-21
215.600000	3.37569e-21
215.550000	3.41535e-21
215.500000	3.45548e-21
215.450000	3.49609e-21
215.400000	3.53716e-21
215.350000	3.57873e-21
215.300000	3.62078e-21
215.250000	3.66332e-21
215.200000	3.70636e-21
215.150000	3.74991e-21
215.100000	3.79397e-21
215.050000	3.83855e-21
215.000000	3.88365e-21
214.950000	3.92928e-21
214.900000	3.97545e-21
214.850000	4.02216e-21
214.800000	4.06942e-21
214.750000	4.11724e-21
214.700000	4.16561e-21
214.650000	4.21456e-21
214.600000	4.26408e-21
214.550000	4.31418e-21
214.500000	4.36487e-21
214.450000	4.41615e-21
214.400000	4.46804e-21
214.350000	4.52054e-21
214.300000	4.57365e-21
214.250000	4.62739e-21
214.200000	4.68176e-21
214.150000	4.73677e-21
214.100000	4.79242e-21
214.050000	4.84873e-21
214.000000	4.9057e-21
213.950000	4.96334e-21
213.900000	5.02166e-21
213.850000	5.08066e-21
213.800000	5.14035e-21
213.750000	5.20075e-21
213.700000	5.26185e-21
213.650000	5.32368e-21
213.600000	5.38623e-21
213.550000	5.44951e-21
213.500000	5.51354e-21
213.450000	5.57832e-21
213.400000	5.64386e-21
213.350000	5.71017e-21
213.300000	5.77726e-21
213.250000	5.84514e-21
213.200000	5.91382e-21
213.150000	5.9833e-21
213.100000	6.0536e-21
213.050000	6.12472e-21
213.000000	6.19668e-21
212.950000	6.26949e-21
212.900000	6.34315e-21
212.850000	6.41767e-21
212.800000	6.49307e-21
212.750000	6.56936e-21
212.700000	6.64654e-21
212.650000	6.72463e-21
212.600000	6.80364e-21
212.550000	6.88358e-21
212.500000	6.96445e-21
212.450000	7.04628e-21
212.400000	7.12906e-21
212.350000	7.21282e-21
212.300000	7.29756e-21
212.250000	7.3833e-21
212.200000	7.47005e-21
212.150000	7.55781e-21
212.100000	7.64661e-21
212.050000	7.73644e-21
212.000000	7.82734e-21
211.950000	7.9193e-21
211.900000	8.01234e-21
211.850000	8.10647e-21
211.800000	8.20171e-21
211.750000	8.29807e-21
211.700000	8.39557e-21
211.650000	8.4942e-21
211.600000	8.594e-21
211.550000	8.69496e-21
211.500000	8.79712e-21
211.450000	8.90047e-21
211.400000	9.00504e-21
211.350000	9.11083e-21
211.300000	9.21787e-21
211.250000	9.32617e-21
211.200000	9.43574e-21
211.150000	9.54659e-21
211.100000	9.65875e-21
211.050000	9.77223e-21
211.000000	9.88703e-21
210.950000	1.00032e-20
210.900000	1.01207e-20
210.850000	1.02396e-20
210.800000	1.03599e-20
210.750000	1.04816e-20
210.700000	1.06048e-20
210.650000	1.07294e-20
210.600000	1.08554e-20
210.550000	1.09829e-20
210.500000	1.1112e-20
210.450000	1.12425e-20
210.400000	1.13746e-20
210.350000	1.15082e-20
210.300000	1.16434e-20
210.250000	1.17802e-20
210.200000	1.19186e-20
210.150000	1.20586e-20
210.100000	1.22003e-20
210.050000	1.23436e-20
210.000000	1.24886e-20
209.950000	1.26354e-20
209.900000	1.27838e-20
209.850000	1.2934e-20
209.800000	1.30859e-20
209.750000	1.32397e-20
209.700000	1.33952e-20
209.650000	1.35526e-20
209.600000	1.37118e-20
209.550000	1.38729e-20
209.500000	1.40358e-20
209.450000	1.42007e-20
209.400000	1.43676e-20
209.350000	1.45363e-20
209.300000	1.47071e-20
209.250000	1.48799e-20
209.200000	1.50547e-20
209.150000	1.52316e-20
209.100000	1.54105e-20
209.050000	1.55915e-20
209.000000	1.57747e-20
208.950000	1.596e-20
208.900000	1.61475e-20
208.850000	1.63372e-20
208.800000	1.65291e-20
208.750000	1.67233e-20
208.700000	1.69198e-20
208.650000	1.71185e-20
208.600000	1.73196e-20
208.550000	1.75231e-20
208.500000	1.77289e-20
208.450000	1.79372e-20
208.400000	1.81479e-20
208.350000	1.83611e-20
208.300000	1.85768e-20
208.250000	1.8795e-20
208.200000	1.90158e-20
208.150000	1.92392e-20
208.100000	1.94652e-20
208.050000	1.96939e-20
208.000000	1.99252e-20
207.950000	2.01593e-20
207.900000	2.03961e-20
207.850000	2.06357e-20
207.800000	2.08781e-20
207.750000	2.11234e-20
207.700000	2.13716e-20
207.650000	2.16226e-20
207.600000	2.18766e-20
207.550000	2.21336e-20
207.500000	2.23936e-20
207.450000	2.26567e-20
207.400000	2.29228e-20
207.350000	2.31921e-20
207.300000	2.34645e-20
207.250000	2.37402e-20
207.200000	2.4019e-20
207.150000	2.43012e-20
207.100000	2.45867e-20
207.050000	2.48755e-20
207.000000	2.51677e-20
206.950000	2.54633e-20
206.900000	2.57625e-20
206.850000	2.60651e-20
206.800000	2.63713e-20
206.750000	2.66811e-20
206.700000	2.69945e-20
206.650000	2.73116e-20
206.600000	2.76324e-20
206.550000	2.7957e-20
206.500000	2.82854e-20
206.450000	2.86177e-20
206.400000	2.89538e-20
206.350000	2.92939e-20
206.300000	2.9638e-20
206.250000	2.99862e-20
206.200000	3.03384e-20
206.150000	3.06948e-20
206.100000	3.10554e-20
206.050000	3.14202e-20
206.000000	3.17892e-20
205.950000	3.21627e-20
205.900000	3.25405e-20
205.850000	3.29227e-20
205.800000	3.33094e-20
205.750000	3.37007e-20
205.700000	3.40966e-20
205.650000	3.44971e-20
205.600000	3.49023e-20
205.550000	3.53123e-20
205.500000	3.57271e-20
205.450000	3.61467e-20
205.400000	3.65713e-20
205.350000	3.70009e-20
205.300000	3.74355e-20
205.250000	3.78752e-20
205.200000	3.83201e-20
205.150000	3.87703e-20
205.100000	3.92257e-20
205.050000	3.96864e-20
205.000000	4.01526e-20
204.950000	4.06242e-20
204.900000	4.11014e-20
204.850000	4.15842e-20
204.800000	4.20726e-20
204.750000	4.25668e-20
204.700000	4.30668e-20
204.650000	4.35727e-20
204.600000	4.40845e-20
204.550000	4.46023e-20
204.500000	4.51262e-20
204.450000	4.56563e-20
204.400000	4.61926e-20
204.350000	4.67351e-20
204.300000	4.72841e-20
204.250000	4.78395e-20
204.200000	4.84014e-20
204.150000	4.89699e-20
204.100000	4.95451e-20
204.050000	5.01271e-20
204.000000	5.07158e-20
203.950000	5.13115e-20
203.900000	5.19142e-20
203.850000	5.2524e-20
203.800000	5.3141e-20
203.750000	5.37651e-20
203.700000	5.43966e-20
203.650000	5.50356e-20
203.600000	5.5682e-20
203.550000	5.6336e-20
203.500000	5.69977e-20
203.450000	5.76672e-20
203.400000	5.83445e-20
203.350000	5.90298e-20
203.300000	5.97232e-20
203.250000	6.04247e-20
203.200000	6.11344e-20
203.150000	6.18524e-20
203.100000	6.25789e-20
203.050000	6.33139e-20
203.000000	6.40576e-20
202.950000	6.481e-20
202.900000	6.55712e-20
202.850000	6.63414e-20
202.800000	6.71206e-20
202.750000	6.79089e-20
202.700000	6.87065e-20
202.650000	6.95135e-20
202.600000	7.033e-20
202.550000	7.1156e-20
202.500000	7.19918e-20
202.450000	7.28373e-20
202.400000	7.36928e-20
202.350000	7.45584e-20
202.300000	7.54341e-20
202.250000	7.632e-20
202.200000	7.72164e-20
202.150000	7.81234e-20
202.100000	7.90409e-20
202.050000	7.99693e-20
202.000000	8.09085e-20
201.950000	8.18588e-20
201.900000	8.28202e-20
201.850000	8.37929e-20
201.800000	8.47771e-20
201.750000	8.57728e-20
201.700000	8.67802e-20
201.650000	8.77994e-20
201.600000	8.88306e-20
201.550000	8.98739e-20
201.500000	9.09295e-20
201.450000	9.19974e-20
201.400000	9.30779e-20
201.350000	9.41711e-20
201.300000	9.52771e-20
201.250000	9.63962e-20
201.200000	9.75283e-20
201.150000	9.86738e-20
201.100000	9.98327e-20
201.050000	1.01005e-19
201.000000	1.02191e-19
200.950000	1.03392e-19
200.900000	1.04606e-19
200.850000	1.05834e-19
200.800000	1.07077e-19
200.750000	1.08335e-19
200.700000	1.09607e-19
200.650000	1.10895e-19
200.600000	1.12197e-19
200.550000	1.13515e-19
200.500000	1.14848e-19
200.450000	1.16197e-19
200.400000	1.17561e-19
200.350000	1.18942e-19
200.300000	1.20339e-19
200.250000	1.21752e-19
200.200000	1.23182e-19
200.150000	1.24629e-19
200.100000	1.26093e-19
200.050000	1.27574e-19
200.000000	1.29072e-19
199.950000	1.30588e-19
199.900000	1.32121e-19
199.850000	1.33673e-19
199.800000	1.35243e-19
199.750000	1.36831e-19
199.700000	1.38438e-19
199.650000	1.40064e-19
199.600000	1.41709e-19
199.550000	1.43373e-19
199.500000	1.45057e-19
199.450000	1.4676e-19
199.400000	1.48484e-19
199.350000	1.50228e-19
199.300000	1.51992e-19
199.250000	1.53777e-19
199.200000	1.55583e-19
199.150000	1.5741e-19
199.100000	1.59259e-19
199.050000	1.61129e-19
199.000000	1.63021e-19
198.950000	1.64936e-19
198.900000	1.66873e-19
198.850000	1.68833e-19
198.800000	1.70815e-19
198.750000	1.72821e-19
198.700000	1.74851e-19
198.650000	1.76904e-19
198.600000	1.78982e-19
198.550000	1.81084e-19
198.500000	1.8321e-19
198.450000	1.85362e-19
198.400000	1.87539e-19
198.350000	1.89741e-19
198.300000	1.91969e-19
198.250000	1.94224e-19
198.200000	1.96505e-19
198.150000	1.98812e-19
198.100000	2.01147e-19
198.050000	2.03509e-19
198.000000	2.05899e-19
197.950000	2.08317e-19
197.900000	2.10764e-19
197.850000	2.13239e-19
197.800000	2.15743e-19
197.750000	2.18276e-19
197.700000	2.2084e-19
197.650000	2.23433e-19
197.600000	2.26057e-19
197.550000	2.28712e-19
197.500000	2.31397e-19
197.450000	2.34115e-19
197.400000	2.36864e-19
197.350000	2.39646e-19
197.300000	2.4246e-19
197.250000	2.45307e-19
197.200000	2.48188e-19
197.150000	2.51102e-19
197.100000	2.54051e-19
197.050000	2.57034e-19
197.000000	2.60053e-19
196.950000	2.63106e-19
196.900000	2.66196e-19
196.850000	2.69322e-19
196.800000	2.72485e-19
196.750000	2.75684e-19
196.700000	2.78922e-19
196.650000	2.82197e-19
196.600000	2.85511e-19
196.550000	2.88864e-19
196.500000	2.92256e-19
196.450000	2.95688e-19
196.400000	2.9916e-19
196.350000	3.02673e-19
196.300000	3.06227e-19
196.250000	3.09823e-19
196.200000	3.13461e-19
196.150000	3.17142e-19
196.100000	3.20866e-19
196.050000	3.24634e-19
196.000000	3.28446e-19
195.950000	3.32303e-19
195.900000	3.36205e-19
195.850000	3.40153e-19
195.800000	3.44147e-19
195.750000	3.48188e-19
195.700000	3.52277e-19
195.650000	3.56414e-19
195.600000	3.60599e-19
195.550000	3.64833e-19
195.500000	3.69117e-19
195.450000	3.73451e-19
195.400000	3.77837e-19
195.350000	3.82273e-19
195.300000	3.86762e-19
195.250000	3.91304e-19
195.200000	3.95898e-19
195.150000	4.00547e-19
195.100000	4.05251e-19
195.050000	4.10009e-19
195.000000	4.14824e-19
194.950000	4.19694e-19
194.900000	4.24623e-19
194.850000	4.29609e-19
194.800000	4.34653e-19
194.750000	4.39757e-19
194.700000	4.44921e-19
194.650000	4.50145e-19
194.600000	4.5543e-19
194.550000	4.60778e-19
194.500000	4.66189e-19
194.450000	4.71663e-19
194.400000	4.77201e-19
194.350000	4.82804e-19
194.300000	4.88473e-19
194.250000	4.94209e-19
194.200000	5.00012e-19
194.150000	5.05883e-19
194.100000	5.11823e-19
194.050000	5.17832e-19
194.000000	5.23913e-19
193.950000	5.30064e-19
193.900000	5.36288e-19
193.850000	5.42585e-19
193.800000	5.48956e-19
193.750000	5.55402e-19
193.700000	5.61923e-19
193.650000	5.68521e-19
193.600000	5.75196e-19
193.550000	5.8195e-19
193.500000	5.88783e-19
193.450000	5.95696e-19
193.400000	6.02691e-19
193.350000	6.09767e-19
193.300000	6.16927e-19
193.250000	6.24171e-19
193.200000	6.31499e-19
193.150000	6.38914e-19
193.100000	6.46416e-19
193.050000	6.54005e-19
193.000000	6.61684e-19
192.950000	6.69453e-19
192.900000	6.77314e-19
192.850000	6.85266e-19
192.800000	6.93312e-19
192.750000	7.01453e-19
192.700000	7.09688e-19
192.650000	7.18021e-19
192.600000	7.26451e-19
192.550000	7.34981e-19
192.500000	7.4361e-19
192.450000	7.52341e-19
192.400000	7.61175e-19
192.350000	7.70112e-19
192.300000	7.79153e-19
192.250000	7.88302e-19
192.200000	7.97557e-19
192.150000	8.06921e-19
192.100000	8.16395e-19
192.050000	8.2598e-19
192.000000	8.35678e-19
191.950000	8.4549e-19
191.900000	8.55417e-19
191.850000	8.6546e-19
191.800000	8.75621e-19
191.750000	8.85902e-19
191.700000	8.96303e-19
191.650000	9.06826e-19
191.600000	9.17473e-19
191.550000	9.28245e-19
191.500000	9.39143e-19
191.450000	9.50169e-19
191.400000	9.61325e-19
191.350000	9.72611e-19
191.300000	9.8403e-19
191.250000	9.95584e-19
191.200000	1.00727e-18
191.150000	1.0191e-18
191.100000	1.03106e-18
191.050000	1.04317e-18
191.000000	1.05542e-18
190.950000	1.06781e-18
190.900000	1.08034e-18
190.850000	1.09303e-18
190.800000	1.10586e-18
190.750000	1.11884e-18
190.700000	1.13198e-18
190.650000	1.14527e-18
190.600000	1.15871e-18
190.550000	1.17232e-18
190.500000	1.18608e-18
190.450000	1.20001e-18
190.400000	1.21409e-18
190.350000	1.22835e-18
190.300000	1.24277e-18
190.250000	1.25736e-18
190.200000	1.27212e-18
190.150000	1.28706e-18
190.100000	1.30217e-18
190.050000	1.31745e-18
190.000000	1.33292e-18
189.950000	1.34857e-18
189.900000	1.3644e-18
189.850000	1.38042e-18
189.800000	1.39662e-18
189.750000	1.41302e-18
189.700000	1.42961e-18
189.650000	1.44639e-18
189.600000	1.46337e-18
189.550000	1.48055e-18
189.500000	1.49793e-18
189.450000	1.51552e-18
189.400000	1.53331e-18
189.350000	1.55131e-18
189.300000	1.56952e-18
189.250000	1.58795e-18
189.200000	1.60659e-18
189.150000	1.62545e-18
189.100000	1.64453e-18
189.050000	1.66384e-18
189.000000	1.68337e-18
188.950000	1.70314e-18
188.900000	1.72313e-18
188.850000	1.74336e-18
188.800000	1.76382e-18
188.750000	1.78453e-18
188.700000	1.80548e-18
188.650000	1.82668e-18
188.600000	1.84812e-18
188.550000	1.86982e-18
188.500000	1.89177e-18
188.450000	1.91397e-18
188.400000	1.93644e-18
188.350000	1.95918e-18
188.300000	1.98217e-18
188.250000	2.00544e-18
188.200000	2.02899e-18
188.150000	2.0528e-18
188.100000	2.0769e-18
188.050000	2.10128e-18
188.000000	2.12595e-18
187.950000	2.15091e-18
187.900000	2.17616e-18
187.850000	2.2017e-18
187.800000	2.22755e-18
187.750000	2.2537e-18
187.700000	2.28015e-18
187.650000	2.30692e-18
187.600000	2.334e-18
187.550000	2.3614e-18
187.500000	2.38912e-18
187.450000	2.41717e-18
187.400000	2.44554e-18
187.350000	2.47425e-18
187.300000	2.50329e-18
187.250000	2.53268e-18
187.200000	2.56241e-18
187.150000	2.59249e-18
187.100000	2.62292e-18
187.050000	2.65371e-18
187.000000	2.68486e-18
186.950000	2.71638e-18
186.900000	2.74826e-18
186.850000	2.78052e-18
186.800000	2.81316e-18
186.750000	2.84619e-18
186.700000	2.8796e-18
186.650000	2.9134e-18
186.600000	2.9476e-18
186.550000	2.9822e-18
186.500000	3.0172e-18
186.450000	3.05262e-18
186.400000	3.08845e-18
186.350000	3.12471e-18
186.300000	3.16139e-18
186.250000	3.19849e-18
186.200000	3.23604e-18
186.150000	3.27403e-18
186.100000	3.31246e-18
186.050000	3.35134e-18
186.000000	3.39068e-18
185.950000	3.43048e-18
185.900000	3.47074e-18
185.850000	3.51148e-18
185.800000	3.5527e-18
185.750000	3.5944e-18
185.700000	3.6366e-18
185.650000	3.67928e-18
185.600000	3.72247e-18
185.550000	3.76616e-18
185.500000	3.81037e-18
185.450000	3.8551e-18
185.400000	3.90035e-18
185.350000	3.94613e-18
185.300000	3.99245e-18
185.250000	4.03931e-18
185.200000	4.08672e-18
185.150000	4.13469e-18
185.100000	4.18322e-18
185.050000	4.23232e-18
185.000000	4.282e-18
184.950000	4.33226e-18
184.900000	4.38311e-18
184.850000	4.43456e-18
184.800000	4.48661e-18
184.750000	4.53927e-18
184.700000	4.59255e-18
184.650000	4.64646e-18
184.600000	4.701e-18
184.550000	4.75617e-18
184.500000	4.812e-18
184.450000	4.86848e-18
184.400000	4.92562e-18
184.350000	4.98344e-18
184.300000	5.04193e-18
184.250000	5.10111e-18
184.200000	5.16098e-18
184.150000	5.22156e-18
184.100000	5.28284e-18
184.050000	5.34485e-18
184.000000	5.40758e-18
183.950000	5.47105e-18
183.900000	5.53527e-18
183.850000	5.60024e-18
183.800000	5.66597e-18
183.750000	5.73247e-18
183.700000	5.79975e-18
183.650000	5.86782e-18
183.600000	5.93669e-18
183.550000	6.00637e-18
183.500000	6.07687e-18
183.450000	6.14819e-18
183.400000	6.22035e-18
183.350000	6.29336e-18
183.300000	6.36722e-18
183.250000	6.44195e-18
183.200000	6.51756e-18
183.150000	6.59406e-18
183.100000	6.67145e-18
183.050000	6.74975e-18
183.000000	6.82897e-18
182.950000	6.90912e-18
182.900000	6.99021e-18
182.850000	7.07225e-18
182.800000	7.15526e-18
182.750000	7.23923e-18
182.700000	7.3242e-18
182.650000	7.41016e-18
182.600000	7.49713e-18
182.550000	7.58512e-18
182.500000	7.67414e-18
182.450000	7.76421e-18
182.400000	7.85533e-18
182.350000	7.94752e-18
182.300000	8.0408e-18
182.250000	8.13517e-18
182.200000	8.23064e-18
182.150000	8.32724e-18
182.100000	8.42497e-18
182.050000	8.52385e-18
182.000000	8.62389e-18
181.950000	8.7251e-18
181.900000	8.8275e-18
181.850000	8.9311e-18
181.800000	9.03591e-18
181.750000	9.14196e-18
181.700000	9.24925e-18
181.650000	9.3578e-18
181.600000	9.46762e-18
181.550000	9.57873e-18
181.500000	9.69115e-18
181.450000	9.80488e-18
181.400000	9.91995e-18
181.350000	1.00364e-17
181.300000	1.01542e-17
181.250000	1.02733e-17
181.200000	1.03939e-17
181.150000	1.05159e-17
181.100000	1.06393e-17
181.050000	1.07641e-17
181.000000	1.08905e-17
180.950000	1.10183e-17
180.900000	1.11476e-17
180.850000	1.12784e-17
180.800000	1.14108e-17
180.750000	1.15447e-17
180.700000	1.16802e-17
180.650000	1.18172e-17
180.600000	1.19559e-17
180.550000	1.20962e-17
180.500000	1.22382e-17
180.450000	1.23818e-17
180.400000	1.25271e-17
180.350000	1.26741e-17
180.300000	1.28228e-17
180.250000	1.29733e-17
180.200000	1.31256e-17
180.150000	1.32796e-17
180.100000	1.34354e-17
180.050000	1.35931e-17
180.000000	1.37526e-17
179.950000	1.3914e-17
179.900000	1.40773e-17
179.850000	1.42425e-17
179.800000	1.44096e-17
179.750000	1.45787e-17
179.700000	1.47498e-17
179.650000	1.49229e-17
179.600000	1.5098e-17
179.550000	1.52752e-17
179.500000	1.54544e-17
179.450000	1.56358e-17
179.400000	1.58193e-17
179.350000	1.60049e-17
179.300000	1.61927e-17
179.250000	1.63827e-17
179.200000	1.6575e-17
179.150000	1.67695e-17
179.100000	1.69663e-17
179.050000	1.71654e-17
179.000000	1.73668e-17
178.950000	1.75706e-17
178.900000	1.77768e-17
178.850000	1.79854e-17
178.800000	1.81964e-17
178.750000	1.841e-17
178.700000	1.8626e-17
178.650000	1.88446e-17
178.600000	1.90657e-17
178.550000	1.92894e-17
178.500000	1.95158e-17
178.450000	1.97448e-17
178.400000	1.99765e-17
178.350000	2.02109e-17
178.300000	2.0448e-17
178.250000	2.0688e-17
178.200000	2.09307e-17
178.150000	2.11763e-17
178.100000	2.14248e-17
178.050000	2.16762e-17
178.000000	2.19306e-17
177.950000	2.21879e-17
177.900000	2.24483e-17
177.850000	2.27117e-17
177.800000	2.29782e-17
177.750000	2.32478e-17
177.700000	2.35206e-17
177.650000	2.37966e-17
177.600000	2.40758e-17
177.550000	2.43583e-17
177.500000	2.46441e-17
177.450000	2.49333e-17
177.400000	2.52258e-17
177.350000	2.55218e-17
177.300000	2.58213e-17
177.250000	2.61243e-17
177.200000	2.64308e-17
177.150000	2.67409e-17
177.100000	2.70547e-17
177.050000	2.73722e-17
177.000000	2.76933e-17
176.950000	2.80183e-17
176.900000	2.8347e-17
176.850000	2.86796e-17
176.800000	2.90161e-17
176.750000	2.93566e-17
176.700000	2.97011e-17
176.650000	3.00496e-17
176.600000	3.04021e-17
176.550000	3.07589e-17
176.500000	3.11198e-17
176.450000	3.14849e-17
176.400000	3.18543e-17
176.350000	3.22281e-17
176.300000	3.26062e-17
176.250000	3.29888e-17
176.200000	3.33758e-17
176.150000	3.37674e-17
176.100000	3.41636e-17
176.050000	3.45645e-17
176.000000	3.497e-17
175.950000	3.53803e-17
175.900000	3.57954e-17
175.850000	3.62154e-17
175.800000	3.66403e-17
175.750000	3.70702e-17
175.700000	3.75052e-17
175.650000	3.79452e-17
175.600000	3.83904e-17
175.550000	3.88408e-17
175.500000	3.92966e-17
175.450000	3.97576e-17
175.400000	4.02241e-17
175.350000	4.0696e-17
175.300000	4.11735e-17
175.250000	4.16566e-17
175.200000	4.21453e-17
175.150000	4.26398e-17
175.100000	4.314e-17
175.050000	4.36462e-17
175.000000	4.41583e-17
174.950000	4.46763e-17
174.900000	4.52005e-17
174.850000	4.57308e-17
174.800000	4.62673e-17
174.750000	4.68102e-17
174.700000	4.73594e-17
174.650000	4.7915e-17
174.600000	4.84771e-17
174.550000	4.90459e-17
174.500000	4.96213e-17
174.450000	5.02035e-17
174.400000	5.07924e-17
174.350000	5.13884e-17
174.300000	5.19912e-17
174.250000	5.26012e-17
174.200000	5.32183e-17
174.150000	5.38427e-17
174.100000	5.44744e-17
174.050000	5.51134e-17
174.000000	5.576e-17
173.950000	5.64142e-17
173.900000	5.7076e-17
173.850000	5.77457e-17
173.800000	5.84231e-17
173.750000	5.91085e-17
173.700000	5.9802e-17
173.650000	6.05035e-17
173.600000	6.12133e-17
173.550000	6.19315e-17
173.500000	6.2658e-17
173.450000	6.33931e-17
173.400000	6.41368e-17
173.350000	6.48892e-17
173.300000	6.56505e-17
173.250000	6.64207e-17
173.200000	6.71999e-17
173.150000	6.79882e-17
173.100000	6.87858e-17
173.050000	6.95928e-17
173.000000	7.04092e-17
172.950000	7.12352e-17
172.900000	7.20708e-17
172.850000	7.29163e-17
172.800000	7.37717e-17
172.750000	7.46372e-17
172.700000	7.55127e-17
172.650000	7.63986e-17
172.600000	7.72948e-17
172.550000	7.82016e-17
172.500000	7.9119e-17
172.450000	8.00471e-17
172.400000	8.09861e-17
172.350000	8.19362e-17
172.300000	8.28974e-17
172.250000	8.38698e-17
172.200000	8.48537e-17
172.150000	8.58491e-17
172.100000	8.68562e-17
172.050000	8.78751e-17
172.000000	8.89059e-17
171.950000	8.99488e-17
171.900000	9.1004e-17
171.850000	9.20715e-17
171.800000	9.31516e-17
171.750000	9.42443e-17
171.700000	9.53498e-17
171.650000	9.64683e-17
171.600000	9.76e-17
171.550000	9.87449e-17
171.500000	9.99032e-17
171.450000	1.01075e-16
171.400000	1.02261e-16
171.350000	1.0346e-16
171.300000	1.04674e-16
171.250000	1.05902e-16
171.200000	1.07144e-16
171.150000	1.08401e-16
171.100000	1.09672e-16
171.050000	1.10959e-16
171.000000	1.1226e-16
170.950000	1.13577e-16
170.900000	1.1491e-16
170.850000	1.16257e-16
170.800000	1.17621e-16
170.750000	1.19001e-16
170.700000	1.20397e-16
170.650000	1.21809e-16
170.600000	1.23238e-16
170.550000	1.24683e-16
170.500000	1.26146e-16
170.450000	1.27626e-16
170.400000	1.29123e-16
170.350000	1.30637e-16
170.300000	1.32169e-16
170.250000	1.3372e-16
170.200000	1.35288e-16
170.150000	1.36875e-16
170.100000	1.38481e-16
170.050000	1.40105e-16
170.000000	1.41748e-16
169.950000	1.43411e-16
169.900000	1.45093e-16
169.850000	1.46795e-16
169.800000	1.48517e-16
169.750000	1.50259e-16
169.700000	1.52021e-16
169.650000	1.53804e-16
169.600000	1.55608e-16
169.550000	1.57434e-16
169.500000	1.5928e-16
169.450000	1.61148e-16
169.400000	1.63038e-16
169.350000	1.64951e-16
169.300000	1.66886e-16
169.250000	1.68843e-16
169.200000	1.70823e-16
169.150000	1.72827e-16
169.100000	1.74854e-16
169.050000	1.76905e-16
169.000000	1.7898e-16
168.950000	1.81079e-16
168.900000	1.83203e-16
168.850000	1.85352e-16
168.800000	1.87526e-16
168.750000	1.89725e-16
168.700000	1.9195e-16
168.650000	1.94202e-16
168.600000	1.96479e-16
168.550000	1.98784e-16
168.500000	2.01115e-16
168.450000	2.03474e-16
168.400000	2.0586e-16
168.350000	2.08275e-16
168.300000	2.10718e-16
168.250000	2.13189e-16
168.200000	2.15689e-16
168.150000	2.18219e-16
168.100000	2.20778e-16
168.050000	2.23368e-16
168.000000	2.25988e-16
167.950000	2.28638e-16
167.900000	2.3132e-16
167.850000	2.34032e-16
167.800000	2.36777e-16
167.750000	2.39554e-16
167.700000	2.42364e-16
167.650000	2.45206e-16
167.600000	2.48082e-16
167.550000	2.50992e-16
167.500000	2.53935e-16
167.450000	2.56913e-16
167.400000	2.59926e-16
167.350000	2.62975e-16
167.300000	2.66059e-16
167.250000	2.69179e-16
167.200000	2.72336e-16
167.150000	2.7553e-16
167.100000	2.78761e-16
167.050000	2.82031e-16
167.000000	2.85338e-16
166.950000	2.88684e-16
166.900000	2.9207e-16
166.850000	2.95495e-16
166.800000	2.98961e-16
166.750000	3.02467e-16
166.700000	3.06014e-16
166.650000	3.09603e-16
166.600000	3.13234e-16
166.550000	3.16907e-16
166.500000	3.20624e-16
166.450000	3.24384e-16
166.400000	3.28188e-16
166.350000	3.32037e-16
166.300000	3.3593e-16
166.250000	3.3987e-16
166.200000	3.43856e-16
166.150000	3.47888e-16
166.100000	3.51968e-16
166.050000	3.56095e-16
166.000000	3.60271e-16
165.950000	3.64496e-16
165.900000	3.68771e-16
165.850000	3.73095e-16
165.800000	3.77471e-16
165.750000	3.81897e-16
165.700000	3.86376e-16
165.650000	3.90906e-16
165.600000	3.95491e-16
165.550000	4.00128e-16
165.500000	4.04821e-16
165.450000	4.09568e-16
165.400000	4.14371e-16
165.350000	4.1923e-16
165.300000	4.24146e-16
165.250000	4.2912e-16
165.200000	4.34152e-16
165.150000	4.39243e-16
165.100000	4.44394e-16
165.050000	4.49605e-16
165.000000	4.54877e-16
164.950000	4.60211e-16
164.900000	4.65608e-16
164.850000	4.71068e-16
164.800000	4.76591e-16
164.750000	4.8218e-16
164.700000	4.87834e-16
164.650000	4.93555e-16
164.600000	4.99342e-16
164.550000	5.05197e-16
164.500000	5.11121e-16
164.450000	5.17115e-16
164.400000	5.23179e-16
164.350000	5.29313e-16
164.300000	5.3552e-16
164.250000	5.418e-16
164.200000	5.48153e-16
164.150000	5.5458e-16
164.100000	5.61083e-16
164.050000	5.67662e-16
164.000000	5.74318e-16
163.950000	5.81053e-16
163.900000	5.87866e-16
163.850000	5.94759e-16
163.800000	6.01733e-16
163.750000	6.08789e-16
163.700000	6.15927e-16
163.650000	6.23149e-16
163.600000	6.30456e-16
163.550000	6.37848e-16
163.500000	6.45327e-16
163.450000	6.52894e-16
163.400000	6.60549e-16
163.350000	6.68295e-16
163.300000	6.7613e-16
163.250000	6.84058e-16
163.200000	6.92079e-16
163.150000	7.00194e-16
163.100000	7.08404e-16
163.050000	7.1671e-16
163.000000	7.25113e-16
162.950000	7.33615e-16
162.900000	7.42217e-16
162.850000	7.50919e-16
162.800000	7.59724e-16
162.750000	7.68631e-16
162.700000	7.77644e-16
162.650000	7.86761e-16
162.600000	7.95986e-16
162.550000	8.05319e-16
162.500000	8.14761e-16
162.450000	8.24314e-16
162.400000	8.33979e-16
162.350000	8.43757e-16
162.300000	8.53649e-16
162.250000	8.63658e-16
162.200000	8.73784e-16
162.150000	8.84029e-16
162.100000	8.94393e-16
162.050000	9.0488e-16
162.000000	9.15489e-16
161.950000	9.26222e-16
161.900000	9.37082e-16
161.850000	9.48068e-16
161.800000	9.59184e-16
161.750000	9.70429e-16
161.700000	9.81807e-16
161.650000	9.93318e-16
161.600000	1.00496e-15
161.550000	1.01675e-15
161.500000	1.02867e-15
161.450000	1.04073e-15
161.400000	1.05293e-15
161.350000	1.06527e-15
161.300000	1.07776e-15
161.250000	1.0904e-15
161.200000	1.10318e-15
161.150000	1.11611e-15
161.100000	1.1292e-15
161.050000	1.14244e-15
161.000000	1.15583e-15
160.950000	1.16938e-15
160.900000	1.18309e-15
160.850000	1.19696e-15
160.800000	1.21099e-15
160.750000	1.22519e-15
160.700000	1.23955e-15
160.650000	1.25409e-15
160.600000	1.26879e-15
160.550000	1.28366e-15
160.500000	1.29871e-15
160.450000	1.31394e-15
160.400000	1.32934e-15
160.350000	1.34492e-15
160.300000	1.36069e-15
160.250000	1.37664e-15
160.200000	1.39278e-15
160.150000	1.40911e-15
160.100000	1.42563e-15
160.050000	1.44234e-15
160.000000	1.45925e-15
159.950000	1.47636e-15
159.900000	1.49366e-15
159.850000	1.51117e-15
159.800000	1.52889e-15
159.750000	1.54681e-15
159.700000	1.56495e-15
159.650000	1.58329e-15
159.600000	1.60185e-15
159.550000	1.62063e-15
159.500000	1.63963e-15
159.450000	1.65885e-15
159.400000	1.67829e-15
159.350000	1.69797e-15
159.300000	1.71787e-15
159.250000	1.73801e-15
159.200000	1.75838e-15
159.150000	1.779e-15
159.100000	1.79985e-15
159.050000	1.82095e-15
159.000000	1.84229e-15
158.950000	1.86389e-15
158.900000	1.88574e-15
158.850000	1.90784e-15
158.800000	1.93021e-15
158.750000	1.95283e-15
158.700000	1.97573e-15
158.650000	1.99888e-15
158.600000	2.02232e-15
158.550000	2.04602e-15
158.500000	2.07e-15
158.450000	2.09427e-15
158.400000	2.11882e-15
158.350000	2.14365e-15
158.300000	2.16878e-15
158.250000	2.1942e-15
158.200000	2.21992e-15
158.150000	2.24594e-15
158.100000	2.27227e-15
158.050000	2.29891e-15
158.000000	2.32585e-15
157.950000	2.35311e-15
157.900000	2.3807e-15
157.850000	2.4086e-15
157.800000	2.43683e-15
157.750000	2.4654e-15
157.700000	2.49429e-15
157.650000	2.52353e-15
157.600000	2.55311e-15
157.550000	2.58304e-15
157.500000	2.61331e-15
157.450000	2.64394e-15
157.400000	2.67493e-15
157.350000	2.70629e-15
157.300000	2.73801e-15
157.250000	2.7701e-15
157.200000	2.80257e-15
157.150000	2.83542e-15
157.100000	2.86865e-15
157.050000	2.90227e-15
157.000000	2.93629e-15
156.950000	2.9707e-15
156.900000	3.00552e-15
156.850000	3.04075e-15
156.800000	3.07639e-15
156.750000	3.11245e-15
156.700000	3.14893e-15
156.650000	3.18583e-15
156.600000	3.22317e-15
156.550000	3.26095e-15
156.500000	3.29917e-15
156.450000	3.33784e-15
156.400000	3.37696e-15
156.350000	3.41654e-15
156.300000	3.45658e-15
156.250000	3.49709e-15
156.200000	3.53808e-15
156.150000	3.57955e-15
156.100000	3.6215e-15
156.050000	3.66394e-15
156.000000	3.70689e-15
155.950000	3.75033e-15
155.900000	3.79428e-15
155.850000	3.83875e-15
155.800000	3.88374e-15
155.750000	3.92926e-15
155.700000	3.97531e-15
155.650000	4.0219e-15
155.600000	4.06904e-15
155.550000	4.11672e-15
155.500000	4.16497e-15
155.450000	4.21378e-15
155.400000	4.26317e-15
155.350000	4.31313e-15
155.300000	4.36368e-15
155.250000	4.41482e-15
155.200000	4.46656e-15
155.150000	4.5189e-15
155.100000	4.57186e-15
155.050000	4.62544e-15
155.000000	4.67965e-15
154.950000	4.73449e-15
154.900000	4.78997e-15
154.850000	4.84611e-15
154.800000	4.9029e-15
154.750000	4.96036e-15
154.700000	5.01849e-15
154.650000	5.0773e-15
154.600000	5.1368e-15
154.550000	5.197e-15
154.500000	5.2579e-15
154.450000	5.31952e-15
154.400000	5.38186e-15
154.350000	5.44493e-15
154.300000	5.50873e-15
154.250000	5.57329e-15
154.200000	5.6386e-15
154.150000	5.70468e-15
154.100000	5.77153e-15
154.050000	5.83916e-15
154.000000	5.90759e-15
153.950000	5.97682e-15
153.900000	6.04686e-15
153.850000	6.11771e-15
153.800000	6.1894e-15
153.750000	6.26193e-15
153.700000	6.33531e-15
153.650000	6.40955e-15
153.600000	6.48466e-15
153.550000	6.56065e-15
153.500000	6.63753e-15
153.450000	6.71531e-15
153.400000	6.794e-15
153.350000	6.87361e-15
153.300000	6.95415e-15
153.250000	7.03564e-15
153.200000	7.11808e-15
153.150000	7.20149e-15
153.100000	7.28588e-15
153.050000	7.37125e-15
153.000000	7.45763e-15
152.950000	7.54501e-15
152.900000	7.63342e-15
152.850000	7.72287e-15
152.800000	7.81336e-15
152.750000	7.90492e-15
152.700000	7.99754e-15
152.650000	8.09125e-15
152.600000	8.18606e-15
152.550000	8.28198e-15
152.500000	8.37902e-15
152.450000	8.4772e-15
152.400000	8.57653e-15
152.350000	8.67702e-15
152.300000	8.77869e-15
152.250000	8.88156e-15
152.200000	8.98562e-15
152.150000	9.09091e-15
152.100000	9.19742e-15
152.050000	9.30519e-15
152.000000	9.41422e-15
151.950000	9.52452e-15
151.900000	9.63612e-15
151.850000	9.74903e-15
151.800000	9.86325e-15
151.750000	9.97882e-15
151.700000	1.00957e-14
151.650000	1.0214e-14
151.600000	1.03337e-14
151.550000	1.04548e-14
151.500000	1.05773e-14
151.450000	1.07012e-14
151.400000	1.08266e-14
151.350000	1.09534e-14
151.300000	1.10818e-14
151.250000	1.12116e-14
151.200000	1.1343e-14
151.150000	1.14759e-14
151.100000	1.16103e-14
151.050000	1.17463e-14
151.000000	1.1884e-14
150.950000	1.20232e-14
150.900000	1.2164e-14
150.850000	1.23066e-14
150.800000	1.24507e-14
150.750000	1.25966e-14
150.700000	1.27442e-14
150.650000	1.28935e-14
150.600000	1.30446e-14
150.550000	1.31974e-14
150.500000	1.3352e-14
150.450000	1.35084e-14
150.400000	1.36667e-14
150.350000	1.38268e-14
150.300000	1.39888e-14
150.250000	1.41527e-14
150.200000	1.43185e-14
150.150000	1.44862e-14
150.100000	1.46559e-14
150.050000	1.48276e-14
150.000000	1.50014e-14
149.950000	1.51771e-14
149.900000	1.53549e-14
149.850000	1.55348e-14
149.800000	1.57168e-14
149.750000	1.59009e-14
149.700000	1.60872e-14
149.650000	1.62756e-14
149.600000	1.64663e-14
149.550000	1.66592e-14
149.500000	1.68544e-14
149.450000	1.70518e-14
149.400000	1.72516e-14
149.350000	1.74537e-14
149.300000	1.76581e-14
149.250000	1.7865e-14
149.200000	1.80743e-14
149.150000	1.8286e-14
149.100000	1.85002e-14
149.050000	1.87169e-14
149.000000	1.89362e-14
148.950000	1.9158e-14
148.900000	1.93824e-14
148.850000	1.96095e-14
148.800000	1.98392e-14
148.750000	2.00716e-14
148.700000	2.03067e-14
148.650000	2.05446e-14
148.600000	2.07853e-14
148.550000	2.10287e-14
148.500000	2.12751e-14
148.450000	2.15243e-14
148.400000	2.17764e-14
148.350000	2.20315e-14
148.300000	2.22896e-14
148.250000	2.25507e-14
148.200000	2.28148e-14
148.150000	2.30821e-14
148.100000	2.33524e-14
148.050000	2.3626e-14
148.000000	2.39027e-14
147.950000	2.41827e-14
147.900000	2.4466e-14
147.850000	2.47526e-14
147.800000	2.50425e-14
147.750000	2.53358e-14
147.700000	2.56326e-14
147.650000	2.59328e-14
147.600000	2.62366e-14
147.550000	2.65439e-14
147.500000	2.68548e-14
147.450000	2.71694e-14
147.400000	2.74876e-14
147.350000	2.78096e-14
147.300000	2.81353e-14
147.250000	2.84648e-14
147.200000	2.87982e-14
147.150000	2.91356e-14
147.100000	2.94768e-14
147.050000	2.98221e-14
147.000000	3.01714e-14
146.950000	3.05247e-14
146.900000	3.08823e-14
146.850000	3.1244e-14
146.800000	3.16099e-14
146.750000	3.19802e-14
146.700000	3.23547e-14
146.650000	3.27337e-14
146.600000	3.31171e-14
146.550000	3.35049e-14
146.500000	3.38973e-14
146.450000	3.42944e-14
146.400000	3.4696e-14
146.350000	3.51024e-14
146.300000	3.55135e-14
146.250000	3.59294e-14
146.200000	3.63502e-14
146.150000	3.6776e-14
146.100000	3.72067e-14
146.050000	3.76424e-14
146.000000	3.80833e-14
145.950000	3.85293e-14
145.900000	3.89806e-14
145.850000	3.94371e-14
145.800000	3.9899e-14
145.750000	4.03662e-14
145.700000	4.0839e-14
145.650000	4.13173e-14
145.600000	4.18012e-14
145.550000	4.22907e-14
145.500000	4.2786e-14
145.450000	4.32871e-14
145.400000	4.3794e-14
145.350000	4.43069e-14
145.300000	4.48258e-14
145.250000	4.53507e-14
145.200000	4.58818e-14
145.150000	4.64192e-14
145.100000	4.69628e-14
145.050000	4.75127e-14
145.000000	4.80692e-14
144.950000	4.86321e-14
144.900000	4.92016e-14
144.850000	4.97778e-14
144.800000	5.03607e-14
144.750000	5.09505e-14
144.700000	5.15471e-14
144.650000	5.21508e-14
144.600000	5.27615e-14
144.550000	5.33793e-14
144.500000	5.40044e-14
144.450000	5.46369e-14
144.400000	5.52767e-14
144.350000	5.5924e-14
144.300000	5.65788e-14
144.250000	5.72414e-14
144.200000	5.79117e-14
144.150000	5.85898e-14
144.100000	5.92759e-14
144.050000	5.99701e-14
144.000000	6.06723e-14
143.950000	6.13828e-14
143.900000	6.21015e-14
143.850000	6.28287e-14
143.800000	6.35644e-14
143.750000	6.43088e-14
143.700000	6.50618e-14
143.650000	6.58236e-14
143.600000	6.65944e-14
143.550000	6.73742e-14
143.500000	6.81631e-14
143.450000	6.89613e-14
143.400000	6.97688e-14
143.350000	7.05857e-14
143.300000	7.14122e-14
143.250000	7.22484e-14
143.200000	7.30943e-14
143.150000	7.39502e-14
143.100000	7.48161e-14
143.050000	7.56921e-14
143.000000	7.65784e-14
142.950000	7.74751e-14
142.900000	7.83822e-14
142.850000	7.93e-14
142.800000	8.02285e-14
142.750000	8.11678e-14
142.700000	8.21182e-14
142.650000	8.30797e-14
142.600000	8.40524e-14
142.550000	8.50366e-14
142.500000	8.60322e-14
142.450000	8.70395e-14
142.400000	8.80586e-14
142.350000	8.90896e-14
142.300000	9.01327e-14
142.250000	9.1188e-14
142.200000	9.22557e-14
142.150000	9.33358e-14
142.100000	9.44286e-14
142.050000	9.55342e-14
142.000000	9.66527e-14
141.950000	9.77843e-14
141.900000	9.89291e-14
141.850000	1.00087e-13
141.800000	1.01259e-13
141.750000	1.02445e-13
141.700000	1.03644e-13
141.650000	1.04858e-13
141.600000	1.06085e-13
141.550000	1.07327e-13
141.500000	1.08584e-13
141.450000	1.09855e-13
141.400000	1.11141e-13
141.350000	1.12442e-13
141.300000	1.13759e-13
141.250000	1.1509e-13
141.200000	1.16438e-13
141.150000	1.17801e-13
141.100000	1.1918e-13
141.050000	1.20575e-13
141.000000	1.21987e-13
140.950000	1.23415e-13
140.900000	1.2486e-13
140.850000	1.26321e-13
140.800000	1.278e-13
140.750000	1.29296e-13
140.700000	1.3081e-13
140.650000	1.32341e-13
140.600000	1.33891e-13
140.550000	1.35458e-13
140.500000	1.37044e-13
140.450000	1.38648e-13
140.400000	1.40271e-13
140.350000	1.41913e-13
140.300000	1.43575e-13
140.250000	1.45255e-13
140.200000	1.46956e-13
140.150000	1.48676e-13
140.100000	1.50416e-13
140.050000	1.52177e-13
140.000000	1.53958e-13
139.950000	1.55761e-13
139.900000	1.57584e-13
139.850000	1.59429e-13
139.800000	1.61295e-13
139.750000	1.63183e-13
139.700000	1.65093e-13
139.650000	1.67026e-13
139.600000	1.68981e-13
139.550000	1.70959e-13
139.500000	1.7296e-13
139.450000	1.74985e-13
139.400000	1.77033e-13
139.350000	1.79105e-13
139.300000	1.81202e-13
139.250000	1.83323e-13
139.200000	1.85468e-13
139.150000	1.87639e-13
139.100000	1.89836e-13
139.050000	1.92058e-13
139.000000	1.94306e-13
138.950000	1.9658e-13
138.900000	1.98881e-13
138.850000	2.01209e-13
138.800000	2.03564e-13
138.750000	2.05947e-13
138.700000	2.08357e-13
138.650000	2.10796e-13
138.600000	2.13263e-13
138.550000	2.15759e-13
138.500000	2.18285e-13
138.450000	2.20839e-13
138.400000	2.23424e-13
138.350000	2.26039e-13
138.300000	2.28685e-13
138.250000	2.31361e-13
138.200000	2.34069e-13
138.150000	2.36809e-13
138.100000	2.39581e-13
138.050000	2.42385e-13
138.000000	2.45221e-13
137.950000	2.48091e-13
137.900000	2.50995e-13
137.850000	2.53933e-13
137.800000	2.56905e-13
137.750000	2.59911e-13
137.700000	2.62953e-13
137.650000	2.66031e-13
137.600000	2.69144e-13
137.550000	2.72294e-13
137.500000	2.75481e-13
137.450000	2.78705e-13
137.400000	2.81967e-13
137.350000	2.85267e-13
137.300000	2.88605e-13
137.250000	2.91983e-13
137.200000	2.954e-13
137.150000	2.98857e-13
137.100000	3.02354e-13
137.050000	3.05893e-13
137.000000	3.09473e-13
136.950000	3.13094e-13
136.900000	3.16758e-13
136.850000	3.20465e-13
136.800000	3.24215e-13
136.750000	3.2801e-13
136.700000	3.31848e-13
136.650000	3.35732e-13
136.600000	3.3966e-13
136.550000	3.43635e-13
136.500000	3.47657e-13
136.450000	3.51725e-13
136.400000	3.55841e-13
136.350000	3.60005e-13
136.300000	3.64218e-13
136.250000	3.6848e-13
136.200000	3.72792e-13
136.150000	3.77154e-13
136.100000	3.81568e-13
136.050000	3.86033e-13
136.000000	3.9055e-13
135.950000	3.9512e-13
135.900000	3.99744e-13
135.850000	4.04421e-13
135.800000	4.09154e-13
135.750000	4.13941e-13
135.700000	4.18785e-13
135.650000	4.23685e-13
135.600000	4.28643e-13
135.550000	4.33659e-13
135.500000	4.38733e-13
135.450000	4.43867e-13
135.400000	4.4906e-13
135.350000	4.54315e-13
135.300000	4.59631e-13
135.250000	4.65009e-13
135.200000	4.7045e-13
135.150000	4.75954e-13
135.100000	4.81523e-13
135.050000	4.87158e-13
135.000000	4.92858e-13
134.950000	4.98624e-13
134.900000	5.04459e-13
134.850000	5.10361e-13
134.800000	5.16332e-13
134.750000	5.22374e-13
134.700000	5.28486e-13
134.650000	5.34669e-13
134.600000	5.40925e-13
134.550000	5.47254e-13
134.500000	5.53656e-13
134.450000	5.60134e-13
134.400000	5.66688e-13
134.350000	5.73318e-13
134.300000	5.80026e-13
134.250000	5.86812e-13
134.200000	5.93677e-13
134.150000	6.00623e-13
134.100000	6.0765e-13
134.050000	6.14759e-13
134.000000	6.21952e-13
133.950000	6.29228e-13
133.900000	6.3659e-13
133.850000	6.44038e-13
133.800000	6.51572e-13
133.750000	6.59195e-13
133.700000	6.66907e-13
133.650000	6.74709e-13
133.600000	6.82603e-13
133.550000	6.90589e-13
133.500000	6.98668e-13
133.450000	7.06841e-13
133.400000	7.1511e-13
133.350000	7.23476e-13
133.300000	7.3194e-13
133.250000	7.40503e-13
133.200000	7.49166e-13
133.150000	7.5793e-13
133.100000	7.66796e-13
133.050000	7.75767e-13
133.000000	7.84842e-13
132.950000	7.94023e-13
132.900000	8.03312e-13
132.850000	8.12709e-13
132.800000	8.22216e-13
132.750000	8.31834e-13
132.700000	8.41565e-13
132.650000	8.5141e-13
132.600000	8.61369e-13
132.550000	8.71445e-13
132.500000	8.81639e-13
132.450000	8.91952e-13
132.400000	9.02386e-13
132.350000	9.12942e-13
132.300000	9.23621e-13
132.250000	9.34425e-13
132.200000	9.45355e-13
132.150000	9.56413e-13
132.100000	9.67601e-13
132.050000	9.78919e-13
132.000000	9.9037e-13
131.950000	1.00195e-12
131.900000	1.01367e-12
131.850000	1.02553e-12
131.800000	1.03753e-12
131.750000	1.04966e-12
131.700000	1.06194e-12
131.650000	1.07436e-12
131.600000	1.08693e-12
131.550000	1.09964e-12
131.500000	1.1125e-12
131.450000	1.12551e-12
131.400000	1.13868e-12
131.350000	1.152e-12
131.300000	1.16547e-12
131.250000	1.1791e-12
131.200000	1.19289e-12
131.150000	1.20685e-12
131.100000	1.22096e-12
131.050000	1.23524e-12
131.000000	1.24969e-12
130.950000	1.26431e-12
130.900000	1.27909e-12
130.850000	1.29405e-12
130.800000	1.30919e-12
130.750000	1.3245e-12
130.700000	1.33999e-12
130.650000	1.35566e-12
130.600000	1.37152e-12
130.550000	1.38756e-12
130.500000	1.40379e-12
130.450000	1.4202e-12
130.400000	1.43681e-12
130.350000	1.45362e-12
130.300000	1.47062e-12
130.250000	1.48781e-12
130.200000	1.50521e-12
130.150000	1.52282e-12
130.100000	1.54063e-12
130.050000	1.55864e-12
130.000000	1.57687e-12
129.950000	1.59531e-12
129.900000	1.61397e-12
129.850000	1.63284e-12
129.800000	1.65194e-12
129.750000	1.67126e-12
129.700000	1.6908e-12
129.650000	1.71057e-12
129.600000	1.73058e-12
129.550000	1.75082e-12
129.500000	1.77129e-12
129.450000	1.792e-12
129.400000	1.81296e-12
129.350000	1.83416e-12
129.300000	1.85561e-12
129.250000	1.87731e-12
129.200000	1.89926e-12
129.150000	1.92147e-12
129.100000	1.94394e-12
129.050000	1.96667e-12
129.000000	1.98966e-12
128.950000	2.01293e-12
128.900000	2.03647e-12
128.850000	2.06028e-12
128.800000	2.08437e-12
128.750000	2.10874e-12
128.700000	2.1334e-12
128.650000	2.15835e-12
128.600000	2.18359e-12
128.550000	2.20912e-12
128.500000	2.23495e-12
128.450000	2.26108e-12
128.400000	2.28752e-12
128.350000	2.31427e-12
128.300000	2.34133e-12
128.250000	2.3687e-12
128.200000	2.3964e-12
128.150000	2.42442e-12
128.100000	2.45276e-12
128.050000	2.48144e-12
128.000000	2.51045e-12
127.950000	2.53981e-12
127.900000	2.5695e-12
127.850000	2.59954e-12
127.800000	2.62994e-12
127.750000	2.66069e-12
127.700000	2.69179e-12
127.650000	2.72327e-12
127.600000	2.7551e-12
127.550000	2.78732e-12
127.500000	2.8199e-12
127.450000	2.85287e-12
127.400000	2.88623e-12
127.350000	2.91997e-12
127.300000	2.95411e-12
127.250000	2.98864e-12
127.200000	3.02358e-12
127.150000	3.05893e-12
127.100000	3.09469e-12
127.050000	3.13087e-12
127.000000	3.16748e-12
126.950000	3.20451e-12
126.900000	3.24197e-12
126.850000	3.27987e-12
126.800000	3.31821e-12
126.750000	3.357e-12
126.700000	3.39625e-12
126.650000	3.43595e-12
126.600000	3.47612e-12
126.550000	3.51676e-12
126.500000	3.55787e-12
126.450000	3.59946e-12
126.400000	3.64154e-12
126.350000	3.6841e-12
126.300000	3.72717e-12
126.250000	3.77074e-12
126.200000	3.81482e-12
126.150000	3.85941e-12
126.100000	3.90453e-12
126.050000	3.95017e-12
126.000000	3.99634e-12
125.950000	4.04306e-12
125.900000	4.09032e-12
125.850000	4.13813e-12
125.800000	4.1865e-12
125.750000	4.23544e-12
125.700000	4.28495e-12
125.650000	4.33503e-12
125.600000	4.38571e-12
125.550000	4.43697e-12
125.500000	4.48883e-12
125.450000	4.5413e-12
125.400000	4.59438e-12
125.350000	4.64808e-12
125.300000	4.70241e-12
125.250000	4.75737e-12
125.200000	4.81298e-12
125.150000	4.86924e-12
125.100000	4.92615e-12
125.050000	4.98373e-12
125.000000	5.04197e-12
124.950000	5.10091e-12
124.900000	5.16052e-12
124.850000	5.22084e-12
124.800000	5.28186e-12
124.750000	5.34359e-12
124.700000	5.40604e-12
124.650000	5.46923e-12
124.600000	5.53315e-12
124.550000	5.59782e-12
124.500000	5.66324e-12
124.450000	5.72943e-12
124.400000	5.79639e-12
124.350000	5.86413e-12
124.300000	5.93267e-12
124.250000	6.002e-12
124.200000	6.07215e-12
124.150000	6.14311e-12
124.100000	6.2149e-12
124.050000	6.28753e-12
124.000000	6.36101e-12
123.950000	6.43535e-12
123.900000	6.51056e-12
123.850000	6.58664e-12
123.800000	6.66362e-12
123.750000	6.74149e-12
123.700000	6.82027e-12
123.650000	6.89997e-12
123.600000	6.9806e-12
123.550000	7.06218e-12
123.500000	7.14471e-12
123.450000	7.2282e-12
123.400000	7.31267e-12
123.350000	7.39812e-12
123.300000	7.48457e-12
123.250000	7.57203e-12
123.200000	7.66051e-12
123.150000	7.75003e-12
123.100000	7.84059e-12
123.050000	7.93221e-12
123.000000	8.0249e-12
122.950000	8.11867e-12
122.900000	8.21353e-12
122.850000	8.30951e-12
122.800000	8.4066e-12
122.750000	8.50483e-12
122.700000	8.60421e-12
122.650000	8.70475e-12
122.600000	8.80646e-12
122.550000	8.90936e-12
122.500000	9.01346e-12
122.450000	9.11877e-12
122.400000	9.22532e-12
122.350000	9.33311e-12
122.300000	9.44216e-12
122.250000	9.55248e-12
122.200000	9.66409e-12
122.150000	9.777e-12
122.100000	9.89123e-12
122.050000	1.00068e-11
122.000000	1.01237e-11
121.950000	1.0242e-11
121.900000	1.03617e-11
121.850000	1.04827e-11
121.800000	1.06052e-11
121.750000	1.07291e-11
121.700000	1.08544e-11
121.650000	1.09813e-11
121.600000	1.11096e-11
121.550000	1.12393e-11
121.500000	1.13707e-11
121.450000	1.15035e-11
121.400000	1.16379e-11
121.350000	1.17738e-11
121.300000	1.19114e-11
121.250000	1.20505e-11
121.200000	1.21913e-11
121.150000	1.23337e-11
121.100000	1.24778e-11
121.050000	1.26236e-11
121.000000	1.27711e-11
120.950000	1.29203e-11
120.900000	1.30712e-11
120.850000	1.32239e-11
120.800000	1.33784e-11
120.750000	1.35347e-11
120.700000	1.36928e-11
120.650000	1.38527e-11
120.600000	1.40145e-11
120.550000	1.41782e-11
120.500000	1.43439e-11
120.450000	1.45114e-11
120.400000	1.46809e-11
120.350000	1.48524e-11
120.300000	1.50259e-11
120.250000	1.52014e-11
120.200000	1.5379e-11
120.150000	1.55586e-11
120.100000	1.57404e-11
120.050000	1.59242e-11
120.000000	1.61102e-11
119.950000	1.62984e-11
119.900000	1.64888e-11
119.850000	1.66814e-11
119.800000	1.68762e-11
119.750000	1.70733e-11
119.700000	1.72727e-11
119.650000	1.74745e-11
119.600000	1.76786e-11
119.550000	1.78851e-11
119.500000	1.8094e-11
119.450000	1.83053e-11
119.400000	1.85191e-11
119.350000	1.87354e-11
119.300000	1.89542e-11
119.250000	1.91756e-11
119.200000	1.93995e-11
119.150000	1.96261e-11
119.100000	1.98553e-11
119.050000	2.00872e-11
119.000000	2.03218e-11
118.950000	2.05591e-11
118.900000	2.07992e-11
118.850000	2.10421e-11
118.800000	2.12879e-11
118.750000	2.15365e-11
118.700000	2.1788e-11
118.650000	2.20424e-11
118.600000	2.22999e-11
118.550000	2.25603e-11
118.500000	2.28237e-11
118.450000	2.30903e-11
118.400000	2.33599e-11
118.350000	2.36327e-11
118.300000	2.39087e-11
118.250000	2.41879e-11
118.200000	2.44704e-11
118.150000	2.47561e-11
118.100000	2.50452e-11
118.050000	2.53377e-11
118.000000	2.56335e-11
117.950000	2.59329e-11
117.900000	2.62357e-11
117.850000	2.6542e-11
117.800000	2.6852e-11
117.750000	2.71655e-11
117.700000	2.74827e-11
117.650000	2.78036e-11
117.600000	2.81283e-11
117.550000	2.84567e-11
117.500000	2.8789e-11
117.450000	2.91251e-11
117.400000	2.94652e-11
117.350000	2.98092e-11
117.300000	3.01573e-11
117.250000	3.05094e-11
117.200000	3.08656e-11
117.150000	3.1226e-11
117.100000	3.15906e-11
117.050000	3.19594e-11
117.000000	3.23326e-11
116.950000	3.27101e-11
116.900000	3.3092e-11
116.850000	3.34783e-11
116.800000	3.38692e-11
116.750000	3.42646e-11
116.700000	3.46647e-11
116.650000	3.50694e-11
116.600000	3.54788e-11
116.550000	3.5893e-11
116.500000	3.63121e-11
116.450000	3.6736e-11
116.400000	3.71649e-11
116.350000	3.75988e-11
116.300000	3.80377e-11
116.250000	3.84818e-11
116.200000	3.8931e-11
116.150000	3.93855e-11
116.100000	3.98453e-11
116.050000	4.03104e-11
116.000000	4.0781e-11
115.950000	4.12571e-11
115.900000	4.17387e-11
115.850000	4.22259e-11
115.800000	4.27188e-11
115.750000	4.32175e-11
115.700000	4.3722e-11
115.650000	4.42324e-11
115.600000	4.47487e-11
115.550000	4.52711e-11
115.500000	4.57995e-11
115.450000	4.63341e-11
115.400000	4.6875e-11
115.350000	4.74221e-11
115.300000	4.79757e-11
115.250000	4.85356e-11
115.200000	4.91022e-11
115.150000	4.96753e-11
115.100000	5.02551e-11
115.050000	5.08417e-11
115.000000	5.14351e-11
114.950000	5.20355e-11
114.900000	5.26428e-11
114.850000	5.32573e-11
114.800000	5.38789e-11
114.750000	5.45077e-11
114.700000	5.51439e-11
114.650000	5.57875e-11
114.600000	5.64386e-11
114.550000	5.70973e-11
114.500000	5.77637e-11
114.450000	5.84379e-11
114.400000	5.91199e-11
114.350000	5.98099e-11
114.300000	6.05079e-11
114.250000	6.12141e-11
114.200000	6.19285e-11
114.150000	6.26512e-11
114.100000	6.33824e-11
114.050000	6.41221e-11
114.000000	6.48704e-11
113.950000	6.56274e-11
113.900000	6.63933e-11
113.850000	6.71681e-11
113.800000	6.79519e-11
113.750000	6.87449e-11
113.700000	6.95472e-11
113.650000	7.03587e-11
113.600000	7.11798e-11
113.550000	7.20104e-11
113.500000	7.28507e-11
113.450000	7.37008e-11
113.400000	7.45608e-11
113.350000	7.54309e-11
113.300000	7.63111e-11
113.250000	7.72015e-11
113.200000	7.81024e-11
113.150000	7.90137e-11
113.100000	7.99357e-11
113.050000	8.08684e-11
113.000000	8.1812e-11
112.950000	8.27666e-11
112.900000	8.37324e-11
112.850000	8.47093e-11
112.800000	8.56977e-11
112.750000	8.66976e-11
112.700000	8.77092e-11
112.650000	8.87326e-11
112.600000	8.97678e-11
112.550000	9.08152e-11
112.500000	9.18748e-11
112.450000	9.29467e-11
112.400000	9.40311e-11
112.350000	9.51282e-11
112.300000	9.62381e-11
112.250000	9.73608e-11
112.200000	9.84967e-11
112.150000	9.96459e-11
112.100000	1.00808e-10
112.050000	1.01984e-10
112.000000	1.03174e-10
111.950000	1.04378e-10
111.900000	1.05596e-10
111.850000	1.06827e-10
111.800000	1.08074e-10
111.750000	1.09335e-10
111.700000	1.1061e-10
111.650000	1.119e-10
111.600000	1.13206e-10
111.550000	1.14526e-10
111.500000	1.15862e-10
111.450000	1.17214e-10
111.400000	1.18581e-10
111.350000	1.19964e-10
111.300000	1.21364e-10
111.250000	1.2278e-10
111.200000	1.24212e-10
111.150000	1.25661e-10
111.100000	1.27126e-10
111.050000	1.28609e-10
111.000000	1.30109e-10
110.950000	1.31627e-10
110.900000	1.33162e-10
110.850000	1.34716e-10
110.800000	1.36287e-10
110.750000	1.37877e-10
110.700000	1.39485e-10
110.650000	1.41112e-10
110.600000	1.42757e-10
110.550000	1.44422e-10
110.500000	1.46107e-10
110.450000	1.47811e-10
110.400000	1.49535e-10
110.350000	1.51279e-10
110.300000	1.53043e-10
110.250000	1.54828e-10
110.200000	1.56634e-10
110.150000	1.58461e-10
110.100000	1.60309e-10
110.050000	1.62178e-10
110.000000	1.6407e-10
109.950000	1.65983e-10
109.900000	1.67919e-10
109.850000	1.69877e-10
109.800000	1.71858e-10
109.750000	1.73862e-10
109.700000	1.7589e-10
109.650000	1.77941e-10
109.600000	1.80016e-10
109.550000	1.82115e-10
109.500000	1.84239e-10
109.450000	1.86388e-10
109.400000	1.88561e-10
109.350000	1.9076e-10
109.300000	1.92984e-10
109.250000	1.95235e-10
109.200000	1.97511e-10
109.150000	1.99814e-10
109.100000	2.02144e-10
109.050000	2.04501e-10
109.000000	2.06886e-10
108.950000	2.09298e-10
108.900000	2.11739e-10
108.850000	2.14207e-10
108.800000	2.16705e-10
108.750000	2.19232e-10
108.700000	2.21788e-10
108.650000	2.24374e-10
108.600000	2.2699e-10
108.550000	2.29636e-10
108.500000	2.32314e-10
108.450000	2.35022e-10
108.400000	2.37762e-10
108.350000	2.40534e-10
108.300000	2.43339e-10
108.250000	2.46176e-10
108.200000	2.49046e-10
108.150000	2.51949e-10
108.100000	2.54887e-10
108.050000	2.57858e-10
108.000000	2.60864e-10
107.950000	2.63905e-10
107.900000	2.66982e-10
107.850000	2.70094e-10
107.800000	2.73243e-10
107.750000	2.76428e-10
107.700000	2.79651e-10
107.650000	2.82911e-10
107.600000	2.86209e-10
107.550000	2.89545e-10
107.500000	2.9292e-10
107.450000	2.96335e-10
107.400000	2.99789e-10
107.350000	3.03284e-10
107.300000	3.06819e-10
107.250000	3.10395e-10
107.200000	3.14013e-10
107.150000	3.17673e-10
107.100000	3.21376e-10
107.050000	3.25122e-10
107.000000	3.28912e-10
106.950000	3.32745e-10
106.900000	3.36624e-10
106.850000	3.40547e-10
106.800000	3.44517e-10
106.750000	3.48532e-10
106.700000	3.52594e-10
106.650000	3.56704e-10
106.600000	3.60861e-10
106.550000	3.65067e-10
106.500000	3.69321e-10
106.450000	3.73626e-10
106.400000	3.7798e-10
106.350000	3.82385e-10
106.300000	3.86842e-10
106.250000	3.9135e-10
106.200000	3.95911e-10
106.150000	4.00525e-10
106.100000	4.05192e-10
106.050000	4.09914e-10
106.000000	4.14691e-10
105.950000	4.19524e-10
105.900000	4.24413e-10
105.850000	4.29358e-10
105.800000	4.34362e-10
105.750000	4.39423e-10
105.700000	4.44544e-10
105.650000	4.49724e-10
105.600000	4.54964e-10
105.550000	4.60266e-10
105.500000	4.65629e-10
105.450000	4.71055e-10
105.400000	4.76543e-10
105.350000	4.82096e-10
105.300000	4.87713e-10
105.250000	4.93396e-10
105.200000	4.99145e-10
105.150000	5.04961e-10
105.100000	5.10844e-10
105.050000	5.16796e-10
105.000000	5.22817e-10
104.950000	5.28909e-10
104.900000	5.35071e-10
104.850000	5.41305e-10
104.800000	5.47612e-10
104.750000	5.53992e-10
104.700000	5.60446e-10
104.650000	5.66975e-10
104.600000	5.73581e-10
104.550000	5.80263e-10
104.500000	5.87023e-10
104.450000	5.93862e-10
104.400000	6.0078e-10
104.350000	6.07779e-10
104.300000	6.14859e-10
104.250000	6.22022e-10
104.200000	6.29268e-10
104.150000	6.36598e-10
104.100000	6.44014e-10
104.050000	6.51516e-10
104.000000	6.59105e-10
103.950000	6.66783e-10
103.900000	6.7455e-10
103.850000	6.82407e-10
103.800000	6.90356e-10
103.750000	6.98397e-10
103.700000	7.06532e-10
103.650000	7.14762e-10
103.600000	7.23087e-10
103.550000	7.31509e-10
103.500000	7.40029e-10
103.450000	7.48649e-10
103.400000	7.57368e-10
103.350000	7.6619e-10
103.300000	7.75113e-10
103.250000	7.84141e-10
103.200000	7.93274e-10
103.150000	8.02513e-10
103.100000	8.11859e-10
103.050000	8.21314e-10
103.000000	8.30879e-10
102.950000	8.40556e-10
102.900000	8.50345e-10
102.850000	8.60248e-10
102.800000	8.70266e-10
102.750000	8.80401e-10
102.700000	8.90653e-10
102.650000	9.01025e-10
102.600000	9.11518e-10
102.550000	9.22132e-10
102.500000	9.3287e-10
102.450000	9.43733e-10
102.400000	9.54723e-10
102.350000	9.6584e-10
102.300000	9.77087e-10
102.250000	9.88464e-10
102.200000	9.99974e-10
102.150000	1.01162e-09
102.100000	1.0234e-09
102.050000	1.03531e-09
102.000000	1.04737e-09
101.950000	1.05956e-09
101.900000	1.0719e-09
101.850000	1.08438e-09
101.800000	1.09701e-09
101.750000	1.10978e-09
101.700000	1.1227e-09
101.650000	1.13577e-09
101.600000	1.14899e-09
101.550000	1.16237e-09
101.500000	1.1759e-09
101.450000	1.18959e-09
101.400000	1.20344e-09
101.350000	1.21745e-09
101.300000	1.23163e-09
101.250000	1.24596e-09
101.200000	1.26047e-09
101.150000	1.27514e-09
101.100000	1.28999e-09
101.050000	1.305e-09
101.000000	1.32019e-09
100.950000	1.33556e-09
100.900000	1.35111e-09
100.850000	1.36684e-09
100.800000	1.38275e-09
100.750000	1.39884e-09
100.700000	1.41512e-09
100.650000	1.4316e-09
100.600000	1.44826e-09
100.550000	1.46512e-09
100.500000	1.48217e-09
100.450000	1.49942e-09
100.400000	1.51687e-09
100.350000	1.53453e-09
100.300000	1.55239e-09
100.250000	1.57046e-09
100.200000	1.58874e-09
100.150000	1.60723e-09
100.100000	1.62593e-09
100.050000	1.64485e-09
100.000000	1.664e-09
99.950000	1.68336e-09
99.900000	1.70295e-09
99.850000	1.72277e-09
99.800000	1.74282e-09
99.750000	1.7631e-09
99.700000	1.78362e-09
99.650000	1.80438e-09
99.600000	1.82537e-09
99.550000	1.84662e-09
99.500000	1.8681e-09
99.450000	1.88984e-09
99.400000	1.91183e-09
99.350000	1.93408e-09
99.300000	1.95659e-09
99.250000	1.97935e-09
99.200000	2.00238e-09
99.150000	2.02568e-09
99.100000	2.04925e-09
99.050000	2.0731e-09
99.000000	2.09722e-09
98.950000	2.12162e-09
98.900000	2.1463e-09
98.850000	2.17127e-09
98.800000	2.19654e-09
98.750000	2.22209e-09
98.700000	2.24795e-09
98.650000	2.2741e-09
98.600000	2.30056e-09
98.550000	2.32732e-09
98.500000	2.3544e-09
98.450000	2.38179e-09
98.400000	2.40949e-09
98.350000	2.43752e-09
98.300000	2.46588e-09
98.250000	2.49457e-09
98.200000	2.52358e-09
98.150000	2.55294e-09
98.100000	2.58264e-09
98.050000	2.61268e-09
98.000000	2.64307e-09
97.950000	2.67382e-09
97.900000	2.70492e-09
97.850000	2.73638e-09
97.800000	2.76821e-09
97.750000	2.80041e-09
97.700000	2.83298e-09
97.650000	2.86593e-09
97.600000	2.89927e-09
97.550000	2.93299e-09
97.500000	2.9671e-09
97.450000	3.00161e-09
97.400000	3.03652e-09
97.350000	3.07183e-09
97.300000	3.10756e-09
97.250000	3.1437e-09
97.200000	3.18026e-09
97.150000	3.21725e-09
97.100000	3.25466e-09
97.050000	3.29251e-09
97.000000	3.3308e-09
96.950000	3.36953e-09
96.900000	3.40872e-09
96.850000	3.44836e-09
96.800000	3.48846e-09
96.750000	3.52902e-09
96.700000	3.57006e-09
96.650000	3.61157e-09
96.600000	3.65357e-09
96.550000	3.69605e-09
96.500000	3.73902e-09
96.450000	3.7825e-09
96.400000	3.82648e-09
96.350000	3.87097e-09
96.300000	3.91598e-09
96.250000	3.96151e-09
96.200000	4.00757e-09
96.150000	4.05416e-09
96.100000	4.1013e-09
96.050000	4.14898e-09
96.000000	4.19722e-09
95.950000	4.24601e-09
95.900000	4.29537e-09
95.850000	4.34531e-09
95.800000	4.39583e-09
95.750000	4.44693e-09
95.700000	4.49862e-09
95.650000	4.55092e-09
95.600000	4.60382e-09
95.550000	4.65734e-09
95.500000	4.71148e-09
95.450000	4.76625e-09
95.400000	4.82165e-09
95.350000	4.8777e-09
95.300000	4.93439e-09
95.250000	4.99175e-09
95.200000	5.04977e-09
95.150000	5.10846e-09
95.100000	5.16784e-09
95.050000	5.2279e-09
95.000000	5.28867e-09
94.950000	5.35013e-09
94.900000	5.41231e-09
94.850000	5.47522e-09
94.800000	5.53885e-09
94.750000	5.60322e-09
94.700000	5.66834e-09
94.650000	5.73422e-09
94.600000	5.80086e-09
94.550000	5.86827e-09
94.500000	5.93646e-09
94.450000	6.00545e-09
94.400000	6.07524e-09
94.350000	6.14583e-09
94.300000	6.21725e-09
94.250000	6.2895e-09
94.200000	6.36258e-09
94.150000	6.43651e-09
94.100000	6.5113e-09
94.050000	6.58696e-09
94.000000	6.66349e-09
93.950000	6.74092e-09
93.900000	6.81924e-09
93.850000	6.89847e-09
93.800000	6.97862e-09
93.750000	7.0597e-09
93.700000	7.14172e-09
93.650000	7.2247e-09
93.600000	7.30863e-09
93.550000	7.39354e-09
93.500000	7.47944e-09
93.450000	7.56633e-09
93.400000	7.65423e-09
93.350000	7.74315e-09
93.300000	7.8331e-09
93.250000	7.92409e-09
93.200000	8.01614e-09
93.150000	8.10926e-09
93.100000	8.20346e-09
93.050000	8.29875e-09
93.000000	8.39514e-09
92.950000	8.49266e-09
92.900000	8.5913e-09
92.850000	8.69109e-09
92.800000	8.79204e-09
92.750000	8.89416e-09
92.700000	8.99746e-09
92.650000	9.10196e-09
92.600000	9.20767e-09
92.550000	9.31461e-09
92.500000	9.42279e-09
92.450000	9.53222e-09
92.400000	9.64292e-09
92.350000	9.75491e-09
92.300000	9.8682e-09
92.250000	9.9828e-09
92.200000	1.00987e-08
92.150000	1.0216e-08
92.100000	1.03346e-08
92.050000	1.04546e-08
92.000000	1.0576e-08
91.950000	1.06988e-08
91.900000	1.08231e-08
91.850000	1.09487e-08
91.800000	1.10759e-08
91.750000	1.12045e-08
91.700000	1.13346e-08
91.650000	1.14662e-08
91.600000	1.15993e-08
91.550000	1.1734e-08
91.500000	1.18702e-08
91.450000	1.2008e-08
91.400000	1.21474e-08
91.350000	1.22885e-08
91.300000	1.24311e-08
91.250000	1.25754e-08
91.200000	1.27214e-08
91.150000	1.28691e-08
91.100000	1.30185e-08
91.050000	1.31696e-08
91.000000	1.33225e-08
90.950000	1.34771e-08
90.900000	1.36336e-08
90.850000	1.37918e-08
90.800000	1.39519e-08
90.750000	1.41139e-08
90.700000	1.42777e-08
90.650000	1.44434e-08
90.600000	1.4611e-08
90.550000	1.47806e-08
90.500000	1.49522e-08
90.450000	1.51257e-08
90.400000	1.53013e-08
90.350000	1.54788e-08
90.300000	1.56585e-08
90.250000	1.58402e-08
90.200000	1.6024e-08
90.150000	1.621e-08
90.100000	1.63981e-08
90.050000	1.65884e-08
90.000000	1.67809e-08
89.950000	1.69756e-08
89.900000	1.71726e-08
89.850000	1.73718e-08
89.800000	1.75734e-08
89.750000	1.77773e-08
89.700000	1.79836e-08
89.650000	1.81922e-08
89.600000	1.84033e-08
89.550000	1.86168e-08
89.500000	1.88328e-08
89.450000	1.90513e-08
89.400000	1.92724e-08
89.350000	1.9496e-08
89.300000	1.97221e-08
89.250000	1.99509e-08
89.200000	2.01824e-08
89.150000	2.04165e-08
89.100000	2.06534e-08
89.050000	2.08929e-08
89.000000	2.11353e-08
88.950000	2.13805e-08
88.900000	2.16285e-08
88.850000	2.18793e-08
88.800000	2.21331e-08
88.750000	2.23899e-08
88.700000	2.26495e-08
88.650000	2.29122e-08
88.600000	2.3178e-08
88.550000	2.34468e-08
88.500000	2.37187e-08
88.450000	2.39938e-08
88.400000	2.42721e-08
88.350000	2.45536e-08
88.300000	2.48383e-08
88.250000	2.51264e-08
88.200000	2.54178e-08
88.150000	2.57125e-08
88.100000	2.60107e-08
88.050000	2.63123e-08
88.000000	2.66174e-08
87.950000	2.69261e-08
87.900000	2.72383e-08
87.850000	2.75541e-08
87.800000	2.78736e-08
87.750000	2.81968e-08
87.700000	2.85237e-08
87.650000	2.88544e-08
87.600000	2.91889e-08
87.550000	2.95274e-08
87.500000	2.98697e-08
87.450000	3.0216e-08
87.400000	3.05663e-08
87.350000	3.09206e-08
87.300000	3.12791e-08
87.250000	3.16417e-08
87.200000	3.20085e-08
87.150000	3.23795e-08
87.100000	3.27548e-08
87.050000	3.31345e-08
87.000000	3.35186e-08
86.950000	3.39071e-08
86.900000	3.43001e-08
86.850000	3.46977e-08
86.800000	3.50998e-08
86.750000	3.55066e-08
86.700000	3.59181e-08
86.650000	3.63344e-08
86.600000	3.67555e-08
86.550000	3.71815e-08
86.500000	3.76124e-08
86.450000	3.80482e-08
86.400000	3.84892e-08
86.350000	3.89352e-08
86.300000	3.93864e-08
86.250000	3.98428e-08
86.200000	4.03044e-08
86.150000	4.07715e-08
86.100000	4.12439e-08
86.050000	4.17218e-08
86.000000	4.22052e-08
85.950000	4.26942e-08
85.900000	4.31888e-08
85.850000	4.36892e-08
85.800000	4.41954e-08
85.750000	4.47074e-08
85.700000	4.52253e-08
85.650000	4.57492e-08
85.600000	4.62792e-08
85.550000	4.68153e-08
85.500000	4.73577e-08
85.450000	4.79062e-08
85.400000	4.84612e-08
85.350000	4.90225e-08
85.300000	4.95903e-08
85.250000	5.01647e-08
85.200000	5.07458e-08
85.150000	5.13335e-08
85.100000	5.19281e-08
85.050000	5.25295e-08
85.000000	5.31379e-08
84.950000	5.37533e-08
84.900000	5.43758e-08
84.850000	5.50055e-08
84.800000	5.56425e-08
84.750000	5.62869e-08
84.700000	5.69387e-08
84.650000	5.75981e-08
84.600000	5.8265e-08
84.550000	5.89397e-08
84.500000	5.96222e-08
84.450000	6.03125e-08
84.400000	6.10108e-08
84.350000	6.17172e-08
84.300000	6.24318e-08
84.250000	6.31546e-08
84.200000	6.38858e-08
84.150000	6.46254e-08
84.100000	6.53736e-08
84.050000	6.61304e-08
84.000000	6.6896e-08
83.950000	6.76704e-08
83.900000	6.84537e-08
83.850000	6.92461e-08
83.800000	7.00477e-08
83.750000	7.08585e-08
83.700000	7.16787e-08
83.650000	7.25083e-08
83.600000	7.33475e-08
83.550000	7.41965e-08
83.500000	7.50552e-08
83.450000	7.59239e-08
83.400000	7.68026e-08
83.350000	7.76914e-08
83.300000	7.85905e-08
83.250000	7.95e-08
83.200000	8.042e-08
83.150000	8.13506e-08
83.100000	8.2292e-08
83.050000	8.32442e-08
83.000000	8.42074e-08
82.950000	8.51818e-08
82.900000	8.61674e-08
82.850000	8.71643e-08
82.800000	8.81728e-08
82.750000	8.9193e-08
82.700000	9.02249e-08
82.650000	9.12687e-08
82.600000	9.23246e-08
82.550000	9.33926e-08
82.500000	9.4473e-08
82.450000	9.55659e-08
82.400000	9.66714e-08
82.350000	9.77896e-08
82.300000	9.89208e-08
82.250000	1.00065e-07
82.200000	1.01222e-07
82.150000	1.02393e-07
82.100000	1.03577e-07
82.050000	1.04775e-07
82.000000	1.05987e-07
81.950000	1.07213e-07
81.900000	1.08453e-07
81.850000	1.09707e-07
81.800000	1.10976e-07
81.750000	1.12259e-07
81.700000	1.13557e-07
81.650000	1.1487e-07
81.600000	1.16199e-07
81.550000	1.17542e-07
81.500000	1.18901e-07
81.450000	1.20276e-07
81.400000	1.21667e-07
81.350000	1.23073e-07
81.300000	1.24496e-07
81.250000	1.25936e-07
81.200000	1.27391e-07
81.150000	1.28864e-07
81.100000	1.30354e-07
81.050000	1.31861e-07
81.000000	1.33385e-07
80.950000	1.34927e-07
80.900000	1.36486e-07
80.850000	1.38064e-07
80.800000	1.3966e-07
80.750000	1.41274e-07
80.700000	1.42907e-07
80.650000	1.44558e-07
80.600000	1.46229e-07
80.550000	1.47919e-07
80.500000	1.49629e-07
80.450000	1.51358e-07
80.400000	1.53107e-07
80.350000	1.54876e-07
80.300000	1.56666e-07
80.250000	1.58476e-07
80.200000	1.60307e-07
80.150000	1.62159e-07
80.100000	1.64033e-07
80.050000	1.65928e-07
80.000000	1.67845e-07
79.950000	1.69784e-07
79.900000	1.71746e-07
79.850000	1.7373e-07
79.800000	1.75737e-07
79.750000	1.77767e-07
79.700000	1.7982e-07
79.650000	1.81897e-07
79.600000	1.83998e-07
79.550000	1.86124e-07
79.500000	1.88273e-07
79.450000	1.90448e-07
79.400000	1.92647e-07
79.350000	1.94872e-07
79.300000	1.97123e-07
79.250000	1.99399e-07
79.200000	2.01702e-07
79.150000	2.04031e-07
79.100000	2.06387e-07
79.050000	2.08771e-07
79.000000	2.11181e-07
78.950000	2.1362e-07
78.900000	2.16086e-07
78.850000	2.18581e-07
78.800000	2.21105e-07
78.750000	2.23657e-07
78.700000	2.26239e-07
78.650000	2.28851e-07
78.600000	2.31493e-07
78.550000	2.34165e-07
78.500000	2.36868e-07
78.450000	2.39603e-07
78.400000	2.42368e-07
78.350000	2.45166e-07
78.300000	2.47996e-07
78.250000	2.50858e-07
78.200000	2.53753e-07
78.150000	2.56682e-07
78.100000	2.59644e-07
78.050000	2.6264e-07
78.000000	2.65671e-07
77.950000	2.68737e-07
77.900000	2.71838e-07
77.850000	2.74975e-07
77.800000	2.78148e-07
77.750000	2.81357e-07
77.700000	2.84603e-07
77.650000	2.87887e-07
77.600000	2.91208e-07
77.550000	2.94568e-07
77.500000	2.97966e-07
77.450000	3.01403e-07
77.400000	3.0488e-07
77.350000	3.08397e-07
77.300000	3.11954e-07
77.250000	3.15553e-07
77.200000	3.19192e-07
77.150000	3.22874e-07
77.100000	3.26598e-07
77.050000	3.30364e-07
77.000000	3.34174e-07
76.950000	3.38028e-07
76.900000	3.41926e-07
76.850000	3.45869e-07
76.800000	3.49858e-07
76.750000	3.53892e-07
76.700000	3.57972e-07
76.650000	3.621e-07
76.600000	3.66275e-07
76.550000	3.70498e-07
76.500000	3.74769e-07
76.450000	3.7909e-07
76.400000	3.8346e-07
76.350000	3.8788e-07
76.300000	3.92352e-07
76.250000	3.96874e-07
76.200000	4.01449e-07
76.150000	4.06076e-07
76.100000	4.10756e-07
76.050000	4.15491e-07
76.000000	4.20279e-07
75.950000	4.25123e-07
75.900000	4.30022e-07
75.850000	4.34978e-07
75.800000	4.3999e-07
75.750000	4.4506e-07
75.700000	4.50188e-07
75.650000	4.55376e-07
75.600000	4.60622e-07
75.550000	4.65929e-07
75.500000	4.71298e-07
75.450000	4.76727e-07
75.400000	4.82219e-07
75.350000	4.87774e-07
75.300000	4.93393e-07
75.250000	4.99077e-07
75.200000	5.04825e-07
75.150000	5.1064e-07
75.100000	5.16522e-07
75.050000	5.22471e-07
75.000000	5.28488e-07
74.950000	5.34574e-07
74.900000	5.40731e-07
74.850000	5.46957e-07
74.800000	5.53256e-07
74.750000	5.59627e-07
74.700000	5.6607e-07
74.650000	5.72588e-07
74.600000	5.79181e-07
74.550000	5.85849e-07
74.500000	5.92594e-07
74.450000	5.99416e-07
74.400000	6.06316e-07
74.350000	6.13296e-07
74.300000	6.20356e-07
74.250000	6.27496e-07
74.200000	6.34719e-07
74.150000	6.42024e-07
74.100000	6.49414e-07
74.050000	6.56888e-07
74.000000	6.64447e-07
73.950000	6.72094e-07
73.900000	6.79828e-07
73.850000	6.87651e-07
73.800000	6.95564e-07
73.750000	7.03567e-07
73.700000	7.11662e-07
73.650000	7.1985e-07
73.600000	7.28132e-07
73.550000	7.36508e-07
73.500000	7.44981e-07
73.450000	7.53551e-07
73.400000	7.62219e-07
73.350000	7.70987e-07
73.300000	7.79855e-07
73.250000	7.88824e-07
73.200000	7.97897e-07
73.150000	8.07073e-07
73.100000	8.16355e-07
73.050000	8.25743e-07
73.000000	8.35238e-07
72.950000	8.44843e-07
72.900000	8.54557e-07
72.850000	8.64383e-07
72.800000	8.74321e-07
72.750000	8.84373e-07
72.700000	8.9454e-07
72.650000	9.04824e-07
72.600000	9.15225e-07
72.550000	9.25746e-07
72.500000	9.36387e-07
72.450000	9.4715e-07
72.400000	9.58036e-07
72.350000	9.69047e-07
72.300000	9.80184e-07
72.250000	9.91449e-07
72.200000	1.00284e-06
72.150000	1.01437e-06
72.100000	1.02602e-06
72.050000	1.03781e-06
72.000000	1.04973e-06
71.950000	1.0618e-06
71.900000	1.07399e-06
71.850000	1.08633e-06
71.800000	1.09881e-06
71.750000	1.11143e-06
71.700000	1.1242e-06
71.650000	1.13711e-06
71.600000	1.15017e-06
71.550000	1.16338e-06
71.500000	1.17675e-06
71.450000	1.19026e-06
71.400000	1.20393e-06
71.350000	1.21775e-06
71.300000	1.23174e-06
71.250000	1.24588e-06
71.200000	1.26018e-06
71.150000	1.27465e-06
71.100000	1.28928e-06
71.050000	1.30409e-06
71.000000	1.31906e-06
70.950000	1.3342e-06
70.900000	1.34951e-06
70.850000	1.365e-06
70.800000	1.38067e-06
70.750000	1.39651e-06
70.700000	1.41254e-06
70.650000	1.42875e-06
70.600000	1.44514e-06
70.550000	1.46173e-06
70.500000	1.4785e-06
70.450000	1.49546e-06
70.400000	1.51262e-06
70.350000	1.52997e-06
70.300000	1.54752e-06
70.250000	1.56528e-06
70.200000	1.58323e-06
70.150000	1.60139e-06
70.100000	1.61976e-06
70.050000	1.63834e-06
70.000000	1.65713e-06
69.950000	1.67613e-06
69.900000	1.69535e-06
69.850000	1.71479e-06
69.800000	1.73445e-06
69.750000	1.75434e-06
69.700000	1.77445e-06
69.650000	1.7948e-06
69.600000	1.81537e-06
69.550000	1.83618e-06
69.500000	1.85723e-06
69.450000	1.87852e-06
69.400000	1.90005e-06
69.350000	1.92182e-06
69.300000	1.94385e-06
69.250000	1.96612e-06
69.200000	1.98865e-06
69.150000	2.01144e-06
69.100000	2.03449e-06
69.050000	2.0578e-06
69.000000	2.08137e-06
68.950000	2.10522e-06
68.900000	2.12933e-06
68.850000	2.15372e-06
68.800000	2.17839e-06
68.750000	2.20334e-06
68.700000	2.22858e-06
68.650000	2.2541e-06
68.600000	2.27992e-06
68.550000	2.30602e-06
68.500000	2.33243e-06
68.450000	2.35913e-06
68.400000	2.38615e-06
68.350000	2.41346e-06
68.300000	2.44109e-06
68.250000	2.46904e-06
68.200000	2.4973e-06
68.150000	2.52588e-06
68.100000	2.55479e-06
68.050000	2.58403e-06
68.000000	2.6136e-06
67.950000	2.64351e-06
67.900000	2.67376e-06
67.850000	2.70436e-06
67.800000	2.7353e-06
67.750000	2.76659e-06
67.700000	2.79824e-06
67.650000	2.83025e-06
67.600000	2.86263e-06
67.550000	2.89537e-06
67.500000	2.92849e-06
67.450000	2.96198e-06
67.400000	2.99585e-06
67.350000	3.03011e-06
67.300000	3.06476e-06
67.250000	3.0998e-06
67.200000	3.13524e-06
67.150000	3.17109e-06
67.100000	3.20734e-06
67.050000	3.244e-06
67.000000	3.28108e-06
66.950000	3.31859e-06
66.900000	3.35652e-06
66.850000	3.39488e-06
66.800000	3.43367e-06
66.750000	3.47291e-06
66.700000	3.51259e-06
66.650000	3.55272e-06
66.600000	3.59331e-06
66.550000	3.63436e-06
66.500000	3.67588e-06
66.450000	3.71787e-06
66.400000	3.76034e-06
66.350000	3.80328e-06
66.300000	3.84672e-06
66.250000	3.89065e-06
66.200000	3.93507e-06
66.150000	3.98001e-06
66.100000	4.02545e-06
66.050000	4.07141e-06
66.000000	4.11788e-06
65.950000	4.16489e-06
65.900000	4.21243e-06
65.850000	4.26051e-06
65.800000	4.30914e-06
65.750000	4.35831e-06
65.700000	4.40805e-06
65.650000	4.45835e-06
65.600000	4.50921e-06
65.550000	4.56066e-06
65.500000	4.61269e-06
65.450000	4.66531e-06
65.400000	4.71852e-06
65.350000	4.77234e-06
65.300000	4.82677e-06
65.250000	4.88182e-06
65.200000	4.93749e-06
65.150000	4.99379e-06
65.100000	5.05073e-06
65.050000	5.10831e-06
65.000000	5.16655e-06
64.950000	5.22544e-06
64.900000	5.285e-06
64.850000	5.34524e-06
64.800000	5.40616e-06
64.750000	5.46777e-06
64.700000	5.53008e-06
64.650000	5.59309e-06
64.600000	5.65681e-06
64.550000	5.72126e-06
64.500000	5.78644e-06
64.450000	5.85235e-06
64.400000	5.91901e-06
64.350000	5.98642e-06
64.300000	6.0546e-06
64.250000	6.12354e-06
64.200000	6.19327e-06
64.150000	6.26379e-06
64.100000	6.3351e-06
64.050000	6.40722e-06
64.000000	6.48015e-06
63.950000	6.55391e-06
63.900000	6.6285e-06
63.850000	6.70394e-06
63.800000	6.78022e-06
63.750000	6.85737e-06
63.700000	6.93539e-06
63.650000	7.0143e-06
63.600000	7.09409e-06
63.550000	7.17478e-06
63.500000	7.25639e-06
63.450000	7.33892e-06
63.400000	7.42238e-06
63.350000	7.50678e-06
63.300000	7.59213e-06
63.250000	7.67845e-06
63.200000	7.76574e-06
63.150000	7.85402e-06
63.100000	7.94329e-06
63.050000	8.03357e-06
63.000000	8.12486e-06
62.950000	8.21719e-06
62.900000	8.31056e-06
62.850000	8.40498e-06
62.800000	8.50046e-06
62.750000	8.59702e-06
62.700000	8.69467e-06
62.650000	8.79342e-06
62.600000	8.89329e-06
62.550000	8.99428e-06
62.500000	9.0964e-06
62.450000	9.19968e-06
62.400000	9.30412e-06
62.350000	9.40973e-06
62.300000	9.51653e-06
62.250000	9.62454e-06
62.200000	9.73376e-06
62.150000	9.84422e-06
62.100000	9.95591e-06
62.050000	1.00689e-05
62.000000	1.01831e-05
61.950000	1.02986e-05
61.900000	1.04154e-05
61.850000	1.05335e-05
61.800000	1.0653e-05
61.750000	1.07738e-05
61.700000	1.08959e-05
61.650000	1.10194e-05
61.600000	1.11443e-05
61.550000	1.12706e-05
61.500000	1.13984e-05
61.450000	1.15275e-05
61.400000	1.16582e-05
61.350000	1.17902e-05
61.300000	1.19238e-05
61.250000	1.20589e-05
61.200000	1.21955e-05
61.150000	1.23336e-05
61.100000	1.24732e-05
61.050000	1.26145e-05
61.000000	1.27573e-05
60.950000	1.29017e-05
60.900000	1.30478e-05
60.850000	1.31954e-05
60.800000	1.33448e-05
60.750000	1.34958e-05
60.700000	1.36485e-05
60.650000	1.38029e-05
60.600000	1.3959e-05
60.550000	1.41169e-05
60.500000	1.42766e-05
60.450000	1.4438e-05
60.400000	1.46013e-05
60.350000	1.47663e-05
60.300000	1.49333e-05
60.250000	1.51021e-05
60.200000	1.52728e-05
60.150000	1.54454e-05
60.100000	1.56199e-05
60.050000	1.57964e-05
60.000000	1.59748e-05
59.950000	1.61553e-05
59.900000	1.63377e-05
59.850000	1.65222e-05
59.800000	1.67088e-05
59.750000	1.68974e-05
59.700000	1.70882e-05
59.650000	1.72811e-05
59.600000	1.74761e-05
59.550000	1.76734e-05
59.500000	1.78728e-05
59.450000	1.80744e-05
59.400000	1.82783e-05
59.350000	1.84845e-05
59.300000	1.8693e-05
59.250000	1.89038e-05
59.200000	1.91169e-05
59.150000	1.93324e-05
59.100000	1.95504e-05
59.050000	1.97707e-05
59.000000	1.99935e-05
58.950000	2.02188e-05
58.900000	2.04466e-05
58.850000	2.06769e-05
58.800000	2.09098e-05
58.750000	2.11453e-05
58.700000	2.13835e-05
58.650000	2.16242e-05
58.600000	2.18677e-05
58.550000	2.21138e-05
58.500000	2.23627e-05
58.450000	2.26144e-05
58.400000	2.28688e-05
58.350000	2.31261e-05
58.300000	2.33862e-05
58.250000	2.36492e-05
58.200000	2.39152e-05
58.150000	2.41841e-05
58.100000	2.4456e-05
58.050000	2.47309e-05
58.000000	2.50088e-05
57.950000	2.52899e-05
57.900000	2.5574e-05
57.850000	2.58613e-05
57.800000	2.61518e-05
57.750000	2.64455e-05
57.700000	2.67425e-05
57.650000	2.70428e-05
57.600000	2.73463e-05
57.550000	2.76533e-05
57.500000	2.79636e-05
57.450000	2.82774e-05
57.400000	2.85946e-05
57.350000	2.89154e-05
57.300000	2.92397e-05
57.250000	2.95676e-05
57.200000	2.98991e-05
57.150000	3.02343e-05
57.100000	3.05731e-05
57.050000	3.09158e-05
57.000000	3.12622e-05
56.950000	3.16124e-05
56.900000	3.19665e-05
56.850000	3.23245e-05
56.800000	3.26865e-05
56.750000	3.30524e-05
56.700000	3.34224e-05
56.650000	3.37964e-05
56.600000	3.41746e-05
56.550000	3.4557e-05
56.500000	3.49435e-05
56.450000	3.53343e-05
56.400000	3.57294e-05
56.350000	3.61289e-05
56.300000	3.65328e-05
56.250000	3.69411e-05
56.200000	3.73538e-05
56.150000	3.77712e-05
56.100000	3.81931e-05
56.050000	3.86196e-05
56.000000	3.90508e-05
55.950000	3.94868e-05
55.900000	3.99276e-05
55.850000	4.03731e-05
55.800000	4.08236e-05
55.750000	4.1279e-05
55.700000	4.17394e-05
55.650000	4.22049e-05
55.600000	4.26754e-05
55.550000	4.31511e-05
55.500000	4.3632e-05
55.450000	4.41182e-05
55.400000	4.46097e-05
55.350000	4.51065e-05
55.300000	4.56088e-05
55.250000	4.61166e-05
55.200000	4.66299e-05
55.150000	4.71488e-05
55.100000	4.76734e-05
55.050000	4.82038e-05
55.000000	4.87399e-05
54.950000	4.92818e-05
54.900000	4.98297e-05
54.850000	5.03835e-05
54.800000	5.09434e-05
54.750000	5.15094e-05
54.700000	5.20815e-05
54.650000	5.26598e-05
54.600000	5.32445e-05
54.550000	5.38355e-05
54.500000	5.44329e-05
54.450000	5.50368e-05
54.400000	5.56473e-05
54.350000	5.62644e-05
54.300000	5.68882e-05
54.250000	5.75187e-05
54.200000	5.81561e-05
54.150000	5.88004e-05
54.100000	5.94517e-05
54.050000	6.011e-05
54.000000	6.07755e-05
53.950000	6.14481e-05
53.900000	6.21281e-05
53.850000	6.28153e-05
53.800000	6.35101e-05
53.750000	6.42123e-05
53.700000	6.4922e-05
53.650000	6.56395e-05
53.600000	6.63647e-05
53.550000	6.70977e-05
53.500000	6.78386e-05
53.450000	6.85874e-05
53.400000	6.93444e-05
53.350000	7.01095e-05
53.300000	7.08828e-05
53.250000	7.16644e-05
53.200000	7.24544e-05
53.150000	7.32529e-05
53.100000	7.40599e-05
53.050000	7.48757e-05
53.000000	7.57001e-05
52.950000	7.65334e-05
52.900000	7.73756e-05
52.850000	7.82269e-05
52.800000	7.90872e-05
52.750000	7.99567e-05
52.700000	8.08355e-05
52.650000	8.17237e-05
52.600000	8.26214e-05
52.550000	8.35287e-05
52.500000	8.44456e-05
52.450000	8.53723e-05
52.400000	8.63088e-05
52.350000	8.72554e-05
52.300000	8.82119e-05
52.250000	8.91787e-05
52.200000	9.01557e-05
52.150000	9.11431e-05
52.100000	9.21409e-05
52.050000	9.31493e-05
52.000000	9.41684e-05
51.950000	9.51983e-05
51.900000	9.62391e-05
51.850000	9.72909e-05
51.800000	9.83538e-05
51.750000	9.94279e-05
51.700000	0.000100513
51.650000	0.00010161
51.600000	0.000102719
51.550000	0.000103839
51.500000	0.000104971
51.450000	0.000106114
51.400000	0.00010727
51.350000	0.000108438
51.300000	0.000109618
51.250000	0.00011081
51.200000	0.000112015
51.150000	0.000113233
51.100000	0.000114463
51.050000	0.000115706
51.000000	0.000116962
50.950000	0.000118232
50.900000	0.000119514
50.850000	0.00012081
50.800000	0.000122119
50.750000	0.000123442
50.700000	0.000124778
50.650000	0.000126128
50.600000	0.000127493
50.550000	0.000128871
50.500000	0.000130264
50.450000	0.00013167
50.400000	0.000133092
50.350000	0.000134528
50.300000	0.000135979
50.250000	0.000137445
50.200000	0.000138926
50.150000	0.000140422
50.100000	0.000141933
50.050000	0.00014346
50.000000	0.000145002
49.950000	0.00014656
49.900000	0.000148134
49.850000	0.000149724
49.800000	0.00015133
49.750000	0.000152953
49.700000	0.000154592
49.650000	0.000156247
49.600000	0.000157919
49.550000	0.000159608
49.500000	0.000161314
49.450000	0.000163038
49.400000	0.000164778
49.350000	0.000166536
49.300000	0.000168312
49.250000	0.000170105
49.200000	0.000171917
49.150000	0.000173746
49.100000	0.000175594
49.050000	0.00017746
49.000000	0.000179344
48.950000	0.000181247
48.900000	0.000183169
48.850000	0.00018511
48.800000	0.00018707
48.750000	0.00018905
48.700000	0.000191048
48.650000	0.000193067
48.600000	0.000195105
48.550000	0.000197163
48.500000	0.00019924
48.450000	0.000201339
48.400000	0.000203457
48.350000	0.000205596
48.300000	0.000207755
48.250000	0.000209936
48.200000	0.000212137
48.150000	0.000214359
48.100000	0.000216603
48.050000	0.000218867
48.000000	0.000221154
47.950000	0.000223462
47.900000	0.000225792
47.850000	0.000228143
47.800000	0.000230517
47.750000	0.000232913
47.700000	0.000235332
47.650000	0.000237772
47.600000	0.000240236
47.550000	0.000242722
47.500000	0.000245231
47.450000	0.000247763
47.400000	0.000250319
47.350000	0.000252897
47.300000	0.000255499
47.250000	0.000258125
47.200000	0.000260774
47.150000	0.000263446
47.100000	0.000266143
47.050000	0.000268863
47.000000	0.000271608
46.950000	0.000274376
46.900000	0.000277169
46.850000	0.000279986
46.800000	0.000282828
46.750000	0.000285693
46.700000	0.000288584
46.650000	0.000291498
46.600000	0.000294438
46.550000	0.000297402
46.500000	0.000300391
46.450000	0.000303404
46.400000	0.000306442
46.350000	0.000309505
46.300000	0.000312593
46.250000	0.000315705
46.200000	0.000318842
46.150000	0.000322004
46.100000	0.00032519
46.050000	0.0003284
46.000000	0.000331636
45.950000	0.000334895
45.900000	0.000338179
45.850000	0.000341487
45.800000	0.000344818
45.750000	0.000348174
45.700000	0.000351553
45.650000	0.000354956
45.600000	0.000358381
45.550000	0.00036183
45.500000	0.000365301
45.450000	0.000368794
45.400000	0.000372309
45.350000	0.000375846
45.300000	0.000379403
45.250000	0.000382981
45.200000	0.000386579
45.150000	0.000390197
45.100000	0.000393833
45.050000	0.000397487
45.000000	0.000401159
44.950000	0.000404847
44.900000	0.00040855
44.850000	0.000412268
44.800000	0.000415999
44.750000	0.000419743
44.700000	0.000423497
44.650000	0.000427261
44.600000	0.000431032
44.550000	0.000434809
44.500000	0.00043859
44.450000	0.000442373
44.400000	0.000446155
44.350000	0.000449933
44.300000	0.000453704
44.250000	0.000457464
44.200000	0.00046121
44.150000	0.000464936
44.100000	0.000468637
44.050000	0.000472306
44.000000	0.000475935
43.950000	0.000479514
43.900000	0.000483032
43.850000	0.000486471
43.800000	0.000489812
43.750000	0.000493023
43.700000	0.000496055
43.650000	0.000498814
&
```
