## Supplementary material for "All-at-once RNA folding with 3D motif prediction framed by evolutionary information": RF00013_6S.cacofold.helixcov

```
# RMs = 9 L = 262

# RM_HELIX NESTED 106-110 141-145, nbp = 5 nbp_cov = 4
# pvals: 0.00426839,4.79591e-10,8.22036e-13,1.29465e-12,2.05562e-08
# aggregated NONE
NESTED  :::::::::::::::::::::::::::::::::::::::::::::::::::::::::::::::::::::::::::::::::::::::::::<<<<<______>>>>>::::::::::::::::::::::::::::::::::::::::::::::::::::::::::::::::::::::::::::::::::::
        ::::::::::::::::::::::::::::::::::::::::::::::::::::::::::::::::::::::::::::::::::::::::::::<<<<______>>>>:::::::::::::::::::::::::::::::::::::::::::::::::::::::::::::::::::::::::::::::::::::

# RM_HELIX NESTED 100-101 151-152, nbp = 2 nbp_cov = 2
# pvals: 5.91135e-06,5.51412e-10
# aggregated NONE
NESTED  ::::::::::::::::::::::::::::::::::::::::::::::::::::::::::::::::::::::::::::::::::::::<<_____________________>>::::::::::::::::::::::::::::::::::::::::::::::::::::::::::::::::::::::::::::::::
        ::::::::::::::::::::::::::::::::::::::::::::::::::::::::::::::::::::::::::::::::::::::<<_____________________>>::::::::::::::::::::::::::::::::::::::::::::::::::::::::::::::::::::::::::::::::

# RM_HELIX NESTED 85-94 160-171, nbp = 9 nbp_cov = 7
# pvals: 0.402995,7.85887e-09,7.4249e-14,4.72553e-11,2.01865e-10,6.56094e-11,2.55867e-13,0.000166714,0.0077294
# aggregated NONE
NESTED  :::::::::::::::::::::::::::::::::::::::::::::::::::::::::::::::::::::::::<<<<<<<<<_________________________________>>>>>>>>>:::::::::::::::::::::::::::::::::::::::::::::::::::::::::::::::::::
        ::::::::::::::::::::::::::::::::::::::::::::::::::::::::::::::::::::::::::<<<<<<<___________________________________>>>>>>>::::::::::::::::::::::::::::::::::::::::::::::::::::::::::::::::::::

# RM_HELIX NESTED 70-79 172-182, nbp = 10 nbp_cov = 6
# pvals: 0.179537,2.32151e-06,1.28767e-06,0.00237531,8.26442e-10,7.02145e-12,7.23461e-11,8.68638e-08,0.339424,0.652786
# aggregated NONE
NESTED  ::::::::::::::::::::::::::::::::::::::::::::::::::::::::::::<<<<<<<<<<______________________________________________________>>>>>>>>>>:::::::::::::::::::::::::::::::::::::::::::::::::::::::::
        :::::::::::::::::::::::::::::::::::::::::::::::::::::::::::::<<-<<<<__________________________________________________________>>>>->>::::::::::::::::::::::::::::::::::::::::::::::::::::::::::

# RM_HELIX NESTED 38-51 204-223, nbp = 14 nbp_cov = 9
# pvals: 0.421069,2.73502e-08,3.19965e-10,3.88691e-09,7.93507e-08,0.281584,8.61006e-07,1.09284e-07,0.000121342,3.9613e-05,0.128766,1.07513e-06,0.0180187,0.0468201
# aggregated NONE
NESTED  ::::::::::::::::::::::::::::::::<<<<<<<<<<<<<<___________________________________________________________________________________________________>>>>>>>>>>>>>>::::::::::::::::::::::::::::::::
        :::::::::::::::::::::::::::::::::<<<<-<<<<-<_______________________________________________________________________________________________________>->>>>->>>>:::::::::::::::::::::::::::::::::

# RM_HELIX NESTED 26-26 235-235, nbp = 1 nbp_cov = 0
# pvals: 0.00841003
# aggregated NONE
NESTED  ::::::::::::::::::::::::<____________________________________________________________________________________________________________________________________________>:::::::::::::::::::::::::
        :::::::::::::::::::::::::::::::::::::::::::::::::::::::::::::::::::::::::::::::::::::::::::::::::::::::::::::::::::::::::::::::::::::::::::::::::::::::::::::::::::::::::::::::::::::::::::::::

# RM_HELIX NESTED 2-20 241-260, nbp = 17 nbp_cov = 10
# pvals: 0.00131441,4.67237e-06,1.30566e-06,1.24709e-10,3.95204e-18,0.00574263,0.490292,0.0104492,7.40231e-13,1.64737e-07,1.56773e-11,5.22619e-08,1.33312e-06,0.00574263,0.483191,0.00858639,2.44861e-07
# aggregated NONE
NESTED  :<<<<<<<<<<<<<<-<<<________________________________________________________________________________________________________________________________________________________>>>>>>>->>>>>>>>>>::
        ::<<<<---<<<<<----<________________________________________________________________________________________________________________________________________________________>--->>>->>--->>>>:::

# RM_IL Loop-E 21-25 236-240, nbp = 0 nbp_cov = 0 nhl_b_cov 1/2
# aggregated NONE
RM_IL   :::::::::::::::::::XXXXX::::::::::::::::::::::::::::::::::::::::::::::::::::::::::::::::::::::::::::::::::::::::::::::::::::::::::::::::::::::::::::::::::::::::::::::xxxxx:::::::::::::::::::: Loop-E

# RM_IL J4a/4b 95-98 156-159, nbp = 0 nbp_cov = 0 nhl_b_cov 2/2
# aggregated NONE
RM_IL   ::::::::::::::::::::::::::::::::::::::::::::::::::::::::::::::::::::::::::::::::::XXXX:::::::::::::::::::::::::XXXX:::::::::::::::::::::::::::::::::::::::::::::::::::::::::::::::::::::::::::: J4a/4b
```
