## Supplementary material for "All-at-once RNA folding with 3D motif prediction framed by evolutionary information": RF00013_6S.helixcov

```
# RMs = 5 L = 262

# RM_HELIX NESTED 105-110 141-146, nbp = 6 nbp_cov = 4
# pvals: 0.60612,0.00426839,4.79591e-10,8.22036e-13,1.29465e-12,2.05562e-08
# aggregated NONE
NESTED  ::::::::::::::::::::::::::::::::::::::::::::::::::::::::::::::::::::::::::::::::::::::::::<<<<<<______>>>>>>:::::::::::::::::::::::::::::::::::::::::::::::::::::::::::::::::::::::::::::::::::
        ::::::::::::::::::::::::::::::::::::::::::::::::::::::::::::::::::::::::::::::::::::::::::::<<<<______>>>>:::::::::::::::::::::::::::::::::::::::::::::::::::::::::::::::::::::::::::::::::::::

# RM_HELIX NESTED 100-101 151-152, nbp = 2 nbp_cov = 2
# pvals: 5.91135e-06,5.51412e-10
# aggregated NONE
NESTED  ::::::::::::::::::::::::::::::::::::::::::::::::::::::::::::::::::::::::::::::::::::::<<_____________________>>::::::::::::::::::::::::::::::::::::::::::::::::::::::::::::::::::::::::::::::::
        ::::::::::::::::::::::::::::::::::::::::::::::::::::::::::::::::::::::::::::::::::::::<<_____________________>>::::::::::::::::::::::::::::::::::::::::::::::::::::::::::::::::::::::::::::::::

# RM_HELIX NESTED 70-93 161-182, nbp = 17 nbp_cov = 13
# pvals: 0.179537,2.32151e-06,1.28767e-06,8.26442e-10,7.02145e-12,7.23461e-11,8.68638e-08,0.339424,0.652786,0.181422,7.85887e-09,7.4249e-14,4.72553e-11,2.01865e-10,6.56094e-11,2.55867e-13,0.000166714
# aggregated NONE
NESTED  ::::::::::::::::::::::::::::::::::::::::::::::::::::::::::::<<<-<<<<<<-<--<<<<<<<___________________________________>>>>>>>>>>>>>>->>>:::::::::::::::::::::::::::::::::::::::::::::::::::::::::
        :::::::::::::::::::::::::::::::::::::::::::::::::::::::::::::<<-<<<<------<<<<<<<___________________________________>>>>>>>--->>>>->>::::::::::::::::::::::::::::::::::::::::::::::::::::::::::

# RM_HELIX NESTED 39-49 208-222, nbp = 10 nbp_cov = 9
# pvals: 2.73502e-08,3.19965e-10,3.88691e-09,7.93507e-08,8.61006e-07,1.09284e-07,0.000121342,3.9613e-05,0.128766,1.07513e-06
# aggregated NONE
NESTED  :::::::::::::::::::::::::::::::::<<<<-<<<<<<_______________________________________________________________________________________________________>>>>>>->>>>:::::::::::::::::::::::::::::::::
        :::::::::::::::::::::::::::::::::<<<<-<<<<-<_______________________________________________________________________________________________________>->>>>->>>>:::::::::::::::::::::::::::::::::

# RM_HELIX NESTED 2-20 241-260, nbp = 17 nbp_cov = 10
# pvals: 0.00131441,4.67237e-06,1.30566e-06,1.24709e-10,3.95204e-18,0.00574263,0.490292,0.0104492,7.40231e-13,1.64737e-07,1.56773e-11,5.22619e-08,1.33312e-06,0.00574263,0.483191,0.00858639,2.44861e-07
# aggregated NONE
NESTED  :<<<<<<<<<<<<<<-<<<________________________________________________________________________________________________________________________________________________________>>>>>>>->>>>>>>>>>::
        ::<<<<---<<<<<----<________________________________________________________________________________________________________________________________________________________>--->>>->>--->>>>:::
```
