## Supplementary material for "All-at-once RNA folding with 3D motif prediction framed by evolutionary information": RF00013_6S.power

```
# Power analysis of given structure
#
# Powertype = SINGLE SUBSTITUTIONS
# covary left_pos right_pos substitutions power
#----------------------------------------------------------------
2		260		72		0.92
* 3		259		71		0.92
* 4		258		62		0.90
* 5		257		61		0.89
* 6		256		34		0.78
7		255		4		0.07
8		254		4		0.07
9		253		46		0.85
* 10		252		43		0.83
* 11		251		78		0.93
* 13		247		67		0.91
* 14		246		34		0.78
* 15		245		23		0.64
16		244		19		0.57
18		243		19		0.57
19		242		4		0.07
* 20		241		39		0.81
* 39		222		41		0.82
* 40		221		37		0.80
* 41		220		27		0.70
* 42		217		18		0.55
* 44		215		19		0.57
* 45		214		23		0.64
* 46		213		18		0.55
* 47		210		22		0.63
48		209		3		0.02
* 49		208		7		0.20
70		182		3		0.02
* 71		181		8		0.24
* 72		180		22		0.63
* 74		177		56		0.88
* 75		176		59		0.89
* 76		175		54		0.88
* 77		174		65		0.90
78		173		43		0.83
79		172		59		0.89
81		171		55		0.88
* 86		168		68		0.91
* 87		167		81		0.94
* 88		166		85		0.94
* 89		164		86		0.95
* 90		163		75		0.92
* 92		162		57		0.88
* 93		161		62		0.90
* 100		152		16		0.50
* 101		151		28		0.72
105		146		7		0.20
106		145		12		0.39
* 107		144		14		0.45
* 108		143		45		0.84
* 109		142		54		0.88
* 110		141		49		0.86
#
# BPAIRS 52
# avg substitutions per BP 39.6
# BPAIRS expected to covary 35.3 +/- 2.7
# BPAIRS observed to covary 38
#
```
