## Supplementary material for "All-at-once RNA folding with 3D motif prediction framed by evolutionary information": RF00013_6S.sorted.cov

```
#
# Method Target_E-val [cov_min,cov_max] [FP | TP True Found | Sen PPV F] 
# GTp    0.05         [-9.95,293.02]     [0 | 38 52 38 | 73.08 100.00 84.44] 
#
#       left_pos       right_pos        score          E-value           pvalue       substitutions      power
#--------------------------------------------------------------------------------------------------------------
*	       6	     256	293.01895	2.05506e-16	3.95204e-18	34		0.78
*	      87	     167	222.65746	3.86095e-12	7.4249e-14	81		0.94
*	      92	     162	213.80191	1.33051e-11	2.55867e-13	57		0.88
*	      10	     252	206.24763	3.8492e-11	7.40231e-13	43		0.83
*	     108	     143	205.46186	4.27459e-11	8.22036e-13	45		0.84
*	     109	     142	202.21343	6.73217e-11	1.29465e-12	54		0.88
*	      75	     176	190.12657	3.65115e-10	7.02145e-12	59		0.89
*	      13	     247	184.37214	8.15221e-10	1.56773e-11	67		0.91
*	      88	     166	176.46324	2.45728e-09	4.72553e-11	85		0.94
*	      90	     163	174.13016	3.41169e-09	6.56094e-11	75		0.92
*	      76	     175	173.41213	3.762e-09	7.23461e-11	54		0.88
*	       5	     257	169.51428	6.48485e-09	1.24709e-10	61		0.89
*	      89	     164	166.09716	1.0497e-08	2.01865e-10	86		0.95
*	      40	     221	162.75712	1.66382e-08	3.19965e-10	37		0.80
*	     107	     144	159.87588	2.49387e-08	4.79591e-10	14		0.45
*	     101	     151	158.87593	2.86734e-08	5.51412e-10	28		0.72
*	      74	     177	155.96741	4.2975e-08	8.26442e-10	56		0.88
*	      41	     220	144.85193	2.02119e-07	3.88691e-09	27		0.70
*	      86	     168	139.82629	4.08661e-07	7.85887e-09	68		0.91
*	     110	     141	132.90654	1.06892e-06	2.05562e-08	49		0.86
*	      39	     222	130.86684	1.42221e-06	2.73502e-08	41		0.82
*	      14	     246	126.23997	2.71762e-06	5.22619e-08	34		0.78
*	      42	     217	123.24307	4.12623e-06	7.93507e-08	18		0.55
*	      77	     174	122.59206	4.51692e-06	8.68638e-08	65		0.90
*	      45	     214	120.94806	5.68277e-06	1.09284e-07	23		0.64
*	      11	     251	117.96058	8.56633e-06	1.64737e-07	78		0.93
*	      20	     241	115.12917	1.27328e-05	2.44861e-07	39		0.81
*	      44	     215	106.05258	4.47723e-05	8.61006e-07	19		0.57
*	      49	     208	104.49407	5.59066e-05	1.07513e-06	7		0.20
*	      72	     180	103.18382	6.69588e-05	1.28767e-06	22		0.63
*	       4	     258	103.08108	6.78943e-05	1.30566e-06	62		0.90
*	      15	     245	102.91104	6.93221e-05	1.33312e-06	23		0.64
*	      71	     181	98.93635	0.000120718	2.32151e-06	8		0.24
*	       3	     259	93.86174	0.000242963	4.67237e-06	71		0.92
*	     100	     152	92.18908	0.00030739	5.91135e-06	16		0.50
*	      47	     210	78.36171	0.00205987	3.9613e-05	22		0.63
*	      46	     213	70.17764	0.00630977	0.000121342	18		0.55
*	      93	     161	67.80055	0.00866914	0.000166714	62		0.90
```
