## Supplementary material for "All-at-once RNA folding with 3D motif prediction framed by evolutionary information": RF00013_6S.surv

```
293.000000	0.0192308
222.650000	0.0384615
213.800000	0.0576923
206.200000	0.0769231
205.450000	0.0961538
202.200000	0.115385
190.100000	0.134615
184.350000	0.153846
176.450000	0.173077
174.100000	0.192308
173.400000	0.211538
169.500000	0.230769
166.050000	0.25
162.750000	0.269231
159.850000	0.288462
158.850000	0.307692
155.950000	0.326923
144.850000	0.346154
139.800000	0.365385
132.900000	0.384615
130.850000	0.403846
126.200000	0.423077
123.200000	0.442308
122.550000	0.461538
120.900000	0.480769
117.950000	0.5
115.100000	0.519231
106.050000	0.538462
104.450000	0.557692
103.150000	0.576923
103.050000	0.596154
102.900000	0.615385
98.900000	0.634615
93.850000	0.653846
92.150000	0.673077
78.350000	0.692308
70.150000	0.711538
67.800000	0.730769
52.550000	0.75
42.900000	0.769231
40.600000	0.807692
37.300000	0.826923
35.800000	0.846154
13.650000	0.865385
10.350000	0.884615
10.250000	0.903846
3.550000	0.923077
-0.850000	0.942308
-1.050000	0.961538
-4.250000	0.980769
-5.550000	1
&
97.050000	5.527e-05
95.450000	0.00011054
90.100000	0.00016581
89.050000	0.00022108
85.550000	0.00027635
80.650000	0.00033162
74.900000	0.00038689
74.650000	0.00044216
73.850000	0.00049743
72.450000	0.0005527
71.550000	0.00060797
66.500000	0.00066324
65.950000	0.00071851
65.900000	0.00077378
65.750000	0.00082905
62.900000	0.00088432
62.700000	0.00093959
61.750000	0.00099486
61.600000	0.00105013
61.500000	0.0011054
59.250000	0.00116067
58.100000	0.00121594
57.450000	0.00132648
56.850000	0.00138175
56.250000	0.00143702
56.050000	0.00149229
55.500000	0.00154756
54.700000	0.00160283
53.950000	0.0016581
52.700000	0.00171337
52.500000	0.00176864
51.500000	0.00182391
51.350000	0.00193445
51.300000	0.00198972
51.000000	0.00204499
50.950000	0.00210026
50.850000	0.00215553
50.800000	0.0022108
49.800000	0.00226607
49.700000	0.00232134
49.550000	0.00237661
49.250000	0.00243188
48.550000	0.00248715
48.300000	0.00254242
47.950000	0.00259769
47.700000	0.00265296
47.650000	0.00270823
47.400000	0.0027635
47.100000	0.00281877
46.800000	0.00287404
46.550000	0.00292931
46.500000	0.00298458
46.450000	0.00303985
46.350000	0.00309512
46.150000	0.00315039
46.050000	0.00320566
45.550000	0.00326093
45.300000	0.0033162
45.100000	0.00337147
44.250000	0.00342674
44.100000	0.00348201
43.850000	0.00353728
43.800000	0.00359255
43.550000	0.00364782
43.500000	0.00370309
43.400000	0.00375836
43.350000	0.00381363
43.250000	0.0038689
43.050000	0.00392417
42.650000	0.00397944
42.600000	0.00403471
42.500000	0.00408998
42.400000	0.00414525
42.250000	0.00425579
41.800000	0.00431106
41.550000	0.00436633
41.350000	0.0044216
41.250000	0.00447687
41.050000	0.00453214
41.000000	0.00458741
40.900000	0.00464268
40.850000	0.00469795
40.600000	0.00475322
40.350000	0.00480849
40.300000	0.00486376
40.100000	0.0049743
39.900000	0.00502957
39.850000	0.00508484
39.550000	0.00519538
39.500000	0.00530592
39.350000	0.00536119
38.950000	0.00547173
38.850000	0.005527
38.500000	0.00563754
38.300000	0.00569281
38.200000	0.00574808
38.150000	0.00580335
37.950000	0.00585862
37.800000	0.00596916
37.750000	0.0060797
37.700000	0.00613497
37.600000	0.00619024
37.550000	0.00624551
37.500000	0.00630078
37.450000	0.00641132
37.400000	0.00646659
37.300000	0.00657713
37.150000	0.0066324
37.050000	0.00674294
37.000000	0.00679821
36.850000	0.00685348
36.700000	0.00690875
36.400000	0.00696402
36.350000	0.00701929
36.250000	0.00724037
36.200000	0.00729564
36.100000	0.00740618
36.050000	0.00746145
35.550000	0.00751672
35.300000	0.00762726
35.200000	0.00768253
35.000000	0.0077378
34.950000	0.00779307
34.900000	0.00795888
34.800000	0.00812469
34.700000	0.00817996
34.600000	0.0082905
34.500000	0.00834577
34.450000	0.00845631
34.200000	0.00851158
34.150000	0.00856685
34.100000	0.00862212
34.050000	0.00867739
34.000000	0.00873266
33.850000	0.00878793
33.800000	0.0088432
33.750000	0.00889847
33.600000	0.00895374
33.500000	0.00900901
33.300000	0.00911955
33.200000	0.00917482
33.100000	0.00923009
33.000000	0.00928536
32.950000	0.00934063
32.900000	0.0093959
32.850000	0.00945117
32.800000	0.00950644
32.750000	0.00956171
32.700000	0.00967225
32.600000	0.00978279
32.500000	0.00983806
32.450000	0.00989333
32.400000	0.0100039
32.350000	0.0100591
32.300000	0.0101144
32.250000	0.0101697
32.200000	0.0102802
32.150000	0.0103355
32.050000	0.0105013
32.000000	0.0105566
31.900000	0.0106671
31.800000	0.0107776
31.750000	0.0108329
31.700000	0.0108882
31.650000	0.0109435
31.550000	0.011054
31.500000	0.0111093
31.400000	0.0112751
31.300000	0.0113303
31.250000	0.0113856
31.200000	0.0114409
31.150000	0.011662
31.100000	0.0117172
31.000000	0.0118278
30.950000	0.0119936
30.900000	0.0120489
30.850000	0.0121041
30.750000	0.0121594
30.700000	0.0122147
30.600000	0.0122699
30.550000	0.0124357
30.500000	0.0125463
30.450000	0.0126016
30.350000	0.0127674
30.300000	0.0129884
30.250000	0.0131543
30.100000	0.0133201
30.000000	0.0134306
29.950000	0.0134859
29.900000	0.0135411
29.850000	0.0135964
29.800000	0.013707
29.750000	0.0137622
29.700000	0.0138175
29.650000	0.0138728
29.600000	0.013928
29.550000	0.0139833
29.500000	0.0140386
29.450000	0.0141491
29.400000	0.0144255
29.300000	0.0144807
29.150000	0.0146465
29.100000	0.0147018
29.050000	0.0147571
29.000000	0.0148676
28.950000	0.0149782
28.900000	0.0150334
28.850000	0.0150887
28.800000	0.0151992
28.750000	0.0152545
28.700000	0.0153098
28.650000	0.0154756
28.600000	0.0156414
28.500000	0.0156967
28.450000	0.0158625
28.400000	0.015973
28.350000	0.0160836
28.300000	0.0162494
28.200000	0.0163046
28.100000	0.0163599
28.050000	0.0164152
27.950000	0.0165257
27.900000	0.016581
27.850000	0.0166363
27.800000	0.0166915
27.750000	0.0168021
27.700000	0.0168573
27.650000	0.017189
27.600000	0.0172442
27.550000	0.0173548
27.500000	0.01741
27.450000	0.0176311
27.400000	0.0179075
27.350000	0.0179627
27.300000	0.018018
27.250000	0.0180733
27.200000	0.0182391
27.150000	0.0182944
27.100000	0.0183496
27.000000	0.0184049
26.950000	0.0184602
26.900000	0.0186813
26.850000	0.0187365
26.800000	0.0191234
26.750000	0.0192892
26.700000	0.0193445
26.650000	0.0193998
26.600000	0.019455
26.550000	0.0195103
26.450000	0.0195656
26.400000	0.0198419
26.350000	0.020063
26.300000	0.0202288
26.250000	0.0203946
26.200000	0.0204499
26.150000	0.0205052
26.050000	0.0205604
26.000000	0.0206157
25.950000	0.0207262
25.900000	0.0208921
25.850000	0.0211684
25.800000	0.0214448
25.700000	0.0215553
25.650000	0.0216106
25.600000	0.0217764
25.550000	0.0219422
25.500000	0.0219975
25.450000	0.0222185
25.350000	0.0223843
25.300000	0.0224396
25.250000	0.0225502
25.150000	0.0226607
25.050000	0.022716
25.000000	0.0228265
24.900000	0.0231029
24.850000	0.0232687
24.800000	0.0233239
24.700000	0.0234897
24.600000	0.0236003
24.550000	0.0237108
24.500000	0.0240424
24.450000	0.0242083
24.400000	0.0243741
24.350000	0.0245951
24.300000	0.024761
24.200000	0.0248715
24.150000	0.0250373
24.100000	0.0252584
24.050000	0.0254242
24.000000	0.0254795
23.950000	0.0256453
23.900000	0.0258111
23.850000	0.0259769
23.800000	0.0260322
23.750000	0.0263085
23.700000	0.0264743
23.650000	0.0265296
23.600000	0.0268059
23.550000	0.0269718
23.500000	0.0271928
23.450000	0.0272481
23.400000	0.027635
23.350000	0.0278008
23.300000	0.0279666
23.250000	0.0281324
23.200000	0.028243
23.150000	0.0282982
23.100000	0.0285193
23.050000	0.0286299
23.000000	0.0288509
22.950000	0.0291826
22.900000	0.0296247
22.850000	0.02968
22.800000	0.0299011
22.750000	0.0300116
22.700000	0.0301774
22.650000	0.0303432
22.600000	0.0304538
22.550000	0.0305643
22.500000	0.0306748
22.450000	0.0310065
22.400000	0.031117
22.350000	0.0313934
22.300000	0.0315592
22.250000	0.0316144
22.200000	0.0316697
22.150000	0.0317802
22.100000	0.0322777
22.050000	0.0323882
22.000000	0.032554
21.950000	0.0326646
21.900000	0.0327751
21.850000	0.0330515
21.800000	0.033162
21.750000	0.0333278
21.700000	0.0333831
21.650000	0.0334936
21.600000	0.0336594
21.550000	0.0338252
21.500000	0.0339358
21.450000	0.0342121
21.400000	0.0343227
21.350000	0.034599
21.300000	0.0349306
21.250000	0.0352623
21.200000	0.0354281
21.150000	0.0357597
21.100000	0.0359808
21.050000	0.0361466
21.000000	0.0364229
20.950000	0.036644
20.900000	0.0368651
20.850000	0.0370309
20.750000	0.037252
20.700000	0.0375283
20.650000	0.0376389
20.600000	0.0379152
20.550000	0.038081
20.500000	0.0384126
20.450000	0.0388548
20.400000	0.0391864
20.350000	0.0394075
20.300000	0.0396839
20.250000	0.0400155
20.200000	0.0402366
20.150000	0.0405682
20.100000	0.0408445
20.050000	0.0410656
20.000000	0.0411761
19.950000	0.0414525
19.900000	0.0417841
19.850000	0.0420052
19.800000	0.0423368
19.750000	0.0425026
19.700000	0.0427237
19.650000	0.0429448
19.600000	0.0430001
19.550000	0.0432211
19.500000	0.0434975
19.450000	0.0438844
19.400000	0.0441055
19.350000	0.0444923
19.300000	0.0446582
19.250000	0.0449345
19.200000	0.0451003
19.150000	0.0453214
19.100000	0.0455977
19.050000	0.0458741
19.000000	0.0460399
18.950000	0.046261
18.900000	0.0463715
18.850000	0.0465373
18.800000	0.046869
18.750000	0.04709
18.700000	0.0475875
18.650000	0.0481402
18.600000	0.0485271
18.550000	0.0488587
18.500000	0.0493561
18.450000	0.0496325
18.400000	0.0501852
18.350000	0.0504062
18.300000	0.0507379
18.250000	0.05118
18.200000	0.0516222
18.150000	0.0521749
18.100000	0.0524512
18.050000	0.0528381
18.000000	0.0531145
17.950000	0.0533908
17.900000	0.0535014
17.850000	0.0536672
17.800000	0.053833
17.750000	0.0541646
17.700000	0.0544962
17.650000	0.0548831
17.600000	0.0552147
17.550000	0.0556016
17.500000	0.0558227
17.450000	0.0560438
17.400000	0.0562649
17.350000	0.056707
17.300000	0.0570386
17.250000	0.057315
17.200000	0.0576466
17.150000	0.0581993
17.100000	0.0583651
17.050000	0.0586967
17.000000	0.0590836
16.950000	0.0595258
16.900000	0.0598021
16.850000	0.0600785
16.800000	0.0604101
16.750000	0.0606312
16.700000	0.0607417
16.650000	0.0609628
16.600000	0.0612392
16.550000	0.0615155
16.500000	0.0619577
16.450000	0.0624551
16.400000	0.0626209
16.350000	0.0629525
16.300000	0.0631736
16.250000	0.0632841
16.200000	0.06345
16.150000	0.0638921
16.100000	0.064279
16.050000	0.0649422
16.000000	0.0654397
15.950000	0.0659371
15.900000	0.0660476
15.850000	0.0661582
15.800000	0.0666003
15.750000	0.066932
15.700000	0.0672636
15.650000	0.0675952
15.600000	0.0681479
15.550000	0.068369
15.500000	0.0688111
15.450000	0.0693638
15.400000	0.0699165
15.350000	0.0701376
15.300000	0.0703034
15.250000	0.0707456
15.200000	0.071243
15.150000	0.0716299
15.100000	0.0720721
15.050000	0.0724037
15.000000	0.07268
14.950000	0.0730117
14.900000	0.0735091
14.850000	0.0739513
14.800000	0.0743381
14.750000	0.0751119
14.700000	0.0754988
14.650000	0.0758857
14.600000	0.0763279
14.550000	0.0767148
14.500000	0.0773227
14.450000	0.0775991
14.400000	0.077986
14.350000	0.0783729
14.300000	0.0785939
14.250000	0.0790361
14.200000	0.0793124
14.150000	0.0797546
14.100000	0.0804178
14.050000	0.0806389
14.000000	0.0809705
13.950000	0.081468
13.900000	0.0819654
13.850000	0.0824076
13.800000	0.082905
13.750000	0.0834024
13.700000	0.0838999
13.650000	0.084342
13.600000	0.0846736
13.550000	0.0851158
13.500000	0.0853921
13.450000	0.085779
13.400000	0.0864975
13.350000	0.0871055
13.300000	0.0876029
13.250000	0.0881556
13.200000	0.0889294
13.150000	0.0892058
13.100000	0.0896479
13.050000	0.0903112
13.000000	0.0909744
12.950000	0.091306
12.900000	0.0920245
12.850000	0.0929089
12.800000	0.0935721
12.750000	0.0941801
12.700000	0.0949538
12.650000	0.0955618
12.600000	0.0958934
12.550000	0.0962803
12.500000	0.0970541
12.450000	0.097441
12.400000	0.09827
12.350000	0.0987122
12.300000	0.0992649
12.250000	0.0996518
12.200000	0.10026
12.150000	0.100978
12.100000	0.101642
12.050000	0.102249
12.000000	0.102747
11.950000	0.103465
11.900000	0.103908
11.850000	0.104294
11.800000	0.105013
11.750000	0.105289
11.700000	0.105953
11.650000	0.106505
11.600000	0.107058
11.550000	0.107611
11.500000	0.108384
11.450000	0.108882
11.400000	0.109656
11.350000	0.11054
11.300000	0.110816
11.250000	0.111535
11.200000	0.112585
11.150000	0.113138
11.100000	0.11358
11.050000	0.113967
11.000000	0.114575
10.950000	0.115238
10.900000	0.116288
10.850000	0.117007
10.800000	0.11767
10.750000	0.118278
10.700000	0.119052
10.650000	0.119494
10.600000	0.119991
10.550000	0.120599
10.500000	0.121428
10.450000	0.122423
10.400000	0.123142
10.350000	0.123971
10.300000	0.124744
10.250000	0.125629
10.200000	0.126789
10.150000	0.128061
10.100000	0.128779
10.050000	0.129387
10.000000	0.130106
9.950000	0.130935
9.900000	0.131653
9.850000	0.132482
9.800000	0.133311
9.750000	0.133864
9.700000	0.134472
9.650000	0.135356
9.600000	0.135854
9.550000	0.136738
9.500000	0.137512
9.450000	0.138009
9.400000	0.139225
9.350000	0.139833
9.300000	0.140773
9.250000	0.141546
9.200000	0.142431
9.150000	0.142928
9.100000	0.143647
9.050000	0.144034
9.000000	0.144642
8.950000	0.145526
8.900000	0.145968
8.850000	0.146908
8.800000	0.147903
8.750000	0.148897
8.700000	0.149726
8.650000	0.150721
8.600000	0.151661
8.550000	0.153098
8.500000	0.154369
8.450000	0.155585
8.400000	0.156304
8.350000	0.156856
8.300000	0.157685
8.250000	0.158514
8.200000	0.159564
8.150000	0.160725
8.100000	0.161941
8.050000	0.162604
8.000000	0.163489
7.950000	0.164539
7.900000	0.165423
7.850000	0.166142
7.800000	0.167136
7.750000	0.168408
7.700000	0.169347
7.650000	0.170066
7.600000	0.171558
7.550000	0.172442
7.500000	0.173271
7.450000	0.1741
7.400000	0.175095
7.350000	0.17598
7.300000	0.176809
7.250000	0.177748
7.200000	0.178743
7.150000	0.179462
7.100000	0.180401
7.050000	0.181617
7.000000	0.182667
6.950000	0.183386
6.900000	0.184436
6.850000	0.185376
6.800000	0.186315
6.750000	0.187421
6.700000	0.188194
6.650000	0.189797
6.600000	0.190516
6.550000	0.191511
6.500000	0.192561
6.450000	0.193666
6.400000	0.194495
6.350000	0.195601
6.300000	0.196872
6.250000	0.198751
6.200000	0.199912
6.150000	0.201128
6.100000	0.202178
6.050000	0.203338
6.000000	0.204499
5.950000	0.205383
5.900000	0.206544
5.850000	0.207649
5.800000	0.209363
5.750000	0.210744
5.700000	0.211905
5.650000	0.213619
5.600000	0.214834
5.550000	0.216382
5.500000	0.218316
5.450000	0.219532
5.400000	0.220583
5.350000	0.221688
5.300000	0.222959
5.250000	0.224065
5.200000	0.22528
5.150000	0.226773
5.100000	0.22832
5.050000	0.229426
5.000000	0.230697
4.950000	0.232245
4.900000	0.233405
4.850000	0.234566
4.800000	0.235948
4.750000	0.236832
4.700000	0.238877
4.650000	0.240369
4.600000	0.241751
4.550000	0.243077
4.500000	0.244293
4.450000	0.246228
4.400000	0.247223
4.350000	0.248383
4.300000	0.249986
4.250000	0.251147
4.200000	0.252363
4.150000	0.254408
4.100000	0.255624
4.050000	0.25684
4.000000	0.258553
3.950000	0.25988
3.900000	0.261482
3.850000	0.262864
3.800000	0.264301
3.750000	0.265572
3.700000	0.267175
3.650000	0.268944
3.600000	0.270491
3.550000	0.271873
3.500000	0.273642
3.450000	0.27541
3.400000	0.277068
3.350000	0.278616
3.300000	0.280882
3.250000	0.282651
3.200000	0.283922
3.150000	0.285801
3.100000	0.28757
3.050000	0.289781
3.000000	0.292102
2.950000	0.293981
2.900000	0.295805
2.850000	0.297463
2.800000	0.299121
2.750000	0.300945
2.700000	0.302493
2.650000	0.303764
2.600000	0.305533
2.550000	0.308462
2.500000	0.310838
2.450000	0.312441
2.400000	0.31421
2.350000	0.316034
2.300000	0.317858
2.250000	0.319682
2.200000	0.321395
2.150000	0.323219
2.100000	0.325098
2.050000	0.327475
2.000000	0.329741
1.950000	0.331896
1.900000	0.334328
1.850000	0.336263
1.800000	0.338529
1.750000	0.340795
1.700000	0.34295
1.650000	0.345106
1.600000	0.347482
1.550000	0.349914
1.500000	0.351683
1.450000	0.354612
1.400000	0.356602
1.350000	0.358758
1.300000	0.360637
1.250000	0.362516
1.200000	0.364727
1.150000	0.367048
1.100000	0.369038
1.050000	0.371359
1.000000	0.373957
0.950000	0.376389
0.900000	0.378213
0.850000	0.38081
0.800000	0.383076
0.750000	0.385619
0.700000	0.38783
0.650000	0.38993
0.600000	0.392251
0.550000	0.395346
0.500000	0.398331
0.450000	0.400486
0.400000	0.402918
0.350000	0.405792
0.300000	0.409274
0.250000	0.412093
0.200000	0.415354
0.150000	0.418007
0.100000	0.420881
0.050000	0.424418
0.000000	0.428287
-0.050000	0.43597
-0.100000	0.441773
-0.150000	0.444315
-0.200000	0.4473
-0.250000	0.449511
-0.300000	0.45139
-0.350000	0.454375
-0.400000	0.457359
-0.450000	0.460565
-0.500000	0.46366
-0.550000	0.466147
-0.600000	0.469463
-0.650000	0.472448
-0.700000	0.475488
-0.750000	0.478693
-0.800000	0.481623
-0.850000	0.484386
-0.900000	0.48726
-0.950000	0.489582
-1.000000	0.492235
-1.050000	0.495109
-1.100000	0.497817
-1.150000	0.500857
-1.200000	0.503952
-1.250000	0.506936
-1.300000	0.509755
-1.350000	0.512519
-1.400000	0.515559
-1.450000	0.518985
-1.500000	0.521804
-1.550000	0.524678
-1.600000	0.527386
-1.650000	0.530647
-1.700000	0.533134
-1.750000	0.535843
-1.800000	0.538606
-1.850000	0.54148
-1.900000	0.54358
-1.950000	0.546897
-2.000000	0.550268
-2.050000	0.553142
-2.100000	0.554966
-2.150000	0.557564
-2.200000	0.560051
-2.250000	0.563201
-2.300000	0.565965
-2.350000	0.568452
-2.400000	0.570663
-2.450000	0.572763
-2.500000	0.574587
-2.550000	0.577019
-2.600000	0.579893
-2.650000	0.582656
-2.700000	0.585033
-2.750000	0.587686
-2.800000	0.590339
-2.850000	0.592715
-2.900000	0.594981
-2.950000	0.597745
-3.000000	0.600011
-3.050000	0.602388
-3.100000	0.604598
-3.150000	0.60703
-3.200000	0.609407
-3.250000	0.611949
-3.300000	0.614105
-3.350000	0.616592
-3.400000	0.61825
-3.450000	0.620295
-3.500000	0.622782
-3.550000	0.624827
-3.600000	0.62737
-3.650000	0.629912
-3.700000	0.632123
-3.750000	0.633892
-3.800000	0.636489
-3.850000	0.638976
-3.900000	0.641077
-3.950000	0.643066
-4.000000	0.645222
-4.050000	0.648206
-4.100000	0.650694
-4.150000	0.652739
-4.200000	0.654452
-4.250000	0.657381
-4.300000	0.659426
-4.350000	0.661527
-4.400000	0.663516
-4.450000	0.665893
-4.500000	0.668546
-4.550000	0.670867
-4.600000	0.673244
-4.650000	0.675455
-4.700000	0.676947
-4.750000	0.678826
-4.800000	0.681147
-4.850000	0.683469
-4.900000	0.685403
-4.950000	0.68778
-5.000000	0.68988
-5.050000	0.692036
-5.100000	0.694689
-5.150000	0.69596
-5.200000	0.697784
-5.250000	0.70005
-5.300000	0.701321
-5.350000	0.703421
-5.400000	0.705687
-5.450000	0.708119
-5.500000	0.710109
-5.550000	0.712099
-5.600000	0.713923
-5.650000	0.715691
-5.700000	0.717515
-5.750000	0.719228
-5.800000	0.721881
-5.850000	0.723982
-5.900000	0.725806
-5.950000	0.727629
-6.000000	0.729453
-6.050000	0.731498
-6.100000	0.733543
-6.150000	0.735644
-6.200000	0.737081
-6.250000	0.739291
-6.300000	0.740618
-6.350000	0.741944
-6.400000	0.7441
-6.450000	0.746145
-6.500000	0.747858
-6.550000	0.749848
-6.600000	0.751948
-6.650000	0.75427
-6.700000	0.755928
-6.750000	0.757973
-6.800000	0.759189
-6.850000	0.761123
-6.900000	0.762836
-6.950000	0.765047
-7.000000	0.766429
-7.050000	0.768806
-7.100000	0.770961
-7.150000	0.772619
-7.200000	0.774112
-7.250000	0.77588
-7.300000	0.777649
-7.350000	0.779196
-7.400000	0.780633
-7.450000	0.781794
-7.500000	0.783507
-7.550000	0.785442
-7.600000	0.787266
-7.650000	0.788869
-7.700000	0.790637
-7.750000	0.79213
-7.800000	0.794119
-7.850000	0.795667
-7.900000	0.797435
-7.950000	0.79937
-8.000000	0.800531
-8.050000	0.802189
-8.100000	0.804068
-8.150000	0.805229
-8.200000	0.806942
-8.250000	0.808324
-8.300000	0.809319
-8.350000	0.811198
-8.400000	0.812524
-8.450000	0.813851
-8.500000	0.815619
-8.550000	0.817001
-8.600000	0.818383
-8.650000	0.819488
-8.700000	0.821367
-8.750000	0.822528
-8.800000	0.824076
-8.850000	0.825734
-8.900000	0.827171
-8.950000	0.828663
-9.000000	0.830542
-9.050000	0.83209
-9.100000	0.833029
-9.150000	0.834301
-9.200000	0.835959
-9.250000	0.837396
-9.300000	0.838612
-9.350000	0.839828
-9.400000	0.84143
-9.450000	0.842923
-9.500000	0.84436
-9.550000	0.845963
-9.600000	0.8474
-9.650000	0.848726
-9.700000	0.849887
-9.750000	0.850826
-9.800000	0.852374
-9.850000	0.853424
-9.900000	0.854585
-9.950000	1
&
102.950000	2.75558e-06
92.600000	5.51116e-06
91.900000	8.26674e-06
90.150000	1.10223e-05
87.350000	1.37779e-05
87.250000	1.65335e-05
85.350000	1.92891e-05
82.400000	2.20446e-05
80.000000	2.48002e-05
79.350000	2.75558e-05
79.200000	3.03114e-05
78.750000	3.3067e-05
78.200000	3.58225e-05
78.100000	3.85781e-05
77.650000	4.13337e-05
76.950000	4.40893e-05
76.700000	4.96004e-05
76.450000	5.2356e-05
75.500000	5.51116e-05
75.400000	5.78672e-05
75.300000	6.06228e-05
75.050000	6.33783e-05
74.850000	6.61339e-05
74.700000	6.88895e-05
74.100000	7.44007e-05
73.800000	7.71562e-05
73.650000	7.99118e-05
73.600000	8.26674e-05
73.500000	8.81786e-05
73.100000	9.09341e-05
72.650000	9.36897e-05
72.600000	9.64453e-05
72.150000	9.92009e-05
72.100000	0.000101956
71.900000	0.000104712
71.450000	0.000107468
71.300000	0.000110223
71.000000	0.000112979
70.550000	0.000115734
70.000000	0.00011849
69.950000	0.000121246
69.600000	0.000126757
69.450000	0.000129512
69.400000	0.000132268
69.350000	0.000137779
69.300000	0.000140535
69.150000	0.000146046
69.100000	0.000148801
68.700000	0.000151557
68.250000	0.000154312
68.200000	0.000157068
68.100000	0.000159824
67.900000	0.000162579
67.750000	0.000165335
67.650000	0.000170846
67.300000	0.000173602
67.200000	0.000176357
67.150000	0.000179113
67.050000	0.000190135
66.800000	0.000192891
66.600000	0.000195646
66.500000	0.000201157
66.450000	0.000203913
66.400000	0.000206669
66.300000	0.000214935
66.250000	0.000217691
65.850000	0.000220446
65.700000	0.000223202
65.650000	0.000225958
65.500000	0.000228713
65.450000	0.000231469
65.350000	0.000234224
65.300000	0.000242491
65.000000	0.000245247
64.950000	0.000248002
64.900000	0.000250758
64.850000	0.000253513
64.750000	0.000256269
64.550000	0.000259025
64.500000	0.00026178
64.450000	0.000264536
64.350000	0.000267291
64.300000	0.000270047
64.250000	0.000272802
64.150000	0.000275558
64.100000	0.000278314
63.950000	0.000281069
63.900000	0.000283825
63.750000	0.000289336
63.350000	0.000294847
63.250000	0.000297603
63.200000	0.000300358
63.100000	0.000305869
62.950000	0.000308625
62.900000	0.000311381
62.800000	0.000314136
62.650000	0.000322403
62.600000	0.000325158
62.550000	0.000327914
62.500000	0.000333425
62.400000	0.000338936
62.250000	0.000344448
62.100000	0.000349959
62.000000	0.000352714
61.900000	0.00035547
61.850000	0.000358225
61.650000	0.000360981
61.600000	0.000369248
61.450000	0.000372003
61.300000	0.000374759
61.250000	0.000377514
61.200000	0.00038027
61.150000	0.000388537
61.100000	0.000391292
61.050000	0.000394048
61.000000	0.000396804
60.950000	0.00040507
60.900000	0.000410581
60.850000	0.000416093
60.800000	0.000418848
60.750000	0.000421604
60.650000	0.00042987
60.500000	0.000435382
60.450000	0.000438137
60.300000	0.000443648
60.150000	0.00044916
60.100000	0.000451915
60.050000	0.000457426
60.000000	0.000460182
59.950000	0.000462937
59.900000	0.000465693
59.850000	0.000468449
59.700000	0.000471204
59.650000	0.000476715
59.600000	0.000479471
59.550000	0.000484982
59.500000	0.000487738
59.400000	0.000490493
59.350000	0.000496004
59.300000	0.000507027
59.250000	0.000512538
59.200000	0.000515293
59.150000	0.000520805
59.100000	0.00052356
59.050000	0.000531827
59.000000	0.000537338
58.950000	0.00054836
58.900000	0.000551116
58.850000	0.000559383
58.800000	0.000564894
58.750000	0.000570405
58.700000	0.000578672
58.650000	0.000586939
58.550000	0.000589694
58.500000	0.000595205
58.450000	0.000597961
58.300000	0.000600716
58.250000	0.000603472
58.150000	0.000606228
58.100000	0.00061725
58.000000	0.000620006
57.900000	0.000628272
57.850000	0.000636539
57.800000	0.000639295
57.750000	0.000647561
57.700000	0.000653072
57.650000	0.000655828
57.550000	0.000661339
57.500000	0.000664095
57.450000	0.000669606
57.400000	0.000675117
57.350000	0.000680628
57.300000	0.000686139
57.250000	0.000697162
57.150000	0.000699917
57.100000	0.000713695
57.050000	0.000719206
57.000000	0.000724718
56.900000	0.000727473
56.850000	0.000730229
56.750000	0.000732984
56.700000	0.000738495
56.650000	0.000741251
56.600000	0.000744007
56.550000	0.000752273
56.500000	0.000755029
56.450000	0.00076054
56.400000	0.000774318
56.350000	0.00078534
56.300000	0.000796363
56.250000	0.000807385
56.150000	0.000815652
56.050000	0.000823918
56.000000	0.000832185
55.950000	0.000840452
55.850000	0.000845963
55.800000	0.000856985
55.750000	0.000859741
55.650000	0.000865252
55.500000	0.000868008
55.450000	0.000876274
55.350000	0.000887297
55.300000	0.000898319
55.250000	0.00090383
55.150000	0.000909341
55.100000	0.000912097
55.050000	0.000917608
54.900000	0.00092863
54.850000	0.000934142
54.800000	0.000942408
54.750000	0.00094792
54.700000	0.000953431
54.650000	0.000956186
54.600000	0.000958942
54.550000	0.000967209
54.500000	0.000975475
54.450000	0.000986498
54.400000	0.00099752
54.350000	0.00100303
54.300000	0.00101405
54.250000	0.00101956
54.200000	0.00102232
54.150000	0.00103334
54.100000	0.00104161
54.050000	0.00105539
54.000000	0.00107468
53.950000	0.0010857
53.850000	0.00109672
53.800000	0.00109948
53.750000	0.00110223
53.700000	0.00110774
53.650000	0.0011105
53.600000	0.00111325
53.550000	0.00111601
53.500000	0.00112152
53.450000	0.0011353
53.400000	0.00114632
53.350000	0.00115459
53.300000	0.00116285
53.250000	0.00117388
53.200000	0.00117663
53.150000	0.0011849
53.100000	0.00119317
53.050000	0.00120694
53.000000	0.0012097
52.950000	0.00121797
52.900000	0.0012345
52.850000	0.00125103
52.800000	0.00126757
52.750000	0.00127583
52.700000	0.00128686
52.650000	0.00129512
52.600000	0.00130614
52.550000	0.00131441
52.500000	0.00132268
52.450000	0.00132543
52.400000	0.00132819
52.350000	0.0013337
52.300000	0.00133646
52.250000	0.00134472
52.200000	0.00135299
52.150000	0.00136401
52.100000	0.00137503
52.050000	0.00139157
52.000000	0.00139983
51.950000	0.00140535
51.900000	0.00141086
51.850000	0.00141912
51.800000	0.00142739
51.750000	0.00143841
51.700000	0.00144392
51.650000	0.0014577
51.600000	0.00146872
51.550000	0.00147424
51.500000	0.00148526
51.450000	0.00149628
51.400000	0.00151006
51.350000	0.00151281
51.300000	0.00151832
51.250000	0.00153486
51.200000	0.00154312
51.150000	0.00155139
51.050000	0.0015569
51.000000	0.00156793
50.950000	0.00158446
50.900000	0.00160375
50.800000	0.00160926
50.750000	0.00161753
50.700000	0.00162579
50.650000	0.0016313
50.600000	0.00163406
50.550000	0.0016561
50.500000	0.00165886
50.450000	0.00166988
50.400000	0.00169193
50.350000	0.0017057
50.300000	0.00172499
50.250000	0.00174428
50.200000	0.0017553
50.150000	0.00177459
50.100000	0.00178562
50.050000	0.00179664
50.000000	0.0018049
49.950000	0.00180766
49.900000	0.00182695
49.850000	0.00183246
49.800000	0.00184624
49.750000	0.00185726
49.700000	0.00186553
49.650000	0.00187379
49.600000	0.00188206
49.550000	0.00188757
49.500000	0.00189584
49.450000	0.00190686
49.400000	0.00192064
49.350000	0.00193717
49.300000	0.00195095
49.250000	0.00196748
49.200000	0.00197851
49.150000	0.00198402
49.100000	0.0019978
49.050000	0.00201708
49.000000	0.00202811
48.950000	0.00203362
48.900000	0.00204464
48.850000	0.00205842
48.800000	0.0020722
48.750000	0.00208873
48.700000	0.002097
48.650000	0.00210526
48.600000	0.00211904
48.550000	0.00213006
48.500000	0.00214109
48.450000	0.0021466
48.400000	0.00215762
48.350000	0.00217691
48.300000	0.00218793
48.250000	0.00220171
48.200000	0.002221
48.150000	0.00223478
48.100000	0.00225682
48.050000	0.0022706
48.000000	0.00228162
47.950000	0.00228713
47.900000	0.00230918
47.850000	0.0023202
47.800000	0.00233673
47.750000	0.00234224
47.700000	0.00236153
47.650000	0.00237531
47.600000	0.00239184
47.550000	0.00240562
47.500000	0.00242215
47.450000	0.00243593
47.400000	0.00244696
47.350000	0.00247451
47.300000	0.00248829
47.250000	0.00249931
47.200000	0.0025186
47.150000	0.00254064
47.100000	0.00255718
47.050000	0.00257647
47.000000	0.00258473
46.950000	0.00261229
46.900000	0.00262882
46.850000	0.00263985
46.800000	0.00265638
46.750000	0.00268945
46.700000	0.00269771
46.650000	0.002717
46.600000	0.00273078
46.550000	0.0027418
46.500000	0.00276385
46.450000	0.00277762
46.400000	0.00280518
46.350000	0.00282447
46.300000	0.002841
46.250000	0.00285478
46.200000	0.00286305
46.150000	0.00288234
46.100000	0.00290438
46.050000	0.00292091
46.000000	0.0029402
45.950000	0.00295123
45.900000	0.00298154
45.850000	0.00300358
45.800000	0.0030146
45.750000	0.0030394
45.700000	0.00305594
45.650000	0.00308074
45.600000	0.00310003
45.550000	0.00311932
45.500000	0.00314136
45.450000	0.00316341
45.400000	0.00318821
45.350000	0.00319647
45.300000	0.00321301
45.250000	0.00323505
45.200000	0.00324332
45.150000	0.00325985
45.100000	0.00327087
45.050000	0.00329292
45.000000	0.00332047
44.950000	0.00333976
44.900000	0.00335079
44.850000	0.00337007
44.800000	0.00339763
44.750000	0.00341416
44.700000	0.00342794
44.650000	0.00344999
44.600000	0.00347754
44.550000	0.00351612
44.500000	0.00353265
44.450000	0.00354919
44.400000	0.00357123
44.350000	0.00359603
44.300000	0.00361532
44.250000	0.00364563
44.200000	0.00366217
44.150000	0.00367594
44.100000	0.00370901
44.050000	0.00373381
44.000000	0.00374759
43.950000	0.00378892
43.900000	0.00381097
43.850000	0.00381923
43.800000	0.00384679
43.750000	0.00386608
43.700000	0.0039019
43.650000	0.00391843
43.600000	0.00394324
43.550000	0.00397906
43.500000	0.0040011
43.450000	0.00402315
43.400000	0.00404795
43.350000	0.00407275
43.300000	0.00409479
43.250000	0.00410857
43.200000	0.00412235
43.150000	0.00413888
43.100000	0.00416644
43.050000	0.0041995
43.000000	0.00422982
42.950000	0.00424084
42.900000	0.00426839
42.850000	0.00428493
42.800000	0.00430973
42.750000	0.00434279
42.700000	0.00437311
42.650000	0.00440342
42.600000	0.00443648
42.550000	0.00446128
42.500000	0.0044916
42.450000	0.00453017
42.400000	0.00455773
42.350000	0.00460182
42.300000	0.00462937
42.250000	0.00464591
42.200000	0.00467622
42.150000	0.00469275
42.100000	0.00472306
42.050000	0.00474235
42.000000	0.00478369
41.950000	0.00480573
41.900000	0.00483329
41.850000	0.00486911
41.800000	0.00489667
41.750000	0.00492973
41.700000	0.00496556
41.650000	0.00498484
41.600000	0.00502618
41.550000	0.00504822
41.500000	0.00507027
41.450000	0.00511436
41.400000	0.0051364
41.350000	0.0051612
41.300000	0.00518325
41.250000	0.00522182
41.200000	0.00526867
41.150000	0.00530174
41.100000	0.00534583
41.050000	0.00540094
41.000000	0.00544503
40.950000	0.00547258
40.900000	0.0055084
40.850000	0.00555525
40.800000	0.00559107
40.750000	0.00565445
40.700000	0.00567925
40.650000	0.00570956
40.600000	0.00574263
40.550000	0.00576192
40.500000	0.00578947
40.450000	0.00583632
40.400000	0.0058749
40.350000	0.00589143
40.300000	0.00592725
40.250000	0.00596308
40.200000	0.00599339
40.150000	0.00601268
40.100000	0.00605952
40.050000	0.00608983
40.000000	0.00612014
39.950000	0.00615872
39.900000	0.00618352
39.850000	0.00621934
39.800000	0.00625517
39.750000	0.00629374
39.700000	0.00634059
39.650000	0.00636815
39.600000	0.00640948
39.550000	0.00645357
39.500000	0.0064701
39.450000	0.00650868
39.400000	0.00655277
39.350000	0.00661064
39.300000	0.00665197
39.250000	0.00668228
39.200000	0.00670708
39.150000	0.00674566
39.100000	0.00678975
39.050000	0.00682282
39.000000	0.00686415
38.950000	0.00689446
38.900000	0.00693579
38.850000	0.00699917
38.800000	0.00704326
38.750000	0.0070846
38.700000	0.00712042
38.650000	0.00719482
38.600000	0.00724442
38.550000	0.00731331
38.500000	0.0073822
38.450000	0.00742353
38.400000	0.00748691
38.350000	0.00752549
38.300000	0.00759162
38.250000	0.00764949
38.200000	0.00768807
38.150000	0.0077294
38.100000	0.00778727
38.050000	0.0078286
38.000000	0.00787545
37.950000	0.00793056
37.900000	0.00798016
37.850000	0.00803527
37.800000	0.00806834
37.750000	0.00810967
37.700000	0.00814549
37.650000	0.00818958
37.600000	0.00825847
37.550000	0.00830532
37.500000	0.00834941
37.450000	0.00841003
37.400000	0.00847065
37.350000	0.00850923
37.300000	0.00858639
37.250000	0.00863874
37.200000	0.00871039
37.150000	0.00878203
37.100000	0.00882061
37.050000	0.0088895
37.000000	0.00894186
36.950000	0.00898595
36.900000	0.00905759
36.850000	0.00909893
36.800000	0.00917333
36.750000	0.00920915
36.700000	0.0092615
36.650000	0.00935244
36.600000	0.00941857
36.550000	0.00945715
36.500000	0.00951226
36.450000	0.00958391
36.400000	0.00966106
36.350000	0.00971066
36.300000	0.0097768
36.250000	0.00984844
36.200000	0.00989529
36.150000	0.00996142
36.100000	0.0100496
36.050000	0.0101075
36.000000	0.0101901
35.950000	0.0102563
35.900000	0.0103031
35.850000	0.0103637
35.800000	0.0104492
35.750000	0.0105511
35.700000	0.0106255
35.650000	0.0106806
35.600000	0.0107468
35.550000	0.0107991
35.500000	0.0108763
35.450000	0.0109176
35.400000	0.0109782
35.350000	0.0110444
35.300000	0.0111022
35.250000	0.0111463
35.200000	0.0112207
35.150000	0.0112924
35.100000	0.011364
35.050000	0.0114164
35.000000	0.0114853
34.950000	0.0115459
34.900000	0.0116148
34.850000	0.0116864
34.800000	0.0117553
34.750000	0.0118325
34.700000	0.0119014
34.650000	0.0119565
34.600000	0.0120088
34.550000	0.012075
34.500000	0.0121549
34.450000	0.0122348
34.400000	0.0123147
34.350000	0.0123781
34.300000	0.0124414
34.250000	0.0125103
34.200000	0.0125462
34.150000	0.012615
34.100000	0.0126977
34.050000	0.0127776
34.000000	0.0128686
33.950000	0.0129402
33.900000	0.0130339
33.850000	0.0131221
33.800000	0.0131937
33.750000	0.0132791
33.700000	0.0133563
33.650000	0.0134472
33.600000	0.0135216
33.550000	0.0136071
33.500000	0.0136732
33.450000	0.0137559
33.400000	0.0138551
33.350000	0.0139239
33.300000	0.0140039
33.250000	0.0141058
33.200000	0.0141995
33.150000	0.0142877
33.100000	0.0143593
33.050000	0.0144475
33.000000	0.014544
32.950000	0.0146128
32.900000	0.0147148
32.850000	0.0147754
32.800000	0.0148994
32.750000	0.0149766
32.700000	0.0150951
32.650000	0.0151777
32.600000	0.0152632
32.550000	0.0153679
32.500000	0.0154533
32.450000	0.0155497
32.400000	0.0156517
32.350000	0.0157537
32.300000	0.0158501
32.250000	0.015941
32.200000	0.0160485
32.150000	0.0161367
32.100000	0.0162441
32.050000	0.0163296
32.000000	0.0164315
31.950000	0.0165362
31.900000	0.0166437
31.850000	0.0167512
31.800000	0.0168807
31.750000	0.0169882
31.700000	0.0170956
31.650000	0.0171948
31.600000	0.0173106
31.550000	0.017429
31.500000	0.0175668
31.450000	0.0176908
31.400000	0.0178231
31.350000	0.017914
31.300000	0.0180187
31.250000	0.0181593
31.200000	0.0182915
31.150000	0.0183852
31.100000	0.0184844
31.050000	0.0185864
31.000000	0.0186994
30.950000	0.0188123
30.900000	0.0189336
30.850000	0.0190521
30.800000	0.0191651
30.750000	0.0192698
30.700000	0.0193772
30.650000	0.019515
30.600000	0.01965
30.550000	0.0197465
30.500000	0.0198209
30.450000	0.0199394
30.400000	0.0200909
30.350000	0.020226
30.300000	0.0203417
30.250000	0.0204547
30.200000	0.0205869
30.150000	0.0206889
30.100000	0.0208239
30.050000	0.0209397
30.000000	0.0210664
29.950000	0.0211684
29.900000	0.0213117
29.850000	0.0214687
29.800000	0.0215927
29.750000	0.0217415
29.700000	0.0218766
29.650000	0.0220226
29.600000	0.0221438
29.550000	0.0222871
29.500000	0.0224442
29.450000	0.0225379
29.400000	0.0226729
29.350000	0.0228217
29.300000	0.0229678
29.250000	0.0231083
29.200000	0.0232736
29.150000	0.0233783
29.100000	0.0235106
29.050000	0.0236374
29.000000	0.0237999
28.950000	0.0239735
28.900000	0.0240672
28.850000	0.0241995
28.800000	0.0243566
28.750000	0.0244916
28.700000	0.0246487
28.650000	0.0248278
28.600000	0.0249766
28.550000	0.0251254
28.500000	0.0252466
28.450000	0.0254285
28.400000	0.0256214
28.350000	0.0257729
28.300000	0.0259052
28.250000	0.0260623
28.200000	0.0261945
28.150000	0.0263489
28.100000	0.0265142
28.050000	0.0266685
28.000000	0.0268338
27.950000	0.0269882
27.900000	0.0271204
27.850000	0.0273133
27.800000	0.0274814
27.750000	0.0276715
27.700000	0.0278286
27.650000	0.0279719
27.600000	0.0281345
27.550000	0.0283081
27.500000	0.0284789
27.450000	0.028636
27.400000	0.0287986
27.350000	0.0289611
27.300000	0.0291155
27.250000	0.0293111
27.200000	0.029482
27.150000	0.029628
27.100000	0.0298071
27.050000	0.0299697
27.000000	0.0301268
26.950000	0.0303086
26.900000	0.0304436
26.850000	0.0306228
26.800000	0.0307991
26.750000	0.031003
26.700000	0.0311959
26.650000	0.0314053
26.600000	0.0315927
26.550000	0.0317773
26.500000	0.0319785
26.450000	0.0321576
26.400000	0.0323092
26.350000	0.0324855
26.300000	0.0326977
26.250000	0.0328686
26.200000	0.0330229
26.150000	0.0331855
26.100000	0.0333287
26.050000	0.0335299
26.000000	0.03372
25.950000	0.0339019
25.900000	0.0341113
25.850000	0.0342932
25.800000	0.0344558
25.750000	0.0346762
25.700000	0.0348223
25.650000	0.0349821
25.600000	0.0351695
25.550000	0.0354009
25.500000	0.0355663
25.450000	0.0357674
25.400000	0.0359383
25.350000	0.0361201
25.300000	0.0363103
25.250000	0.0365638
25.200000	0.0368228
25.150000	0.037057
25.100000	0.0372306
25.050000	0.0374621
25.000000	0.0377156
24.950000	0.037925
24.900000	0.0381317
24.850000	0.0383604
24.800000	0.0385478
24.750000	0.038782
24.700000	0.038997
24.650000	0.0392615
24.600000	0.0394764
24.550000	0.0396831
24.500000	0.0399201
24.450000	0.0401543
24.400000	0.0404271
24.350000	0.0406558
24.300000	0.0408653
24.250000	0.0410912
24.200000	0.0413034
24.150000	0.0415431
24.100000	0.0417581
24.050000	0.0419537
24.000000	0.0421466
23.950000	0.0423643
23.900000	0.0426068
23.850000	0.0428796
23.800000	0.0431221
23.750000	0.0433811
23.700000	0.0436208
23.650000	0.043844
23.600000	0.0440617
23.550000	0.0442959
23.500000	0.0445632
23.450000	0.0448168
23.400000	0.0450648
23.350000	0.045332
23.300000	0.0455938
23.250000	0.0458501
23.200000	0.046065
23.150000	0.0463048
23.100000	0.0465638
23.050000	0.0468201
23.000000	0.0470378
22.950000	0.0473629
22.900000	0.0476385
22.850000	0.0479361
22.800000	0.0481786
22.750000	0.0484293
22.700000	0.0487269
22.650000	0.048997
22.600000	0.0492532
22.550000	0.0495674
22.500000	0.0498016
22.450000	0.0500386
22.400000	0.0502618
22.350000	0.0505511
22.300000	0.0508763
22.250000	0.0510967
22.200000	0.0513502
22.150000	0.0516175
22.100000	0.0519041
22.050000	0.0522238
22.000000	0.0524773
21.950000	0.0527473
21.900000	0.0530477
21.850000	0.0533453
21.800000	0.0536594
21.750000	0.0539956
21.700000	0.0542601
21.650000	0.0545743
21.600000	0.0548636
21.550000	0.055197
21.500000	0.0554781
21.450000	0.0557454
21.400000	0.0560513
21.350000	0.0563378
21.300000	0.0567016
21.250000	0.0569909
21.200000	0.0573574
21.150000	0.0576991
21.100000	0.0580105
21.050000	0.058377
21.000000	0.058658
20.950000	0.0589584
20.900000	0.0592643
20.850000	0.0595812
20.800000	0.0598925
20.750000	0.0602397
20.700000	0.0605428
20.650000	0.0608377
20.600000	0.0611298
20.550000	0.061466
20.500000	0.0618242
20.450000	0.0621879
20.400000	0.06248
20.350000	0.062841
20.300000	0.063224
20.250000	0.0635271
20.200000	0.0638688
20.150000	0.064205
20.100000	0.0645357
20.050000	0.0648829
20.000000	0.0652328
19.950000	0.0656048
19.900000	0.0659796
19.850000	0.0662882
19.800000	0.0666244
19.750000	0.0670322
19.700000	0.067385
19.650000	0.0677597
19.600000	0.0681069
19.550000	0.0685092
19.500000	0.0688675
19.450000	0.0691843
19.400000	0.0695922
19.350000	0.0699476
19.300000	0.0703031
19.250000	0.0707082
19.200000	0.0710692
19.150000	0.0714577
19.100000	0.0718683
19.050000	0.0722816
19.000000	0.0726702
18.950000	0.073089
18.900000	0.0734693
18.850000	0.0738578
18.800000	0.074216
18.750000	0.074577
18.700000	0.074949
18.650000	0.0752907
18.600000	0.0756545
18.550000	0.0760292
18.500000	0.076426
18.450000	0.0768531
18.400000	0.077305
18.350000	0.0777955
18.300000	0.0782144
18.250000	0.0786525
18.200000	0.0790879
18.150000	0.0795178
18.100000	0.0799421
18.050000	0.0803858
18.000000	0.0807991
17.950000	0.081251
17.900000	0.0817222
17.850000	0.0821218
17.800000	0.0825682
17.750000	0.0830174
17.700000	0.0834665
17.650000	0.0838771
17.600000	0.0842794
17.550000	0.0847093
17.500000	0.0852053
17.450000	0.0856545
17.400000	0.0861422
17.350000	0.0865941
17.300000	0.0870929
17.250000	0.087553
17.200000	0.0880849
17.150000	0.0885974
17.100000	0.0890796
17.050000	0.0895068
17.000000	0.0899256
16.950000	0.0904051
16.900000	0.0908432
16.850000	0.0913172
16.800000	0.0918766
16.750000	0.0924056
16.700000	0.0928768
16.650000	0.0933646
16.600000	0.0938551
16.550000	0.0944034
16.500000	0.0949573
16.450000	0.0955222
16.400000	0.0960099
16.350000	0.0965004
16.300000	0.0970488
16.250000	0.0975641
16.200000	0.0981152
16.150000	0.0986525
16.100000	0.099245
16.050000	0.0998044
16.000000	0.10035
15.950000	0.100835
15.900000	0.101392
15.850000	0.101923
15.800000	0.102475
15.750000	0.102959
15.700000	0.103502
15.650000	0.104153
15.600000	0.10472
15.550000	0.105244
15.500000	0.105803
15.450000	0.106376
15.400000	0.106972
15.350000	0.107523
15.300000	0.108096
15.250000	0.10865
15.200000	0.109204
15.150000	0.109824
15.100000	0.110411
15.050000	0.110973
15.000000	0.111458
14.950000	0.112053
14.900000	0.112717
14.850000	0.11332
14.800000	0.113921
14.750000	0.114511
14.700000	0.115156
14.650000	0.115776
14.600000	0.116385
14.550000	0.117118
14.500000	0.117779
14.450000	0.118413
14.400000	0.119052
14.350000	0.119653
14.300000	0.120254
14.250000	0.120862
14.200000	0.121507
14.150000	0.122163
14.100000	0.122855
14.050000	0.123508
14.000000	0.124213
13.950000	0.124833
13.900000	0.125467
13.850000	0.126046
13.800000	0.126666
13.750000	0.127413
13.700000	0.128123
13.650000	0.128766
13.600000	0.129465
13.550000	0.130116
13.500000	0.130769
13.450000	0.131471
13.400000	0.132103
13.350000	0.13278
13.300000	0.133491
13.250000	0.134186
13.200000	0.134955
13.150000	0.13566
13.100000	0.136363
13.050000	0.137063
13.000000	0.137724
12.950000	0.138531
12.900000	0.139278
12.850000	0.14
12.800000	0.140697
12.750000	0.141444
12.700000	0.142108
12.650000	0.142888
12.600000	0.143613
12.550000	0.14439
12.500000	0.145043
12.450000	0.145776
12.400000	0.146545
12.350000	0.147269
12.300000	0.148027
12.250000	0.148752
12.200000	0.149479
12.150000	0.150267
12.100000	0.15113
12.050000	0.151832
12.000000	0.15264
11.950000	0.153436
11.900000	0.154271
11.850000	0.15507
11.800000	0.155812
11.750000	0.156545
11.700000	0.157346
11.650000	0.158101
11.600000	0.158845
11.550000	0.159661
11.500000	0.160389
11.450000	0.161185
11.400000	0.161979
11.350000	0.162802
11.300000	0.163613
11.250000	0.164387
11.200000	0.165156
11.150000	0.165985
11.100000	0.166735
11.050000	0.167581
11.000000	0.168462
10.950000	0.169245
10.900000	0.170091
10.850000	0.170898
10.800000	0.171832
10.750000	0.172681
10.700000	0.173555
10.650000	0.174392
10.600000	0.175263
10.550000	0.176079
10.500000	0.176941
10.450000	0.177793
10.400000	0.178699
10.350000	0.179537
10.300000	0.180422
10.250000	0.181422
10.200000	0.182436
10.150000	0.183304
10.100000	0.184194
10.050000	0.185117
10.000000	0.186043
9.950000	0.186883
9.900000	0.187776
9.850000	0.188727
9.800000	0.189609
9.750000	0.19062
9.700000	0.191582
9.650000	0.192565
9.600000	0.193467
9.550000	0.194395
9.500000	0.195332
9.450000	0.196285
9.400000	0.197222
9.350000	0.198236
9.300000	0.199237
9.250000	0.200218
9.200000	0.201152
9.150000	0.202045
9.100000	0.203061
9.050000	0.204122
9.000000	0.205134
8.950000	0.206186
8.900000	0.207233
8.850000	0.208236
8.800000	0.209253
8.750000	0.210325
8.700000	0.21127
8.650000	0.212339
8.600000	0.213323
8.550000	0.214252
8.500000	0.215216
8.450000	0.216128
8.400000	0.21717
8.350000	0.218143
8.300000	0.219204
8.250000	0.220303
8.200000	0.221425
8.150000	0.22248
8.100000	0.223643
8.050000	0.224753
8.000000	0.225974
7.950000	0.227052
7.900000	0.228121
7.850000	0.229239
7.800000	0.230391
7.750000	0.231538
7.700000	0.232654
7.650000	0.233781
7.600000	0.234883
7.550000	0.235883
7.500000	0.236994
7.450000	0.238085
7.400000	0.239228
7.350000	0.240389
7.300000	0.241648
7.250000	0.242769
7.200000	0.243819
7.150000	0.244941
7.100000	0.246018
7.050000	0.247151
7.000000	0.248325
6.950000	0.249402
6.900000	0.25057
6.850000	0.251755
6.800000	0.253083
6.750000	0.254282
6.700000	0.255395
6.650000	0.256489
6.600000	0.257636
6.550000	0.258887
6.500000	0.260163
6.450000	0.261392
6.400000	0.262563
6.350000	0.263775
6.300000	0.264952
6.250000	0.266236
6.200000	0.267443
6.150000	0.268666
6.100000	0.269895
6.050000	0.271177
6.000000	0.27248
5.950000	0.273814
5.900000	0.27509
5.850000	0.276448
5.800000	0.277732
5.750000	0.278983
5.700000	0.280339
5.650000	0.281584
5.600000	0.282913
5.550000	0.284202
5.500000	0.285478
5.450000	0.286759
5.400000	0.288074
5.350000	0.289388
5.300000	0.290733
5.250000	0.292091
5.200000	0.293309
5.150000	0.294527
5.100000	0.295867
5.050000	0.297187
5.000000	0.298418
4.950000	0.299893
4.900000	0.301226
4.850000	0.302593
4.800000	0.303888
4.750000	0.305158
4.700000	0.306459
4.650000	0.307834
4.600000	0.3093
4.550000	0.310683
4.500000	0.312119
4.450000	0.313552
4.400000	0.314944
4.350000	0.316313
4.300000	0.317743
4.250000	0.319149
4.200000	0.320692
4.150000	0.322141
4.100000	0.323494
4.050000	0.325045
4.000000	0.326622
3.950000	0.327977
3.900000	0.329421
3.850000	0.330772
3.800000	0.332295
3.750000	0.333709
3.700000	0.335178
3.650000	0.336674
3.600000	0.338033
3.550000	0.339424
3.500000	0.340816
3.450000	0.342163
3.400000	0.343635
3.350000	0.345183
3.300000	0.346589
3.250000	0.348126
3.200000	0.349493
3.150000	0.351022
3.100000	0.352538
3.050000	0.353982
3.000000	0.355453
2.950000	0.356936
2.900000	0.358509
2.850000	0.360036
2.800000	0.36164
2.750000	0.363119
2.700000	0.364552
2.650000	0.366018
2.600000	0.367517
2.550000	0.369063
2.500000	0.37059
2.450000	0.372163
2.400000	0.37375
2.350000	0.375346
2.300000	0.376817
2.250000	0.378399
2.200000	0.37997
2.150000	0.381637
2.100000	0.38313
2.050000	0.384797
2.000000	0.386454
1.950000	0.388181
1.900000	0.389771
1.850000	0.391524
1.800000	0.393213
1.750000	0.394775
1.700000	0.396327
1.650000	0.397988
1.600000	0.399647
1.550000	0.40129
1.500000	0.402995
1.450000	0.404572
1.400000	0.406219
1.350000	0.407969
1.300000	0.40957
1.250000	0.411133
1.200000	0.412805
1.150000	0.414453
1.100000	0.416117
1.050000	0.417793
1.000000	0.419391
0.950000	0.421069
0.900000	0.422813
0.850000	0.424527
0.800000	0.426214
0.750000	0.427911
0.700000	0.429645
0.650000	0.431226
0.600000	0.432979
0.550000	0.434618
0.500000	0.436222
0.450000	0.438079
0.400000	0.439826
0.350000	0.441651
0.300000	0.443238
0.250000	0.444778
0.200000	0.446432
0.150000	0.448192
0.100000	0.449835
0.050000	0.45151
0.000000	0.453254
-0.050000	0.455007
-0.100000	0.456842
-0.150000	0.458573
-0.200000	0.460344
-0.250000	0.462075
-0.300000	0.463756
-0.350000	0.46536
-0.400000	0.467098
-0.450000	0.468843
-0.500000	0.470692
-0.550000	0.472502
-0.600000	0.474282
-0.650000	0.475996
-0.700000	0.477605
-0.750000	0.47949
-0.800000	0.481356
-0.850000	0.483191
-0.900000	0.484952
-0.950000	0.486652
-1.000000	0.488495
-1.050000	0.490292
-1.100000	0.492006
-1.150000	0.493844
-1.200000	0.495602
-1.250000	0.497374
-1.300000	0.499273
-1.350000	0.501014
-1.400000	0.502728
-1.450000	0.504395
-1.500000	0.506172
-1.550000	0.507972
-1.600000	0.509639
-1.650000	0.511471
-1.700000	0.513315
-1.750000	0.515167
-1.800000	0.516905
-1.850000	0.518807
-1.900000	0.520603
-1.950000	0.522392
-2.000000	0.524202
-2.050000	0.526024
-2.100000	0.527873
-2.150000	0.52965
-2.200000	0.531334
-2.250000	0.533221
-2.300000	0.534985
-2.350000	0.536837
-2.400000	0.538661
-2.450000	0.540435
-2.500000	0.542295
-2.550000	0.5441
-2.600000	0.545958
-2.650000	0.547807
-2.700000	0.549551
-2.750000	0.5514
-2.800000	0.553246
-2.850000	0.555012
-2.900000	0.556969
-2.950000	0.558958
-3.000000	0.560854
-3.050000	0.562662
-3.100000	0.564536
-3.150000	0.566434
-3.200000	0.568256
-3.250000	0.570163
-3.300000	0.571959
-3.350000	0.573797
-3.400000	0.575641
-3.450000	0.577432
-3.500000	0.579228
-3.550000	0.58108
-3.600000	0.582924
-3.650000	0.584792
-3.700000	0.586514
-3.750000	0.588396
-3.800000	0.590091
-3.850000	0.591832
-3.900000	0.593544
-3.950000	0.595426
-4.000000	0.597153
-4.050000	0.598881
-4.100000	0.60073
-4.150000	0.602563
-4.200000	0.604423
-4.250000	0.60612
-4.300000	0.607972
-4.350000	0.609645
-4.400000	0.611419
-4.450000	0.613362
-4.500000	0.615117
-4.550000	0.616961
-4.600000	0.618617
-4.650000	0.620438
-4.700000	0.622202
-4.750000	0.624001
-4.800000	0.62569
-4.850000	0.627512
-4.900000	0.629358
-4.950000	0.631204
-5.000000	0.63299
-5.050000	0.634753
-5.100000	0.636498
-5.150000	0.638292
-5.200000	0.640025
-5.250000	0.641783
-5.300000	0.643803
-5.350000	0.645522
-5.400000	0.647269
-5.450000	0.649005
-5.500000	0.650962
-5.550000	0.652786
-5.600000	0.654616
-5.650000	0.656313
-5.700000	0.658137
-5.750000	0.659904
-5.800000	0.661714
-5.850000	0.663502
-5.900000	0.665304
-5.950000	0.667098
-6.000000	0.668845
-6.050000	0.670603
-6.100000	0.672348
-6.150000	0.674172
-6.200000	0.675977
-6.250000	0.677798
-6.300000	0.679556
-6.350000	0.681306
-6.400000	0.68294
-6.450000	0.684698
-6.500000	0.686602
-6.550000	0.688316
-6.600000	0.690121
-6.650000	0.691849
-6.700000	0.693519
-6.750000	0.695271
-6.800000	0.697082
-6.850000	0.698793
-6.900000	0.700562
-6.950000	0.702218
-7.000000	0.70394
-7.050000	0.705688
-7.100000	0.707291
-7.150000	0.709014
-7.200000	0.71073
-7.250000	0.712466
-7.300000	0.71404
-7.350000	0.715823
-7.400000	0.717459
-7.450000	0.719201
-7.500000	0.720816
-7.550000	0.722521
-7.600000	0.724235
-7.650000	0.725985
-7.700000	0.727638
-7.750000	0.729344
-7.800000	0.73097
-7.850000	0.732667
-7.900000	0.734219
-7.950000	0.735817
-8.000000	0.737349
-8.050000	0.738845
-8.100000	0.740518
-8.150000	0.742149
-8.200000	0.743764
-8.250000	0.745274
-8.300000	0.747013
-8.350000	0.748578
-8.400000	0.750163
-8.450000	0.75167
-8.500000	0.753232
-8.550000	0.75477
-8.600000	0.756404
-8.650000	0.757903
-8.700000	0.759543
-8.750000	0.761155
-8.800000	0.762758
-8.850000	0.764296
-8.900000	0.765723
-8.950000	0.767324
-9.000000	0.768777
-9.050000	0.770342
-9.100000	0.771849
-9.150000	0.77332
-9.200000	0.774756
-9.250000	0.776211
-9.300000	0.777724
-9.350000	0.779275
-9.400000	0.780744
-9.450000	0.782243
-9.500000	0.783734
-9.550000	0.785189
-9.600000	0.786746
-9.650000	0.788239
-9.700000	0.789744
-9.750000	0.791284
-9.800000	0.792794
-9.850000	0.794222
-9.900000	0.795572
-9.950000	1
&
596.450000	1.38827e-36
596.400000	1.39803e-36
596.350000	1.40786e-36
596.300000	1.41776e-36
596.250000	1.42773e-36
596.200000	1.43776e-36
596.150000	1.44787e-36
596.100000	1.45805e-36
596.050000	1.4683e-36
596.000000	1.47863e-36
595.950000	1.48902e-36
595.900000	1.49949e-36
595.850000	1.51003e-36
595.800000	1.52065e-36
595.750000	1.53134e-36
595.700000	1.54211e-36
595.650000	1.55295e-36
595.600000	1.56387e-36
595.550000	1.57486e-36
595.500000	1.58593e-36
595.450000	1.59708e-36
595.400000	1.60831e-36
595.350000	1.61962e-36
595.300000	1.63101e-36
595.250000	1.64247e-36
595.200000	1.65402e-36
595.150000	1.66565e-36
595.100000	1.67736e-36
595.050000	1.68915e-36
595.000000	1.70103e-36
594.950000	1.71299e-36
594.900000	1.72503e-36
594.850000	1.73716e-36
594.800000	1.74937e-36
594.750000	1.76167e-36
594.700000	1.77406e-36
594.650000	1.78653e-36
594.600000	1.79909e-36
594.550000	1.81174e-36
594.500000	1.82448e-36
594.450000	1.8373e-36
594.400000	1.85022e-36
594.350000	1.86323e-36
594.300000	1.87633e-36
594.250000	1.88952e-36
594.200000	1.9028e-36
594.150000	1.91618e-36
594.100000	1.92965e-36
594.050000	1.94322e-36
594.000000	1.95688e-36
593.950000	1.97064e-36
593.900000	1.98449e-36
593.850000	1.99845e-36
593.800000	2.0125e-36
593.750000	2.02665e-36
593.700000	2.04089e-36
593.650000	2.05524e-36
593.600000	2.06969e-36
593.550000	2.08424e-36
593.500000	2.0989e-36
593.450000	2.11365e-36
593.400000	2.12851e-36
593.350000	2.14348e-36
593.300000	2.15855e-36
593.250000	2.17372e-36
593.200000	2.18901e-36
593.150000	2.2044e-36
593.100000	2.21989e-36
593.050000	2.2355e-36
593.000000	2.25122e-36
592.950000	2.26704e-36
592.900000	2.28298e-36
592.850000	2.29903e-36
592.800000	2.3152e-36
592.750000	2.33147e-36
592.700000	2.34787e-36
592.650000	2.36437e-36
592.600000	2.381e-36
592.550000	2.39774e-36
592.500000	2.41459e-36
592.450000	2.43157e-36
592.400000	2.44866e-36
592.350000	2.46588e-36
592.300000	2.48322e-36
592.250000	2.50067e-36
592.200000	2.51826e-36
592.150000	2.53596e-36
592.100000	2.55379e-36
592.050000	2.57174e-36
592.000000	2.58982e-36
591.950000	2.60803e-36
591.900000	2.62637e-36
591.850000	2.64483e-36
591.800000	2.66343e-36
591.750000	2.68215e-36
591.700000	2.70101e-36
591.650000	2.72e-36
591.600000	2.73912e-36
591.550000	2.75838e-36
591.500000	2.77777e-36
591.450000	2.7973e-36
591.400000	2.81697e-36
591.350000	2.83677e-36
591.300000	2.85672e-36
591.250000	2.8768e-36
591.200000	2.89703e-36
591.150000	2.91739e-36
591.100000	2.9379e-36
591.050000	2.95856e-36
591.000000	2.97936e-36
590.950000	3.00031e-36
590.900000	3.0214e-36
590.850000	3.04264e-36
590.800000	3.06403e-36
590.750000	3.08557e-36
590.700000	3.10727e-36
590.650000	3.12911e-36
590.600000	3.15111e-36
590.550000	3.17327e-36
590.500000	3.19558e-36
590.450000	3.21804e-36
590.400000	3.24067e-36
590.350000	3.26345e-36
590.300000	3.2864e-36
590.250000	3.3095e-36
590.200000	3.33277e-36
590.150000	3.3562e-36
590.100000	3.37979e-36
590.050000	3.40356e-36
590.000000	3.42748e-36
589.950000	3.45158e-36
589.900000	3.47585e-36
589.850000	3.50028e-36
589.800000	3.52489e-36
589.750000	3.54968e-36
589.700000	3.57463e-36
589.650000	3.59976e-36
589.600000	3.62507e-36
589.550000	3.65056e-36
589.500000	3.67622e-36
589.450000	3.70207e-36
589.400000	3.7281e-36
589.350000	3.75431e-36
589.300000	3.7807e-36
589.250000	3.80728e-36
589.200000	3.83405e-36
589.150000	3.861e-36
589.100000	3.88815e-36
589.050000	3.91548e-36
589.000000	3.94301e-36
588.950000	3.97073e-36
588.900000	3.99865e-36
588.850000	4.02676e-36
588.800000	4.05507e-36
588.750000	4.08358e-36
588.700000	4.11229e-36
588.650000	4.1412e-36
588.600000	4.17032e-36
588.550000	4.19964e-36
588.500000	4.22916e-36
588.450000	4.25889e-36
588.400000	4.28884e-36
588.350000	4.31899e-36
588.300000	4.34935e-36
588.250000	4.37993e-36
588.200000	4.41072e-36
588.150000	4.44173e-36
588.100000	4.47296e-36
588.050000	4.50441e-36
588.000000	4.53608e-36
587.950000	4.56797e-36
587.900000	4.60008e-36
587.850000	4.63242e-36
587.800000	4.66499e-36
587.750000	4.69779e-36
587.700000	4.73082e-36
587.650000	4.76408e-36
587.600000	4.79757e-36
587.550000	4.8313e-36
587.500000	4.86526e-36
587.450000	4.89947e-36
587.400000	4.93392e-36
587.350000	4.9686e-36
587.300000	5.00353e-36
587.250000	5.03871e-36
587.200000	5.07414e-36
587.150000	5.10981e-36
587.100000	5.14573e-36
587.050000	5.18191e-36
587.000000	5.21834e-36
586.950000	5.25503e-36
586.900000	5.29197e-36
586.850000	5.32918e-36
586.800000	5.36665e-36
586.750000	5.40438e-36
586.700000	5.44237e-36
586.650000	5.48063e-36
586.600000	5.51917e-36
586.550000	5.55797e-36
586.500000	5.59704e-36
586.450000	5.63639e-36
586.400000	5.67602e-36
586.350000	5.71592e-36
586.300000	5.75611e-36
586.250000	5.79658e-36
586.200000	5.83733e-36
586.150000	5.87837e-36
586.100000	5.9197e-36
586.050000	5.96132e-36
586.000000	6.00323e-36
585.950000	6.04543e-36
585.900000	6.08793e-36
585.850000	6.13073e-36
585.800000	6.17384e-36
585.750000	6.21724e-36
585.700000	6.26095e-36
585.650000	6.30497e-36
585.600000	6.34929e-36
585.550000	6.39393e-36
585.500000	6.43889e-36
585.450000	6.48415e-36
585.400000	6.52974e-36
585.350000	6.57565e-36
585.300000	6.62188e-36
585.250000	6.66843e-36
585.200000	6.71531e-36
585.150000	6.76252e-36
585.100000	6.81007e-36
585.050000	6.85795e-36
585.000000	6.90616e-36
584.950000	6.95471e-36
584.900000	7.00361e-36
584.850000	7.05285e-36
584.800000	7.10243e-36
584.750000	7.15236e-36
584.700000	7.20265e-36
584.650000	7.25329e-36
584.600000	7.30428e-36
584.550000	7.35563e-36
584.500000	7.40735e-36
584.450000	7.45942e-36
584.400000	7.51187e-36
584.350000	7.56468e-36
584.300000	7.61786e-36
584.250000	7.67142e-36
584.200000	7.72535e-36
584.150000	7.77966e-36
584.100000	7.83436e-36
584.050000	7.88944e-36
584.000000	7.9449e-36
583.950000	8.00076e-36
583.900000	8.05701e-36
583.850000	8.11365e-36
583.800000	8.17069e-36
583.750000	8.22814e-36
583.700000	8.28598e-36
583.650000	8.34424e-36
583.600000	8.4029e-36
583.550000	8.46198e-36
583.500000	8.52147e-36
583.450000	8.58138e-36
583.400000	8.64171e-36
583.350000	8.70246e-36
583.300000	8.76365e-36
583.250000	8.82526e-36
583.200000	8.8873e-36
583.150000	8.94978e-36
583.100000	9.0127e-36
583.050000	9.07607e-36
583.000000	9.13988e-36
582.950000	9.20413e-36
582.900000	9.26884e-36
582.850000	9.33401e-36
582.800000	9.39963e-36
582.750000	9.46571e-36
582.700000	9.53226e-36
582.650000	9.59927e-36
582.600000	9.66676e-36
582.550000	9.73472e-36
582.500000	9.80316e-36
582.450000	9.87208e-36
582.400000	9.94149e-36
582.350000	1.00114e-35
582.300000	1.00818e-35
582.250000	1.01526e-35
582.200000	1.0224e-35
582.150000	1.02959e-35
582.100000	1.03683e-35
582.050000	1.04412e-35
582.000000	1.05146e-35
581.950000	1.05885e-35
581.900000	1.06629e-35
581.850000	1.07379e-35
581.800000	1.08134e-35
581.750000	1.08894e-35
581.700000	1.0966e-35
581.650000	1.10431e-35
581.600000	1.11207e-35
581.550000	1.11989e-35
581.500000	1.12776e-35
581.450000	1.13569e-35
581.400000	1.14368e-35
581.350000	1.15172e-35
581.300000	1.15981e-35
581.250000	1.16797e-35
581.200000	1.17618e-35
581.150000	1.18445e-35
581.100000	1.19277e-35
581.050000	1.20116e-35
581.000000	1.2096e-35
580.950000	1.21811e-35
580.900000	1.22667e-35
580.850000	1.2353e-35
580.800000	1.24398e-35
580.750000	1.25273e-35
580.700000	1.26153e-35
580.650000	1.2704e-35
580.600000	1.27933e-35
580.550000	1.28833e-35
580.500000	1.29739e-35
580.450000	1.30651e-35
580.400000	1.31569e-35
580.350000	1.32494e-35
580.300000	1.33426e-35
580.250000	1.34364e-35
580.200000	1.35308e-35
580.150000	1.3626e-35
580.100000	1.37218e-35
580.050000	1.38182e-35
580.000000	1.39154e-35
579.950000	1.40132e-35
579.900000	1.41117e-35
579.850000	1.42109e-35
579.800000	1.43108e-35
579.750000	1.44115e-35
579.700000	1.45128e-35
579.650000	1.46148e-35
579.600000	1.47175e-35
579.550000	1.4821e-35
579.500000	1.49252e-35
579.450000	1.50301e-35
579.400000	1.51358e-35
579.350000	1.52422e-35
579.300000	1.53494e-35
579.250000	1.54573e-35
579.200000	1.5566e-35
579.150000	1.56754e-35
579.100000	1.57856e-35
579.050000	1.58966e-35
579.000000	1.60083e-35
578.950000	1.61209e-35
578.900000	1.62342e-35
578.850000	1.63483e-35
578.800000	1.64633e-35
578.750000	1.6579e-35
578.700000	1.66956e-35
578.650000	1.6813e-35
578.600000	1.69312e-35
578.550000	1.70502e-35
578.500000	1.71701e-35
578.450000	1.72908e-35
578.400000	1.74123e-35
578.350000	1.75347e-35
578.300000	1.7658e-35
578.250000	1.77822e-35
578.200000	1.79072e-35
578.150000	1.80331e-35
578.100000	1.81599e-35
578.050000	1.82875e-35
578.000000	1.84161e-35
577.950000	1.85456e-35
577.900000	1.86759e-35
577.850000	1.88072e-35
577.800000	1.89395e-35
577.750000	1.90726e-35
577.700000	1.92067e-35
577.650000	1.93417e-35
577.600000	1.94777e-35
577.550000	1.96146e-35
577.500000	1.97525e-35
577.450000	1.98914e-35
577.400000	2.00312e-35
577.350000	2.01721e-35
577.300000	2.03139e-35
577.250000	2.04567e-35
577.200000	2.06005e-35
577.150000	2.07454e-35
577.100000	2.08912e-35
577.050000	2.10381e-35
577.000000	2.1186e-35
576.950000	2.13349e-35
576.900000	2.14849e-35
576.850000	2.1636e-35
576.800000	2.17881e-35
576.750000	2.19412e-35
576.700000	2.20955e-35
576.650000	2.22508e-35
576.600000	2.24073e-35
576.550000	2.25648e-35
576.500000	2.27234e-35
576.450000	2.28832e-35
576.400000	2.30441e-35
576.350000	2.32061e-35
576.300000	2.33692e-35
576.250000	2.35335e-35
576.200000	2.3699e-35
576.150000	2.38656e-35
576.100000	2.40333e-35
576.050000	2.42023e-35
576.000000	2.43725e-35
575.950000	2.45438e-35
575.900000	2.47164e-35
575.850000	2.48901e-35
575.800000	2.50651e-35
575.750000	2.52413e-35
575.700000	2.54188e-35
575.650000	2.55975e-35
575.600000	2.57774e-35
575.550000	2.59587e-35
575.500000	2.61412e-35
575.450000	2.63249e-35
575.400000	2.651e-35
575.350000	2.66964e-35
575.300000	2.68841e-35
575.250000	2.70731e-35
575.200000	2.72634e-35
575.150000	2.74551e-35
575.100000	2.76481e-35
575.050000	2.78425e-35
575.000000	2.80382e-35
574.950000	2.82353e-35
574.900000	2.84338e-35
574.850000	2.86337e-35
574.800000	2.8835e-35
574.750000	2.90377e-35
574.700000	2.92419e-35
574.650000	2.94475e-35
574.600000	2.96545e-35
574.550000	2.9863e-35
574.500000	3.00729e-35
574.450000	3.02843e-35
574.400000	3.04972e-35
574.350000	3.07116e-35
574.300000	3.09276e-35
574.250000	3.1145e-35
574.200000	3.13639e-35
574.150000	3.15844e-35
574.100000	3.18065e-35
574.050000	3.20301e-35
574.000000	3.22553e-35
573.950000	3.2482e-35
573.900000	3.27104e-35
573.850000	3.29404e-35
573.800000	3.31719e-35
573.750000	3.34052e-35
573.700000	3.364e-35
573.650000	3.38765e-35
573.600000	3.41147e-35
573.550000	3.43545e-35
573.500000	3.4596e-35
573.450000	3.48392e-35
573.400000	3.50842e-35
573.350000	3.53308e-35
573.300000	3.55792e-35
573.250000	3.58293e-35
573.200000	3.60812e-35
573.150000	3.63349e-35
573.100000	3.65903e-35
573.050000	3.68476e-35
573.000000	3.71066e-35
572.950000	3.73675e-35
572.900000	3.76302e-35
572.850000	3.78947e-35
572.800000	3.81612e-35
572.750000	3.84294e-35
572.700000	3.86996e-35
572.650000	3.89717e-35
572.600000	3.92457e-35
572.550000	3.95216e-35
572.500000	3.97994e-35
572.450000	4.00792e-35
572.400000	4.0361e-35
572.350000	4.06447e-35
572.300000	4.09305e-35
572.250000	4.12182e-35
572.200000	4.1508e-35
572.150000	4.17998e-35
572.100000	4.20937e-35
572.050000	4.23896e-35
572.000000	4.26876e-35
571.950000	4.29877e-35
571.900000	4.32899e-35
571.850000	4.35943e-35
571.800000	4.39008e-35
571.750000	4.42094e-35
571.700000	4.45202e-35
571.650000	4.48332e-35
571.600000	4.51484e-35
571.550000	4.54658e-35
571.500000	4.57854e-35
571.450000	4.61073e-35
571.400000	4.64314e-35
571.350000	4.67579e-35
571.300000	4.70866e-35
571.250000	4.74176e-35
571.200000	4.7751e-35
571.150000	4.80867e-35
571.100000	4.84247e-35
571.050000	4.87652e-35
571.000000	4.9108e-35
570.950000	4.94532e-35
570.900000	4.98009e-35
570.850000	5.0151e-35
570.800000	5.05036e-35
570.750000	5.08586e-35
570.700000	5.12162e-35
570.650000	5.15763e-35
570.600000	5.19388e-35
570.550000	5.2304e-35
570.500000	5.26717e-35
570.450000	5.3042e-35
570.400000	5.34149e-35
570.350000	5.37904e-35
570.300000	5.41686e-35
570.250000	5.45494e-35
570.200000	5.49329e-35
570.150000	5.53191e-35
570.100000	5.5708e-35
570.050000	5.60996e-35
570.000000	5.6494e-35
569.950000	5.68912e-35
569.900000	5.72911e-35
569.850000	5.76939e-35
569.800000	5.80995e-35
569.750000	5.8508e-35
569.700000	5.89193e-35
569.650000	5.93335e-35
569.600000	5.97506e-35
569.550000	6.01707e-35
569.500000	6.05937e-35
569.450000	6.10197e-35
569.400000	6.14487e-35
569.350000	6.18807e-35
569.300000	6.23157e-35
569.250000	6.27538e-35
569.200000	6.3195e-35
569.150000	6.36392e-35
569.100000	6.40866e-35
569.050000	6.45372e-35
569.000000	6.49909e-35
568.950000	6.54478e-35
568.900000	6.59079e-35
568.850000	6.63713e-35
568.800000	6.68379e-35
568.750000	6.73077e-35
568.700000	6.77809e-35
568.650000	6.82574e-35
568.600000	6.87373e-35
568.550000	6.92205e-35
568.500000	6.97072e-35
568.450000	7.01972e-35
568.400000	7.06907e-35
568.350000	7.11877e-35
568.300000	7.16882e-35
568.250000	7.21922e-35
568.200000	7.26997e-35
568.150000	7.32108e-35
568.100000	7.37255e-35
568.050000	7.42438e-35
568.000000	7.47657e-35
567.950000	7.52913e-35
567.900000	7.58206e-35
567.850000	7.63537e-35
567.800000	7.68905e-35
567.750000	7.7431e-35
567.700000	7.79754e-35
567.650000	7.85235e-35
567.600000	7.90756e-35
567.550000	7.96315e-35
567.500000	8.01913e-35
567.450000	8.07551e-35
567.400000	8.13228e-35
567.350000	8.18945e-35
567.300000	8.24703e-35
567.250000	8.305e-35
567.200000	8.36339e-35
567.150000	8.42219e-35
567.100000	8.4814e-35
567.050000	8.54102e-35
567.000000	8.60107e-35
566.950000	8.66153e-35
566.900000	8.72243e-35
566.850000	8.78375e-35
566.800000	8.8455e-35
566.750000	8.90768e-35
566.700000	8.97031e-35
566.650000	9.03337e-35
566.600000	9.09687e-35
566.550000	9.16083e-35
566.500000	9.22523e-35
566.450000	9.29008e-35
566.400000	9.35539e-35
566.350000	9.42117e-35
566.300000	9.4874e-35
566.250000	9.5541e-35
566.200000	9.62126e-35
566.150000	9.6889e-35
566.100000	9.75702e-35
566.050000	9.82561e-35
566.000000	9.89469e-35
565.950000	9.96425e-35
565.900000	1.00343e-34
565.850000	1.01048e-34
565.800000	1.01759e-34
565.750000	1.02474e-34
565.700000	1.03195e-34
565.650000	1.0392e-34
565.600000	1.04651e-34
565.550000	1.05386e-34
565.500000	1.06127e-34
565.450000	1.06873e-34
565.400000	1.07625e-34
565.350000	1.08381e-34
565.300000	1.09143e-34
565.250000	1.09911e-34
565.200000	1.10683e-34
565.150000	1.11461e-34
565.100000	1.12245e-34
565.050000	1.13034e-34
565.000000	1.13829e-34
564.950000	1.14629e-34
564.900000	1.15435e-34
564.850000	1.16246e-34
564.800000	1.17063e-34
564.750000	1.17886e-34
564.700000	1.18715e-34
564.650000	1.1955e-34
564.600000	1.2039e-34
564.550000	1.21237e-34
564.500000	1.22089e-34
564.450000	1.22947e-34
564.400000	1.23812e-34
564.350000	1.24682e-34
564.300000	1.25559e-34
564.250000	1.26441e-34
564.200000	1.2733e-34
564.150000	1.28225e-34
564.100000	1.29127e-34
564.050000	1.30034e-34
564.000000	1.30949e-34
563.950000	1.31869e-34
563.900000	1.32796e-34
563.850000	1.3373e-34
563.800000	1.3467e-34
563.750000	1.35617e-34
563.700000	1.3657e-34
563.650000	1.3753e-34
563.600000	1.38497e-34
563.550000	1.39471e-34
563.500000	1.40451e-34
563.450000	1.41439e-34
563.400000	1.42433e-34
563.350000	1.43434e-34
563.300000	1.44443e-34
563.250000	1.45458e-34
563.200000	1.46481e-34
563.150000	1.47511e-34
563.100000	1.48548e-34
563.050000	1.49592e-34
563.000000	1.50643e-34
562.950000	1.51703e-34
562.900000	1.52769e-34
562.850000	1.53843e-34
562.800000	1.54925e-34
562.750000	1.56014e-34
562.700000	1.5711e-34
562.650000	1.58215e-34
562.600000	1.59327e-34
562.550000	1.60447e-34
562.500000	1.61575e-34
562.450000	1.62711e-34
562.400000	1.63855e-34
562.350000	1.65007e-34
562.300000	1.66167e-34
562.250000	1.67335e-34
562.200000	1.68512e-34
562.150000	1.69696e-34
562.100000	1.70889e-34
562.050000	1.72091e-34
562.000000	1.733e-34
561.950000	1.74519e-34
561.900000	1.75746e-34
561.850000	1.76981e-34
561.800000	1.78225e-34
561.750000	1.79478e-34
561.700000	1.8074e-34
561.650000	1.82011e-34
561.600000	1.8329e-34
561.550000	1.84579e-34
561.500000	1.85876e-34
561.450000	1.87183e-34
561.400000	1.88499e-34
561.350000	1.89824e-34
561.300000	1.91159e-34
561.250000	1.92503e-34
561.200000	1.93856e-34
561.150000	1.95219e-34
561.100000	1.96591e-34
561.050000	1.97973e-34
561.000000	1.99365e-34
560.950000	2.00766e-34
560.900000	2.02178e-34
560.850000	2.03599e-34
560.800000	2.0503e-34
560.750000	2.06472e-34
560.700000	2.07923e-34
560.650000	2.09385e-34
560.600000	2.10857e-34
560.550000	2.12339e-34
560.500000	2.13832e-34
560.450000	2.15335e-34
560.400000	2.16849e-34
560.350000	2.18374e-34
560.300000	2.19909e-34
560.250000	2.21455e-34
560.200000	2.23012e-34
560.150000	2.2458e-34
560.100000	2.26158e-34
560.050000	2.27748e-34
560.000000	2.29349e-34
559.950000	2.30962e-34
559.900000	2.32585e-34
559.850000	2.34221e-34
559.800000	2.35867e-34
559.750000	2.37525e-34
559.700000	2.39195e-34
559.650000	2.40877e-34
559.600000	2.4257e-34
559.550000	2.44275e-34
559.500000	2.45993e-34
559.450000	2.47722e-34
559.400000	2.49463e-34
559.350000	2.51217e-34
559.300000	2.52983e-34
559.250000	2.54762e-34
559.200000	2.56553e-34
559.150000	2.58356e-34
559.100000	2.60173e-34
559.050000	2.62002e-34
559.000000	2.63844e-34
558.950000	2.65698e-34
558.900000	2.67566e-34
558.850000	2.69447e-34
558.800000	2.71341e-34
558.750000	2.73249e-34
558.700000	2.7517e-34
558.650000	2.77104e-34
558.600000	2.79052e-34
558.550000	2.81014e-34
558.500000	2.8299e-34
558.450000	2.84979e-34
558.400000	2.86983e-34
558.350000	2.89e-34
558.300000	2.91032e-34
558.250000	2.93078e-34
558.200000	2.95138e-34
558.150000	2.97213e-34
558.100000	2.99302e-34
558.050000	3.01407e-34
558.000000	3.03525e-34
557.950000	3.05659e-34
557.900000	3.07808e-34
557.850000	3.09972e-34
557.800000	3.12151e-34
557.750000	3.14346e-34
557.700000	3.16555e-34
557.650000	3.18781e-34
557.600000	3.21022e-34
557.550000	3.23279e-34
557.500000	3.25551e-34
557.450000	3.2784e-34
557.400000	3.30145e-34
557.350000	3.32466e-34
557.300000	3.34803e-34
557.250000	3.37157e-34
557.200000	3.39527e-34
557.150000	3.41914e-34
557.100000	3.44317e-34
557.050000	3.46738e-34
557.000000	3.49175e-34
556.950000	3.5163e-34
556.900000	3.54102e-34
556.850000	3.56591e-34
556.800000	3.59098e-34
556.750000	3.61623e-34
556.700000	3.64165e-34
556.650000	3.66725e-34
556.600000	3.69303e-34
556.550000	3.71899e-34
556.500000	3.74514e-34
556.450000	3.77147e-34
556.400000	3.79798e-34
556.350000	3.82468e-34
556.300000	3.85157e-34
556.250000	3.87864e-34
556.200000	3.90591e-34
556.150000	3.93337e-34
556.100000	3.96102e-34
556.050000	3.98887e-34
556.000000	4.01691e-34
555.950000	4.04515e-34
555.900000	4.07359e-34
555.850000	4.10222e-34
555.800000	4.13106e-34
555.750000	4.1601e-34
555.700000	4.18935e-34
555.650000	4.2188e-34
555.600000	4.24846e-34
555.550000	4.27833e-34
555.500000	4.3084e-34
555.450000	4.33869e-34
555.400000	4.36919e-34
555.350000	4.39991e-34
555.300000	4.43084e-34
555.250000	4.46199e-34
555.200000	4.49336e-34
555.150000	4.52494e-34
555.100000	4.55675e-34
555.050000	4.58879e-34
555.000000	4.62105e-34
554.950000	4.65353e-34
554.900000	4.68625e-34
554.850000	4.71919e-34
554.800000	4.75237e-34
554.750000	4.78578e-34
554.700000	4.81942e-34
554.650000	4.8533e-34
554.600000	4.88742e-34
554.550000	4.92178e-34
554.500000	4.95638e-34
554.450000	4.99122e-34
554.400000	5.02631e-34
554.350000	5.06165e-34
554.300000	5.09723e-34
554.250000	5.13306e-34
554.200000	5.16915e-34
554.150000	5.20549e-34
554.100000	5.24208e-34
554.050000	5.27893e-34
554.000000	5.31604e-34
553.950000	5.35342e-34
553.900000	5.39105e-34
553.850000	5.42895e-34
553.800000	5.46711e-34
553.750000	5.50555e-34
553.700000	5.54425e-34
553.650000	5.58323e-34
553.600000	5.62248e-34
553.550000	5.662e-34
553.500000	5.70181e-34
553.450000	5.74189e-34
553.400000	5.78226e-34
553.350000	5.82291e-34
553.300000	5.86384e-34
553.250000	5.90506e-34
553.200000	5.94658e-34
553.150000	5.98838e-34
553.100000	6.03048e-34
553.050000	6.07287e-34
553.000000	6.11557e-34
552.950000	6.15856e-34
552.900000	6.20185e-34
552.850000	6.24545e-34
552.800000	6.28936e-34
552.750000	6.33357e-34
552.700000	6.3781e-34
552.650000	6.42293e-34
552.600000	6.46809e-34
552.550000	6.51356e-34
552.500000	6.55935e-34
552.450000	6.60546e-34
552.400000	6.65189e-34
552.350000	6.69866e-34
552.300000	6.74575e-34
552.250000	6.79317e-34
552.200000	6.84093e-34
552.150000	6.88902e-34
552.100000	6.93745e-34
552.050000	6.98622e-34
552.000000	7.03533e-34
551.950000	7.08479e-34
551.900000	7.13459e-34
551.850000	7.18475e-34
551.800000	7.23526e-34
551.750000	7.28612e-34
551.700000	7.33734e-34
551.650000	7.38892e-34
551.600000	7.44087e-34
551.550000	7.49318e-34
551.500000	7.54585e-34
551.450000	7.5989e-34
551.400000	7.65232e-34
551.350000	7.70612e-34
551.300000	7.76029e-34
551.250000	7.81484e-34
551.200000	7.86978e-34
551.150000	7.92511e-34
551.100000	7.98082e-34
551.050000	8.03692e-34
551.000000	8.09342e-34
550.950000	8.15032e-34
550.900000	8.20762e-34
550.850000	8.26532e-34
550.800000	8.32342e-34
550.750000	8.38193e-34
550.700000	8.44086e-34
550.650000	8.5002e-34
550.600000	8.55995e-34
550.550000	8.62013e-34
550.500000	8.68073e-34
550.450000	8.74175e-34
550.400000	8.80321e-34
550.350000	8.86509e-34
550.300000	8.92741e-34
550.250000	8.99017e-34
550.200000	9.05337e-34
550.150000	9.11702e-34
550.100000	9.18111e-34
550.050000	9.24565e-34
550.000000	9.31065e-34
549.950000	9.3761e-34
549.900000	9.44202e-34
549.850000	9.50839e-34
549.800000	9.57524e-34
549.750000	9.64255e-34
549.700000	9.71033e-34
549.650000	9.7786e-34
549.600000	9.84734e-34
549.550000	9.91657e-34
549.500000	9.98628e-34
549.450000	1.00565e-33
549.400000	1.01272e-33
549.350000	1.01984e-33
549.300000	1.02701e-33
549.250000	1.03423e-33
549.200000	1.0415e-33
549.150000	1.04882e-33
549.100000	1.05619e-33
549.050000	1.06362e-33
549.000000	1.07109e-33
548.950000	1.07862e-33
548.900000	1.08621e-33
548.850000	1.09384e-33
548.800000	1.10153e-33
548.750000	1.10928e-33
548.700000	1.11707e-33
548.650000	1.12493e-33
548.600000	1.13283e-33
548.550000	1.1408e-33
548.500000	1.14882e-33
548.450000	1.15689e-33
548.400000	1.16503e-33
548.350000	1.17322e-33
548.300000	1.18146e-33
548.250000	1.18977e-33
548.200000	1.19813e-33
548.150000	1.20656e-33
548.100000	1.21504e-33
548.050000	1.22358e-33
548.000000	1.23218e-33
547.950000	1.24084e-33
547.900000	1.24957e-33
547.850000	1.25835e-33
547.800000	1.2672e-33
547.750000	1.27611e-33
547.700000	1.28508e-33
547.650000	1.29411e-33
547.600000	1.30321e-33
547.550000	1.31237e-33
547.500000	1.3216e-33
547.450000	1.33089e-33
547.400000	1.34024e-33
547.350000	1.34966e-33
547.300000	1.35915e-33
547.250000	1.36871e-33
547.200000	1.37833e-33
547.150000	1.38802e-33
547.100000	1.39778e-33
547.050000	1.4076e-33
547.000000	1.4175e-33
546.950000	1.42746e-33
546.900000	1.4375e-33
546.850000	1.4476e-33
546.800000	1.45778e-33
546.750000	1.46803e-33
546.700000	1.47835e-33
546.650000	1.48874e-33
546.600000	1.4992e-33
546.550000	1.50974e-33
546.500000	1.52036e-33
546.450000	1.53105e-33
546.400000	1.54181e-33
546.350000	1.55265e-33
546.300000	1.56356e-33
546.250000	1.57455e-33
546.200000	1.58562e-33
546.150000	1.59677e-33
546.100000	1.60799e-33
546.050000	1.6193e-33
546.000000	1.63068e-33
545.950000	1.64215e-33
545.900000	1.65369e-33
545.850000	1.66531e-33
545.800000	1.67702e-33
545.750000	1.68881e-33
545.700000	1.70068e-33
545.650000	1.71264e-33
545.600000	1.72468e-33
545.550000	1.7368e-33
545.500000	1.74901e-33
545.450000	1.76131e-33
545.400000	1.77369e-33
545.350000	1.78616e-33
545.300000	1.79871e-33
545.250000	1.81136e-33
545.200000	1.82409e-33
545.150000	1.83692e-33
545.100000	1.84983e-33
545.050000	1.86283e-33
545.000000	1.87593e-33
544.950000	1.88912e-33
544.900000	1.9024e-33
544.850000	1.91577e-33
544.800000	1.92924e-33
544.750000	1.9428e-33
544.700000	1.95646e-33
544.650000	1.97021e-33
544.600000	1.98406e-33
544.550000	1.99801e-33
544.500000	2.01205e-33
544.450000	2.0262e-33
544.400000	2.04044e-33
544.350000	2.05479e-33
544.300000	2.06923e-33
544.250000	2.08378e-33
544.200000	2.09843e-33
544.150000	2.11318e-33
544.100000	2.12803e-33
544.050000	2.14299e-33
544.000000	2.15806e-33
543.950000	2.17323e-33
543.900000	2.18851e-33
543.850000	2.20389e-33
543.800000	2.21938e-33
543.750000	2.23499e-33
543.700000	2.2507e-33
543.650000	2.26652e-33
543.600000	2.28245e-33
543.550000	2.2985e-33
543.500000	2.31466e-33
543.450000	2.33093e-33
543.400000	2.34731e-33
543.350000	2.36381e-33
543.300000	2.38043e-33
543.250000	2.39717e-33
543.200000	2.41402e-33
543.150000	2.43099e-33
543.100000	2.44808e-33
543.050000	2.46529e-33
543.000000	2.48262e-33
542.950000	2.50007e-33
542.900000	2.51764e-33
542.850000	2.53534e-33
542.800000	2.55317e-33
542.750000	2.57111e-33
542.700000	2.58919e-33
542.650000	2.60739e-33
542.600000	2.62572e-33
542.550000	2.64418e-33
542.500000	2.66277e-33
542.450000	2.68148e-33
542.400000	2.70033e-33
542.350000	2.71932e-33
542.300000	2.73843e-33
542.250000	2.75768e-33
542.200000	2.77707e-33
542.150000	2.79659e-33
542.100000	2.81625e-33
542.050000	2.83605e-33
542.000000	2.85599e-33
541.950000	2.87606e-33
541.900000	2.89628e-33
541.850000	2.91664e-33
541.800000	2.93715e-33
541.750000	2.95779e-33
541.700000	2.97859e-33
541.650000	2.99953e-33
541.600000	3.02061e-33
541.550000	3.04185e-33
541.500000	3.06323e-33
541.450000	3.08476e-33
541.400000	3.10645e-33
541.350000	3.12829e-33
541.300000	3.15028e-33
541.250000	3.17242e-33
541.200000	3.19472e-33
541.150000	3.21718e-33
541.100000	3.2398e-33
541.050000	3.26257e-33
541.000000	3.28551e-33
540.950000	3.30861e-33
540.900000	3.33186e-33
540.850000	3.35529e-33
540.800000	3.37887e-33
540.750000	3.40263e-33
540.700000	3.42655e-33
540.650000	3.45063e-33
540.600000	3.47489e-33
540.550000	3.49932e-33
540.500000	3.52392e-33
540.450000	3.54869e-33
540.400000	3.57364e-33
540.350000	3.59876e-33
540.300000	3.62406e-33
540.250000	3.64953e-33
540.200000	3.67519e-33
540.150000	3.70102e-33
540.100000	3.72704e-33
540.050000	3.75324e-33
540.000000	3.77963e-33
539.950000	3.8062e-33
539.900000	3.83295e-33
539.850000	3.8599e-33
539.800000	3.88703e-33
539.750000	3.91436e-33
539.700000	3.94187e-33
539.650000	3.96958e-33
539.600000	3.99749e-33
539.550000	4.02559e-33
539.500000	4.05389e-33
539.450000	4.08239e-33
539.400000	4.11109e-33
539.350000	4.13999e-33
539.300000	4.16909e-33
539.250000	4.1984e-33
539.200000	4.22791e-33
539.150000	4.25763e-33
539.100000	4.28756e-33
539.050000	4.3177e-33
539.000000	4.34806e-33
538.950000	4.37862e-33
538.900000	4.4094e-33
538.850000	4.4404e-33
538.800000	4.47161e-33
538.750000	4.50305e-33
538.700000	4.5347e-33
538.650000	4.56658e-33
538.600000	4.59868e-33
538.550000	4.63101e-33
538.500000	4.66357e-33
538.450000	4.69635e-33
538.400000	4.72936e-33
538.350000	4.76261e-33
538.300000	4.79609e-33
538.250000	4.8298e-33
538.200000	4.86376e-33
538.150000	4.89795e-33
538.100000	4.93238e-33
538.050000	4.96705e-33
538.000000	5.00197e-33
537.950000	5.03713e-33
537.900000	5.07254e-33
537.850000	5.1082e-33
537.800000	5.14411e-33
537.750000	5.18027e-33
537.700000	5.21669e-33
537.650000	5.25336e-33
537.600000	5.29029e-33
537.550000	5.32748e-33
537.500000	5.36493e-33
537.450000	5.40264e-33
537.400000	5.44062e-33
537.350000	5.47887e-33
537.300000	5.51738e-33
537.250000	5.55617e-33
537.200000	5.59523e-33
537.150000	5.63456e-33
537.100000	5.67417e-33
537.050000	5.71406e-33
537.000000	5.75423e-33
536.950000	5.79468e-33
536.900000	5.83541e-33
536.850000	5.87643e-33
536.800000	5.91774e-33
536.750000	5.95934e-33
536.700000	6.00124e-33
536.650000	6.04342e-33
536.600000	6.08591e-33
536.550000	6.12869e-33
536.500000	6.17177e-33
536.450000	6.21516e-33
536.400000	6.25885e-33
536.350000	6.30285e-33
536.300000	6.34715e-33
536.250000	6.39177e-33
536.200000	6.4367e-33
536.150000	6.48195e-33
536.100000	6.52752e-33
536.050000	6.5734e-33
536.000000	6.61961e-33
535.950000	6.66615e-33
535.900000	6.71301e-33
535.850000	6.7602e-33
535.800000	6.80772e-33
535.750000	6.85558e-33
535.700000	6.90377e-33
535.650000	6.9523e-33
535.600000	7.00117e-33
535.550000	7.05039e-33
535.500000	7.09995e-33
535.450000	7.14986e-33
535.400000	7.20012e-33
535.350000	7.25074e-33
535.300000	7.30171e-33
535.250000	7.35304e-33
535.200000	7.40473e-33
535.150000	7.45678e-33
535.100000	7.5092e-33
535.050000	7.56199e-33
535.000000	7.61515e-33
534.950000	7.66868e-33
534.900000	7.72259e-33
534.850000	7.77687e-33
534.800000	7.83154e-33
534.750000	7.8866e-33
534.700000	7.94204e-33
534.650000	7.99787e-33
534.600000	8.05409e-33
534.550000	8.11071e-33
534.500000	8.16772e-33
534.450000	8.22514e-33
534.400000	8.28296e-33
534.350000	8.34119e-33
534.300000	8.39982e-33
534.250000	8.45887e-33
534.200000	8.51833e-33
534.150000	8.57821e-33
534.100000	8.63852e-33
534.050000	8.69924e-33
534.000000	8.76039e-33
533.950000	8.82198e-33
533.900000	8.88399e-33
533.850000	8.94644e-33
533.800000	9.00934e-33
533.750000	9.07267e-33
533.700000	9.13645e-33
533.650000	9.20067e-33
533.600000	9.26535e-33
533.550000	9.33048e-33
533.500000	9.39607e-33
533.450000	9.46212e-33
533.400000	9.52864e-33
533.350000	9.59562e-33
533.300000	9.66308e-33
533.250000	9.731e-33
533.200000	9.79941e-33
533.150000	9.8683e-33
533.100000	9.93767e-33
533.050000	1.00075e-32
533.000000	1.00779e-32
532.950000	1.01487e-32
532.900000	1.02201e-32
532.850000	1.02919e-32
532.800000	1.03643e-32
532.750000	1.04371e-32
532.700000	1.05105e-32
532.650000	1.05844e-32
532.600000	1.06588e-32
532.550000	1.07337e-32
532.500000	1.08092e-32
532.450000	1.08851e-32
532.400000	1.09617e-32
532.350000	1.10387e-32
532.300000	1.11163e-32
532.250000	1.11945e-32
532.200000	1.12731e-32
532.150000	1.13524e-32
532.100000	1.14322e-32
532.050000	1.15126e-32
532.000000	1.15935e-32
531.950000	1.1675e-32
531.900000	1.17571e-32
531.850000	1.18397e-32
531.800000	1.19229e-32
531.750000	1.20067e-32
531.700000	1.20912e-32
531.650000	1.21761e-32
531.600000	1.22617e-32
531.550000	1.23479e-32
531.500000	1.24347e-32
531.450000	1.25222e-32
531.400000	1.26102e-32
531.350000	1.26988e-32
531.300000	1.27881e-32
531.250000	1.2878e-32
531.200000	1.29685e-32
531.150000	1.30597e-32
531.100000	1.31515e-32
531.050000	1.32439e-32
531.000000	1.3337e-32
530.950000	1.34308e-32
530.900000	1.35252e-32
530.850000	1.36203e-32
530.800000	1.3716e-32
530.750000	1.38124e-32
530.700000	1.39095e-32
530.650000	1.40073e-32
530.600000	1.41058e-32
530.550000	1.42049e-32
530.500000	1.43048e-32
530.450000	1.44054e-32
530.400000	1.45066e-32
530.350000	1.46086e-32
530.300000	1.47113e-32
530.250000	1.48147e-32
530.200000	1.49188e-32
530.150000	1.50237e-32
530.100000	1.51293e-32
530.050000	1.52357e-32
530.000000	1.53428e-32
529.950000	1.54506e-32
529.900000	1.55592e-32
529.850000	1.56686e-32
529.800000	1.57788e-32
529.750000	1.58897e-32
529.700000	1.60014e-32
529.650000	1.61139e-32
529.600000	1.62271e-32
529.550000	1.63412e-32
529.500000	1.64561e-32
529.450000	1.65718e-32
529.400000	1.66883e-32
529.350000	1.68056e-32
529.300000	1.69237e-32
529.250000	1.70427e-32
529.200000	1.71625e-32
529.150000	1.72831e-32
529.100000	1.74046e-32
529.050000	1.7527e-32
529.000000	1.76502e-32
528.950000	1.77742e-32
528.900000	1.78992e-32
528.850000	1.8025e-32
528.800000	1.81517e-32
528.750000	1.82793e-32
528.700000	1.84078e-32
528.650000	1.85372e-32
528.600000	1.86675e-32
528.550000	1.87987e-32
528.500000	1.89309e-32
528.450000	1.9064e-32
528.400000	1.9198e-32
528.350000	1.93329e-32
528.300000	1.94688e-32
528.250000	1.96057e-32
528.200000	1.97435e-32
528.150000	1.98823e-32
528.100000	2.00221e-32
528.050000	2.01628e-32
528.000000	2.03045e-32
527.950000	2.04473e-32
527.900000	2.0591e-32
527.850000	2.07358e-32
527.800000	2.08815e-32
527.750000	2.10283e-32
527.700000	2.11761e-32
527.650000	2.1325e-32
527.600000	2.14749e-32
527.550000	2.16259e-32
527.500000	2.17779e-32
527.450000	2.1931e-32
527.400000	2.20851e-32
527.350000	2.22404e-32
527.300000	2.23967e-32
527.250000	2.25542e-32
527.200000	2.27127e-32
527.150000	2.28724e-32
527.100000	2.30331e-32
527.050000	2.31951e-32
527.000000	2.33581e-32
526.950000	2.35223e-32
526.900000	2.36877e-32
526.850000	2.38542e-32
526.800000	2.40219e-32
526.750000	2.41907e-32
526.700000	2.43608e-32
526.650000	2.4532e-32
526.600000	2.47045e-32
526.550000	2.48781e-32
526.500000	2.5053e-32
526.450000	2.52291e-32
526.400000	2.54065e-32
526.350000	2.55851e-32
526.300000	2.57649e-32
526.250000	2.5946e-32
526.200000	2.61284e-32
526.150000	2.63121e-32
526.100000	2.64971e-32
526.050000	2.66833e-32
526.000000	2.68709e-32
525.950000	2.70598e-32
525.900000	2.725e-32
525.850000	2.74416e-32
525.800000	2.76345e-32
525.750000	2.78287e-32
525.700000	2.80243e-32
525.650000	2.82213e-32
525.600000	2.84197e-32
525.550000	2.86195e-32
525.500000	2.88207e-32
525.450000	2.90233e-32
525.400000	2.92273e-32
525.350000	2.94327e-32
525.300000	2.96396e-32
525.250000	2.9848e-32
525.200000	3.00578e-32
525.150000	3.02691e-32
525.100000	3.04819e-32
525.050000	3.06962e-32
525.000000	3.09119e-32
524.950000	3.11292e-32
524.900000	3.13481e-32
524.850000	3.15684e-32
524.800000	3.17903e-32
524.750000	3.20138e-32
524.700000	3.22388e-32
524.650000	3.24655e-32
524.600000	3.26937e-32
524.550000	3.29235e-32
524.500000	3.31549e-32
524.450000	3.3388e-32
524.400000	3.36227e-32
524.350000	3.38591e-32
524.300000	3.40971e-32
524.250000	3.43367e-32
524.200000	3.45781e-32
524.150000	3.48212e-32
524.100000	3.5066e-32
524.050000	3.53125e-32
524.000000	3.55607e-32
523.950000	3.58107e-32
523.900000	3.60624e-32
523.850000	3.63159e-32
523.800000	3.65712e-32
523.750000	3.68283e-32
523.700000	3.70871e-32
523.650000	3.73478e-32
523.600000	3.76104e-32
523.550000	3.78748e-32
523.500000	3.8141e-32
523.450000	3.84091e-32
523.400000	3.86791e-32
523.350000	3.8951e-32
523.300000	3.92248e-32
523.250000	3.95005e-32
523.200000	3.97782e-32
523.150000	4.00578e-32
523.100000	4.03394e-32
523.050000	4.0623e-32
523.000000	4.09085e-32
522.950000	4.11961e-32
522.900000	4.14857e-32
522.850000	4.17773e-32
522.800000	4.2071e-32
522.750000	4.23667e-32
522.700000	4.26645e-32
522.650000	4.29645e-32
522.600000	4.32665e-32
522.550000	4.35706e-32
522.500000	4.38769e-32
522.450000	4.41853e-32
522.400000	4.44959e-32
522.350000	4.48087e-32
522.300000	4.51237e-32
522.250000	4.54409e-32
522.200000	4.57603e-32
522.150000	4.6082e-32
522.100000	4.64059e-32
522.050000	4.67321e-32
522.000000	4.70606e-32
521.950000	4.73914e-32
521.900000	4.77246e-32
521.850000	4.80601e-32
521.800000	4.83979e-32
521.750000	4.87381e-32
521.700000	4.90807e-32
521.650000	4.94257e-32
521.600000	4.97731e-32
521.550000	5.0123e-32
521.500000	5.04754e-32
521.450000	5.08302e-32
521.400000	5.11875e-32
521.350000	5.15473e-32
521.300000	5.19097e-32
521.250000	5.22746e-32
521.200000	5.2642e-32
521.150000	5.30121e-32
521.100000	5.33847e-32
521.050000	5.376e-32
521.000000	5.41379e-32
520.950000	5.45184e-32
520.900000	5.49017e-32
520.850000	5.52876e-32
520.800000	5.56762e-32
520.750000	5.60676e-32
520.700000	5.64617e-32
520.650000	5.68586e-32
520.600000	5.72583e-32
520.550000	5.76608e-32
520.500000	5.80661e-32
520.450000	5.84743e-32
520.400000	5.88854e-32
520.350000	5.92993e-32
520.300000	5.97161e-32
520.250000	6.01359e-32
520.200000	6.05586e-32
520.150000	6.09843e-32
520.100000	6.1413e-32
520.050000	6.18447e-32
520.000000	6.22794e-32
519.950000	6.27172e-32
519.900000	6.31581e-32
519.850000	6.3602e-32
519.800000	6.40491e-32
519.750000	6.44994e-32
519.700000	6.49528e-32
519.650000	6.54093e-32
519.600000	6.58691e-32
519.550000	6.63322e-32
519.500000	6.67984e-32
519.450000	6.7268e-32
519.400000	6.77408e-32
519.350000	6.8217e-32
519.300000	6.86965e-32
519.250000	6.91794e-32
519.200000	6.96657e-32
519.150000	7.01554e-32
519.100000	7.06486e-32
519.050000	7.11452e-32
519.000000	7.16453e-32
518.950000	7.21489e-32
518.900000	7.26561e-32
518.850000	7.31668e-32
518.800000	7.36812e-32
518.750000	7.41991e-32
518.700000	7.47207e-32
518.650000	7.52459e-32
518.600000	7.57749e-32
518.550000	7.63075e-32
518.500000	7.68439e-32
518.450000	7.73841e-32
518.400000	7.7928e-32
518.350000	7.84758e-32
518.300000	7.90275e-32
518.250000	7.9583e-32
518.200000	8.01424e-32
518.150000	8.07058e-32
518.100000	8.12731e-32
518.050000	8.18444e-32
518.000000	8.24197e-32
517.950000	8.2999e-32
517.900000	8.35825e-32
517.850000	8.417e-32
517.800000	8.47617e-32
517.750000	8.53575e-32
517.700000	8.59575e-32
517.650000	8.65617e-32
517.600000	8.71702e-32
517.550000	8.7783e-32
517.500000	8.84e-32
517.450000	8.90214e-32
517.400000	8.96472e-32
517.350000	9.02774e-32
517.300000	9.0912e-32
517.250000	9.1551e-32
517.200000	9.21946e-32
517.150000	9.28426e-32
517.100000	9.34953e-32
517.050000	9.41525e-32
517.000000	9.48143e-32
516.950000	9.54808e-32
516.900000	9.6152e-32
516.850000	9.68279e-32
516.800000	9.75085e-32
516.750000	9.81939e-32
516.700000	9.88842e-32
516.650000	9.95793e-32
516.600000	1.00279e-31
516.550000	1.00984e-31
516.500000	1.01694e-31
516.450000	1.02409e-31
516.400000	1.03129e-31
516.350000	1.03854e-31
516.300000	1.04584e-31
516.250000	1.05319e-31
516.200000	1.06059e-31
516.150000	1.06805e-31
516.100000	1.07555e-31
516.050000	1.08311e-31
516.000000	1.09073e-31
515.950000	1.0984e-31
515.900000	1.10612e-31
515.850000	1.11389e-31
515.800000	1.12172e-31
515.750000	1.12961e-31
515.700000	1.13755e-31
515.650000	1.14554e-31
515.600000	1.1536e-31
515.550000	1.16171e-31
515.500000	1.16987e-31
515.450000	1.17809e-31
515.400000	1.18638e-31
515.350000	1.19472e-31
515.300000	1.20311e-31
515.250000	1.21157e-31
515.200000	1.22009e-31
515.150000	1.22866e-31
515.100000	1.2373e-31
515.050000	1.246e-31
515.000000	1.25476e-31
514.950000	1.26358e-31
514.900000	1.27246e-31
514.850000	1.2814e-31
514.800000	1.29041e-31
514.750000	1.29948e-31
514.700000	1.30862e-31
514.650000	1.31781e-31
514.600000	1.32708e-31
514.550000	1.33641e-31
514.500000	1.3458e-31
514.450000	1.35526e-31
514.400000	1.36479e-31
514.350000	1.37438e-31
514.300000	1.38404e-31
514.250000	1.39377e-31
514.200000	1.40357e-31
514.150000	1.41343e-31
514.100000	1.42337e-31
514.050000	1.43337e-31
514.000000	1.44345e-31
513.950000	1.4536e-31
513.900000	1.46381e-31
513.850000	1.4741e-31
513.800000	1.48447e-31
513.750000	1.4949e-31
513.700000	1.50541e-31
513.650000	1.51599e-31
513.600000	1.52665e-31
513.550000	1.53738e-31
513.500000	1.54819e-31
513.450000	1.55907e-31
513.400000	1.57003e-31
513.350000	1.58106e-31
513.300000	1.59218e-31
513.250000	1.60337e-31
513.200000	1.61464e-31
513.150000	1.62599e-31
513.100000	1.63742e-31
513.050000	1.64893e-31
513.000000	1.66052e-31
512.950000	1.67219e-31
512.900000	1.68395e-31
512.850000	1.69578e-31
512.800000	1.7077e-31
512.750000	1.71971e-31
512.700000	1.7318e-31
512.650000	1.74397e-31
512.600000	1.75623e-31
512.550000	1.76857e-31
512.500000	1.78101e-31
512.450000	1.79352e-31
512.400000	1.80613e-31
512.350000	1.81883e-31
512.300000	1.83161e-31
512.250000	1.84449e-31
512.200000	1.85745e-31
512.150000	1.87051e-31
512.100000	1.88366e-31
512.050000	1.8969e-31
512.000000	1.91023e-31
511.950000	1.92366e-31
511.900000	1.93718e-31
511.850000	1.9508e-31
511.800000	1.96451e-31
511.750000	1.97832e-31
511.700000	1.99223e-31
511.650000	2.00623e-31
511.600000	2.02033e-31
511.550000	2.03453e-31
511.500000	2.04884e-31
511.450000	2.06324e-31
511.400000	2.07774e-31
511.350000	2.09235e-31
511.300000	2.10705e-31
511.250000	2.12187e-31
511.200000	2.13678e-31
511.150000	2.1518e-31
511.100000	2.16693e-31
511.050000	2.18216e-31
511.000000	2.1975e-31
510.950000	2.21294e-31
510.900000	2.2285e-31
510.850000	2.24416e-31
510.800000	2.25994e-31
510.750000	2.27582e-31
510.700000	2.29182e-31
510.650000	2.30793e-31
510.600000	2.32415e-31
510.550000	2.34049e-31
510.500000	2.35694e-31
510.450000	2.37351e-31
510.400000	2.3902e-31
510.350000	2.407e-31
510.300000	2.42392e-31
510.250000	2.44095e-31
510.200000	2.45811e-31
510.150000	2.47539e-31
510.100000	2.49279e-31
510.050000	2.51031e-31
510.000000	2.52796e-31
509.950000	2.54573e-31
509.900000	2.56362e-31
509.850000	2.58164e-31
509.800000	2.59979e-31
509.750000	2.61807e-31
509.700000	2.63647e-31
509.650000	2.655e-31
509.600000	2.67366e-31
509.550000	2.69246e-31
509.500000	2.71138e-31
509.450000	2.73044e-31
509.400000	2.74964e-31
509.350000	2.76896e-31
509.300000	2.78843e-31
509.250000	2.80803e-31
509.200000	2.82777e-31
509.150000	2.84764e-31
509.100000	2.86766e-31
509.050000	2.88782e-31
509.000000	2.90812e-31
508.950000	2.92856e-31
508.900000	2.94914e-31
508.850000	2.96987e-31
508.800000	2.99075e-31
508.750000	3.01177e-31
508.700000	3.03294e-31
508.650000	3.05426e-31
508.600000	3.07573e-31
508.550000	3.09735e-31
508.500000	3.11912e-31
508.450000	3.14105e-31
508.400000	3.16313e-31
508.350000	3.18536e-31
508.300000	3.20775e-31
508.250000	3.2303e-31
508.200000	3.25301e-31
508.150000	3.27587e-31
508.100000	3.2989e-31
508.050000	3.32209e-31
508.000000	3.34544e-31
507.950000	3.36896e-31
507.900000	3.39264e-31
507.850000	3.41649e-31
507.800000	3.4405e-31
507.750000	3.46468e-31
507.700000	3.48904e-31
507.650000	3.51356e-31
507.600000	3.53826e-31
507.550000	3.56313e-31
507.500000	3.58818e-31
507.450000	3.6134e-31
507.400000	3.6388e-31
507.350000	3.66438e-31
507.300000	3.69014e-31
507.250000	3.71607e-31
507.200000	3.7422e-31
507.150000	3.7685e-31
507.100000	3.79499e-31
507.050000	3.82167e-31
507.000000	3.84853e-31
506.950000	3.87558e-31
506.900000	3.90282e-31
506.850000	3.93026e-31
506.800000	3.95788e-31
506.750000	3.9857e-31
506.700000	4.01372e-31
506.650000	4.04193e-31
506.600000	4.07034e-31
506.550000	4.09896e-31
506.500000	4.12777e-31
506.450000	4.15678e-31
506.400000	4.186e-31
506.350000	4.21543e-31
506.300000	4.24506e-31
506.250000	4.2749e-31
506.200000	4.30495e-31
506.150000	4.33521e-31
506.100000	4.36568e-31
506.050000	4.39637e-31
506.000000	4.42727e-31
505.950000	4.45839e-31
505.900000	4.48973e-31
505.850000	4.52129e-31
505.800000	4.55307e-31
505.750000	4.58507e-31
505.700000	4.6173e-31
505.650000	4.64976e-31
505.600000	4.68244e-31
505.550000	4.71536e-31
505.500000	4.7485e-31
505.450000	4.78188e-31
505.400000	4.81549e-31
505.350000	4.84934e-31
505.300000	4.88343e-31
505.250000	4.91775e-31
505.200000	4.95232e-31
505.150000	4.98713e-31
505.100000	5.02219e-31
505.050000	5.05749e-31
505.000000	5.09304e-31
504.950000	5.12884e-31
504.900000	5.16489e-31
504.850000	5.20119e-31
504.800000	5.23775e-31
504.750000	5.27457e-31
504.700000	5.31165e-31
504.650000	5.34898e-31
504.600000	5.38658e-31
504.550000	5.42445e-31
504.500000	5.46258e-31
504.450000	5.50097e-31
504.400000	5.53964e-31
504.350000	5.57858e-31
504.300000	5.61779e-31
504.250000	5.65728e-31
504.200000	5.69705e-31
504.150000	5.73709e-31
504.100000	5.77742e-31
504.050000	5.81803e-31
504.000000	5.85892e-31
503.950000	5.90011e-31
503.900000	5.94158e-31
503.850000	5.98334e-31
503.800000	6.0254e-31
503.750000	6.06776e-31
503.700000	6.11041e-31
503.650000	6.15336e-31
503.600000	6.19661e-31
503.550000	6.24017e-31
503.500000	6.28403e-31
503.450000	6.3282e-31
503.400000	6.37268e-31
503.350000	6.41748e-31
503.300000	6.46259e-31
503.250000	6.50801e-31
503.200000	6.55376e-31
503.150000	6.59983e-31
503.100000	6.64622e-31
503.050000	6.69293e-31
503.000000	6.73998e-31
502.950000	6.78736e-31
502.900000	6.83506e-31
502.850000	6.88311e-31
502.800000	6.93149e-31
502.750000	6.98021e-31
502.700000	7.02928e-31
502.650000	7.07869e-31
502.600000	7.12845e-31
502.550000	7.17855e-31
502.500000	7.22901e-31
502.450000	7.27982e-31
502.400000	7.331e-31
502.350000	7.38253e-31
502.300000	7.43442e-31
502.250000	7.48668e-31
502.200000	7.5393e-31
502.150000	7.59229e-31
502.100000	7.64566e-31
502.050000	7.6994e-31
502.000000	7.75352e-31
501.950000	7.80802e-31
501.900000	7.86291e-31
501.850000	7.91818e-31
501.800000	7.97383e-31
501.750000	8.02988e-31
501.700000	8.08633e-31
501.650000	8.14317e-31
501.600000	8.20041e-31
501.550000	8.25805e-31
501.500000	8.31609e-31
501.450000	8.37455e-31
501.400000	8.43341e-31
501.350000	8.49269e-31
501.300000	8.55239e-31
501.250000	8.6125e-31
501.200000	8.67304e-31
501.150000	8.73401e-31
501.100000	8.7954e-31
501.050000	8.85722e-31
501.000000	8.91948e-31
500.950000	8.98218e-31
500.900000	9.04531e-31
500.850000	9.10889e-31
500.800000	9.17292e-31
500.750000	9.2374e-31
500.700000	9.30233e-31
500.650000	9.36771e-31
500.600000	9.43356e-31
500.550000	9.49987e-31
500.500000	9.56665e-31
500.450000	9.63389e-31
500.400000	9.70161e-31
500.350000	9.7698e-31
500.300000	9.83847e-31
500.250000	9.90763e-31
500.200000	9.97727e-31
500.150000	1.00474e-30
500.100000	1.0118e-30
500.050000	1.01891e-30
500.000000	1.02608e-30
499.950000	1.03329e-30
499.900000	1.04055e-30
499.850000	1.04787e-30
499.800000	1.05523e-30
499.750000	1.06265e-30
499.700000	1.07012e-30
499.650000	1.07764e-30
499.600000	1.08522e-30
499.550000	1.09284e-30
499.500000	1.10052e-30
499.450000	1.10826e-30
499.400000	1.11605e-30
499.350000	1.1239e-30
499.300000	1.1318e-30
499.250000	1.13975e-30
499.200000	1.14776e-30
499.150000	1.15583e-30
499.100000	1.16395e-30
499.050000	1.17214e-30
499.000000	1.18037e-30
498.950000	1.18867e-30
498.900000	1.19703e-30
498.850000	1.20544e-30
498.800000	1.21391e-30
498.750000	1.22245e-30
498.700000	1.23104e-30
498.650000	1.23969e-30
498.600000	1.24841e-30
498.550000	1.25718e-30
498.500000	1.26602e-30
498.450000	1.27492e-30
498.400000	1.28388e-30
498.350000	1.2929e-30
498.300000	1.30199e-30
498.250000	1.31114e-30
498.200000	1.32036e-30
498.150000	1.32964e-30
498.100000	1.33899e-30
498.050000	1.3484e-30
498.000000	1.35787e-30
497.950000	1.36742e-30
497.900000	1.37703e-30
497.850000	1.38671e-30
497.800000	1.39646e-30
497.750000	1.40627e-30
497.700000	1.41616e-30
497.650000	1.42611e-30
497.600000	1.43614e-30
497.550000	1.44623e-30
497.500000	1.4564e-30
497.450000	1.46663e-30
497.400000	1.47694e-30
497.350000	1.48732e-30
497.300000	1.49778e-30
497.250000	1.50831e-30
497.200000	1.51891e-30
497.150000	1.52958e-30
497.100000	1.54034e-30
497.050000	1.55116e-30
497.000000	1.56207e-30
496.950000	1.57305e-30
496.900000	1.5841e-30
496.850000	1.59524e-30
496.800000	1.60645e-30
496.750000	1.61774e-30
496.700000	1.62911e-30
496.650000	1.64056e-30
496.600000	1.6521e-30
496.550000	1.66371e-30
496.500000	1.6754e-30
496.450000	1.68718e-30
496.400000	1.69904e-30
496.350000	1.71098e-30
496.300000	1.72301e-30
496.250000	1.73512e-30
496.200000	1.74731e-30
496.150000	1.7596e-30
496.100000	1.77196e-30
496.050000	1.78442e-30
496.000000	1.79696e-30
495.950000	1.80959e-30
495.900000	1.82231e-30
495.850000	1.83512e-30
495.800000	1.84802e-30
495.750000	1.86101e-30
495.700000	1.87409e-30
495.650000	1.88727e-30
495.600000	1.90053e-30
495.550000	1.91389e-30
495.500000	1.92734e-30
495.450000	1.94089e-30
495.400000	1.95453e-30
495.350000	1.96827e-30
495.300000	1.98211e-30
495.250000	1.99604e-30
495.200000	2.01007e-30
495.150000	2.0242e-30
495.100000	2.03842e-30
495.050000	2.05275e-30
495.000000	2.06718e-30
494.950000	2.08171e-30
494.900000	2.09634e-30
494.850000	2.11108e-30
494.800000	2.12592e-30
494.750000	2.14086e-30
494.700000	2.15591e-30
494.650000	2.17106e-30
494.600000	2.18632e-30
494.550000	2.20169e-30
494.500000	2.21717e-30
494.450000	2.23275e-30
494.400000	2.24844e-30
494.350000	2.26425e-30
494.300000	2.28016e-30
494.250000	2.29619e-30
494.200000	2.31233e-30
494.150000	2.32858e-30
494.100000	2.34495e-30
494.050000	2.36143e-30
494.000000	2.37803e-30
493.950000	2.39475e-30
493.900000	2.41158e-30
493.850000	2.42853e-30
493.800000	2.4456e-30
493.750000	2.46279e-30
493.700000	2.4801e-30
493.650000	2.49753e-30
493.600000	2.51509e-30
493.550000	2.53277e-30
493.500000	2.55057e-30
493.450000	2.5685e-30
493.400000	2.58655e-30
493.350000	2.60473e-30
493.300000	2.62304e-30
493.250000	2.64148e-30
493.200000	2.66005e-30
493.150000	2.67874e-30
493.100000	2.69757e-30
493.050000	2.71653e-30
493.000000	2.73563e-30
492.950000	2.75486e-30
492.900000	2.77422e-30
492.850000	2.79372e-30
492.800000	2.81336e-30
492.750000	2.83313e-30
492.700000	2.85304e-30
492.650000	2.8731e-30
492.600000	2.89329e-30
492.550000	2.91363e-30
492.500000	2.93411e-30
492.450000	2.95473e-30
492.400000	2.9755e-30
492.350000	2.99642e-30
492.300000	3.01748e-30
492.250000	3.03869e-30
492.200000	3.06005e-30
492.150000	3.08155e-30
492.100000	3.10321e-30
492.050000	3.12503e-30
492.000000	3.14699e-30
491.950000	3.16911e-30
491.900000	3.19139e-30
491.850000	3.21382e-30
491.800000	3.23641e-30
491.750000	3.25916e-30
491.700000	3.28207e-30
491.650000	3.30514e-30
491.600000	3.32837e-30
491.550000	3.35176e-30
491.500000	3.37532e-30
491.450000	3.39905e-30
491.400000	3.42294e-30
491.350000	3.447e-30
491.300000	3.47123e-30
491.250000	3.49562e-30
491.200000	3.52019e-30
491.150000	3.54494e-30
491.100000	3.56985e-30
491.050000	3.59495e-30
491.000000	3.62022e-30
490.950000	3.64566e-30
490.900000	3.67129e-30
490.850000	3.69709e-30
490.800000	3.72308e-30
490.750000	3.74925e-30
490.700000	3.7756e-30
490.650000	3.80214e-30
490.600000	3.82886e-30
490.550000	3.85578e-30
490.500000	3.88288e-30
490.450000	3.91017e-30
490.400000	3.93765e-30
490.350000	3.96533e-30
490.300000	3.9932e-30
490.250000	4.02127e-30
490.200000	4.04954e-30
490.150000	4.078e-30
490.100000	4.10666e-30
490.050000	4.13553e-30
490.000000	4.1646e-30
489.950000	4.19387e-30
489.900000	4.22335e-30
489.850000	4.25303e-30
489.800000	4.28293e-30
489.750000	4.31303e-30
489.700000	4.34335e-30
489.650000	4.37388e-30
489.600000	4.40462e-30
489.550000	4.43558e-30
489.500000	4.46676e-30
489.450000	4.49815e-30
489.400000	4.52977e-30
489.350000	4.56161e-30
489.300000	4.59367e-30
489.250000	4.62596e-30
489.200000	4.65847e-30
489.150000	4.69122e-30
489.100000	4.72419e-30
489.050000	4.7574e-30
489.000000	4.79084e-30
488.950000	4.82451e-30
488.900000	4.85842e-30
488.850000	4.89257e-30
488.800000	4.92696e-30
488.750000	4.96159e-30
488.700000	4.99646e-30
488.650000	5.03158e-30
488.600000	5.06695e-30
488.550000	5.10257e-30
488.500000	5.13843e-30
488.450000	5.17455e-30
488.400000	5.21092e-30
488.350000	5.24755e-30
488.300000	5.28443e-30
488.250000	5.32157e-30
488.200000	5.35898e-30
488.150000	5.39664e-30
488.100000	5.43458e-30
488.050000	5.47278e-30
488.000000	5.51124e-30
487.950000	5.54998e-30
487.900000	5.58899e-30
487.850000	5.62827e-30
487.800000	5.66783e-30
487.750000	5.70767e-30
487.700000	5.74779e-30
487.650000	5.78819e-30
487.600000	5.82888e-30
487.550000	5.86985e-30
487.500000	5.9111e-30
487.450000	5.95265e-30
487.400000	5.99449e-30
487.350000	6.03663e-30
487.300000	6.07906e-30
487.250000	6.12179e-30
487.200000	6.16481e-30
487.150000	6.20815e-30
487.100000	6.25178e-30
487.050000	6.29572e-30
487.000000	6.33998e-30
486.950000	6.38454e-30
486.900000	6.42941e-30
486.850000	6.47461e-30
486.800000	6.52011e-30
486.750000	6.56594e-30
486.700000	6.61209e-30
486.650000	6.65857e-30
486.600000	6.70537e-30
486.550000	6.7525e-30
486.500000	6.79996e-30
486.450000	6.84776e-30
486.400000	6.89589e-30
486.350000	6.94436e-30
486.300000	6.99317e-30
486.250000	7.04232e-30
486.200000	7.09182e-30
486.150000	7.14167e-30
486.100000	7.19187e-30
486.050000	7.24242e-30
486.000000	7.29332e-30
485.950000	7.34459e-30
485.900000	7.39621e-30
485.850000	7.4482e-30
485.800000	7.50055e-30
485.750000	7.55327e-30
485.700000	7.60636e-30
485.650000	7.65982e-30
485.600000	7.71366e-30
485.550000	7.76788e-30
485.500000	7.82248e-30
485.450000	7.87746e-30
485.400000	7.93283e-30
485.350000	7.98859e-30
485.300000	8.04474e-30
485.250000	8.10128e-30
485.200000	8.15822e-30
485.150000	8.21557e-30
485.100000	8.27331e-30
485.050000	8.33146e-30
485.000000	8.39002e-30
484.950000	8.44899e-30
484.900000	8.50838e-30
484.850000	8.56818e-30
484.800000	8.62841e-30
484.750000	8.68905e-30
484.700000	8.75013e-30
484.650000	8.81163e-30
484.600000	8.87357e-30
484.550000	8.93594e-30
484.500000	8.99874e-30
484.450000	9.06199e-30
484.400000	9.12569e-30
484.350000	9.18983e-30
484.300000	9.25442e-30
484.250000	9.31947e-30
484.200000	9.38498e-30
484.150000	9.45094e-30
484.100000	9.51737e-30
484.050000	9.58426e-30
484.000000	9.65163e-30
483.950000	9.71947e-30
483.900000	9.78778e-30
483.850000	9.85658e-30
483.800000	9.92586e-30
483.750000	9.99563e-30
483.700000	1.00659e-29
483.650000	1.01366e-29
483.600000	1.02079e-29
483.550000	1.02796e-29
483.500000	1.03519e-29
483.450000	1.04246e-29
483.400000	1.04979e-29
483.350000	1.05717e-29
483.300000	1.0646e-29
483.250000	1.07208e-29
483.200000	1.07962e-29
483.150000	1.08721e-29
483.100000	1.09485e-29
483.050000	1.10254e-29
483.000000	1.11029e-29
482.950000	1.1181e-29
482.900000	1.12596e-29
482.850000	1.13387e-29
482.800000	1.14184e-29
482.750000	1.14987e-29
482.700000	1.15795e-29
482.650000	1.16609e-29
482.600000	1.17428e-29
482.550000	1.18254e-29
482.500000	1.19085e-29
482.450000	1.19922e-29
482.400000	1.20765e-29
482.350000	1.21614e-29
482.300000	1.22468e-29
482.250000	1.23329e-29
482.200000	1.24196e-29
482.150000	1.25069e-29
482.100000	1.25948e-29
482.050000	1.26833e-29
482.000000	1.27725e-29
481.950000	1.28623e-29
481.900000	1.29527e-29
481.850000	1.30437e-29
481.800000	1.31354e-29
481.750000	1.32277e-29
481.700000	1.33207e-29
481.650000	1.34143e-29
481.600000	1.35086e-29
481.550000	1.36035e-29
481.500000	1.36992e-29
481.450000	1.37954e-29
481.400000	1.38924e-29
481.350000	1.399e-29
481.300000	1.40884e-29
481.250000	1.41874e-29
481.200000	1.42871e-29
481.150000	1.43875e-29
481.100000	1.44887e-29
481.050000	1.45905e-29
481.000000	1.46931e-29
480.950000	1.47963e-29
480.900000	1.49003e-29
480.850000	1.50051e-29
480.800000	1.51105e-29
480.750000	1.52167e-29
480.700000	1.53237e-29
480.650000	1.54314e-29
480.600000	1.55399e-29
480.550000	1.56491e-29
480.500000	1.57591e-29
480.450000	1.58698e-29
480.400000	1.59814e-29
480.350000	1.60937e-29
480.300000	1.62068e-29
480.250000	1.63207e-29
480.200000	1.64354e-29
480.150000	1.6551e-29
480.100000	1.66673e-29
480.050000	1.67844e-29
480.000000	1.69024e-29
479.950000	1.70212e-29
479.900000	1.71409e-29
479.850000	1.72613e-29
479.800000	1.73827e-29
479.750000	1.75048e-29
479.700000	1.76279e-29
479.650000	1.77518e-29
479.600000	1.78765e-29
479.550000	1.80022e-29
479.500000	1.81287e-29
479.450000	1.82561e-29
479.400000	1.83845e-29
479.350000	1.85137e-29
479.300000	1.86438e-29
479.250000	1.87748e-29
479.200000	1.89068e-29
479.150000	1.90397e-29
479.100000	1.91735e-29
479.050000	1.93083e-29
479.000000	1.9444e-29
478.950000	1.95807e-29
478.900000	1.97183e-29
478.850000	1.98569e-29
478.800000	1.99964e-29
478.750000	2.0137e-29
478.700000	2.02785e-29
478.650000	2.04211e-29
478.600000	2.05646e-29
478.550000	2.07091e-29
478.500000	2.08547e-29
478.450000	2.10013e-29
478.400000	2.11489e-29
478.350000	2.12975e-29
478.300000	2.14472e-29
478.250000	2.1598e-29
478.200000	2.17498e-29
478.150000	2.19026e-29
478.100000	2.20566e-29
478.050000	2.22116e-29
478.000000	2.23677e-29
477.950000	2.25249e-29
477.900000	2.26833e-29
477.850000	2.28427e-29
477.800000	2.30033e-29
477.750000	2.31649e-29
477.700000	2.33277e-29
477.650000	2.34917e-29
477.600000	2.36568e-29
477.550000	2.38231e-29
477.500000	2.39905e-29
477.450000	2.41592e-29
477.400000	2.4329e-29
477.350000	2.45e-29
477.300000	2.46722e-29
477.250000	2.48456e-29
477.200000	2.50202e-29
477.150000	2.51961e-29
477.100000	2.53732e-29
477.050000	2.55515e-29
477.000000	2.57311e-29
476.950000	2.59119e-29
476.900000	2.60941e-29
476.850000	2.62775e-29
476.800000	2.64622e-29
476.750000	2.66482e-29
476.700000	2.68355e-29
476.650000	2.70241e-29
476.600000	2.7214e-29
476.550000	2.74053e-29
476.500000	2.75979e-29
476.450000	2.77919e-29
476.400000	2.79872e-29
476.350000	2.81839e-29
476.300000	2.8382e-29
476.250000	2.85815e-29
476.200000	2.87824e-29
476.150000	2.89847e-29
476.100000	2.91884e-29
476.050000	2.93936e-29
476.000000	2.96002e-29
475.950000	2.98082e-29
475.900000	3.00177e-29
475.850000	3.02287e-29
475.800000	3.04412e-29
475.750000	3.06551e-29
475.700000	3.08706e-29
475.650000	3.10876e-29
475.600000	3.13061e-29
475.550000	3.15261e-29
475.500000	3.17477e-29
475.450000	3.19708e-29
475.400000	3.21955e-29
475.350000	3.24218e-29
475.300000	3.26497e-29
475.250000	3.28792e-29
475.200000	3.31103e-29
475.150000	3.3343e-29
475.100000	3.35774e-29
475.050000	3.38134e-29
475.000000	3.4051e-29
474.950000	3.42904e-29
474.900000	3.45314e-29
474.850000	3.47741e-29
474.800000	3.50185e-29
474.750000	3.52646e-29
474.700000	3.55125e-29
474.650000	3.57621e-29
474.600000	3.60134e-29
474.550000	3.62665e-29
474.500000	3.65215e-29
474.450000	3.67781e-29
474.400000	3.70366e-29
474.350000	3.7297e-29
474.300000	3.75591e-29
474.250000	3.78231e-29
474.200000	3.80889e-29
474.150000	3.83566e-29
474.100000	3.86262e-29
474.050000	3.88977e-29
474.000000	3.91711e-29
473.950000	3.94464e-29
473.900000	3.97237e-29
473.850000	4.00029e-29
473.800000	4.0284e-29
473.750000	4.05672e-29
473.700000	4.08523e-29
473.650000	4.11394e-29
473.600000	4.14286e-29
473.550000	4.17198e-29
473.500000	4.2013e-29
473.450000	4.23083e-29
473.400000	4.26056e-29
473.350000	4.29051e-29
473.300000	4.32067e-29
473.250000	4.35103e-29
473.200000	4.38162e-29
473.150000	4.41241e-29
473.100000	4.44342e-29
473.050000	4.47466e-29
473.000000	4.50611e-29
472.950000	4.53778e-29
472.900000	4.56967e-29
472.850000	4.60179e-29
472.800000	4.63413e-29
472.750000	4.6667e-29
472.700000	4.6995e-29
472.650000	4.73253e-29
472.600000	4.7658e-29
472.550000	4.79929e-29
472.500000	4.83302e-29
472.450000	4.86699e-29
472.400000	4.9012e-29
472.350000	4.93565e-29
472.300000	4.97034e-29
472.250000	5.00527e-29
472.200000	5.04045e-29
472.150000	5.07588e-29
472.100000	5.11156e-29
472.050000	5.14748e-29
472.000000	5.18366e-29
471.950000	5.2201e-29
471.900000	5.25678e-29
471.850000	5.29373e-29
471.800000	5.33094e-29
471.750000	5.36841e-29
471.700000	5.40614e-29
471.650000	5.44414e-29
471.600000	5.4824e-29
471.550000	5.52093e-29
471.500000	5.55974e-29
471.450000	5.59881e-29
471.400000	5.63816e-29
471.350000	5.67779e-29
471.300000	5.7177e-29
471.250000	5.75789e-29
471.200000	5.79835e-29
471.150000	5.83911e-29
471.100000	5.88015e-29
471.050000	5.92148e-29
471.000000	5.9631e-29
470.950000	6.00501e-29
470.900000	6.04721e-29
470.850000	6.08972e-29
470.800000	6.13252e-29
470.750000	6.17562e-29
470.700000	6.21903e-29
470.650000	6.26274e-29
470.600000	6.30675e-29
470.550000	6.35108e-29
470.500000	6.39572e-29
470.450000	6.44067e-29
470.400000	6.48594e-29
470.350000	6.53152e-29
470.300000	6.57743e-29
470.250000	6.62366e-29
470.200000	6.67021e-29
470.150000	6.7171e-29
470.100000	6.76431e-29
470.050000	6.81185e-29
470.000000	6.85973e-29
469.950000	6.90794e-29
469.900000	6.95649e-29
469.850000	7.00538e-29
469.800000	7.05462e-29
469.750000	7.1042e-29
469.700000	7.15414e-29
469.650000	7.20442e-29
469.600000	7.25505e-29
469.550000	7.30605e-29
469.500000	7.3574e-29
469.450000	7.40911e-29
469.400000	7.46118e-29
469.350000	7.51362e-29
469.300000	7.56643e-29
469.250000	7.61961e-29
469.200000	7.67317e-29
469.150000	7.7271e-29
469.100000	7.78141e-29
469.050000	7.8361e-29
469.000000	7.89117e-29
468.950000	7.94663e-29
468.900000	8.00249e-29
468.850000	8.05873e-29
468.800000	8.11537e-29
468.750000	8.17241e-29
468.700000	8.22985e-29
468.650000	8.28769e-29
468.600000	8.34594e-29
468.550000	8.4046e-29
468.500000	8.46367e-29
468.450000	8.52316e-29
468.400000	8.58306e-29
468.350000	8.64339e-29
468.300000	8.70414e-29
468.250000	8.76531e-29
468.200000	8.82692e-29
468.150000	8.88896e-29
468.100000	8.95143e-29
468.050000	9.01435e-29
468.000000	9.07771e-29
467.950000	9.14151e-29
467.900000	9.20576e-29
467.850000	9.27046e-29
467.800000	9.33562e-29
467.750000	9.40123e-29
467.700000	9.46731e-29
467.650000	9.53385e-29
467.600000	9.60085e-29
467.550000	9.66833e-29
467.500000	9.73629e-29
467.450000	9.80472e-29
467.400000	9.87363e-29
467.350000	9.94302e-29
467.300000	1.00129e-28
467.250000	1.00833e-28
467.200000	1.01542e-28
467.150000	1.02255e-28
467.100000	1.02974e-28
467.050000	1.03698e-28
467.000000	1.04426e-28
466.950000	1.0516e-28
466.900000	1.05899e-28
466.850000	1.06644e-28
466.800000	1.07393e-28
466.750000	1.08148e-28
466.700000	1.08908e-28
466.650000	1.09674e-28
466.600000	1.10445e-28
466.550000	1.11221e-28
466.500000	1.12002e-28
466.450000	1.1279e-28
466.400000	1.13582e-28
466.350000	1.14381e-28
466.300000	1.15185e-28
466.250000	1.15994e-28
466.200000	1.16809e-28
466.150000	1.1763e-28
466.100000	1.18457e-28
466.050000	1.1929e-28
466.000000	1.20128e-28
465.950000	1.20972e-28
465.900000	1.21823e-28
465.850000	1.22679e-28
465.800000	1.23541e-28
465.750000	1.24409e-28
465.700000	1.25284e-28
465.650000	1.26164e-28
465.600000	1.27051e-28
465.550000	1.27944e-28
465.500000	1.28843e-28
465.450000	1.29749e-28
465.400000	1.30661e-28
465.350000	1.31579e-28
465.300000	1.32504e-28
465.250000	1.33435e-28
465.200000	1.34373e-28
465.150000	1.35317e-28
465.100000	1.36268e-28
465.050000	1.37226e-28
465.000000	1.38191e-28
464.950000	1.39162e-28
464.900000	1.4014e-28
464.850000	1.41125e-28
464.800000	1.42117e-28
464.750000	1.43116e-28
464.700000	1.44122e-28
464.650000	1.45134e-28
464.600000	1.46154e-28
464.550000	1.47182e-28
464.500000	1.48216e-28
464.450000	1.49258e-28
464.400000	1.50307e-28
464.350000	1.51363e-28
464.300000	1.52427e-28
464.250000	1.53498e-28
464.200000	1.54577e-28
464.150000	1.55664e-28
464.100000	1.56758e-28
464.050000	1.5786e-28
464.000000	1.58969e-28
463.950000	1.60086e-28
463.900000	1.61211e-28
463.850000	1.62344e-28
463.800000	1.63485e-28
463.750000	1.64634e-28
463.700000	1.65792e-28
463.650000	1.66957e-28
463.600000	1.6813e-28
463.550000	1.69312e-28
463.500000	1.70502e-28
463.450000	1.717e-28
463.400000	1.72907e-28
463.350000	1.74122e-28
463.300000	1.75346e-28
463.250000	1.76578e-28
463.200000	1.77819e-28
463.150000	1.79069e-28
463.100000	1.80328e-28
463.050000	1.81595e-28
463.000000	1.82871e-28
462.950000	1.84157e-28
462.900000	1.85451e-28
462.850000	1.86754e-28
462.800000	1.88067e-28
462.750000	1.89389e-28
462.700000	1.9072e-28
462.650000	1.9206e-28
462.600000	1.9341e-28
462.550000	1.9477e-28
462.500000	1.96138e-28
462.450000	1.97517e-28
462.400000	1.98905e-28
462.350000	2.00303e-28
462.300000	2.01711e-28
462.250000	2.03129e-28
462.200000	2.04556e-28
462.150000	2.05994e-28
462.100000	2.07442e-28
462.050000	2.089e-28
462.000000	2.10368e-28
461.950000	2.11846e-28
461.900000	2.13335e-28
461.850000	2.14835e-28
461.800000	2.16345e-28
461.750000	2.17865e-28
461.700000	2.19396e-28
461.650000	2.20938e-28
461.600000	2.22491e-28
461.550000	2.24055e-28
461.500000	2.2563e-28
461.450000	2.27215e-28
461.400000	2.28812e-28
461.350000	2.3042e-28
461.300000	2.3204e-28
461.250000	2.33671e-28
461.200000	2.35313e-28
461.150000	2.36967e-28
461.100000	2.38632e-28
461.050000	2.4031e-28
461.000000	2.41998e-28
460.950000	2.43699e-28
460.900000	2.45412e-28
460.850000	2.47137e-28
460.800000	2.48874e-28
460.750000	2.50623e-28
460.700000	2.52384e-28
460.650000	2.54158e-28
460.600000	2.55945e-28
460.550000	2.57743e-28
460.500000	2.59555e-28
460.450000	2.61379e-28
460.400000	2.63216e-28
460.350000	2.65066e-28
460.300000	2.66929e-28
460.250000	2.68805e-28
460.200000	2.70694e-28
460.150000	2.72597e-28
460.100000	2.74513e-28
460.050000	2.76442e-28
460.000000	2.78385e-28
459.950000	2.80341e-28
459.900000	2.82312e-28
459.850000	2.84296e-28
459.800000	2.86294e-28
459.750000	2.88306e-28
459.700000	2.90332e-28
459.650000	2.92373e-28
459.600000	2.94428e-28
459.550000	2.96497e-28
459.500000	2.98581e-28
459.450000	3.00679e-28
459.400000	3.02793e-28
459.350000	3.04921e-28
459.300000	3.07064e-28
459.250000	3.09222e-28
459.200000	3.11395e-28
459.150000	3.13584e-28
459.100000	3.15788e-28
459.050000	3.18007e-28
459.000000	3.20242e-28
458.950000	3.22493e-28
458.900000	3.24759e-28
458.850000	3.27042e-28
458.800000	3.2934e-28
458.750000	3.31655e-28
458.700000	3.33986e-28
458.650000	3.36333e-28
458.600000	3.38697e-28
458.550000	3.41078e-28
458.500000	3.43475e-28
458.450000	3.45889e-28
458.400000	3.4832e-28
458.350000	3.50768e-28
458.300000	3.53233e-28
458.250000	3.55716e-28
458.200000	3.58216e-28
458.150000	3.60733e-28
458.100000	3.63269e-28
458.050000	3.65822e-28
458.000000	3.68393e-28
457.950000	3.70982e-28
457.900000	3.73589e-28
457.850000	3.76215e-28
457.800000	3.78859e-28
457.750000	3.81522e-28
457.700000	3.84203e-28
457.650000	3.86903e-28
457.600000	3.89623e-28
457.550000	3.92361e-28
457.500000	3.95118e-28
457.450000	3.97895e-28
457.400000	4.00692e-28
457.350000	4.03508e-28
457.300000	4.06344e-28
457.250000	4.092e-28
457.200000	4.12076e-28
457.150000	4.14972e-28
457.100000	4.17888e-28
457.050000	4.20825e-28
457.000000	4.23783e-28
456.950000	4.26761e-28
456.900000	4.29761e-28
456.850000	4.32781e-28
456.800000	4.35823e-28
456.750000	4.38886e-28
456.700000	4.4197e-28
456.650000	4.45077e-28
456.600000	4.48205e-28
456.550000	4.51355e-28
456.500000	4.54527e-28
456.450000	4.57721e-28
456.400000	4.60938e-28
456.350000	4.64178e-28
456.300000	4.6744e-28
456.250000	4.70725e-28
456.200000	4.74034e-28
456.150000	4.77365e-28
456.100000	4.8072e-28
456.050000	4.84099e-28
456.000000	4.87501e-28
455.950000	4.90927e-28
455.900000	4.94378e-28
455.850000	4.97852e-28
455.800000	5.01351e-28
455.750000	5.04875e-28
455.700000	5.08423e-28
455.650000	5.11996e-28
455.600000	5.15595e-28
455.550000	5.19218e-28
455.500000	5.22868e-28
455.450000	5.26542e-28
455.400000	5.30243e-28
455.350000	5.3397e-28
455.300000	5.37722e-28
455.250000	5.41502e-28
455.200000	5.45307e-28
455.150000	5.4914e-28
455.100000	5.52999e-28
455.050000	5.56886e-28
455.000000	5.608e-28
454.950000	5.64741e-28
454.900000	5.6871e-28
454.850000	5.72707e-28
454.800000	5.76732e-28
454.750000	5.80785e-28
454.700000	5.84867e-28
454.650000	5.88978e-28
454.600000	5.93117e-28
454.550000	5.97286e-28
454.500000	6.01483e-28
454.450000	6.05711e-28
454.400000	6.09968e-28
454.350000	6.14255e-28
454.300000	6.18572e-28
454.250000	6.22919e-28
454.200000	6.27297e-28
454.150000	6.31706e-28
454.100000	6.36145e-28
454.050000	6.40616e-28
454.000000	6.45118e-28
453.950000	6.49652e-28
453.900000	6.54218e-28
453.850000	6.58816e-28
453.800000	6.63446e-28
453.750000	6.68109e-28
453.700000	6.72805e-28
453.650000	6.77533e-28
453.600000	6.82295e-28
453.550000	6.8709e-28
453.500000	6.91919e-28
453.450000	6.96782e-28
453.400000	7.01679e-28
453.350000	7.0661e-28
453.300000	7.11577e-28
453.250000	7.16578e-28
453.200000	7.21614e-28
453.150000	7.26685e-28
453.100000	7.31792e-28
453.050000	7.36936e-28
453.000000	7.42115e-28
452.950000	7.4733e-28
452.900000	7.52583e-28
452.850000	7.57872e-28
452.800000	7.63198e-28
452.750000	7.68562e-28
452.700000	7.73964e-28
452.650000	7.79403e-28
452.600000	7.84881e-28
452.550000	7.90397e-28
452.500000	7.95952e-28
452.450000	8.01546e-28
452.400000	8.07179e-28
452.350000	8.12852e-28
452.300000	8.18565e-28
452.250000	8.24318e-28
452.200000	8.30111e-28
452.150000	8.35945e-28
452.100000	8.4182e-28
452.050000	8.47737e-28
452.000000	8.53694e-28
451.950000	8.59694e-28
451.900000	8.65736e-28
451.850000	8.71821e-28
451.800000	8.77948e-28
451.750000	8.84118e-28
451.700000	8.90332e-28
451.650000	8.96589e-28
451.600000	9.0289e-28
451.550000	9.09236e-28
451.500000	9.15626e-28
451.450000	9.22061e-28
451.400000	9.28541e-28
451.350000	9.35067e-28
451.300000	9.41639e-28
451.250000	9.48257e-28
451.200000	9.54921e-28
451.150000	9.61632e-28
451.100000	9.68391e-28
451.050000	9.75196e-28
451.000000	9.8205e-28
450.950000	9.88952e-28
450.900000	9.95902e-28
450.850000	1.0029e-27
450.800000	1.00995e-27
450.750000	1.01705e-27
450.700000	1.0242e-27
450.650000	1.03139e-27
450.600000	1.03864e-27
450.550000	1.04594e-27
450.500000	1.05329e-27
450.450000	1.0607e-27
450.400000	1.06815e-27
450.350000	1.07566e-27
450.300000	1.08322e-27
450.250000	1.09083e-27
450.200000	1.0985e-27
450.150000	1.10622e-27
450.100000	1.11399e-27
450.050000	1.12182e-27
450.000000	1.1297e-27
449.950000	1.13764e-27
449.900000	1.14564e-27
449.850000	1.15369e-27
449.800000	1.1618e-27
449.750000	1.16996e-27
449.700000	1.17819e-27
449.650000	1.18647e-27
449.600000	1.1948e-27
449.550000	1.2032e-27
449.500000	1.21166e-27
449.450000	1.22017e-27
449.400000	1.22875e-27
449.350000	1.23738e-27
449.300000	1.24608e-27
449.250000	1.25484e-27
449.200000	1.26366e-27
449.150000	1.27254e-27
449.100000	1.28148e-27
449.050000	1.29049e-27
449.000000	1.29956e-27
448.950000	1.30869e-27
448.900000	1.31789e-27
448.850000	1.32715e-27
448.800000	1.33648e-27
448.750000	1.34587e-27
448.700000	1.35533e-27
448.650000	1.36485e-27
448.600000	1.37445e-27
448.550000	1.38411e-27
448.500000	1.39383e-27
448.450000	1.40363e-27
448.400000	1.41349e-27
448.350000	1.42343e-27
448.300000	1.43343e-27
448.250000	1.44351e-27
448.200000	1.45365e-27
448.150000	1.46387e-27
448.100000	1.47415e-27
448.050000	1.48451e-27
448.000000	1.49495e-27
447.950000	1.50545e-27
447.900000	1.51603e-27
447.850000	1.52669e-27
447.800000	1.53742e-27
447.750000	1.54822e-27
447.700000	1.5591e-27
447.650000	1.57006e-27
447.600000	1.5811e-27
447.550000	1.59221e-27
447.500000	1.6034e-27
447.450000	1.61467e-27
447.400000	1.62601e-27
447.350000	1.63744e-27
447.300000	1.64895e-27
447.250000	1.66054e-27
447.200000	1.67221e-27
447.150000	1.68396e-27
447.100000	1.69579e-27
447.050000	1.70771e-27
447.000000	1.71971e-27
446.950000	1.7318e-27
446.900000	1.74397e-27
446.850000	1.75623e-27
446.800000	1.76857e-27
446.750000	1.781e-27
446.700000	1.79352e-27
446.650000	1.80612e-27
446.600000	1.81881e-27
446.550000	1.8316e-27
446.500000	1.84447e-27
446.450000	1.85743e-27
446.400000	1.87049e-27
446.350000	1.88363e-27
446.300000	1.89687e-27
446.250000	1.9102e-27
446.200000	1.92363e-27
446.150000	1.93714e-27
446.100000	1.95076e-27
446.050000	1.96447e-27
446.000000	1.97827e-27
445.950000	1.99218e-27
445.900000	2.00618e-27
445.850000	2.02028e-27
445.800000	2.03448e-27
445.750000	2.04877e-27
445.700000	2.06317e-27
445.650000	2.07767e-27
445.600000	2.09227e-27
445.550000	2.10698e-27
445.500000	2.12179e-27
445.450000	2.1367e-27
445.400000	2.15171e-27
445.350000	2.16684e-27
445.300000	2.18206e-27
445.250000	2.1974e-27
445.200000	2.21284e-27
445.150000	2.22839e-27
445.100000	2.24405e-27
445.050000	2.25983e-27
445.000000	2.27571e-27
444.950000	2.2917e-27
444.900000	2.30781e-27
444.850000	2.32403e-27
444.800000	2.34036e-27
444.750000	2.35681e-27
444.700000	2.37337e-27
444.650000	2.39005e-27
444.600000	2.40685e-27
444.550000	2.42376e-27
444.500000	2.44079e-27
444.450000	2.45795e-27
444.400000	2.47522e-27
444.350000	2.49262e-27
444.300000	2.51014e-27
444.250000	2.52778e-27
444.200000	2.54554e-27
444.150000	2.56343e-27
444.100000	2.58145e-27
444.050000	2.59959e-27
444.000000	2.61786e-27
443.950000	2.63626e-27
443.900000	2.65478e-27
443.850000	2.67344e-27
443.800000	2.69223e-27
443.750000	2.71115e-27
443.700000	2.7302e-27
443.650000	2.74939e-27
443.600000	2.76871e-27
443.550000	2.78817e-27
443.500000	2.80777e-27
443.450000	2.8275e-27
443.400000	2.84737e-27
443.350000	2.86738e-27
443.300000	2.88753e-27
443.250000	2.90782e-27
443.200000	2.92826e-27
443.150000	2.94884e-27
443.100000	2.96956e-27
443.050000	2.99043e-27
443.000000	3.01145e-27
442.950000	3.03261e-27
442.900000	3.05393e-27
442.850000	3.07539e-27
442.800000	3.097e-27
442.750000	3.11877e-27
442.700000	3.14068e-27
442.650000	3.16276e-27
442.600000	3.18498e-27
442.550000	3.20737e-27
442.500000	3.22991e-27
442.450000	3.25261e-27
442.400000	3.27547e-27
442.350000	3.29849e-27
442.300000	3.32167e-27
442.250000	3.34501e-27
442.200000	3.36852e-27
442.150000	3.39219e-27
442.100000	3.41603e-27
442.050000	3.44004e-27
442.000000	3.46421e-27
441.950000	3.48856e-27
441.900000	3.51308e-27
441.850000	3.53777e-27
441.800000	3.56263e-27
441.750000	3.58767e-27
441.700000	3.61288e-27
441.650000	3.63827e-27
441.600000	3.66384e-27
441.550000	3.68959e-27
441.500000	3.71552e-27
441.450000	3.74163e-27
441.400000	3.76793e-27
441.350000	3.79441e-27
441.300000	3.82107e-27
441.250000	3.84793e-27
441.200000	3.87497e-27
441.150000	3.9022e-27
441.100000	3.92962e-27
441.050000	3.95724e-27
441.000000	3.98505e-27
440.950000	4.01306e-27
440.900000	4.04126e-27
440.850000	4.06966e-27
440.800000	4.09826e-27
440.750000	4.12706e-27
440.700000	4.15607e-27
440.650000	4.18528e-27
440.600000	4.21469e-27
440.550000	4.24431e-27
440.500000	4.27414e-27
440.450000	4.30417e-27
440.400000	4.33442e-27
440.350000	4.36488e-27
440.300000	4.39556e-27
440.250000	4.42645e-27
440.200000	4.45756e-27
440.150000	4.48888e-27
440.100000	4.52043e-27
440.050000	4.5522e-27
440.000000	4.58419e-27
439.950000	4.61641e-27
439.900000	4.64885e-27
439.850000	4.68152e-27
439.800000	4.71442e-27
439.750000	4.74755e-27
439.700000	4.78092e-27
439.650000	4.81452e-27
439.600000	4.84835e-27
439.550000	4.88243e-27
439.500000	4.91674e-27
439.450000	4.95129e-27
439.400000	4.98609e-27
439.350000	5.02113e-27
439.300000	5.05642e-27
439.250000	5.09195e-27
439.200000	5.12774e-27
439.150000	5.16377e-27
439.100000	5.20006e-27
439.050000	5.23661e-27
439.000000	5.27341e-27
438.950000	5.31047e-27
438.900000	5.34779e-27
438.850000	5.38537e-27
438.800000	5.42322e-27
438.750000	5.46133e-27
438.700000	5.49971e-27
438.650000	5.53836e-27
438.600000	5.57728e-27
438.550000	5.61648e-27
438.500000	5.65595e-27
438.450000	5.6957e-27
438.400000	5.73573e-27
438.350000	5.77604e-27
438.300000	5.81663e-27
438.250000	5.8575e-27
438.200000	5.89867e-27
438.150000	5.94012e-27
438.100000	5.98187e-27
438.050000	6.02391e-27
438.000000	6.06624e-27
437.950000	6.10887e-27
437.900000	6.1518e-27
437.850000	6.19504e-27
437.800000	6.23857e-27
437.750000	6.28242e-27
437.700000	6.32657e-27
437.650000	6.37103e-27
437.600000	6.4158e-27
437.550000	6.46089e-27
437.500000	6.5063e-27
437.450000	6.55202e-27
437.400000	6.59807e-27
437.350000	6.64444e-27
437.300000	6.69113e-27
437.250000	6.73815e-27
437.200000	6.78551e-27
437.150000	6.83319e-27
437.100000	6.88121e-27
437.050000	6.92957e-27
437.000000	6.97827e-27
436.950000	7.02731e-27
436.900000	7.0767e-27
436.850000	7.12643e-27
436.800000	7.17651e-27
436.750000	7.22695e-27
436.700000	7.27774e-27
436.650000	7.32888e-27
436.600000	7.38039e-27
436.550000	7.43225e-27
436.500000	7.48448e-27
436.450000	7.53708e-27
436.400000	7.59005e-27
436.350000	7.64339e-27
436.300000	7.69711e-27
436.250000	7.7512e-27
436.200000	7.80567e-27
436.150000	7.86053e-27
436.100000	7.91577e-27
436.050000	7.9714e-27
436.000000	8.02742e-27
435.950000	8.08383e-27
435.900000	8.14064e-27
435.850000	8.19785e-27
435.800000	8.25546e-27
435.750000	8.31348e-27
435.700000	8.3719e-27
435.650000	8.43074e-27
435.600000	8.48999e-27
435.550000	8.54965e-27
435.500000	8.60973e-27
435.450000	8.67024e-27
435.400000	8.73117e-27
435.350000	8.79253e-27
435.300000	8.85432e-27
435.250000	8.91655e-27
435.200000	8.97921e-27
435.150000	9.04231e-27
435.100000	9.10586e-27
435.050000	9.16985e-27
435.000000	9.23429e-27
434.950000	9.29919e-27
434.900000	9.36454e-27
434.850000	9.43035e-27
434.800000	9.49662e-27
434.750000	9.56336e-27
434.700000	9.63057e-27
434.650000	9.69825e-27
434.600000	9.7664e-27
434.550000	9.83504e-27
434.500000	9.90415e-27
434.450000	9.97376e-27
434.400000	1.00438e-26
434.350000	1.01144e-26
434.300000	1.01855e-26
434.250000	1.02571e-26
434.200000	1.03292e-26
434.150000	1.04018e-26
434.100000	1.04749e-26
434.050000	1.05485e-26
434.000000	1.06226e-26
433.950000	1.06973e-26
433.900000	1.07724e-26
433.850000	1.08481e-26
433.800000	1.09244e-26
433.750000	1.10011e-26
433.700000	1.10785e-26
433.650000	1.11563e-26
433.600000	1.12347e-26
433.550000	1.13137e-26
433.500000	1.13932e-26
433.450000	1.14732e-26
433.400000	1.15539e-26
433.350000	1.16351e-26
433.300000	1.17168e-26
433.250000	1.17992e-26
433.200000	1.18821e-26
433.150000	1.19656e-26
433.100000	1.20497e-26
433.050000	1.21344e-26
433.000000	1.22196e-26
432.950000	1.23055e-26
432.900000	1.2392e-26
432.850000	1.24791e-26
432.800000	1.25668e-26
432.750000	1.26551e-26
432.700000	1.2744e-26
432.650000	1.28336e-26
432.600000	1.29238e-26
432.550000	1.30146e-26
432.500000	1.31061e-26
432.450000	1.31982e-26
432.400000	1.32909e-26
432.350000	1.33843e-26
432.300000	1.34784e-26
432.250000	1.35731e-26
432.200000	1.36685e-26
432.150000	1.37645e-26
432.100000	1.38613e-26
432.050000	1.39587e-26
432.000000	1.40568e-26
431.950000	1.41555e-26
431.900000	1.4255e-26
431.850000	1.43552e-26
431.800000	1.44561e-26
431.750000	1.45577e-26
431.700000	1.466e-26
431.650000	1.4763e-26
431.600000	1.48668e-26
431.550000	1.49712e-26
431.500000	1.50764e-26
431.450000	1.51824e-26
431.400000	1.52891e-26
431.350000	1.53965e-26
431.300000	1.55047e-26
431.250000	1.56137e-26
431.200000	1.57234e-26
431.150000	1.58339e-26
431.100000	1.59452e-26
431.050000	1.60572e-26
431.000000	1.61701e-26
430.950000	1.62837e-26
430.900000	1.63982e-26
430.850000	1.65134e-26
430.800000	1.66294e-26
430.750000	1.67463e-26
430.700000	1.6864e-26
430.650000	1.69825e-26
430.600000	1.71018e-26
430.550000	1.7222e-26
430.500000	1.73431e-26
430.450000	1.74649e-26
430.400000	1.75877e-26
430.350000	1.77113e-26
430.300000	1.78357e-26
430.250000	1.79611e-26
430.200000	1.80873e-26
430.150000	1.82144e-26
430.100000	1.83424e-26
430.050000	1.84713e-26
430.000000	1.86011e-26
429.950000	1.87318e-26
429.900000	1.88635e-26
429.850000	1.8996e-26
429.800000	1.91295e-26
429.750000	1.9264e-26
429.700000	1.93993e-26
429.650000	1.95357e-26
429.600000	1.96729e-26
429.550000	1.98112e-26
429.500000	1.99504e-26
429.450000	2.00906e-26
429.400000	2.02318e-26
429.350000	2.0374e-26
429.300000	2.05172e-26
429.250000	2.06613e-26
429.200000	2.08065e-26
429.150000	2.09528e-26
429.100000	2.11e-26
429.050000	2.12483e-26
429.000000	2.13976e-26
428.950000	2.1548e-26
428.900000	2.16994e-26
428.850000	2.18519e-26
428.800000	2.20055e-26
428.750000	2.21601e-26
428.700000	2.23158e-26
428.650000	2.24727e-26
428.600000	2.26306e-26
428.550000	2.27896e-26
428.500000	2.29498e-26
428.450000	2.3111e-26
428.400000	2.32735e-26
428.350000	2.3437e-26
428.300000	2.36017e-26
428.250000	2.37676e-26
428.200000	2.39346e-26
428.150000	2.41028e-26
428.100000	2.42722e-26
428.050000	2.44427e-26
428.000000	2.46145e-26
427.950000	2.47875e-26
427.900000	2.49617e-26
427.850000	2.51371e-26
427.800000	2.53137e-26
427.750000	2.54916e-26
427.700000	2.56708e-26
427.650000	2.58512e-26
427.600000	2.60328e-26
427.550000	2.62158e-26
427.500000	2.64e-26
427.450000	2.65855e-26
427.400000	2.67724e-26
427.350000	2.69605e-26
427.300000	2.715e-26
427.250000	2.73408e-26
427.200000	2.75329e-26
427.150000	2.77264e-26
427.100000	2.79212e-26
427.050000	2.81174e-26
427.000000	2.8315e-26
426.950000	2.8514e-26
426.900000	2.87144e-26
426.850000	2.89162e-26
426.800000	2.91194e-26
426.750000	2.9324e-26
426.700000	2.95301e-26
426.650000	2.97376e-26
426.600000	2.99466e-26
426.550000	3.0157e-26
426.500000	3.0369e-26
426.450000	3.05824e-26
426.400000	3.07973e-26
426.350000	3.10137e-26
426.300000	3.12317e-26
426.250000	3.14511e-26
426.200000	3.16722e-26
426.150000	3.18947e-26
426.100000	3.21189e-26
426.050000	3.23446e-26
426.000000	3.25719e-26
425.950000	3.28008e-26
425.900000	3.30313e-26
425.850000	3.32634e-26
425.800000	3.34972e-26
425.750000	3.37326e-26
425.700000	3.39696e-26
425.650000	3.42083e-26
425.600000	3.44487e-26
425.550000	3.46908e-26
425.500000	3.49346e-26
425.450000	3.51801e-26
425.400000	3.54273e-26
425.350000	3.56763e-26
425.300000	3.5927e-26
425.250000	3.61794e-26
425.200000	3.64337e-26
425.150000	3.66897e-26
425.100000	3.69476e-26
425.050000	3.72072e-26
425.000000	3.74687e-26
424.950000	3.7732e-26
424.900000	3.79971e-26
424.850000	3.82641e-26
424.800000	3.8533e-26
424.750000	3.88038e-26
424.700000	3.90765e-26
424.650000	3.93511e-26
424.600000	3.96276e-26
424.550000	3.99061e-26
424.500000	4.01866e-26
424.450000	4.0469e-26
424.400000	4.07534e-26
424.350000	4.10397e-26
424.300000	4.13281e-26
424.250000	4.16186e-26
424.200000	4.1911e-26
424.150000	4.22056e-26
424.100000	4.25021e-26
424.050000	4.28008e-26
424.000000	4.31016e-26
423.950000	4.34045e-26
423.900000	4.37095e-26
423.850000	4.40167e-26
423.800000	4.4326e-26
423.750000	4.46375e-26
423.700000	4.49512e-26
423.650000	4.5267e-26
423.600000	4.55851e-26
423.550000	4.59055e-26
423.500000	4.62281e-26
423.450000	4.65529e-26
423.400000	4.68801e-26
423.350000	4.72095e-26
423.300000	4.75413e-26
423.250000	4.78754e-26
423.200000	4.82118e-26
423.150000	4.85506e-26
423.100000	4.88918e-26
423.050000	4.92354e-26
423.000000	4.95813e-26
422.950000	4.99298e-26
422.900000	5.02806e-26
422.850000	5.0634e-26
422.800000	5.09898e-26
422.750000	5.13481e-26
422.700000	5.1709e-26
422.650000	5.20723e-26
422.600000	5.24383e-26
422.550000	5.28068e-26
422.500000	5.31778e-26
422.450000	5.35515e-26
422.400000	5.39279e-26
422.350000	5.43068e-26
422.300000	5.46885e-26
422.250000	5.50728e-26
422.200000	5.54598e-26
422.150000	5.58495e-26
422.100000	5.6242e-26
422.050000	5.66372e-26
422.000000	5.70352e-26
421.950000	5.7436e-26
421.900000	5.78396e-26
421.850000	5.82461e-26
421.800000	5.86554e-26
421.750000	5.90676e-26
421.700000	5.94827e-26
421.650000	5.99007e-26
421.600000	6.03216e-26
421.550000	6.07455e-26
421.500000	6.11724e-26
421.450000	6.16022e-26
421.400000	6.20351e-26
421.350000	6.24711e-26
421.300000	6.29101e-26
421.250000	6.33522e-26
421.200000	6.37973e-26
421.150000	6.42457e-26
421.100000	6.46971e-26
421.050000	6.51518e-26
421.000000	6.56096e-26
420.950000	6.60707e-26
420.900000	6.6535e-26
420.850000	6.70025e-26
420.800000	6.74734e-26
420.750000	6.79475e-26
420.700000	6.8425e-26
420.650000	6.89058e-26
420.600000	6.939e-26
420.550000	6.98777e-26
420.500000	7.03687e-26
420.450000	7.08632e-26
420.400000	7.13612e-26
420.350000	7.18627e-26
420.300000	7.23676e-26
420.250000	7.28762e-26
420.200000	7.33883e-26
420.150000	7.3904e-26
420.100000	7.44234e-26
420.050000	7.49463e-26
420.000000	7.5473e-26
419.950000	7.60034e-26
419.900000	7.65375e-26
419.850000	7.70753e-26
419.800000	7.76169e-26
419.750000	7.81624e-26
419.700000	7.87116e-26
419.650000	7.92647e-26
419.600000	7.98218e-26
419.550000	8.03827e-26
419.500000	8.09475e-26
419.450000	8.15164e-26
419.400000	8.20892e-26
419.350000	8.26661e-26
419.300000	8.3247e-26
419.250000	8.3832e-26
419.200000	8.44211e-26
419.150000	8.50143e-26
419.100000	8.56117e-26
419.050000	8.62133e-26
419.000000	8.68192e-26
418.950000	8.74293e-26
418.900000	8.80436e-26
418.850000	8.86623e-26
418.800000	8.92854e-26
418.750000	8.99128e-26
418.700000	9.05446e-26
418.650000	9.11809e-26
418.600000	9.18217e-26
418.550000	9.24669e-26
418.500000	9.31167e-26
418.450000	9.3771e-26
418.400000	9.443e-26
418.350000	9.50936e-26
418.300000	9.57618e-26
418.250000	9.64347e-26
418.200000	9.71124e-26
418.150000	9.77948e-26
418.100000	9.8482e-26
418.050000	9.91741e-26
418.000000	9.9871e-26
417.950000	1.00573e-25
417.900000	1.0128e-25
417.850000	1.01991e-25
417.800000	1.02708e-25
417.750000	1.0343e-25
417.700000	1.04157e-25
417.650000	1.04888e-25
417.600000	1.05626e-25
417.550000	1.06368e-25
417.500000	1.07115e-25
417.450000	1.07868e-25
417.400000	1.08626e-25
417.350000	1.09389e-25
417.300000	1.10158e-25
417.250000	1.10932e-25
417.200000	1.11712e-25
417.150000	1.12497e-25
417.100000	1.13287e-25
417.050000	1.14083e-25
417.000000	1.14885e-25
416.950000	1.15692e-25
416.900000	1.16505e-25
416.850000	1.17324e-25
416.800000	1.18148e-25
416.750000	1.18979e-25
416.700000	1.19815e-25
416.650000	1.20657e-25
416.600000	1.21504e-25
416.550000	1.22358e-25
416.500000	1.23218e-25
416.450000	1.24084e-25
416.400000	1.24956e-25
416.350000	1.25834e-25
416.300000	1.26718e-25
416.250000	1.27609e-25
416.200000	1.28505e-25
416.150000	1.29408e-25
416.100000	1.30318e-25
416.050000	1.31234e-25
416.000000	1.32156e-25
415.950000	1.33084e-25
415.900000	1.3402e-25
415.850000	1.34961e-25
415.800000	1.3591e-25
415.750000	1.36865e-25
415.700000	1.37827e-25
415.650000	1.38795e-25
415.600000	1.3977e-25
415.550000	1.40753e-25
415.500000	1.41742e-25
415.450000	1.42738e-25
415.400000	1.43741e-25
415.350000	1.44751e-25
415.300000	1.45768e-25
415.250000	1.46792e-25
415.200000	1.47824e-25
415.150000	1.48863e-25
415.100000	1.49909e-25
415.050000	1.50962e-25
415.000000	1.52023e-25
414.950000	1.53091e-25
414.900000	1.54167e-25
414.850000	1.5525e-25
414.800000	1.56341e-25
414.750000	1.5744e-25
414.700000	1.58546e-25
414.650000	1.5966e-25
414.600000	1.60782e-25
414.550000	1.61912e-25
414.500000	1.6305e-25
414.450000	1.64196e-25
414.400000	1.65349e-25
414.350000	1.66511e-25
414.300000	1.67681e-25
414.250000	1.6886e-25
414.200000	1.70046e-25
414.150000	1.71241e-25
414.100000	1.72445e-25
414.050000	1.73656e-25
414.000000	1.74877e-25
413.950000	1.76105e-25
413.900000	1.77343e-25
413.850000	1.78589e-25
413.800000	1.79844e-25
413.750000	1.81108e-25
413.700000	1.82381e-25
413.650000	1.83662e-25
413.600000	1.84953e-25
413.550000	1.86252e-25
413.500000	1.87561e-25
413.450000	1.88879e-25
413.400000	1.90206e-25
413.350000	1.91543e-25
413.300000	1.92889e-25
413.250000	1.94244e-25
413.200000	1.95609e-25
413.150000	1.96984e-25
413.100000	1.98368e-25
413.050000	1.99762e-25
413.000000	2.01166e-25
412.950000	2.02579e-25
412.900000	2.04003e-25
412.850000	2.05436e-25
412.800000	2.0688e-25
412.750000	2.08334e-25
412.700000	2.09798e-25
412.650000	2.11272e-25
412.600000	2.12757e-25
412.550000	2.14252e-25
412.500000	2.15757e-25
412.450000	2.17273e-25
412.400000	2.188e-25
412.350000	2.20338e-25
412.300000	2.21886e-25
412.250000	2.23445e-25
412.200000	2.25015e-25
412.150000	2.26596e-25
412.100000	2.28189e-25
412.050000	2.29792e-25
412.000000	2.31407e-25
411.950000	2.33033e-25
411.900000	2.34671e-25
411.850000	2.3632e-25
411.800000	2.3798e-25
411.750000	2.39652e-25
411.700000	2.41337e-25
411.650000	2.43032e-25
411.600000	2.4474e-25
411.550000	2.4646e-25
411.500000	2.48192e-25
411.450000	2.49936e-25
411.400000	2.51692e-25
411.350000	2.53461e-25
411.300000	2.55242e-25
411.250000	2.57035e-25
411.200000	2.58842e-25
411.150000	2.6066e-25
411.100000	2.62492e-25
411.050000	2.64337e-25
411.000000	2.66194e-25
410.950000	2.68065e-25
410.900000	2.69948e-25
410.850000	2.71845e-25
410.800000	2.73755e-25
410.750000	2.75679e-25
410.700000	2.77616e-25
410.650000	2.79567e-25
410.600000	2.81532e-25
410.550000	2.8351e-25
410.500000	2.85502e-25
410.450000	2.87508e-25
410.400000	2.89529e-25
410.350000	2.91563e-25
410.300000	2.93612e-25
410.250000	2.95675e-25
410.200000	2.97753e-25
410.150000	2.99845e-25
410.100000	3.01952e-25
410.050000	3.04074e-25
410.000000	3.06211e-25
409.950000	3.08362e-25
409.900000	3.10529e-25
409.850000	3.12711e-25
409.800000	3.14909e-25
409.750000	3.17121e-25
409.700000	3.1935e-25
409.650000	3.21594e-25
409.600000	3.23854e-25
409.550000	3.26129e-25
409.500000	3.28421e-25
409.450000	3.30729e-25
409.400000	3.33053e-25
409.350000	3.35393e-25
409.300000	3.3775e-25
409.250000	3.40123e-25
409.200000	3.42513e-25
409.150000	3.4492e-25
409.100000	3.47344e-25
409.050000	3.49784e-25
409.000000	3.52242e-25
408.950000	3.54717e-25
408.900000	3.5721e-25
408.850000	3.5972e-25
408.800000	3.62248e-25
408.750000	3.64793e-25
408.700000	3.67357e-25
408.650000	3.69938e-25
408.600000	3.72538e-25
408.550000	3.75155e-25
408.500000	3.77791e-25
408.450000	3.80446e-25
408.400000	3.8312e-25
408.350000	3.85812e-25
408.300000	3.88523e-25
408.250000	3.91253e-25
408.200000	3.94002e-25
408.150000	3.96771e-25
408.100000	3.99559e-25
408.050000	4.02366e-25
408.000000	4.05194e-25
407.950000	4.08041e-25
407.900000	4.10908e-25
407.850000	4.13796e-25
407.800000	4.16703e-25
407.750000	4.19631e-25
407.700000	4.2258e-25
407.650000	4.25549e-25
407.600000	4.2854e-25
407.550000	4.31551e-25
407.500000	4.34583e-25
407.450000	4.37637e-25
407.400000	4.40712e-25
407.350000	4.43809e-25
407.300000	4.46928e-25
407.250000	4.50068e-25
407.200000	4.53231e-25
407.150000	4.56416e-25
407.100000	4.59623e-25
407.050000	4.62852e-25
407.000000	4.66105e-25
406.950000	4.6938e-25
406.900000	4.72678e-25
406.850000	4.76e-25
406.800000	4.79345e-25
406.750000	4.82713e-25
406.700000	4.86105e-25
406.650000	4.89521e-25
406.600000	4.9296e-25
406.550000	4.96424e-25
406.500000	4.99913e-25
406.450000	5.03425e-25
406.400000	5.06963e-25
406.350000	5.10525e-25
406.300000	5.14112e-25
406.250000	5.17725e-25
406.200000	5.21363e-25
406.150000	5.25026e-25
406.100000	5.28716e-25
406.050000	5.32431e-25
406.000000	5.36172e-25
405.950000	5.3994e-25
405.900000	5.43734e-25
405.850000	5.47555e-25
405.800000	5.51402e-25
405.750000	5.55277e-25
405.700000	5.59178e-25
405.650000	5.63108e-25
405.600000	5.67065e-25
405.550000	5.71049e-25
405.500000	5.75062e-25
405.450000	5.79103e-25
405.400000	5.83172e-25
405.350000	5.8727e-25
405.300000	5.91396e-25
405.250000	5.95552e-25
405.200000	5.99737e-25
405.150000	6.03951e-25
405.100000	6.08195e-25
405.050000	6.12468e-25
405.000000	6.16772e-25
404.950000	6.21106e-25
404.900000	6.2547e-25
404.850000	6.29865e-25
404.800000	6.34291e-25
404.750000	6.38748e-25
404.700000	6.43237e-25
404.650000	6.47756e-25
404.600000	6.52308e-25
404.550000	6.56892e-25
404.500000	6.61508e-25
404.450000	6.66156e-25
404.400000	6.70837e-25
404.350000	6.7555e-25
404.300000	6.80297e-25
404.250000	6.85078e-25
404.200000	6.89892e-25
404.150000	6.94739e-25
404.100000	6.99621e-25
404.050000	7.04537e-25
404.000000	7.09488e-25
403.950000	7.14473e-25
403.900000	7.19493e-25
403.850000	7.24549e-25
403.800000	7.2964e-25
403.750000	7.34767e-25
403.700000	7.3993e-25
403.650000	7.4513e-25
403.600000	7.50365e-25
403.550000	7.55638e-25
403.500000	7.60948e-25
403.450000	7.66295e-25
403.400000	7.71679e-25
403.350000	7.77102e-25
403.300000	7.82562e-25
403.250000	7.88061e-25
403.200000	7.93598e-25
403.150000	7.99175e-25
403.100000	8.0479e-25
403.050000	8.10445e-25
403.000000	8.1614e-25
402.950000	8.21875e-25
402.900000	8.2765e-25
402.850000	8.33466e-25
402.800000	8.39322e-25
402.750000	8.4522e-25
402.700000	8.51159e-25
402.650000	8.5714e-25
402.600000	8.63162e-25
402.550000	8.69228e-25
402.500000	8.75335e-25
402.450000	8.81486e-25
402.400000	8.8768e-25
402.350000	8.93918e-25
402.300000	9.00199e-25
402.250000	9.06524e-25
402.200000	9.12894e-25
402.150000	9.19309e-25
402.100000	9.25768e-25
402.050000	9.32273e-25
402.000000	9.38824e-25
401.950000	9.45421e-25
401.900000	9.52064e-25
401.850000	9.58754e-25
401.800000	9.65491e-25
401.750000	9.72275e-25
401.700000	9.79107e-25
401.650000	9.85987e-25
401.600000	9.92915e-25
401.550000	9.99892e-25
401.500000	1.00692e-24
401.450000	1.01399e-24
401.400000	1.02112e-24
401.350000	1.02829e-24
401.300000	1.03552e-24
401.250000	1.04279e-24
401.200000	1.05012e-24
401.150000	1.0575e-24
401.100000	1.06493e-24
401.050000	1.07241e-24
401.000000	1.07995e-24
400.950000	1.08754e-24
400.900000	1.09518e-24
400.850000	1.10288e-24
400.800000	1.11062e-24
400.750000	1.11843e-24
400.700000	1.12629e-24
400.650000	1.1342e-24
400.600000	1.14217e-24
400.550000	1.1502e-24
400.500000	1.15828e-24
400.450000	1.16642e-24
400.400000	1.17461e-24
400.350000	1.18287e-24
400.300000	1.19118e-24
400.250000	1.19955e-24
400.200000	1.20798e-24
400.150000	1.21647e-24
400.100000	1.22501e-24
400.050000	1.23362e-24
400.000000	1.24229e-24
399.950000	1.25102e-24
399.900000	1.25981e-24
399.850000	1.26866e-24
399.800000	1.27758e-24
399.750000	1.28655e-24
399.700000	1.29559e-24
399.650000	1.3047e-24
399.600000	1.31386e-24
399.550000	1.3231e-24
399.500000	1.33239e-24
399.450000	1.34175e-24
399.400000	1.35118e-24
399.350000	1.36068e-24
399.300000	1.37024e-24
399.250000	1.37987e-24
399.200000	1.38956e-24
399.150000	1.39933e-24
399.100000	1.40916e-24
399.050000	1.41906e-24
399.000000	1.42903e-24
398.950000	1.43907e-24
398.900000	1.44918e-24
398.850000	1.45937e-24
398.800000	1.46962e-24
398.750000	1.47995e-24
398.700000	1.49035e-24
398.650000	1.50082e-24
398.600000	1.51136e-24
398.550000	1.52198e-24
398.500000	1.53268e-24
398.450000	1.54345e-24
398.400000	1.55429e-24
398.350000	1.56521e-24
398.300000	1.57621e-24
398.250000	1.58729e-24
398.200000	1.59844e-24
398.150000	1.60967e-24
398.100000	1.62098e-24
398.050000	1.63237e-24
398.000000	1.64384e-24
397.950000	1.65539e-24
397.900000	1.66702e-24
397.850000	1.67874e-24
397.800000	1.69053e-24
397.750000	1.70241e-24
397.700000	1.71437e-24
397.650000	1.72642e-24
397.600000	1.73855e-24
397.550000	1.75077e-24
397.500000	1.76307e-24
397.450000	1.77546e-24
397.400000	1.78793e-24
397.350000	1.80049e-24
397.300000	1.81315e-24
397.250000	1.82589e-24
397.200000	1.83872e-24
397.150000	1.85164e-24
397.100000	1.86465e-24
397.050000	1.87775e-24
397.000000	1.89094e-24
396.950000	1.90423e-24
396.900000	1.91761e-24
396.850000	1.93108e-24
396.800000	1.94465e-24
396.750000	1.95832e-24
396.700000	1.97208e-24
396.650000	1.98593e-24
396.600000	1.99989e-24
396.550000	2.01394e-24
396.500000	2.02809e-24
396.450000	2.04234e-24
396.400000	2.05669e-24
396.350000	2.07114e-24
396.300000	2.08569e-24
396.250000	2.10035e-24
396.200000	2.11511e-24
396.150000	2.12997e-24
396.100000	2.14494e-24
396.050000	2.16001e-24
396.000000	2.17518e-24
395.950000	2.19047e-24
395.900000	2.20586e-24
395.850000	2.22136e-24
395.800000	2.23697e-24
395.750000	2.25269e-24
395.700000	2.26851e-24
395.650000	2.28445e-24
395.600000	2.30051e-24
395.550000	2.31667e-24
395.500000	2.33295e-24
395.450000	2.34934e-24
395.400000	2.36585e-24
395.350000	2.38247e-24
395.300000	2.39921e-24
395.250000	2.41607e-24
395.200000	2.43305e-24
395.150000	2.45014e-24
395.100000	2.46736e-24
395.050000	2.48469e-24
395.000000	2.50215e-24
394.950000	2.51973e-24
394.900000	2.53744e-24
394.850000	2.55527e-24
394.800000	2.57322e-24
394.750000	2.5913e-24
394.700000	2.60951e-24
394.650000	2.62785e-24
394.600000	2.64631e-24
394.550000	2.6649e-24
394.500000	2.68363e-24
394.450000	2.70249e-24
394.400000	2.72147e-24
394.350000	2.7406e-24
394.300000	2.75985e-24
394.250000	2.77925e-24
394.200000	2.79877e-24
394.150000	2.81844e-24
394.100000	2.83824e-24
394.050000	2.85818e-24
394.000000	2.87827e-24
393.950000	2.89849e-24
393.900000	2.91886e-24
393.850000	2.93937e-24
393.800000	2.96002e-24
393.750000	2.98082e-24
393.700000	3.00176e-24
393.650000	3.02285e-24
393.600000	3.04409e-24
393.550000	3.06548e-24
393.500000	3.08702e-24
393.450000	3.10871e-24
393.400000	3.13056e-24
393.350000	3.15255e-24
393.300000	3.1747e-24
393.250000	3.19701e-24
393.200000	3.21947e-24
393.150000	3.24209e-24
393.100000	3.26488e-24
393.050000	3.28782e-24
393.000000	3.31092e-24
392.950000	3.33418e-24
392.900000	3.35761e-24
392.850000	3.3812e-24
392.800000	3.40496e-24
392.750000	3.42888e-24
392.700000	3.45297e-24
392.650000	3.47724e-24
392.600000	3.50167e-24
392.550000	3.52627e-24
392.500000	3.55105e-24
392.450000	3.576e-24
392.400000	3.60113e-24
392.350000	3.62643e-24
392.300000	3.65191e-24
392.250000	3.67757e-24
392.200000	3.70341e-24
392.150000	3.72943e-24
392.100000	3.75564e-24
392.050000	3.78202e-24
392.000000	3.8086e-24
391.950000	3.83536e-24
391.900000	3.86231e-24
391.850000	3.88944e-24
391.800000	3.91677e-24
391.750000	3.94429e-24
391.700000	3.97201e-24
391.650000	3.99992e-24
391.600000	4.02802e-24
391.550000	4.05632e-24
391.500000	4.08482e-24
391.450000	4.11353e-24
391.400000	4.14243e-24
391.350000	4.17153e-24
391.300000	4.20085e-24
391.250000	4.23036e-24
391.200000	4.26009e-24
391.150000	4.29002e-24
391.100000	4.32016e-24
391.050000	4.35052e-24
391.000000	4.38108e-24
390.950000	4.41187e-24
390.900000	4.44287e-24
390.850000	4.47408e-24
390.800000	4.50552e-24
390.750000	4.53718e-24
390.700000	4.56906e-24
390.650000	4.60116e-24
390.600000	4.63349e-24
390.550000	4.66605e-24
390.500000	4.69883e-24
390.450000	4.73185e-24
390.400000	4.76509e-24
390.350000	4.79857e-24
390.300000	4.83229e-24
390.250000	4.86624e-24
390.200000	4.90043e-24
390.150000	4.93487e-24
390.100000	4.96954e-24
390.050000	5.00446e-24
390.000000	5.03962e-24
389.950000	5.07503e-24
389.900000	5.11069e-24
389.850000	5.1466e-24
389.800000	5.18276e-24
389.750000	5.21918e-24
389.700000	5.25585e-24
389.650000	5.29278e-24
389.600000	5.32996e-24
389.550000	5.36741e-24
389.500000	5.40513e-24
389.450000	5.4431e-24
389.400000	5.48135e-24
389.350000	5.51986e-24
389.300000	5.55865e-24
389.250000	5.5977e-24
389.200000	5.63703e-24
389.150000	5.67664e-24
389.100000	5.71653e-24
389.050000	5.75669e-24
389.000000	5.79714e-24
388.950000	5.83787e-24
388.900000	5.87889e-24
388.850000	5.9202e-24
388.800000	5.96179e-24
388.750000	6.00368e-24
388.700000	6.04587e-24
388.650000	6.08835e-24
388.600000	6.13112e-24
388.550000	6.1742e-24
388.500000	6.21758e-24
388.450000	6.26127e-24
388.400000	6.30526e-24
388.350000	6.34957e-24
388.300000	6.39418e-24
388.250000	6.43911e-24
388.200000	6.48435e-24
388.150000	6.52991e-24
388.100000	6.57579e-24
388.050000	6.62199e-24
388.000000	6.66852e-24
387.950000	6.71537e-24
387.900000	6.76256e-24
387.850000	6.81007e-24
387.800000	6.85792e-24
387.750000	6.90611e-24
387.700000	6.95463e-24
387.650000	7.0035e-24
387.600000	7.0527e-24
387.550000	7.10226e-24
387.500000	7.15216e-24
387.450000	7.20241e-24
387.400000	7.25302e-24
387.350000	7.30398e-24
387.300000	7.3553e-24
387.250000	7.40698e-24
387.200000	7.45902e-24
387.150000	7.51143e-24
387.100000	7.56421e-24
387.050000	7.61735e-24
387.000000	7.67087e-24
386.950000	7.72477e-24
386.900000	7.77905e-24
386.850000	7.8337e-24
386.800000	7.88874e-24
386.750000	7.94417e-24
386.700000	7.99999e-24
386.650000	8.0562e-24
386.600000	8.1128e-24
386.550000	8.1698e-24
386.500000	8.22721e-24
386.450000	8.28501e-24
386.400000	8.34322e-24
386.350000	8.40184e-24
386.300000	8.46088e-24
386.250000	8.52033e-24
386.200000	8.58019e-24
386.150000	8.64048e-24
386.100000	8.70119e-24
386.050000	8.76232e-24
386.000000	8.82389e-24
385.950000	8.88588e-24
385.900000	8.94832e-24
385.850000	9.01119e-24
385.800000	9.0745e-24
385.750000	9.13826e-24
385.700000	9.20247e-24
385.650000	9.26713e-24
385.600000	9.33224e-24
385.550000	9.39781e-24
385.500000	9.46384e-24
385.450000	9.53033e-24
385.400000	9.59729e-24
385.350000	9.66473e-24
385.300000	9.73263e-24
385.250000	9.80101e-24
385.200000	9.86988e-24
385.150000	9.93922e-24
385.100000	1.00091e-23
385.050000	1.00794e-23
385.000000	1.01502e-23
384.950000	1.02215e-23
384.900000	1.02933e-23
384.850000	1.03657e-23
384.800000	1.04385e-23
384.750000	1.05118e-23
384.700000	1.05857e-23
384.650000	1.06601e-23
384.600000	1.0735e-23
384.550000	1.08104e-23
384.500000	1.08863e-23
384.450000	1.09628e-23
384.400000	1.10399e-23
384.350000	1.11174e-23
384.300000	1.11955e-23
384.250000	1.12742e-23
384.200000	1.13534e-23
384.150000	1.14332e-23
384.100000	1.15135e-23
384.050000	1.15944e-23
384.000000	1.16759e-23
383.950000	1.17579e-23
383.900000	1.18405e-23
383.850000	1.19237e-23
383.800000	1.20075e-23
383.750000	1.20918e-23
383.700000	1.21768e-23
383.650000	1.22624e-23
383.600000	1.23485e-23
383.550000	1.24353e-23
383.500000	1.25227e-23
383.450000	1.26106e-23
383.400000	1.26992e-23
383.350000	1.27885e-23
383.300000	1.28783e-23
383.250000	1.29688e-23
383.200000	1.30599e-23
383.150000	1.31517e-23
383.100000	1.32441e-23
383.050000	1.33371e-23
383.000000	1.34308e-23
382.950000	1.35252e-23
382.900000	1.36202e-23
382.850000	1.37159e-23
382.800000	1.38123e-23
382.750000	1.39093e-23
382.700000	1.40071e-23
382.650000	1.41055e-23
382.600000	1.42046e-23
382.550000	1.43044e-23
382.500000	1.44049e-23
382.450000	1.45061e-23
382.400000	1.4608e-23
382.350000	1.47107e-23
382.300000	1.4814e-23
382.250000	1.49181e-23
382.200000	1.50229e-23
382.150000	1.51285e-23
382.100000	1.52348e-23
382.050000	1.53418e-23
382.000000	1.54496e-23
381.950000	1.55581e-23
381.900000	1.56675e-23
381.850000	1.57775e-23
381.800000	1.58884e-23
381.750000	1.6e-23
381.700000	1.61124e-23
381.650000	1.62256e-23
381.600000	1.63396e-23
381.550000	1.64544e-23
381.500000	1.65701e-23
381.450000	1.66865e-23
381.400000	1.68037e-23
381.350000	1.69218e-23
381.300000	1.70407e-23
381.250000	1.71604e-23
381.200000	1.7281e-23
381.150000	1.74024e-23
381.100000	1.75247e-23
381.050000	1.76478e-23
381.000000	1.77718e-23
380.950000	1.78966e-23
380.900000	1.80224e-23
380.850000	1.8149e-23
380.800000	1.82765e-23
380.750000	1.84049e-23
380.700000	1.85342e-23
380.650000	1.86645e-23
380.600000	1.87956e-23
380.550000	1.89277e-23
380.500000	1.90606e-23
380.450000	1.91946e-23
380.400000	1.93294e-23
380.350000	1.94652e-23
380.300000	1.9602e-23
380.250000	1.97397e-23
380.200000	1.98784e-23
380.150000	2.00181e-23
380.100000	2.01587e-23
380.050000	2.03003e-23
380.000000	2.0443e-23
379.950000	2.05866e-23
379.900000	2.07312e-23
379.850000	2.08769e-23
379.800000	2.10236e-23
379.750000	2.11713e-23
379.700000	2.132e-23
379.650000	2.14698e-23
379.600000	2.16207e-23
379.550000	2.17726e-23
379.500000	2.19256e-23
379.450000	2.20796e-23
379.400000	2.22347e-23
379.350000	2.23909e-23
379.300000	2.25483e-23
379.250000	2.27067e-23
379.200000	2.28662e-23
379.150000	2.30269e-23
379.100000	2.31887e-23
379.050000	2.33516e-23
379.000000	2.35156e-23
378.950000	2.36809e-23
378.900000	2.38472e-23
378.850000	2.40148e-23
378.800000	2.41835e-23
378.750000	2.43534e-23
378.700000	2.45245e-23
378.650000	2.46968e-23
378.600000	2.48704e-23
378.550000	2.50451e-23
378.500000	2.52211e-23
378.450000	2.53983e-23
378.400000	2.55767e-23
378.350000	2.57564e-23
378.300000	2.59374e-23
378.250000	2.61196e-23
378.200000	2.63031e-23
378.150000	2.64879e-23
378.100000	2.6674e-23
378.050000	2.68614e-23
378.000000	2.70501e-23
377.950000	2.72402e-23
377.900000	2.74316e-23
377.850000	2.76243e-23
377.800000	2.78184e-23
377.750000	2.80138e-23
377.700000	2.82107e-23
377.650000	2.84089e-23
377.600000	2.86085e-23
377.550000	2.88095e-23
377.500000	2.90119e-23
377.450000	2.92157e-23
377.400000	2.9421e-23
377.350000	2.96277e-23
377.300000	2.98358e-23
377.250000	3.00455e-23
377.200000	3.02566e-23
377.150000	3.04691e-23
377.100000	3.06832e-23
377.050000	3.08988e-23
377.000000	3.11159e-23
376.950000	3.13345e-23
376.900000	3.15546e-23
376.850000	3.17763e-23
376.800000	3.19996e-23
376.750000	3.22244e-23
376.700000	3.24508e-23
376.650000	3.26788e-23
376.600000	3.29084e-23
376.550000	3.31396e-23
376.500000	3.33724e-23
376.450000	3.36069e-23
376.400000	3.3843e-23
376.350000	3.40808e-23
376.300000	3.43202e-23
376.250000	3.45614e-23
376.200000	3.48042e-23
376.150000	3.50487e-23
376.100000	3.5295e-23
376.050000	3.55429e-23
376.000000	3.57927e-23
375.950000	3.60441e-23
375.900000	3.62974e-23
375.850000	3.65524e-23
375.800000	3.68092e-23
375.750000	3.70678e-23
375.700000	3.73282e-23
375.650000	3.75905e-23
375.600000	3.78546e-23
375.550000	3.81206e-23
375.500000	3.83884e-23
375.450000	3.86581e-23
375.400000	3.89297e-23
375.350000	3.92032e-23
375.300000	3.94786e-23
375.250000	3.9756e-23
375.200000	4.00353e-23
375.150000	4.03166e-23
375.100000	4.05999e-23
375.050000	4.08851e-23
375.000000	4.11724e-23
374.950000	4.14616e-23
374.900000	4.17529e-23
374.850000	4.20463e-23
374.800000	4.23417e-23
374.750000	4.26392e-23
374.700000	4.29387e-23
374.650000	4.32404e-23
374.600000	4.35442e-23
374.550000	4.38501e-23
374.500000	4.41582e-23
374.450000	4.44684e-23
374.400000	4.47809e-23
374.350000	4.50955e-23
374.300000	4.54123e-23
374.250000	4.57314e-23
374.200000	4.60527e-23
374.150000	4.63762e-23
374.100000	4.67021e-23
374.050000	4.70302e-23
374.000000	4.73606e-23
373.950000	4.76933e-23
373.900000	4.80284e-23
373.850000	4.83658e-23
373.800000	4.87056e-23
373.750000	4.90478e-23
373.700000	4.93924e-23
373.650000	4.97395e-23
373.600000	5.00889e-23
373.550000	5.04408e-23
373.500000	5.07952e-23
373.450000	5.11521e-23
373.400000	5.15114e-23
373.350000	5.18734e-23
373.300000	5.22378e-23
373.250000	5.26048e-23
373.200000	5.29744e-23
373.150000	5.33466e-23
373.100000	5.37214e-23
373.050000	5.40988e-23
373.000000	5.44789e-23
372.950000	5.48616e-23
372.900000	5.52471e-23
372.850000	5.56352e-23
372.800000	5.60261e-23
372.750000	5.64197e-23
372.700000	5.68161e-23
372.650000	5.72153e-23
372.600000	5.76172e-23
372.550000	5.8022e-23
372.500000	5.84297e-23
372.450000	5.88402e-23
372.400000	5.92536e-23
372.350000	5.96699e-23
372.300000	6.00891e-23
372.250000	6.05113e-23
372.200000	6.09364e-23
372.150000	6.13645e-23
372.100000	6.17956e-23
372.050000	6.22298e-23
372.000000	6.2667e-23
371.950000	6.31073e-23
371.900000	6.35506e-23
371.850000	6.39971e-23
371.800000	6.44467e-23
371.750000	6.48995e-23
371.700000	6.53555e-23
371.650000	6.58146e-23
371.600000	6.6277e-23
371.550000	6.67427e-23
371.500000	6.72116e-23
371.450000	6.76838e-23
371.400000	6.81593e-23
371.350000	6.86382e-23
371.300000	6.91204e-23
371.250000	6.9606e-23
371.200000	7.0095e-23
371.150000	7.05875e-23
371.100000	7.10834e-23
371.050000	7.15828e-23
371.000000	7.20857e-23
370.950000	7.25922e-23
370.900000	7.31022e-23
370.850000	7.36158e-23
370.800000	7.4133e-23
370.750000	7.46538e-23
370.700000	7.51783e-23
370.650000	7.57064e-23
370.600000	7.62383e-23
370.550000	7.6774e-23
370.500000	7.73133e-23
370.450000	7.78565e-23
370.400000	7.84035e-23
370.350000	7.89543e-23
370.300000	7.9509e-23
370.250000	8.00676e-23
370.200000	8.06301e-23
370.150000	8.11966e-23
370.100000	8.17671e-23
370.050000	8.23415e-23
370.000000	8.292e-23
369.950000	8.35026e-23
369.900000	8.40892e-23
369.850000	8.468e-23
369.800000	8.52749e-23
369.750000	8.5874e-23
369.700000	8.64773e-23
369.650000	8.70849e-23
369.600000	8.76967e-23
369.550000	8.83128e-23
369.500000	8.89333e-23
369.450000	8.95581e-23
369.400000	9.01873e-23
369.350000	9.08209e-23
369.300000	9.1459e-23
369.250000	9.21015e-23
369.200000	9.27486e-23
369.150000	9.34002e-23
369.100000	9.40564e-23
369.050000	9.47172e-23
369.000000	9.53826e-23
368.950000	9.60527e-23
368.900000	9.67275e-23
368.850000	9.74071e-23
368.800000	9.80914e-23
368.750000	9.87806e-23
368.700000	9.94746e-23
368.650000	1.00173e-22
368.600000	1.00877e-22
368.550000	1.01586e-22
368.500000	1.023e-22
368.450000	1.03018e-22
368.400000	1.03742e-22
368.350000	1.04471e-22
368.300000	1.05205e-22
368.250000	1.05944e-22
368.200000	1.06688e-22
368.150000	1.07438e-22
368.100000	1.08193e-22
368.050000	1.08953e-22
368.000000	1.09718e-22
367.950000	1.10489e-22
367.900000	1.11265e-22
367.850000	1.12047e-22
367.800000	1.12834e-22
367.750000	1.13627e-22
367.700000	1.14425e-22
367.650000	1.15229e-22
367.600000	1.16039e-22
367.550000	1.16854e-22
367.500000	1.17675e-22
367.450000	1.18501e-22
367.400000	1.19334e-22
367.350000	1.20172e-22
367.300000	1.21017e-22
367.250000	1.21867e-22
367.200000	1.22723e-22
367.150000	1.23585e-22
367.100000	1.24453e-22
367.050000	1.25328e-22
367.000000	1.26208e-22
366.950000	1.27095e-22
366.900000	1.27988e-22
366.850000	1.28887e-22
366.800000	1.29792e-22
366.750000	1.30704e-22
366.700000	1.31623e-22
366.650000	1.32547e-22
366.600000	1.33478e-22
366.550000	1.34416e-22
366.500000	1.35361e-22
366.450000	1.36312e-22
366.400000	1.37269e-22
366.350000	1.38234e-22
366.300000	1.39205e-22
366.250000	1.40183e-22
366.200000	1.41168e-22
366.150000	1.42159e-22
366.100000	1.43158e-22
366.050000	1.44164e-22
366.000000	1.45177e-22
365.950000	1.46196e-22
365.900000	1.47224e-22
365.850000	1.48258e-22
365.800000	1.49299e-22
365.750000	1.50348e-22
365.700000	1.51405e-22
365.650000	1.52468e-22
365.600000	1.53539e-22
365.550000	1.54618e-22
365.500000	1.55704e-22
365.450000	1.56798e-22
365.400000	1.579e-22
365.350000	1.59009e-22
365.300000	1.60126e-22
365.250000	1.61251e-22
365.200000	1.62384e-22
365.150000	1.63525e-22
365.100000	1.64674e-22
365.050000	1.65831e-22
365.000000	1.66996e-22
364.950000	1.68169e-22
364.900000	1.6935e-22
364.850000	1.7054e-22
364.800000	1.71738e-22
364.750000	1.72945e-22
364.700000	1.7416e-22
364.650000	1.75383e-22
364.600000	1.76615e-22
364.550000	1.77856e-22
364.500000	1.79106e-22
364.450000	1.80364e-22
364.400000	1.81631e-22
364.350000	1.82907e-22
364.300000	1.84192e-22
364.250000	1.85486e-22
364.200000	1.86789e-22
364.150000	1.88101e-22
364.100000	1.89423e-22
364.050000	1.90754e-22
364.000000	1.92094e-22
363.950000	1.93443e-22
363.900000	1.94802e-22
363.850000	1.96171e-22
363.800000	1.97549e-22
363.750000	1.98937e-22
363.700000	2.00334e-22
363.650000	2.01742e-22
363.600000	2.03159e-22
363.550000	2.04586e-22
363.500000	2.06024e-22
363.450000	2.07471e-22
363.400000	2.08929e-22
363.350000	2.10396e-22
363.300000	2.11874e-22
363.250000	2.13363e-22
363.200000	2.14862e-22
363.150000	2.16371e-22
363.100000	2.17891e-22
363.050000	2.19422e-22
363.000000	2.20964e-22
362.950000	2.22516e-22
362.900000	2.24079e-22
362.850000	2.25653e-22
362.800000	2.27239e-22
362.750000	2.28835e-22
362.700000	2.30443e-22
362.650000	2.32062e-22
362.600000	2.33692e-22
362.550000	2.35334e-22
362.500000	2.36987e-22
362.450000	2.38652e-22
362.400000	2.40328e-22
362.350000	2.42017e-22
362.300000	2.43717e-22
362.250000	2.45429e-22
362.200000	2.47153e-22
362.150000	2.4889e-22
362.100000	2.50638e-22
362.050000	2.52399e-22
362.000000	2.54172e-22
361.950000	2.55958e-22
361.900000	2.57756e-22
361.850000	2.59567e-22
361.800000	2.6139e-22
361.750000	2.63227e-22
361.700000	2.65076e-22
361.650000	2.66938e-22
361.600000	2.68813e-22
361.550000	2.70702e-22
361.500000	2.72604e-22
361.450000	2.74519e-22
361.400000	2.76447e-22
361.350000	2.78389e-22
361.300000	2.80345e-22
361.250000	2.82315e-22
361.200000	2.84298e-22
361.150000	2.86295e-22
361.100000	2.88307e-22
361.050000	2.90332e-22
361.000000	2.92372e-22
360.950000	2.94426e-22
360.900000	2.96494e-22
360.850000	2.98577e-22
360.800000	3.00675e-22
360.750000	3.02787e-22
360.700000	3.04914e-22
360.650000	3.07056e-22
360.600000	3.09213e-22
360.550000	3.11385e-22
360.500000	3.13573e-22
360.450000	3.15776e-22
360.400000	3.17994e-22
360.350000	3.20228e-22
360.300000	3.22478e-22
360.250000	3.24743e-22
360.200000	3.27025e-22
360.150000	3.29322e-22
360.100000	3.31636e-22
360.050000	3.33966e-22
360.000000	3.36312e-22
359.950000	3.38674e-22
359.900000	3.41054e-22
359.850000	3.4345e-22
359.800000	3.45862e-22
359.750000	3.48292e-22
359.700000	3.50739e-22
359.650000	3.53203e-22
359.600000	3.55684e-22
359.550000	3.58183e-22
359.500000	3.60699e-22
359.450000	3.63233e-22
359.400000	3.65785e-22
359.350000	3.68355e-22
359.300000	3.70942e-22
359.250000	3.73548e-22
359.200000	3.76173e-22
359.150000	3.78815e-22
359.100000	3.81476e-22
359.050000	3.84156e-22
359.000000	3.86855e-22
358.950000	3.89573e-22
358.900000	3.9231e-22
358.850000	3.95066e-22
358.800000	3.97841e-22
358.750000	4.00636e-22
358.700000	4.0345e-22
358.650000	4.06285e-22
358.600000	4.09139e-22
358.550000	4.12013e-22
358.500000	4.14908e-22
358.450000	4.17822e-22
358.400000	4.20758e-22
358.350000	4.23714e-22
358.300000	4.2669e-22
358.250000	4.29688e-22
358.200000	4.32706e-22
358.150000	4.35746e-22
358.100000	4.38807e-22
358.050000	4.4189e-22
358.000000	4.44994e-22
357.950000	4.4812e-22
357.900000	4.51268e-22
357.850000	4.54439e-22
357.800000	4.57631e-22
357.750000	4.60846e-22
357.700000	4.64083e-22
357.650000	4.67344e-22
357.600000	4.70627e-22
357.550000	4.73933e-22
357.500000	4.77262e-22
357.450000	4.80615e-22
357.400000	4.83992e-22
357.350000	4.87392e-22
357.300000	4.90816e-22
357.250000	4.94264e-22
357.200000	4.97736e-22
357.150000	5.01232e-22
357.100000	5.04754e-22
357.050000	5.083e-22
357.000000	5.1187e-22
356.950000	5.15466e-22
356.900000	5.19088e-22
356.850000	5.22734e-22
356.800000	5.26406e-22
356.750000	5.30104e-22
356.700000	5.33828e-22
356.650000	5.37579e-22
356.600000	5.41355e-22
356.550000	5.45158e-22
356.500000	5.48988e-22
356.450000	5.52845e-22
356.400000	5.56728e-22
356.350000	5.60639e-22
356.300000	5.64578e-22
356.250000	5.68544e-22
356.200000	5.72538e-22
356.150000	5.7656e-22
356.100000	5.8061e-22
356.050000	5.84689e-22
356.000000	5.88797e-22
355.950000	5.92933e-22
355.900000	5.97098e-22
355.850000	6.01293e-22
355.800000	6.05517e-22
355.750000	6.09771e-22
355.700000	6.14054e-22
355.650000	6.18368e-22
355.600000	6.22712e-22
355.550000	6.27087e-22
355.500000	6.31492e-22
355.450000	6.35928e-22
355.400000	6.40396e-22
355.350000	6.44894e-22
355.300000	6.49425e-22
355.250000	6.53987e-22
355.200000	6.58581e-22
355.150000	6.63208e-22
355.100000	6.67867e-22
355.050000	6.72559e-22
355.000000	6.77283e-22
354.950000	6.82041e-22
354.900000	6.86832e-22
354.850000	6.91657e-22
354.800000	6.96516e-22
354.750000	7.01409e-22
354.700000	7.06337e-22
354.650000	7.11299e-22
354.600000	7.16295e-22
354.550000	7.21327e-22
354.500000	7.26395e-22
354.450000	7.31498e-22
354.400000	7.36636e-22
354.350000	7.41811e-22
354.300000	7.47022e-22
354.250000	7.5227e-22
354.200000	7.57555e-22
354.150000	7.62877e-22
354.100000	7.68236e-22
354.050000	7.73632e-22
354.000000	7.79067e-22
353.950000	7.8454e-22
353.900000	7.90051e-22
353.850000	7.95601e-22
353.800000	8.0119e-22
353.750000	8.06819e-22
353.700000	8.12487e-22
353.650000	8.18194e-22
353.600000	8.23942e-22
353.550000	8.2973e-22
353.500000	8.35559e-22
353.450000	8.41429e-22
353.400000	8.4734e-22
353.350000	8.53292e-22
353.300000	8.59286e-22
353.250000	8.65323e-22
353.200000	8.71402e-22
353.150000	8.77523e-22
353.100000	8.83688e-22
353.050000	8.89895e-22
353.000000	8.96147e-22
352.950000	9.02442e-22
352.900000	9.08782e-22
352.850000	9.15166e-22
352.800000	9.21595e-22
352.750000	9.28069e-22
352.700000	9.34588e-22
352.650000	9.41154e-22
352.600000	9.47765e-22
352.550000	9.54423e-22
352.500000	9.61128e-22
352.450000	9.6788e-22
352.400000	9.74679e-22
352.350000	9.81526e-22
352.300000	9.88421e-22
352.250000	9.95364e-22
352.200000	1.00236e-21
352.150000	1.0094e-21
352.100000	1.01649e-21
352.050000	1.02363e-21
352.000000	1.03082e-21
351.950000	1.03806e-21
351.900000	1.04535e-21
351.850000	1.0527e-21
351.800000	1.06009e-21
351.750000	1.06754e-21
351.700000	1.07504e-21
351.650000	1.08259e-21
351.600000	1.0902e-21
351.550000	1.09785e-21
351.500000	1.10557e-21
351.450000	1.11333e-21
351.400000	1.12115e-21
351.350000	1.12903e-21
351.300000	1.13696e-21
351.250000	1.14495e-21
351.200000	1.15299e-21
351.150000	1.16109e-21
351.100000	1.16925e-21
351.050000	1.17746e-21
351.000000	1.18573e-21
350.950000	1.19406e-21
350.900000	1.20245e-21
350.850000	1.2109e-21
350.800000	1.2194e-21
350.750000	1.22797e-21
350.700000	1.23659e-21
350.650000	1.24528e-21
350.600000	1.25403e-21
350.550000	1.26284e-21
350.500000	1.27171e-21
350.450000	1.28064e-21
350.400000	1.28964e-21
350.350000	1.2987e-21
350.300000	1.30782e-21
350.250000	1.31701e-21
350.200000	1.32626e-21
350.150000	1.33558e-21
350.100000	1.34496e-21
350.050000	1.35441e-21
350.000000	1.36392e-21
349.950000	1.3735e-21
349.900000	1.38315e-21
349.850000	1.39287e-21
349.800000	1.40265e-21
349.750000	1.41251e-21
349.700000	1.42243e-21
349.650000	1.43242e-21
349.600000	1.44248e-21
349.550000	1.45262e-21
349.500000	1.46282e-21
349.450000	1.4731e-21
349.400000	1.48344e-21
349.350000	1.49387e-21
349.300000	1.50436e-21
349.250000	1.51493e-21
349.200000	1.52557e-21
349.150000	1.53629e-21
349.100000	1.54708e-21
349.050000	1.55795e-21
349.000000	1.56889e-21
348.950000	1.57991e-21
348.900000	1.59101e-21
348.850000	1.60219e-21
348.800000	1.61344e-21
348.750000	1.62477e-21
348.700000	1.63619e-21
348.650000	1.64768e-21
348.600000	1.65926e-21
348.550000	1.67091e-21
348.500000	1.68265e-21
348.450000	1.69447e-21
348.400000	1.70637e-21
348.350000	1.71836e-21
348.300000	1.73043e-21
348.250000	1.74259e-21
348.200000	1.75483e-21
348.150000	1.76715e-21
348.100000	1.77957e-21
348.050000	1.79207e-21
348.000000	1.80466e-21
347.950000	1.81733e-21
347.900000	1.8301e-21
347.850000	1.84296e-21
347.800000	1.8559e-21
347.750000	1.86894e-21
347.700000	1.88207e-21
347.650000	1.89529e-21
347.600000	1.9086e-21
347.550000	1.92201e-21
347.500000	1.93551e-21
347.450000	1.94911e-21
347.400000	1.9628e-21
347.350000	1.97659e-21
347.300000	1.99047e-21
347.250000	2.00445e-21
347.200000	2.01854e-21
347.150000	2.03271e-21
347.100000	2.04699e-21
347.050000	2.06137e-21
347.000000	2.07585e-21
346.950000	2.09044e-21
346.900000	2.10512e-21
346.850000	2.11991e-21
346.800000	2.1348e-21
346.750000	2.1498e-21
346.700000	2.1649e-21
346.650000	2.1801e-21
346.600000	2.19542e-21
346.550000	2.21084e-21
346.500000	2.22637e-21
346.450000	2.24201e-21
346.400000	2.25776e-21
346.350000	2.27362e-21
346.300000	2.28959e-21
346.250000	2.30567e-21
346.200000	2.32187e-21
346.150000	2.33818e-21
346.100000	2.35461e-21
346.050000	2.37115e-21
346.000000	2.3878e-21
345.950000	2.40458e-21
345.900000	2.42147e-21
345.850000	2.43848e-21
345.800000	2.45561e-21
345.750000	2.47286e-21
345.700000	2.49023e-21
345.650000	2.50772e-21
345.600000	2.52533e-21
345.550000	2.54307e-21
345.500000	2.56094e-21
345.450000	2.57893e-21
345.400000	2.59704e-21
345.350000	2.61529e-21
345.300000	2.63366e-21
345.250000	2.65216e-21
345.200000	2.67079e-21
345.150000	2.68955e-21
345.100000	2.70844e-21
345.050000	2.72747e-21
345.000000	2.74663e-21
344.950000	2.76592e-21
344.900000	2.78535e-21
344.850000	2.80492e-21
344.800000	2.82462e-21
344.750000	2.84446e-21
344.700000	2.86444e-21
344.650000	2.88456e-21
344.600000	2.90483e-21
344.550000	2.92523e-21
344.500000	2.94578e-21
344.450000	2.96647e-21
344.400000	2.98731e-21
344.350000	3.00829e-21
344.300000	3.02943e-21
344.250000	3.05071e-21
344.200000	3.07214e-21
344.150000	3.09372e-21
344.100000	3.11545e-21
344.050000	3.13733e-21
344.000000	3.15937e-21
343.950000	3.18156e-21
343.900000	3.20391e-21
343.850000	3.22642e-21
343.800000	3.24908e-21
343.750000	3.2719e-21
343.700000	3.29489e-21
343.650000	3.31803e-21
343.600000	3.34134e-21
343.550000	3.36481e-21
343.500000	3.38845e-21
343.450000	3.41225e-21
343.400000	3.43622e-21
343.350000	3.46036e-21
343.300000	3.48466e-21
343.250000	3.50914e-21
343.200000	3.53379e-21
343.150000	3.55861e-21
343.100000	3.58361e-21
343.050000	3.60878e-21
343.000000	3.63413e-21
342.950000	3.65966e-21
342.900000	3.68537e-21
342.850000	3.71126e-21
342.800000	3.73733e-21
342.750000	3.76358e-21
342.700000	3.79002e-21
342.650000	3.81664e-21
342.600000	3.84345e-21
342.550000	3.87045e-21
342.500000	3.89763e-21
342.450000	3.92501e-21
342.400000	3.95258e-21
342.350000	3.98035e-21
342.300000	4.00831e-21
342.250000	4.03646e-21
342.200000	4.06482e-21
342.150000	4.09337e-21
342.100000	4.12212e-21
342.050000	4.15108e-21
342.000000	4.18024e-21
341.950000	4.2096e-21
341.900000	4.23917e-21
341.850000	4.26895e-21
341.800000	4.29894e-21
341.750000	4.32913e-21
341.700000	4.35954e-21
341.650000	4.39017e-21
341.600000	4.421e-21
341.550000	4.45206e-21
341.500000	4.48333e-21
341.450000	4.51482e-21
341.400000	4.54654e-21
341.350000	4.57847e-21
341.300000	4.61064e-21
341.250000	4.64302e-21
341.200000	4.67564e-21
341.150000	4.70848e-21
341.100000	4.74155e-21
341.050000	4.77486e-21
341.000000	4.8084e-21
340.950000	4.84218e-21
340.900000	4.87619e-21
340.850000	4.91044e-21
340.800000	4.94493e-21
340.750000	4.97967e-21
340.700000	5.01465e-21
340.650000	5.04987e-21
340.600000	5.08534e-21
340.550000	5.12107e-21
340.500000	5.15704e-21
340.450000	5.19326e-21
340.400000	5.22974e-21
340.350000	5.26648e-21
340.300000	5.30347e-21
340.250000	5.34072e-21
340.200000	5.37824e-21
340.150000	5.41602e-21
340.100000	5.45406e-21
340.050000	5.49237e-21
340.000000	5.53095e-21
339.950000	5.5698e-21
339.900000	5.60893e-21
339.850000	5.64833e-21
339.800000	5.688e-21
339.750000	5.72796e-21
339.700000	5.76819e-21
339.650000	5.80871e-21
339.600000	5.84951e-21
339.550000	5.8906e-21
339.500000	5.93198e-21
339.450000	5.97364e-21
339.400000	6.0156e-21
339.350000	6.05786e-21
339.300000	6.10041e-21
339.250000	6.14326e-21
339.200000	6.18641e-21
339.150000	6.22987e-21
339.100000	6.27363e-21
339.050000	6.3177e-21
339.000000	6.36207e-21
338.950000	6.40676e-21
338.900000	6.45177e-21
338.850000	6.49709e-21
338.800000	6.54272e-21
338.750000	6.58868e-21
338.700000	6.63496e-21
338.650000	6.68157e-21
338.600000	6.7285e-21
338.550000	6.77576e-21
338.500000	6.82336e-21
338.450000	6.87129e-21
338.400000	6.91955e-21
338.350000	6.96816e-21
338.300000	7.0171e-21
338.250000	7.06639e-21
338.200000	7.11603e-21
338.150000	7.16601e-21
338.100000	7.21635e-21
338.050000	7.26704e-21
338.000000	7.31808e-21
337.950000	7.36949e-21
337.900000	7.42125e-21
337.850000	7.47338e-21
337.800000	7.52587e-21
337.750000	7.57874e-21
337.700000	7.63197e-21
337.650000	7.68558e-21
337.600000	7.73956e-21
337.550000	7.79393e-21
337.500000	7.84867e-21
337.450000	7.90381e-21
337.400000	7.95932e-21
337.350000	8.01523e-21
337.300000	8.07153e-21
337.250000	8.12823e-21
337.200000	8.18532e-21
337.150000	8.24282e-21
337.100000	8.30072e-21
337.050000	8.35902e-21
337.000000	8.41774e-21
336.950000	8.47686e-21
336.900000	8.53641e-21
336.850000	8.59637e-21
336.800000	8.65675e-21
336.750000	8.71756e-21
336.700000	8.77879e-21
336.650000	8.84045e-21
336.600000	8.90255e-21
336.550000	8.96508e-21
336.500000	9.02806e-21
336.450000	9.09147e-21
336.400000	9.15533e-21
336.350000	9.21964e-21
336.300000	9.2844e-21
336.250000	9.34961e-21
336.200000	9.41529e-21
336.150000	9.48142e-21
336.100000	9.54802e-21
336.050000	9.61508e-21
336.000000	9.68262e-21
335.950000	9.75063e-21
335.900000	9.81912e-21
335.850000	9.88809e-21
335.800000	9.95755e-21
335.750000	1.00275e-20
335.700000	1.00979e-20
335.650000	1.01689e-20
335.600000	1.02403e-20
335.550000	1.03122e-20
335.500000	1.03846e-20
335.450000	1.04576e-20
335.400000	1.0531e-20
335.350000	1.0605e-20
335.300000	1.06795e-20
335.250000	1.07545e-20
335.200000	1.08301e-20
335.150000	1.09061e-20
335.100000	1.09827e-20
335.050000	1.10599e-20
335.000000	1.11376e-20
334.950000	1.12158e-20
334.900000	1.12946e-20
334.850000	1.13739e-20
334.800000	1.14538e-20
334.750000	1.15343e-20
334.700000	1.16153e-20
334.650000	1.16969e-20
334.600000	1.1779e-20
334.550000	1.18618e-20
334.500000	1.19451e-20
334.450000	1.2029e-20
334.400000	1.21135e-20
334.350000	1.21986e-20
334.300000	1.22842e-20
334.250000	1.23705e-20
334.200000	1.24574e-20
334.150000	1.25449e-20
334.100000	1.2633e-20
334.050000	1.27218e-20
334.000000	1.28111e-20
333.950000	1.29011e-20
333.900000	1.29917e-20
333.850000	1.3083e-20
333.800000	1.31749e-20
333.750000	1.32674e-20
333.700000	1.33606e-20
333.650000	1.34544e-20
333.600000	1.3549e-20
333.550000	1.36441e-20
333.500000	1.374e-20
333.450000	1.38365e-20
333.400000	1.39337e-20
333.350000	1.40315e-20
333.300000	1.41301e-20
333.250000	1.42293e-20
333.200000	1.43293e-20
333.150000	1.44299e-20
333.100000	1.45313e-20
333.050000	1.46333e-20
333.000000	1.47361e-20
332.950000	1.48396e-20
332.900000	1.49439e-20
332.850000	1.50488e-20
332.800000	1.51545e-20
332.750000	1.5261e-20
332.700000	1.53682e-20
332.650000	1.54761e-20
332.600000	1.55848e-20
332.550000	1.56943e-20
332.500000	1.58045e-20
332.450000	1.59155e-20
332.400000	1.60273e-20
332.350000	1.61399e-20
332.300000	1.62533e-20
332.250000	1.63674e-20
332.200000	1.64824e-20
332.150000	1.65982e-20
332.100000	1.67148e-20
332.050000	1.68322e-20
332.000000	1.69504e-20
331.950000	1.70694e-20
331.900000	1.71893e-20
331.850000	1.73101e-20
331.800000	1.74317e-20
331.750000	1.75541e-20
331.700000	1.76774e-20
331.650000	1.78016e-20
331.600000	1.79266e-20
331.550000	1.80525e-20
331.500000	1.81793e-20
331.450000	1.8307e-20
331.400000	1.84356e-20
331.350000	1.85651e-20
331.300000	1.86955e-20
331.250000	1.88268e-20
331.200000	1.8959e-20
331.150000	1.90922e-20
331.100000	1.92263e-20
331.050000	1.93613e-20
331.000000	1.94973e-20
330.950000	1.96343e-20
330.900000	1.97722e-20
330.850000	1.99111e-20
330.800000	2.00509e-20
330.750000	2.01917e-20
330.700000	2.03336e-20
330.650000	2.04764e-20
330.600000	2.06202e-20
330.550000	2.0765e-20
330.500000	2.09109e-20
330.450000	2.10578e-20
330.400000	2.12057e-20
330.350000	2.13546e-20
330.300000	2.15046e-20
330.250000	2.16557e-20
330.200000	2.18078e-20
330.150000	2.19609e-20
330.100000	2.21152e-20
330.050000	2.22705e-20
330.000000	2.24269e-20
329.950000	2.25845e-20
329.900000	2.27431e-20
329.850000	2.29028e-20
329.800000	2.30637e-20
329.750000	2.32257e-20
329.700000	2.33888e-20
329.650000	2.35531e-20
329.600000	2.37186e-20
329.550000	2.38851e-20
329.500000	2.40529e-20
329.450000	2.42219e-20
329.400000	2.4392e-20
329.350000	2.45633e-20
329.300000	2.47358e-20
329.250000	2.49096e-20
329.200000	2.50845e-20
329.150000	2.52607e-20
329.100000	2.54381e-20
329.050000	2.56168e-20
329.000000	2.57967e-20
328.950000	2.59779e-20
328.900000	2.61604e-20
328.850000	2.63441e-20
328.800000	2.65292e-20
328.750000	2.67155e-20
328.700000	2.69032e-20
328.650000	2.70921e-20
328.600000	2.72824e-20
328.550000	2.7474e-20
328.500000	2.7667e-20
328.450000	2.78613e-20
328.400000	2.8057e-20
328.350000	2.82541e-20
328.300000	2.84525e-20
328.250000	2.86524e-20
328.200000	2.88536e-20
328.150000	2.90563e-20
328.100000	2.92604e-20
328.050000	2.94659e-20
328.000000	2.96728e-20
327.950000	2.98813e-20
327.900000	3.00911e-20
327.850000	3.03025e-20
327.800000	3.05153e-20
327.750000	3.07297e-20
327.700000	3.09455e-20
327.650000	3.11628e-20
327.600000	3.13817e-20
327.550000	3.16021e-20
327.500000	3.18241e-20
327.450000	3.20476e-20
327.400000	3.22727e-20
327.350000	3.24994e-20
327.300000	3.27277e-20
327.250000	3.29575e-20
327.200000	3.3189e-20
327.150000	3.34221e-20
327.100000	3.36569e-20
327.050000	3.38933e-20
327.000000	3.41313e-20
326.950000	3.4371e-20
326.900000	3.46125e-20
326.850000	3.48556e-20
326.800000	3.51004e-20
326.750000	3.53469e-20
326.700000	3.55952e-20
326.650000	3.58452e-20
326.600000	3.60969e-20
326.550000	3.63505e-20
326.500000	3.66058e-20
326.450000	3.68629e-20
326.400000	3.71218e-20
326.350000	3.73825e-20
326.300000	3.76451e-20
326.250000	3.79095e-20
326.200000	3.81758e-20
326.150000	3.84439e-20
326.100000	3.87139e-20
326.050000	3.89858e-20
326.000000	3.92597e-20
325.950000	3.95354e-20
325.900000	3.98131e-20
325.850000	4.00927e-20
325.800000	4.03743e-20
325.750000	4.06579e-20
325.700000	4.09434e-20
325.650000	4.1231e-20
325.600000	4.15206e-20
325.550000	4.18122e-20
325.500000	4.21059e-20
325.450000	4.24016e-20
325.400000	4.26995e-20
325.350000	4.29994e-20
325.300000	4.33014e-20
325.250000	4.36055e-20
325.200000	4.39118e-20
325.150000	4.42202e-20
325.100000	4.45308e-20
325.050000	4.48435e-20
325.000000	4.51585e-20
324.950000	4.54757e-20
324.900000	4.57951e-20
324.850000	4.61167e-20
324.800000	4.64406e-20
324.750000	4.67668e-20
324.700000	4.70953e-20
324.650000	4.7426e-20
324.600000	4.77591e-20
324.550000	4.80946e-20
324.500000	4.84324e-20
324.450000	4.87725e-20
324.400000	4.91151e-20
324.350000	4.94601e-20
324.300000	4.98074e-20
324.250000	5.01573e-20
324.200000	5.05096e-20
324.150000	5.08643e-20
324.100000	5.12216e-20
324.050000	5.15813e-20
324.000000	5.19436e-20
323.950000	5.23084e-20
323.900000	5.26758e-20
323.850000	5.30458e-20
323.800000	5.34183e-20
323.750000	5.37935e-20
323.700000	5.41713e-20
323.650000	5.45518e-20
323.600000	5.4935e-20
323.550000	5.53208e-20
323.500000	5.57093e-20
323.450000	5.61006e-20
323.400000	5.64946e-20
323.350000	5.68914e-20
323.300000	5.7291e-20
323.250000	5.76934e-20
323.200000	5.80986e-20
323.150000	5.85067e-20
323.100000	5.89176e-20
323.050000	5.93314e-20
323.000000	5.97481e-20
322.950000	6.01677e-20
322.900000	6.05903e-20
322.850000	6.10159e-20
322.800000	6.14444e-20
322.750000	6.1876e-20
322.700000	6.23106e-20
322.650000	6.27482e-20
322.600000	6.31889e-20
322.550000	6.36327e-20
322.500000	6.40796e-20
322.450000	6.45297e-20
322.400000	6.49829e-20
322.350000	6.54393e-20
322.300000	6.58989e-20
322.250000	6.63617e-20
322.200000	6.68278e-20
322.150000	6.72972e-20
322.100000	6.77699e-20
322.050000	6.82458e-20
322.000000	6.87251e-20
321.950000	6.92078e-20
321.900000	6.96939e-20
321.850000	7.01834e-20
321.800000	7.06763e-20
321.750000	7.11727e-20
321.700000	7.16726e-20
321.650000	7.2176e-20
321.600000	7.26829e-20
321.550000	7.31934e-20
321.500000	7.37074e-20
321.450000	7.42251e-20
321.400000	7.47464e-20
321.350000	7.52714e-20
321.300000	7.58001e-20
321.250000	7.63324e-20
321.200000	7.68685e-20
321.150000	7.74084e-20
321.100000	7.79521e-20
321.050000	7.84996e-20
321.000000	7.90509e-20
320.950000	7.96061e-20
320.900000	8.01652e-20
320.850000	8.07282e-20
320.800000	8.12952e-20
320.750000	8.18662e-20
320.700000	8.24412e-20
320.650000	8.30202e-20
320.600000	8.36033e-20
320.550000	8.41904e-20
320.500000	8.47817e-20
320.450000	8.53772e-20
320.400000	8.59768e-20
320.350000	8.65807e-20
320.300000	8.71887e-20
320.250000	8.78011e-20
320.200000	8.84178e-20
320.150000	8.90387e-20
320.100000	8.96641e-20
320.050000	9.02938e-20
320.000000	9.0928e-20
319.950000	9.15666e-20
319.900000	9.22097e-20
319.850000	9.28573e-20
319.800000	9.35095e-20
319.750000	9.41662e-20
319.700000	9.48276e-20
319.650000	9.54936e-20
319.600000	9.61643e-20
319.550000	9.68397e-20
319.500000	9.75198e-20
319.450000	9.82047e-20
319.400000	9.88944e-20
319.350000	9.9589e-20
319.300000	1.00288e-19
319.250000	1.00993e-19
319.200000	1.01702e-19
319.150000	1.02416e-19
319.100000	1.03136e-19
319.050000	1.0386e-19
319.000000	1.04589e-19
318.950000	1.05324e-19
318.900000	1.06064e-19
318.850000	1.06809e-19
318.800000	1.07559e-19
318.750000	1.08314e-19
318.700000	1.09075e-19
318.650000	1.09841e-19
318.600000	1.10612e-19
318.550000	1.11389e-19
318.500000	1.12172e-19
318.450000	1.12959e-19
318.400000	1.13753e-19
318.350000	1.14552e-19
318.300000	1.15356e-19
318.250000	1.16166e-19
318.200000	1.16982e-19
318.150000	1.17804e-19
318.100000	1.18631e-19
318.050000	1.19464e-19
318.000000	1.20303e-19
317.950000	1.21148e-19
317.900000	1.21999e-19
317.850000	1.22856e-19
317.800000	1.23719e-19
317.750000	1.24588e-19
317.700000	1.25463e-19
317.650000	1.26344e-19
317.600000	1.27231e-19
317.550000	1.28125e-19
317.500000	1.29025e-19
317.450000	1.29931e-19
317.400000	1.30843e-19
317.350000	1.31762e-19
317.300000	1.32688e-19
317.250000	1.33619e-19
317.200000	1.34558e-19
317.150000	1.35503e-19
317.100000	1.36455e-19
317.050000	1.37413e-19
317.000000	1.38378e-19
316.950000	1.3935e-19
316.900000	1.40328e-19
316.850000	1.41314e-19
316.800000	1.42307e-19
316.750000	1.43306e-19
316.700000	1.44312e-19
316.650000	1.45326e-19
316.600000	1.46347e-19
316.550000	1.47374e-19
316.500000	1.48409e-19
316.450000	1.49452e-19
316.400000	1.50501e-19
316.350000	1.51558e-19
316.300000	1.52623e-19
316.250000	1.53695e-19
316.200000	1.54774e-19
316.150000	1.55861e-19
316.100000	1.56956e-19
316.050000	1.58058e-19
316.000000	1.59168e-19
315.950000	1.60286e-19
315.900000	1.61412e-19
315.850000	1.62545e-19
315.800000	1.63687e-19
315.750000	1.64836e-19
315.700000	1.65994e-19
315.650000	1.6716e-19
315.600000	1.68334e-19
315.550000	1.69516e-19
315.500000	1.70706e-19
315.450000	1.71905e-19
315.400000	1.73113e-19
315.350000	1.74328e-19
315.300000	1.75553e-19
315.250000	1.76786e-19
315.200000	1.78027e-19
315.150000	1.79278e-19
315.100000	1.80537e-19
315.050000	1.81805e-19
315.000000	1.83081e-19
314.950000	1.84367e-19
314.900000	1.85662e-19
314.850000	1.86966e-19
314.800000	1.88279e-19
314.750000	1.89601e-19
314.700000	1.90933e-19
314.650000	1.92274e-19
314.600000	1.93624e-19
314.550000	1.94984e-19
314.500000	1.96353e-19
314.450000	1.97732e-19
314.400000	1.99121e-19
314.350000	2.00519e-19
314.300000	2.01928e-19
314.250000	2.03346e-19
314.200000	2.04774e-19
314.150000	2.06212e-19
314.100000	2.0766e-19
314.050000	2.09119e-19
314.000000	2.10587e-19
313.950000	2.12066e-19
313.900000	2.13556e-19
313.850000	2.15055e-19
313.800000	2.16566e-19
313.750000	2.18087e-19
313.700000	2.19618e-19
313.650000	2.21161e-19
313.600000	2.22714e-19
313.550000	2.24278e-19
313.500000	2.25853e-19
313.450000	2.27439e-19
313.400000	2.29036e-19
313.350000	2.30645e-19
313.300000	2.32265e-19
313.250000	2.33896e-19
313.200000	2.35539e-19
313.150000	2.37193e-19
313.100000	2.38859e-19
313.050000	2.40536e-19
313.000000	2.42225e-19
312.950000	2.43926e-19
312.900000	2.45639e-19
312.850000	2.47365e-19
312.800000	2.49102e-19
312.750000	2.50851e-19
312.700000	2.52613e-19
312.650000	2.54387e-19
312.600000	2.56174e-19
312.550000	2.57973e-19
312.500000	2.59784e-19
312.450000	2.61609e-19
312.400000	2.63446e-19
312.350000	2.65296e-19
312.300000	2.67159e-19
312.250000	2.69036e-19
312.200000	2.70925e-19
312.150000	2.72828e-19
312.100000	2.74744e-19
312.050000	2.76673e-19
312.000000	2.78616e-19
311.950000	2.80573e-19
311.900000	2.82543e-19
311.850000	2.84528e-19
311.800000	2.86526e-19
311.750000	2.88538e-19
311.700000	2.90564e-19
311.650000	2.92605e-19
311.600000	2.9466e-19
311.550000	2.96729e-19
311.500000	2.98813e-19
311.450000	3.00912e-19
311.400000	3.03025e-19
311.350000	3.05153e-19
311.300000	3.07296e-19
311.250000	3.09454e-19
311.200000	3.11627e-19
311.150000	3.13816e-19
311.100000	3.1602e-19
311.050000	3.18239e-19
311.000000	3.20474e-19
310.950000	3.22725e-19
310.900000	3.24991e-19
310.850000	3.27273e-19
310.800000	3.29572e-19
310.750000	3.31886e-19
310.700000	3.34217e-19
310.650000	3.36564e-19
310.600000	3.38928e-19
310.550000	3.41308e-19
310.500000	3.43705e-19
310.450000	3.46119e-19
310.400000	3.48549e-19
310.350000	3.50997e-19
310.300000	3.53462e-19
310.250000	3.55945e-19
310.200000	3.58444e-19
310.150000	3.60962e-19
310.100000	3.63496e-19
310.050000	3.66049e-19
310.000000	3.6862e-19
309.950000	3.71209e-19
309.900000	3.73816e-19
309.850000	3.76441e-19
309.800000	3.79084e-19
309.750000	3.81747e-19
309.700000	3.84427e-19
309.650000	3.87127e-19
309.600000	3.89846e-19
309.550000	3.92584e-19
309.500000	3.95341e-19
309.450000	3.98117e-19
309.400000	4.00913e-19
309.350000	4.03728e-19
309.300000	4.06564e-19
309.250000	4.09419e-19
309.200000	4.12294e-19
309.150000	4.1519e-19
309.100000	4.18105e-19
309.050000	4.21042e-19
309.000000	4.23998e-19
308.950000	4.26976e-19
308.900000	4.29974e-19
308.850000	4.32994e-19
308.800000	4.36035e-19
308.750000	4.39097e-19
308.700000	4.42181e-19
308.650000	4.45286e-19
308.600000	4.48413e-19
308.550000	4.51562e-19
308.500000	4.54733e-19
308.450000	4.57927e-19
308.400000	4.61143e-19
308.350000	4.64381e-19
308.300000	4.67642e-19
308.250000	4.70926e-19
308.200000	4.74233e-19
308.150000	4.77564e-19
308.100000	4.80918e-19
308.050000	4.84295e-19
308.000000	4.87696e-19
307.950000	4.91121e-19
307.900000	4.9457e-19
307.850000	4.98043e-19
307.800000	5.01541e-19
307.750000	5.05063e-19
307.700000	5.0861e-19
307.650000	5.12181e-19
307.600000	5.15778e-19
307.550000	5.194e-19
307.500000	5.23048e-19
307.450000	5.26721e-19
307.400000	5.3042e-19
307.350000	5.34145e-19
307.300000	5.37896e-19
307.250000	5.41673e-19
307.200000	5.45477e-19
307.150000	5.49308e-19
307.100000	5.53166e-19
307.050000	5.5705e-19
307.000000	5.60962e-19
306.950000	5.64902e-19
306.900000	5.68869e-19
306.850000	5.72864e-19
306.800000	5.76886e-19
306.750000	5.80938e-19
306.700000	5.85017e-19
306.650000	5.89126e-19
306.600000	5.93263e-19
306.550000	5.97429e-19
306.500000	6.01625e-19
306.450000	6.0585e-19
306.400000	6.10104e-19
306.350000	6.14389e-19
306.300000	6.18703e-19
306.250000	6.23048e-19
306.200000	6.27423e-19
306.150000	6.3183e-19
306.100000	6.36267e-19
306.050000	6.40735e-19
306.000000	6.45234e-19
305.950000	6.49766e-19
305.900000	6.54328e-19
305.850000	6.58924e-19
305.800000	6.63551e-19
305.750000	6.68211e-19
305.700000	6.72903e-19
305.650000	6.77629e-19
305.600000	6.82387e-19
305.550000	6.87179e-19
305.500000	6.92005e-19
305.450000	6.96865e-19
305.400000	7.01758e-19
305.350000	7.06686e-19
305.300000	7.11649e-19
305.250000	7.16647e-19
305.200000	7.21679e-19
305.150000	7.26747e-19
305.100000	7.31851e-19
305.050000	7.3699e-19
305.000000	7.42166e-19
304.950000	7.47378e-19
304.900000	7.52626e-19
304.850000	7.57911e-19
304.800000	7.63234e-19
304.750000	7.68593e-19
304.700000	7.73991e-19
304.650000	7.79426e-19
304.600000	7.849e-19
304.550000	7.90411e-19
304.500000	7.95962e-19
304.450000	8.01552e-19
304.400000	8.07181e-19
304.350000	8.12849e-19
304.300000	8.18557e-19
304.250000	8.24305e-19
304.200000	8.30094e-19
304.150000	8.35923e-19
304.100000	8.41793e-19
304.050000	8.47705e-19
304.000000	8.53658e-19
303.950000	8.59652e-19
303.900000	8.65689e-19
303.850000	8.71768e-19
303.800000	8.7789e-19
303.750000	8.84055e-19
303.700000	8.90263e-19
303.650000	8.96515e-19
303.600000	9.02811e-19
303.550000	9.09151e-19
303.500000	9.15535e-19
303.450000	9.21964e-19
303.400000	9.28439e-19
303.350000	9.34959e-19
303.300000	9.41524e-19
303.250000	9.48136e-19
303.200000	9.54794e-19
303.150000	9.61499e-19
303.100000	9.68251e-19
303.050000	9.7505e-19
303.000000	9.81897e-19
302.950000	9.88793e-19
302.900000	9.95736e-19
302.850000	1.00273e-18
302.800000	1.00977e-18
302.750000	1.01686e-18
302.700000	1.024e-18
302.650000	1.03119e-18
302.600000	1.03843e-18
302.550000	1.04573e-18
302.500000	1.05307e-18
302.450000	1.06046e-18
302.400000	1.06791e-18
302.350000	1.07541e-18
302.300000	1.08296e-18
302.250000	1.09057e-18
302.200000	1.09823e-18
302.150000	1.10594e-18
302.100000	1.1137e-18
302.050000	1.12152e-18
302.000000	1.1294e-18
301.950000	1.13733e-18
301.900000	1.14532e-18
301.850000	1.15336e-18
301.800000	1.16146e-18
301.750000	1.16962e-18
301.700000	1.17783e-18
301.650000	1.1861e-18
301.600000	1.19443e-18
301.550000	1.20282e-18
301.500000	1.21126e-18
301.450000	1.21977e-18
301.400000	1.22833e-18
301.350000	1.23696e-18
301.300000	1.24565e-18
301.250000	1.25439e-18
301.200000	1.2632e-18
301.150000	1.27207e-18
301.100000	1.28101e-18
301.050000	1.29e-18
301.000000	1.29906e-18
300.950000	1.30818e-18
300.900000	1.31737e-18
300.850000	1.32662e-18
300.800000	1.33594e-18
300.750000	1.34532e-18
300.700000	1.35476e-18
300.650000	1.36428e-18
300.600000	1.37386e-18
300.550000	1.3835e-18
300.500000	1.39322e-18
300.450000	1.403e-18
300.400000	1.41286e-18
300.350000	1.42278e-18
300.300000	1.43277e-18
300.250000	1.44283e-18
300.200000	1.45296e-18
300.150000	1.46316e-18
300.100000	1.47344e-18
300.050000	1.48379e-18
300.000000	1.4942e-18
299.950000	1.5047e-18
299.900000	1.51526e-18
299.850000	1.5259e-18
299.800000	1.53662e-18
299.750000	1.54741e-18
299.700000	1.55828e-18
299.650000	1.56922e-18
299.600000	1.58024e-18
299.550000	1.59133e-18
299.500000	1.60251e-18
299.450000	1.61376e-18
299.400000	1.62509e-18
299.350000	1.6365e-18
299.300000	1.648e-18
299.250000	1.65957e-18
299.200000	1.67122e-18
299.150000	1.68296e-18
299.100000	1.69478e-18
299.050000	1.70668e-18
299.000000	1.71866e-18
298.950000	1.73073e-18
298.900000	1.74288e-18
298.850000	1.75512e-18
298.800000	1.76745e-18
298.750000	1.77986e-18
298.700000	1.79236e-18
298.650000	1.80494e-18
298.600000	1.81762e-18
298.550000	1.83038e-18
298.500000	1.84323e-18
298.450000	1.85618e-18
298.400000	1.86921e-18
298.350000	1.88234e-18
298.300000	1.89555e-18
298.250000	1.90886e-18
298.200000	1.92227e-18
298.150000	1.93577e-18
298.100000	1.94936e-18
298.050000	1.96305e-18
298.000000	1.97683e-18
297.950000	1.99071e-18
297.900000	2.00469e-18
297.850000	2.01877e-18
297.800000	2.03295e-18
297.750000	2.04722e-18
297.700000	2.0616e-18
297.650000	2.07607e-18
297.600000	2.09065e-18
297.550000	2.10533e-18
297.500000	2.12012e-18
297.450000	2.135e-18
297.400000	2.15e-18
297.350000	2.16509e-18
297.300000	2.1803e-18
297.250000	2.19561e-18
297.200000	2.21102e-18
297.150000	2.22655e-18
297.100000	2.24218e-18
297.050000	2.25793e-18
297.000000	2.27378e-18
296.950000	2.28975e-18
296.900000	2.30583e-18
296.850000	2.32202e-18
296.800000	2.33833e-18
296.750000	2.35474e-18
296.700000	2.37128e-18
296.650000	2.38793e-18
296.600000	2.4047e-18
296.550000	2.42158e-18
296.500000	2.43859e-18
296.450000	2.45571e-18
296.400000	2.47296e-18
296.350000	2.49032e-18
296.300000	2.50781e-18
296.250000	2.52542e-18
296.200000	2.54315e-18
296.150000	2.56101e-18
296.100000	2.57899e-18
296.050000	2.5971e-18
296.000000	2.61534e-18
295.950000	2.6337e-18
295.900000	2.6522e-18
295.850000	2.67082e-18
295.800000	2.68957e-18
295.750000	2.70846e-18
295.700000	2.72748e-18
295.650000	2.74663e-18
295.600000	2.76592e-18
295.550000	2.78534e-18
295.500000	2.8049e-18
295.450000	2.82459e-18
295.400000	2.84443e-18
295.350000	2.8644e-18
295.300000	2.88451e-18
295.250000	2.90477e-18
295.200000	2.92516e-18
295.150000	2.9457e-18
295.100000	2.96639e-18
295.050000	2.98722e-18
295.000000	3.00819e-18
294.950000	3.02932e-18
294.900000	3.05059e-18
294.850000	3.07201e-18
294.800000	3.09358e-18
294.750000	3.1153e-18
294.700000	3.13718e-18
294.650000	3.15921e-18
294.600000	3.18139e-18
294.550000	3.20373e-18
294.500000	3.22622e-18
294.450000	3.24888e-18
294.400000	3.27169e-18
294.350000	3.29466e-18
294.300000	3.3178e-18
294.250000	3.3411e-18
294.200000	3.36456e-18
294.150000	3.38818e-18
294.100000	3.41197e-18
294.050000	3.43593e-18
294.000000	3.46006e-18
293.950000	3.48435e-18
293.900000	3.50882e-18
293.850000	3.53346e-18
293.800000	3.55827e-18
293.750000	3.58325e-18
293.700000	3.60841e-18
293.650000	3.63375e-18
293.600000	3.65927e-18
293.550000	3.68496e-18
293.500000	3.71084e-18
293.450000	3.73689e-18
293.400000	3.76313e-18
293.350000	3.78956e-18
293.300000	3.81616e-18
293.250000	3.84296e-18
293.200000	3.86994e-18
293.150000	3.89712e-18
293.100000	3.92448e-18
293.050000	3.95204e-18
293.000000	3.97979e-18
292.950000	4.00773e-18
292.900000	4.03588e-18
292.850000	4.06421e-18
292.800000	4.09275e-18
292.750000	4.12149e-18
292.700000	4.15043e-18
292.650000	4.17957e-18
292.600000	4.20892e-18
292.550000	4.23847e-18
292.500000	4.26824e-18
292.450000	4.29821e-18
292.400000	4.32839e-18
292.350000	4.35878e-18
292.300000	4.38938e-18
292.250000	4.42021e-18
292.200000	4.45124e-18
292.150000	4.4825e-18
292.100000	4.51397e-18
292.050000	4.54567e-18
292.000000	4.57759e-18
291.950000	4.60973e-18
291.900000	4.6421e-18
291.850000	4.67469e-18
291.800000	4.70751e-18
291.750000	4.74057e-18
291.700000	4.77386e-18
291.650000	4.80738e-18
291.600000	4.84113e-18
291.550000	4.87512e-18
291.500000	4.90935e-18
291.450000	4.94383e-18
291.400000	4.97854e-18
291.350000	5.0135e-18
291.300000	5.0487e-18
291.250000	5.08415e-18
291.200000	5.11985e-18
291.150000	5.1558e-18
291.100000	5.192e-18
291.050000	5.22846e-18
291.000000	5.26517e-18
290.950000	5.30214e-18
290.900000	5.33937e-18
290.850000	5.37686e-18
290.800000	5.41461e-18
290.750000	5.45263e-18
290.700000	5.49092e-18
290.650000	5.52947e-18
290.600000	5.5683e-18
290.550000	5.60739e-18
290.500000	5.64677e-18
290.450000	5.68642e-18
290.400000	5.72634e-18
290.350000	5.76655e-18
290.300000	5.80704e-18
290.250000	5.84782e-18
290.200000	5.88888e-18
290.150000	5.93022e-18
290.100000	5.97186e-18
290.050000	6.0138e-18
290.000000	6.05602e-18
289.950000	6.09854e-18
289.900000	6.14136e-18
289.850000	6.18449e-18
289.800000	6.22791e-18
289.750000	6.27164e-18
289.700000	6.31568e-18
289.650000	6.36002e-18
289.600000	6.40468e-18
289.550000	6.44965e-18
289.500000	6.49493e-18
289.450000	6.54054e-18
289.400000	6.58646e-18
289.350000	6.63271e-18
289.300000	6.67928e-18
289.250000	6.72618e-18
289.200000	6.77341e-18
289.150000	6.82097e-18
289.100000	6.86886e-18
289.050000	6.91709e-18
289.000000	6.96566e-18
288.950000	7.01456e-18
288.900000	7.06382e-18
288.850000	7.11341e-18
288.800000	7.16336e-18
288.750000	7.21366e-18
288.700000	7.26431e-18
288.650000	7.31531e-18
288.600000	7.36668e-18
288.550000	7.4184e-18
288.500000	7.47049e-18
288.450000	7.52294e-18
288.400000	7.57576e-18
288.350000	7.62896e-18
288.300000	7.68252e-18
288.250000	7.73646e-18
288.200000	7.79079e-18
288.150000	7.84549e-18
288.100000	7.90057e-18
288.050000	7.95605e-18
288.000000	8.01191e-18
287.950000	8.06816e-18
287.900000	8.12481e-18
287.850000	8.18186e-18
287.800000	8.23931e-18
287.750000	8.29716e-18
287.700000	8.35542e-18
287.650000	8.41408e-18
287.600000	8.47316e-18
287.550000	8.53265e-18
287.500000	8.59256e-18
287.450000	8.65289e-18
287.400000	8.71365e-18
287.350000	8.77483e-18
287.300000	8.83644e-18
287.250000	8.89849e-18
287.200000	8.96096e-18
287.150000	9.02388e-18
287.100000	9.08724e-18
287.050000	9.15105e-18
287.000000	9.2153e-18
286.950000	9.28e-18
286.900000	9.34516e-18
286.850000	9.41077e-18
286.800000	9.47685e-18
286.750000	9.54339e-18
286.700000	9.6104e-18
286.650000	9.67787e-18
286.600000	9.74582e-18
286.550000	9.81425e-18
286.500000	9.88316e-18
286.450000	9.95255e-18
286.400000	1.00224e-17
286.350000	1.00928e-17
286.300000	1.01637e-17
286.250000	1.0235e-17
286.200000	1.03069e-17
286.150000	1.03793e-17
286.100000	1.04521e-17
286.050000	1.05255e-17
286.000000	1.05994e-17
285.950000	1.06738e-17
285.900000	1.07488e-17
285.850000	1.08243e-17
285.800000	1.09003e-17
285.750000	1.09768e-17
285.700000	1.10539e-17
285.650000	1.11315e-17
285.600000	1.12096e-17
285.550000	1.12883e-17
285.500000	1.13676e-17
285.450000	1.14474e-17
285.400000	1.15278e-17
285.350000	1.16087e-17
285.300000	1.16902e-17
285.250000	1.17723e-17
285.200000	1.1855e-17
285.150000	1.19382e-17
285.100000	1.2022e-17
285.050000	1.21064e-17
285.000000	1.21914e-17
284.950000	1.2277e-17
284.900000	1.23632e-17
284.850000	1.245e-17
284.800000	1.25374e-17
284.750000	1.26255e-17
284.700000	1.27141e-17
284.650000	1.28034e-17
284.600000	1.28933e-17
284.550000	1.29838e-17
284.500000	1.3075e-17
284.450000	1.31668e-17
284.400000	1.32592e-17
284.350000	1.33523e-17
284.300000	1.3446e-17
284.250000	1.35405e-17
284.200000	1.36355e-17
284.150000	1.37313e-17
284.100000	1.38277e-17
284.050000	1.39247e-17
284.000000	1.40225e-17
283.950000	1.4121e-17
283.900000	1.42201e-17
283.850000	1.432e-17
283.800000	1.44205e-17
283.750000	1.45217e-17
283.700000	1.46237e-17
283.650000	1.47264e-17
283.600000	1.48298e-17
283.550000	1.49339e-17
283.500000	1.50387e-17
283.450000	1.51443e-17
283.400000	1.52507e-17
283.350000	1.53577e-17
283.300000	1.54656e-17
283.250000	1.55741e-17
283.200000	1.56835e-17
283.150000	1.57936e-17
283.100000	1.59045e-17
283.050000	1.60162e-17
283.000000	1.61286e-17
282.950000	1.62418e-17
282.900000	1.63559e-17
282.850000	1.64707e-17
282.800000	1.65864e-17
282.750000	1.67028e-17
282.700000	1.68201e-17
282.650000	1.69382e-17
282.600000	1.70571e-17
282.550000	1.71769e-17
282.500000	1.72975e-17
282.450000	1.74189e-17
282.400000	1.75412e-17
282.350000	1.76644e-17
282.300000	1.77884e-17
282.250000	1.79133e-17
282.200000	1.8039e-17
282.150000	1.81657e-17
282.100000	1.82932e-17
282.050000	1.84217e-17
282.000000	1.8551e-17
281.950000	1.86812e-17
281.900000	1.88124e-17
281.850000	1.89445e-17
281.800000	1.90775e-17
281.750000	1.92114e-17
281.700000	1.93463e-17
281.650000	1.94821e-17
281.600000	1.96189e-17
281.550000	1.97567e-17
281.500000	1.98954e-17
281.450000	2.00351e-17
281.400000	2.01757e-17
281.350000	2.03174e-17
281.300000	2.046e-17
281.250000	2.06037e-17
281.200000	2.07483e-17
281.150000	2.0894e-17
281.100000	2.10407e-17
281.050000	2.11884e-17
281.000000	2.13372e-17
280.950000	2.1487e-17
280.900000	2.16378e-17
280.850000	2.17898e-17
280.800000	2.19427e-17
280.750000	2.20968e-17
280.700000	2.22519e-17
280.650000	2.24082e-17
280.600000	2.25655e-17
280.550000	2.27239e-17
280.500000	2.28835e-17
280.450000	2.30441e-17
280.400000	2.32059e-17
280.350000	2.33688e-17
280.300000	2.35329e-17
280.250000	2.36981e-17
280.200000	2.38645e-17
280.150000	2.4032e-17
280.100000	2.42008e-17
280.050000	2.43707e-17
280.000000	2.45418e-17
279.950000	2.47141e-17
279.900000	2.48876e-17
279.850000	2.50623e-17
279.800000	2.52383e-17
279.750000	2.54155e-17
279.700000	2.55939e-17
279.650000	2.57736e-17
279.600000	2.59546e-17
279.550000	2.61368e-17
279.500000	2.63203e-17
279.450000	2.65051e-17
279.400000	2.66911e-17
279.350000	2.68785e-17
279.300000	2.70672e-17
279.250000	2.72573e-17
279.200000	2.74486e-17
279.150000	2.76414e-17
279.100000	2.78354e-17
279.050000	2.80308e-17
279.000000	2.82276e-17
278.950000	2.84258e-17
278.900000	2.86254e-17
278.850000	2.88264e-17
278.800000	2.90287e-17
278.750000	2.92325e-17
278.700000	2.94378e-17
278.650000	2.96444e-17
278.600000	2.98526e-17
278.550000	3.00622e-17
278.500000	3.02732e-17
278.450000	3.04858e-17
278.400000	3.06998e-17
278.350000	3.09153e-17
278.300000	3.11324e-17
278.250000	3.13509e-17
278.200000	3.1571e-17
278.150000	3.17927e-17
278.100000	3.20159e-17
278.050000	3.22407e-17
278.000000	3.2467e-17
277.950000	3.2695e-17
277.900000	3.29245e-17
277.850000	3.31556e-17
277.800000	3.33884e-17
277.750000	3.36228e-17
277.700000	3.38589e-17
277.650000	3.40966e-17
277.600000	3.4336e-17
277.550000	3.4577e-17
277.500000	3.48198e-17
277.450000	3.50642e-17
277.400000	3.53104e-17
277.350000	3.55583e-17
277.300000	3.58079e-17
277.250000	3.60593e-17
277.200000	3.63125e-17
277.150000	3.65674e-17
277.100000	3.68242e-17
277.050000	3.70827e-17
277.000000	3.7343e-17
276.950000	3.76052e-17
276.900000	3.78692e-17
276.850000	3.81351e-17
276.800000	3.84028e-17
276.750000	3.86724e-17
276.700000	3.89439e-17
276.650000	3.92173e-17
276.600000	3.94926e-17
276.550000	3.97699e-17
276.500000	4.00491e-17
276.450000	4.03303e-17
276.400000	4.06134e-17
276.350000	4.08985e-17
276.300000	4.11857e-17
276.250000	4.14748e-17
276.200000	4.1766e-17
276.150000	4.20592e-17
276.100000	4.23545e-17
276.050000	4.26518e-17
276.000000	4.29513e-17
275.950000	4.32528e-17
275.900000	4.35565e-17
275.850000	4.38623e-17
275.800000	4.41702e-17
275.750000	4.44803e-17
275.700000	4.47926e-17
275.650000	4.5107e-17
275.600000	4.54237e-17
275.550000	4.57426e-17
275.500000	4.60637e-17
275.450000	4.63871e-17
275.400000	4.67128e-17
275.350000	4.70407e-17
275.300000	4.7371e-17
275.250000	4.77035e-17
275.200000	4.80384e-17
275.150000	4.83757e-17
275.100000	4.87153e-17
275.050000	4.90573e-17
275.000000	4.94017e-17
274.950000	4.97485e-17
274.900000	5.00978e-17
274.850000	5.04495e-17
274.800000	5.08037e-17
274.750000	5.11603e-17
274.700000	5.15195e-17
274.650000	5.18812e-17
274.600000	5.22454e-17
274.550000	5.26122e-17
274.500000	5.29815e-17
274.450000	5.33535e-17
274.400000	5.3728e-17
274.350000	5.41052e-17
274.300000	5.44851e-17
274.250000	5.48676e-17
274.200000	5.52528e-17
274.150000	5.56407e-17
274.100000	5.60313e-17
274.050000	5.64246e-17
274.000000	5.68208e-17
273.950000	5.72197e-17
273.900000	5.76214e-17
273.850000	5.80259e-17
273.800000	5.84332e-17
273.750000	5.88435e-17
273.700000	5.92566e-17
273.650000	5.96726e-17
273.600000	6.00915e-17
273.550000	6.05133e-17
273.500000	6.09382e-17
273.450000	6.1366e-17
273.400000	6.17968e-17
273.350000	6.22306e-17
273.300000	6.26675e-17
273.250000	6.31074e-17
273.200000	6.35505e-17
273.150000	6.39966e-17
273.100000	6.44459e-17
273.050000	6.48983e-17
273.000000	6.53539e-17
272.950000	6.58127e-17
272.900000	6.62747e-17
272.850000	6.674e-17
272.800000	6.72085e-17
272.750000	6.76803e-17
272.700000	6.81555e-17
272.650000	6.86339e-17
272.600000	6.91158e-17
272.550000	6.9601e-17
272.500000	7.00896e-17
272.450000	7.05816e-17
272.400000	7.10771e-17
272.350000	7.15761e-17
272.300000	7.20786e-17
272.250000	7.25846e-17
272.200000	7.30941e-17
272.150000	7.36073e-17
272.100000	7.4124e-17
272.050000	7.46444e-17
272.000000	7.51684e-17
271.950000	7.56961e-17
271.900000	7.62275e-17
271.850000	7.67626e-17
271.800000	7.73015e-17
271.750000	7.78442e-17
271.700000	7.83907e-17
271.650000	7.8941e-17
271.600000	7.94952e-17
271.550000	8.00532e-17
271.500000	8.06152e-17
271.450000	8.11811e-17
271.400000	8.1751e-17
271.350000	8.23249e-17
271.300000	8.29029e-17
271.250000	8.34849e-17
271.200000	8.40709e-17
271.150000	8.46611e-17
271.100000	8.52555e-17
271.050000	8.5854e-17
271.000000	8.64567e-17
270.950000	8.70636e-17
270.900000	8.76748e-17
270.850000	8.82903e-17
270.800000	8.89101e-17
270.750000	8.95342e-17
270.700000	9.01628e-17
270.650000	9.07957e-17
270.600000	9.14331e-17
270.550000	9.2075e-17
270.500000	9.27214e-17
270.450000	9.33723e-17
270.400000	9.40277e-17
270.350000	9.46878e-17
270.300000	9.53525e-17
270.250000	9.60219e-17
270.200000	9.6696e-17
270.150000	9.73748e-17
270.100000	9.80584e-17
270.050000	9.87467e-17
270.000000	9.94399e-17
269.950000	1.00138e-16
269.900000	1.00841e-16
269.850000	1.01549e-16
269.800000	1.02262e-16
269.750000	1.0298e-16
269.700000	1.03703e-16
269.650000	1.04431e-16
269.600000	1.05164e-16
269.550000	1.05902e-16
269.500000	1.06645e-16
269.450000	1.07394e-16
269.400000	1.08148e-16
269.350000	1.08907e-16
269.300000	1.09672e-16
269.250000	1.10441e-16
269.200000	1.11217e-16
269.150000	1.11998e-16
269.100000	1.12784e-16
269.050000	1.13575e-16
269.000000	1.14373e-16
268.950000	1.15176e-16
268.900000	1.15984e-16
268.850000	1.16798e-16
268.800000	1.17618e-16
268.750000	1.18444e-16
268.700000	1.19275e-16
268.650000	1.20113e-16
268.600000	1.20956e-16
268.550000	1.21805e-16
268.500000	1.2266e-16
268.450000	1.23521e-16
268.400000	1.24388e-16
268.350000	1.25261e-16
268.300000	1.26141e-16
268.250000	1.27026e-16
268.200000	1.27918e-16
268.150000	1.28816e-16
268.100000	1.2972e-16
268.050000	1.30631e-16
268.000000	1.31548e-16
267.950000	1.32471e-16
267.900000	1.33401e-16
267.850000	1.34338e-16
267.800000	1.35281e-16
267.750000	1.3623e-16
267.700000	1.37187e-16
267.650000	1.3815e-16
267.600000	1.39119e-16
267.550000	1.40096e-16
267.500000	1.4108e-16
267.450000	1.4207e-16
267.400000	1.43067e-16
267.350000	1.44071e-16
267.300000	1.45083e-16
267.250000	1.46101e-16
267.200000	1.47127e-16
267.150000	1.4816e-16
267.100000	1.492e-16
267.050000	1.50247e-16
267.000000	1.51302e-16
266.950000	1.52364e-16
266.900000	1.53433e-16
266.850000	1.5451e-16
266.800000	1.55595e-16
266.750000	1.56687e-16
266.700000	1.57787e-16
266.650000	1.58895e-16
266.600000	1.6001e-16
266.550000	1.61134e-16
266.500000	1.62265e-16
266.450000	1.63404e-16
266.400000	1.64551e-16
266.350000	1.65706e-16
266.300000	1.66869e-16
266.250000	1.6804e-16
266.200000	1.6922e-16
266.150000	1.70408e-16
266.100000	1.71604e-16
266.050000	1.72809e-16
266.000000	1.74022e-16
265.950000	1.75243e-16
265.900000	1.76474e-16
265.850000	1.77712e-16
265.800000	1.7896e-16
265.750000	1.80216e-16
265.700000	1.81481e-16
265.650000	1.82755e-16
265.600000	1.84038e-16
265.550000	1.8533e-16
265.500000	1.86631e-16
265.450000	1.87941e-16
265.400000	1.8926e-16
265.350000	1.90589e-16
265.300000	1.91926e-16
265.250000	1.93274e-16
265.200000	1.9463e-16
265.150000	1.95997e-16
265.100000	1.97372e-16
265.050000	1.98758e-16
265.000000	2.00153e-16
264.950000	2.01558e-16
264.900000	2.02973e-16
264.850000	2.04398e-16
264.800000	2.05833e-16
264.750000	2.07277e-16
264.700000	2.08732e-16
264.650000	2.10198e-16
264.600000	2.11673e-16
264.550000	2.13159e-16
264.500000	2.14655e-16
264.450000	2.16162e-16
264.400000	2.17679e-16
264.350000	2.19207e-16
264.300000	2.20746e-16
264.250000	2.22296e-16
264.200000	2.23856e-16
264.150000	2.25428e-16
264.100000	2.2701e-16
264.050000	2.28603e-16
264.000000	2.30208e-16
263.950000	2.31824e-16
263.900000	2.33451e-16
263.850000	2.3509e-16
263.800000	2.3674e-16
263.750000	2.38402e-16
263.700000	2.40076e-16
263.650000	2.41761e-16
263.600000	2.43458e-16
263.550000	2.45167e-16
263.500000	2.46888e-16
263.450000	2.48621e-16
263.400000	2.50366e-16
263.350000	2.52123e-16
263.300000	2.53893e-16
263.250000	2.55675e-16
263.200000	2.5747e-16
263.150000	2.59277e-16
263.100000	2.61097e-16
263.050000	2.6293e-16
263.000000	2.64776e-16
262.950000	2.66634e-16
262.900000	2.68506e-16
262.850000	2.70391e-16
262.800000	2.72289e-16
262.750000	2.742e-16
262.700000	2.76125e-16
262.650000	2.78063e-16
262.600000	2.80015e-16
262.550000	2.8198e-16
262.500000	2.8396e-16
262.450000	2.85953e-16
262.400000	2.8796e-16
262.350000	2.89981e-16
262.300000	2.92017e-16
262.250000	2.94067e-16
262.200000	2.96131e-16
262.150000	2.98209e-16
262.100000	3.00303e-16
262.050000	3.02411e-16
262.000000	3.04533e-16
261.950000	3.06671e-16
261.900000	3.08823e-16
261.850000	3.10991e-16
261.800000	3.13174e-16
261.750000	3.15372e-16
261.700000	3.17586e-16
261.650000	3.19815e-16
261.600000	3.2206e-16
261.550000	3.24321e-16
261.500000	3.26597e-16
261.450000	3.2889e-16
261.400000	3.31198e-16
261.350000	3.33523e-16
261.300000	3.35864e-16
261.250000	3.38222e-16
261.200000	3.40596e-16
261.150000	3.42987e-16
261.100000	3.45394e-16
261.050000	3.47819e-16
261.000000	3.5026e-16
260.950000	3.52719e-16
260.900000	3.55194e-16
260.850000	3.57688e-16
260.800000	3.60198e-16
260.750000	3.62727e-16
260.700000	3.65273e-16
260.650000	3.67837e-16
260.600000	3.70419e-16
260.550000	3.73019e-16
260.500000	3.75637e-16
260.450000	3.78274e-16
260.400000	3.80929e-16
260.350000	3.83603e-16
260.300000	3.86295e-16
260.250000	3.89007e-16
260.200000	3.91737e-16
260.150000	3.94487e-16
260.100000	3.97256e-16
260.050000	4.00044e-16
260.000000	4.02852e-16
259.950000	4.0568e-16
259.900000	4.08527e-16
259.850000	4.11395e-16
259.800000	4.14283e-16
259.750000	4.17191e-16
259.700000	4.20119e-16
259.650000	4.23068e-16
259.600000	4.26037e-16
259.550000	4.29028e-16
259.500000	4.32039e-16
259.450000	4.35072e-16
259.400000	4.38125e-16
259.350000	4.41201e-16
259.300000	4.44298e-16
259.250000	4.47416e-16
259.200000	4.50557e-16
259.150000	4.53719e-16
259.100000	4.56904e-16
259.050000	4.60111e-16
259.000000	4.6334e-16
258.950000	4.66593e-16
258.900000	4.69868e-16
258.850000	4.73166e-16
258.800000	4.76487e-16
258.750000	4.79831e-16
258.700000	4.83199e-16
258.650000	4.86591e-16
258.600000	4.90006e-16
258.550000	4.93446e-16
258.500000	4.96909e-16
258.450000	5.00397e-16
258.400000	5.03909e-16
258.350000	5.07446e-16
258.300000	5.11008e-16
258.250000	5.14595e-16
258.200000	5.18207e-16
258.150000	5.21844e-16
258.100000	5.25507e-16
258.050000	5.29195e-16
258.000000	5.3291e-16
257.950000	5.3665e-16
257.900000	5.40417e-16
257.850000	5.4421e-16
257.800000	5.4803e-16
257.750000	5.51877e-16
257.700000	5.5575e-16
257.650000	5.59651e-16
257.600000	5.63579e-16
257.550000	5.67535e-16
257.500000	5.71518e-16
257.450000	5.7553e-16
257.400000	5.7957e-16
257.350000	5.83638e-16
257.300000	5.87734e-16
257.250000	5.91859e-16
257.200000	5.96013e-16
257.150000	6.00197e-16
257.100000	6.0441e-16
257.050000	6.08652e-16
257.000000	6.12924e-16
256.950000	6.17226e-16
256.900000	6.21558e-16
256.850000	6.25921e-16
256.800000	6.30314e-16
256.750000	6.34738e-16
256.700000	6.39193e-16
256.650000	6.4368e-16
256.600000	6.48198e-16
256.550000	6.52747e-16
256.500000	6.57329e-16
256.450000	6.61943e-16
256.400000	6.66589e-16
256.350000	6.71267e-16
256.300000	6.75979e-16
256.250000	6.80723e-16
256.200000	6.85501e-16
256.150000	6.90313e-16
256.100000	6.95158e-16
256.050000	7.00037e-16
256.000000	7.04951e-16
255.950000	7.09898e-16
255.900000	7.14881e-16
255.850000	7.19899e-16
255.800000	7.24951e-16
255.750000	7.3004e-16
255.700000	7.35164e-16
255.650000	7.40324e-16
255.600000	7.4552e-16
255.550000	7.50752e-16
255.500000	7.56022e-16
255.450000	7.61328e-16
255.400000	7.66672e-16
255.350000	7.72053e-16
255.300000	7.77472e-16
255.250000	7.82929e-16
255.200000	7.88424e-16
255.150000	7.93957e-16
255.100000	7.9953e-16
255.050000	8.05142e-16
255.000000	8.10793e-16
254.950000	8.16483e-16
254.900000	8.22214e-16
254.850000	8.27985e-16
254.800000	8.33796e-16
254.750000	8.39649e-16
254.700000	8.45542e-16
254.650000	8.51476e-16
254.600000	8.57453e-16
254.550000	8.63471e-16
254.500000	8.69531e-16
254.450000	8.75634e-16
254.400000	8.8178e-16
254.350000	8.87969e-16
254.300000	8.94201e-16
254.250000	9.00477e-16
254.200000	9.06797e-16
254.150000	9.13162e-16
254.100000	9.19571e-16
254.050000	9.26025e-16
254.000000	9.32525e-16
253.950000	9.3907e-16
253.900000	9.45661e-16
253.850000	9.52298e-16
253.800000	9.58982e-16
253.750000	9.65712e-16
253.700000	9.7249e-16
253.650000	9.79316e-16
253.600000	9.86189e-16
253.550000	9.93111e-16
253.500000	1.00008e-15
253.450000	1.0071e-15
253.400000	1.01417e-15
253.350000	1.02129e-15
253.300000	1.02845e-15
253.250000	1.03567e-15
253.200000	1.04294e-15
253.150000	1.05026e-15
253.100000	1.05763e-15
253.050000	1.06506e-15
253.000000	1.07253e-15
252.950000	1.08006e-15
252.900000	1.08764e-15
252.850000	1.09527e-15
252.800000	1.10296e-15
252.750000	1.1107e-15
252.700000	1.1185e-15
252.650000	1.12635e-15
252.600000	1.13425e-15
252.550000	1.14221e-15
252.500000	1.15023e-15
252.450000	1.1583e-15
252.400000	1.16643e-15
252.350000	1.17462e-15
252.300000	1.18286e-15
252.250000	1.19116e-15
252.200000	1.19952e-15
252.150000	1.20794e-15
252.100000	1.21642e-15
252.050000	1.22496e-15
252.000000	1.23356e-15
251.950000	1.24221e-15
251.900000	1.25093e-15
251.850000	1.25971e-15
251.800000	1.26855e-15
251.750000	1.27746e-15
251.700000	1.28642e-15
251.650000	1.29545e-15
251.600000	1.30454e-15
251.550000	1.3137e-15
251.500000	1.32292e-15
251.450000	1.3322e-15
251.400000	1.34155e-15
251.350000	1.35097e-15
251.300000	1.36045e-15
251.250000	1.37e-15
251.200000	1.37961e-15
251.150000	1.3893e-15
251.100000	1.39905e-15
251.050000	1.40886e-15
251.000000	1.41875e-15
250.950000	1.42871e-15
250.900000	1.43874e-15
250.850000	1.44883e-15
250.800000	1.459e-15
250.750000	1.46924e-15
250.700000	1.47955e-15
250.650000	1.48994e-15
250.600000	1.5004e-15
250.550000	1.51093e-15
250.500000	1.52153e-15
250.450000	1.53221e-15
250.400000	1.54296e-15
250.350000	1.55379e-15
250.300000	1.5647e-15
250.250000	1.57568e-15
250.200000	1.58674e-15
250.150000	1.59787e-15
250.100000	1.60909e-15
250.050000	1.62038e-15
250.000000	1.63175e-15
249.950000	1.6432e-15
249.900000	1.65474e-15
249.850000	1.66635e-15
249.800000	1.67804e-15
249.750000	1.68982e-15
249.700000	1.70168e-15
249.650000	1.71362e-15
249.600000	1.72565e-15
249.550000	1.73776e-15
249.500000	1.74996e-15
249.450000	1.76224e-15
249.400000	1.7746e-15
249.350000	1.78706e-15
249.300000	1.7996e-15
249.250000	1.81223e-15
249.200000	1.82495e-15
249.150000	1.83776e-15
249.100000	1.85066e-15
249.050000	1.86364e-15
249.000000	1.87672e-15
248.950000	1.88989e-15
248.900000	1.90316e-15
248.850000	1.91651e-15
248.800000	1.92996e-15
248.750000	1.94351e-15
248.700000	1.95715e-15
248.650000	1.97088e-15
248.600000	1.98472e-15
248.550000	1.99864e-15
248.500000	2.01267e-15
248.450000	2.0268e-15
248.400000	2.04102e-15
248.350000	2.05534e-15
248.300000	2.06977e-15
248.250000	2.0843e-15
248.200000	2.09892e-15
248.150000	2.11365e-15
248.100000	2.12849e-15
248.050000	2.14342e-15
248.000000	2.15847e-15
247.950000	2.17362e-15
247.900000	2.18887e-15
247.850000	2.20423e-15
247.800000	2.2197e-15
247.750000	2.23528e-15
247.700000	2.25097e-15
247.650000	2.26676e-15
247.600000	2.28267e-15
247.550000	2.29869e-15
247.500000	2.31482e-15
247.450000	2.33107e-15
247.400000	2.34743e-15
247.350000	2.3639e-15
247.300000	2.38049e-15
247.250000	2.3972e-15
247.200000	2.41402e-15
247.150000	2.43096e-15
247.100000	2.44802e-15
247.050000	2.4652e-15
247.000000	2.4825e-15
246.950000	2.49993e-15
246.900000	2.51747e-15
246.850000	2.53514e-15
246.800000	2.55293e-15
246.750000	2.57085e-15
246.700000	2.58889e-15
246.650000	2.60706e-15
246.600000	2.62535e-15
246.550000	2.64378e-15
246.500000	2.66233e-15
246.450000	2.68101e-15
246.400000	2.69983e-15
246.350000	2.71878e-15
246.300000	2.73786e-15
246.250000	2.75707e-15
246.200000	2.77642e-15
246.150000	2.7959e-15
246.100000	2.81553e-15
246.050000	2.83528e-15
246.000000	2.85518e-15
245.950000	2.87522e-15
245.900000	2.8954e-15
245.850000	2.91572e-15
245.800000	2.93618e-15
245.750000	2.95678e-15
245.700000	2.97753e-15
245.650000	2.99843e-15
245.600000	3.01947e-15
245.550000	3.04066e-15
245.500000	3.062e-15
245.450000	3.08349e-15
245.400000	3.10513e-15
245.350000	3.12692e-15
245.300000	3.14886e-15
245.250000	3.17096e-15
245.200000	3.19321e-15
245.150000	3.21562e-15
245.100000	3.23819e-15
245.050000	3.26091e-15
245.000000	3.2838e-15
244.950000	3.30684e-15
244.900000	3.33005e-15
244.850000	3.35342e-15
244.800000	3.37695e-15
244.750000	3.40065e-15
244.700000	3.42452e-15
244.650000	3.44855e-15
244.600000	3.47275e-15
244.550000	3.49712e-15
244.500000	3.52166e-15
244.450000	3.54638e-15
244.400000	3.57126e-15
244.350000	3.59632e-15
244.300000	3.62156e-15
244.250000	3.64698e-15
244.200000	3.67257e-15
244.150000	3.69834e-15
244.100000	3.7243e-15
244.050000	3.75043e-15
244.000000	3.77675e-15
243.950000	3.80326e-15
243.900000	3.82995e-15
243.850000	3.85682e-15
243.800000	3.88389e-15
243.750000	3.91114e-15
243.700000	3.93859e-15
243.650000	3.96623e-15
243.600000	3.99406e-15
243.550000	4.02209e-15
243.500000	4.05032e-15
243.450000	4.07874e-15
243.400000	4.10736e-15
243.350000	4.13619e-15
243.300000	4.16521e-15
243.250000	4.19444e-15
243.200000	4.22388e-15
243.150000	4.25352e-15
243.100000	4.28337e-15
243.050000	4.31343e-15
243.000000	4.3437e-15
242.950000	4.37418e-15
242.900000	4.40487e-15
242.850000	4.43579e-15
242.800000	4.46691e-15
242.750000	4.49826e-15
242.700000	4.52983e-15
242.650000	4.56161e-15
242.600000	4.59363e-15
242.550000	4.62586e-15
242.500000	4.65832e-15
242.450000	4.69101e-15
242.400000	4.72393e-15
242.350000	4.75708e-15
242.300000	4.79046e-15
242.250000	4.82408e-15
242.200000	4.85793e-15
242.150000	4.89202e-15
242.100000	4.92635e-15
242.050000	4.96092e-15
242.000000	4.99574e-15
241.950000	5.03079e-15
241.900000	5.0661e-15
241.850000	5.10165e-15
241.800000	5.13745e-15
241.750000	5.1735e-15
241.700000	5.2098e-15
241.650000	5.24636e-15
241.600000	5.28318e-15
241.550000	5.32025e-15
241.500000	5.35759e-15
241.450000	5.39518e-15
241.400000	5.43304e-15
241.350000	5.47117e-15
241.300000	5.50956e-15
241.250000	5.54822e-15
241.200000	5.58716e-15
241.150000	5.62637e-15
241.100000	5.66585e-15
241.050000	5.70561e-15
241.000000	5.74564e-15
240.950000	5.78596e-15
240.900000	5.82657e-15
240.850000	5.86745e-15
240.800000	5.90863e-15
240.750000	5.95009e-15
240.700000	5.99184e-15
240.650000	6.03389e-15
240.600000	6.07623e-15
240.550000	6.11887e-15
240.500000	6.16181e-15
240.450000	6.20504e-15
240.400000	6.24859e-15
240.350000	6.29243e-15
240.300000	6.33659e-15
240.250000	6.38106e-15
240.200000	6.42583e-15
240.150000	6.47092e-15
240.100000	6.51633e-15
240.050000	6.56206e-15
240.000000	6.60811e-15
239.950000	6.65448e-15
239.900000	6.70117e-15
239.850000	6.7482e-15
239.800000	6.79555e-15
239.750000	6.84323e-15
239.700000	6.89125e-15
239.650000	6.93961e-15
239.600000	6.98831e-15
239.550000	7.03735e-15
239.500000	7.08673e-15
239.450000	7.13646e-15
239.400000	7.18653e-15
239.350000	7.23696e-15
239.300000	7.28775e-15
239.250000	7.33888e-15
239.200000	7.39038e-15
239.150000	7.44224e-15
239.100000	7.49446e-15
239.050000	7.54705e-15
239.000000	7.60001e-15
238.950000	7.65334e-15
238.900000	7.70705e-15
238.850000	7.76113e-15
238.800000	7.81559e-15
238.750000	7.87043e-15
238.700000	7.92566e-15
238.650000	7.98127e-15
238.600000	8.03728e-15
238.550000	8.09368e-15
238.500000	8.15047e-15
238.450000	8.20766e-15
238.400000	8.26525e-15
238.350000	8.32325e-15
238.300000	8.38166e-15
238.250000	8.44047e-15
238.200000	8.4997e-15
238.150000	8.55934e-15
238.100000	8.6194e-15
238.050000	8.67988e-15
238.000000	8.74079e-15
237.950000	8.80212e-15
237.900000	8.86389e-15
237.850000	8.92609e-15
237.800000	8.98872e-15
237.750000	9.05179e-15
237.700000	9.11531e-15
237.650000	9.17927e-15
237.600000	9.24368e-15
237.550000	9.30854e-15
237.500000	9.37386e-15
237.450000	9.43964e-15
237.400000	9.50587e-15
237.350000	9.57258e-15
237.300000	9.63974e-15
237.250000	9.70739e-15
237.200000	9.7755e-15
237.150000	9.8441e-15
237.100000	9.91317e-15
237.050000	9.98273e-15
237.000000	1.00528e-14
236.950000	1.01233e-14
236.900000	1.01944e-14
236.850000	1.02659e-14
236.800000	1.03379e-14
236.750000	1.04105e-14
236.700000	1.04835e-14
236.650000	1.05571e-14
236.600000	1.06311e-14
236.550000	1.07057e-14
236.500000	1.07809e-14
236.450000	1.08565e-14
236.400000	1.09327e-14
236.350000	1.10094e-14
236.300000	1.10866e-14
236.250000	1.11644e-14
236.200000	1.12428e-14
236.150000	1.13217e-14
236.100000	1.14011e-14
236.050000	1.14811e-14
236.000000	1.15617e-14
235.950000	1.16428e-14
235.900000	1.17245e-14
235.850000	1.18068e-14
235.800000	1.18896e-14
235.750000	1.1973e-14
235.700000	1.2057e-14
235.650000	1.21416e-14
235.600000	1.22268e-14
235.550000	1.23126e-14
235.500000	1.2399e-14
235.450000	1.2486e-14
235.400000	1.25736e-14
235.350000	1.26619e-14
235.300000	1.27507e-14
235.250000	1.28402e-14
235.200000	1.29303e-14
235.150000	1.3021e-14
235.100000	1.31124e-14
235.050000	1.32044e-14
235.000000	1.3297e-14
234.950000	1.33903e-14
234.900000	1.34843e-14
234.850000	1.35789e-14
234.800000	1.36742e-14
234.750000	1.37701e-14
234.700000	1.38667e-14
234.650000	1.3964e-14
234.600000	1.4062e-14
234.550000	1.41607e-14
234.500000	1.426e-14
234.450000	1.43601e-14
234.400000	1.44608e-14
234.350000	1.45623e-14
234.300000	1.46645e-14
234.250000	1.47674e-14
234.200000	1.4871e-14
234.150000	1.49753e-14
234.100000	1.50804e-14
234.050000	1.51862e-14
234.000000	1.52928e-14
233.950000	1.54001e-14
233.900000	1.55081e-14
233.850000	1.56169e-14
233.800000	1.57265e-14
233.750000	1.58369e-14
233.700000	1.5948e-14
233.650000	1.60599e-14
233.600000	1.61726e-14
233.550000	1.6286e-14
233.500000	1.64003e-14
233.450000	1.65154e-14
233.400000	1.66313e-14
233.350000	1.6748e-14
233.300000	1.68655e-14
233.250000	1.69838e-14
233.200000	1.7103e-14
233.150000	1.7223e-14
233.100000	1.73438e-14
233.050000	1.74655e-14
233.000000	1.75881e-14
232.950000	1.77115e-14
232.900000	1.78357e-14
232.850000	1.79609e-14
232.800000	1.80869e-14
232.750000	1.82138e-14
232.700000	1.83416e-14
232.650000	1.84703e-14
232.600000	1.85999e-14
232.550000	1.87304e-14
232.500000	1.88618e-14
232.450000	1.89941e-14
232.400000	1.91274e-14
232.350000	1.92616e-14
232.300000	1.93968e-14
232.250000	1.95329e-14
232.200000	1.96699e-14
232.150000	1.98079e-14
232.100000	1.99469e-14
232.050000	2.00868e-14
232.000000	2.02278e-14
231.950000	2.03697e-14
231.900000	2.05126e-14
231.850000	2.06565e-14
231.800000	2.08015e-14
231.750000	2.09474e-14
231.700000	2.10944e-14
231.650000	2.12424e-14
231.600000	2.13914e-14
231.550000	2.15415e-14
231.500000	2.16927e-14
231.450000	2.18449e-14
231.400000	2.19981e-14
231.350000	2.21525e-14
231.300000	2.23079e-14
231.250000	2.24644e-14
231.200000	2.2622e-14
231.150000	2.27808e-14
231.100000	2.29406e-14
231.050000	2.31016e-14
231.000000	2.32636e-14
230.950000	2.34269e-14
230.900000	2.35912e-14
230.850000	2.37567e-14
230.800000	2.39234e-14
230.750000	2.40913e-14
230.700000	2.42603e-14
230.650000	2.44305e-14
230.600000	2.46019e-14
230.550000	2.47745e-14
230.500000	2.49484e-14
230.450000	2.51234e-14
230.400000	2.52997e-14
230.350000	2.54772e-14
230.300000	2.56559e-14
230.250000	2.58359e-14
230.200000	2.60172e-14
230.150000	2.61997e-14
230.100000	2.63836e-14
230.050000	2.65687e-14
230.000000	2.67551e-14
229.950000	2.69428e-14
229.900000	2.71318e-14
229.850000	2.73222e-14
229.800000	2.75139e-14
229.750000	2.77069e-14
229.700000	2.79013e-14
229.650000	2.8097e-14
229.600000	2.82942e-14
229.550000	2.84927e-14
229.500000	2.86926e-14
229.450000	2.88939e-14
229.400000	2.90966e-14
229.350000	2.93008e-14
229.300000	2.95063e-14
229.250000	2.97134e-14
229.200000	2.99218e-14
229.150000	3.01317e-14
229.100000	3.03432e-14
229.050000	3.0556e-14
229.000000	3.07704e-14
228.950000	3.09863e-14
228.900000	3.12037e-14
228.850000	3.14226e-14
228.800000	3.16431e-14
228.750000	3.18651e-14
228.700000	3.20886e-14
228.650000	3.23138e-14
228.600000	3.25405e-14
228.550000	3.27688e-14
228.500000	3.29987e-14
228.450000	3.32302e-14
228.400000	3.34633e-14
228.350000	3.36981e-14
228.300000	3.39345e-14
228.250000	3.41726e-14
228.200000	3.44124e-14
228.150000	3.46538e-14
228.100000	3.48969e-14
228.050000	3.51417e-14
228.000000	3.53883e-14
227.950000	3.56366e-14
227.900000	3.58866e-14
227.850000	3.61384e-14
227.800000	3.63919e-14
227.750000	3.66472e-14
227.700000	3.69043e-14
227.650000	3.71632e-14
227.600000	3.7424e-14
227.550000	3.76865e-14
227.500000	3.79509e-14
227.450000	3.82172e-14
227.400000	3.84853e-14
227.350000	3.87553e-14
227.300000	3.90272e-14
227.250000	3.9301e-14
227.200000	3.95767e-14
227.150000	3.98544e-14
227.100000	4.0134e-14
227.050000	4.04156e-14
227.000000	4.06991e-14
226.950000	4.09846e-14
226.900000	4.12722e-14
226.850000	4.15617e-14
226.800000	4.18533e-14
226.750000	4.21469e-14
226.700000	4.24426e-14
226.650000	4.27404e-14
226.600000	4.30402e-14
226.550000	4.33422e-14
226.500000	4.36463e-14
226.450000	4.39525e-14
226.400000	4.42608e-14
226.350000	4.45713e-14
226.300000	4.4884e-14
226.250000	4.51989e-14
226.200000	4.5516e-14
226.150000	4.58353e-14
226.100000	4.61569e-14
226.050000	4.64807e-14
226.000000	4.68068e-14
225.950000	4.71352e-14
225.900000	4.74658e-14
225.850000	4.77988e-14
225.800000	4.81342e-14
225.750000	4.84719e-14
225.700000	4.88119e-14
225.650000	4.91544e-14
225.600000	4.94992e-14
225.550000	4.98465e-14
225.500000	5.01962e-14
225.450000	5.05483e-14
225.400000	5.09029e-14
225.350000	5.126e-14
225.300000	5.16197e-14
225.250000	5.19818e-14
225.200000	5.23465e-14
225.150000	5.27137e-14
225.100000	5.30835e-14
225.050000	5.34559e-14
225.000000	5.38309e-14
224.950000	5.42086e-14
224.900000	5.45889e-14
224.850000	5.49718e-14
224.800000	5.53575e-14
224.750000	5.57458e-14
224.700000	5.61369e-14
224.650000	5.65307e-14
224.600000	5.69273e-14
224.550000	5.73267e-14
224.500000	5.77289e-14
224.450000	5.81338e-14
224.400000	5.85417e-14
224.350000	5.89524e-14
224.300000	5.93659e-14
224.250000	5.97824e-14
224.200000	6.02018e-14
224.150000	6.06241e-14
224.100000	6.10494e-14
224.050000	6.14777e-14
224.000000	6.1909e-14
223.950000	6.23433e-14
223.900000	6.27807e-14
223.850000	6.32211e-14
223.800000	6.36646e-14
223.750000	6.41112e-14
223.700000	6.4561e-14
223.650000	6.50139e-14
223.600000	6.547e-14
223.550000	6.59293e-14
223.500000	6.63918e-14
223.450000	6.68575e-14
223.400000	6.73266e-14
223.350000	6.77989e-14
223.300000	6.82745e-14
223.250000	6.87534e-14
223.200000	6.92358e-14
223.150000	6.97215e-14
223.100000	7.02106e-14
223.050000	7.07031e-14
223.000000	7.11991e-14
222.950000	7.16986e-14
222.900000	7.22016e-14
222.850000	7.27081e-14
222.800000	7.32181e-14
222.750000	7.37318e-14
222.700000	7.4249e-14
222.650000	7.47699e-14
222.600000	7.52944e-14
222.550000	7.58226e-14
222.500000	7.63545e-14
222.450000	7.68901e-14
222.400000	7.74295e-14
222.350000	7.79727e-14
222.300000	7.85197e-14
222.250000	7.90705e-14
222.200000	7.96252e-14
222.150000	8.01837e-14
222.100000	8.07462e-14
222.050000	8.13127e-14
222.000000	8.18831e-14
221.950000	8.24575e-14
221.900000	8.30359e-14
221.850000	8.36184e-14
221.800000	8.4205e-14
221.750000	8.47957e-14
221.700000	8.53906e-14
221.650000	8.59896e-14
221.600000	8.65928e-14
221.550000	8.72002e-14
221.500000	8.78119e-14
221.450000	8.84279e-14
221.400000	8.90483e-14
221.350000	8.96729e-14
221.300000	9.0302e-14
221.250000	9.09354e-14
221.200000	9.15733e-14
221.150000	9.22157e-14
221.100000	9.28626e-14
221.050000	9.3514e-14
221.000000	9.417e-14
220.950000	9.48306e-14
220.900000	9.54958e-14
220.850000	9.61657e-14
220.800000	9.68403e-14
220.750000	9.75196e-14
220.700000	9.82037e-14
220.650000	9.88926e-14
220.600000	9.95863e-14
220.550000	1.00285e-13
220.500000	1.00988e-13
220.450000	1.01697e-13
220.400000	1.0241e-13
220.350000	1.03129e-13
220.300000	1.03852e-13
220.250000	1.04581e-13
220.200000	1.05314e-13
220.150000	1.06053e-13
220.100000	1.06797e-13
220.050000	1.07546e-13
220.000000	1.083e-13
219.950000	1.0906e-13
219.900000	1.09825e-13
219.850000	1.10596e-13
219.800000	1.11371e-13
219.750000	1.12153e-13
219.700000	1.12939e-13
219.650000	1.13731e-13
219.600000	1.14529e-13
219.550000	1.15333e-13
219.500000	1.16142e-13
219.450000	1.16956e-13
219.400000	1.17777e-13
219.350000	1.18603e-13
219.300000	1.19435e-13
219.250000	1.20273e-13
219.200000	1.21116e-13
219.150000	1.21966e-13
219.100000	1.22822e-13
219.050000	1.23683e-13
219.000000	1.24551e-13
218.950000	1.25424e-13
218.900000	1.26304e-13
218.850000	1.2719e-13
218.800000	1.28082e-13
218.750000	1.28981e-13
218.700000	1.29886e-13
218.650000	1.30797e-13
218.600000	1.31714e-13
218.550000	1.32638e-13
218.500000	1.33568e-13
218.450000	1.34505e-13
218.400000	1.35449e-13
218.350000	1.36399e-13
218.300000	1.37356e-13
218.250000	1.38319e-13
218.200000	1.39289e-13
218.150000	1.40266e-13
218.100000	1.4125e-13
218.050000	1.42241e-13
218.000000	1.43239e-13
217.950000	1.44244e-13
217.900000	1.45255e-13
217.850000	1.46274e-13
217.800000	1.473e-13
217.750000	1.48334e-13
217.700000	1.49374e-13
217.650000	1.50422e-13
217.600000	1.51477e-13
217.550000	1.5254e-13
217.500000	1.53609e-13
217.450000	1.54687e-13
217.400000	1.55772e-13
217.350000	1.56865e-13
217.300000	1.57965e-13
217.250000	1.59073e-13
217.200000	1.60189e-13
217.150000	1.61312e-13
217.100000	1.62444e-13
217.050000	1.63583e-13
217.000000	1.64731e-13
216.950000	1.65886e-13
216.900000	1.6705e-13
216.850000	1.68222e-13
216.800000	1.69402e-13
216.750000	1.7059e-13
216.700000	1.71786e-13
216.650000	1.72991e-13
216.600000	1.74205e-13
216.550000	1.75427e-13
216.500000	1.76657e-13
216.450000	1.77896e-13
216.400000	1.79144e-13
216.350000	1.80401e-13
216.300000	1.81666e-13
216.250000	1.8294e-13
216.200000	1.84223e-13
216.150000	1.85516e-13
216.100000	1.86817e-13
216.050000	1.88127e-13
216.000000	1.89447e-13
215.950000	1.90776e-13
215.900000	1.92114e-13
215.850000	1.93461e-13
215.800000	1.94818e-13
215.750000	1.96185e-13
215.700000	1.97561e-13
215.650000	1.98947e-13
215.600000	2.00342e-13
215.550000	2.01747e-13
215.500000	2.03162e-13
215.450000	2.04587e-13
215.400000	2.06022e-13
215.350000	2.07467e-13
215.300000	2.08923e-13
215.250000	2.10388e-13
215.200000	2.11864e-13
215.150000	2.1335e-13
215.100000	2.14846e-13
215.050000	2.16353e-13
215.000000	2.17871e-13
214.950000	2.19399e-13
214.900000	2.20938e-13
214.850000	2.22487e-13
214.800000	2.24048e-13
214.750000	2.25619e-13
214.700000	2.27202e-13
214.650000	2.28795e-13
214.600000	2.304e-13
214.550000	2.32016e-13
214.500000	2.33644e-13
214.450000	2.35282e-13
214.400000	2.36933e-13
214.350000	2.38594e-13
214.300000	2.40268e-13
214.250000	2.41953e-13
214.200000	2.4365e-13
214.150000	2.45359e-13
214.100000	2.4708e-13
214.050000	2.48813e-13
214.000000	2.50558e-13
213.950000	2.52316e-13
213.900000	2.54085e-13
213.850000	2.55867e-13
213.800000	2.57662e-13
213.750000	2.59469e-13
213.700000	2.61289e-13
213.650000	2.63122e-13
213.600000	2.64967e-13
213.550000	2.66826e-13
213.500000	2.68697e-13
213.450000	2.70582e-13
213.400000	2.7248e-13
213.350000	2.74391e-13
213.300000	2.76315e-13
213.250000	2.78253e-13
213.200000	2.80205e-13
213.150000	2.8217e-13
213.100000	2.84149e-13
213.050000	2.86142e-13
213.000000	2.88149e-13
212.950000	2.9017e-13
212.900000	2.92205e-13
212.850000	2.94255e-13
212.800000	2.96319e-13
212.750000	2.98397e-13
212.700000	3.0049e-13
212.650000	3.02597e-13
212.600000	3.0472e-13
212.550000	3.06857e-13
212.500000	3.09009e-13
212.450000	3.11176e-13
212.400000	3.13359e-13
212.350000	3.15557e-13
212.300000	3.1777e-13
212.250000	3.19999e-13
212.200000	3.22243e-13
212.150000	3.24503e-13
212.100000	3.26779e-13
212.050000	3.29071e-13
212.000000	3.31379e-13
211.950000	3.33703e-13
211.900000	3.36043e-13
211.850000	3.384e-13
211.800000	3.40774e-13
211.750000	3.43164e-13
211.700000	3.45571e-13
211.650000	3.47994e-13
211.600000	3.50435e-13
211.550000	3.52893e-13
211.500000	3.55368e-13
211.450000	3.5786e-13
211.400000	3.6037e-13
211.350000	3.62897e-13
211.300000	3.65443e-13
211.250000	3.68006e-13
211.200000	3.70587e-13
211.150000	3.73186e-13
211.100000	3.75803e-13
211.050000	3.78439e-13
211.000000	3.81093e-13
210.950000	3.83766e-13
210.900000	3.86457e-13
210.850000	3.89168e-13
210.800000	3.91897e-13
210.750000	3.94646e-13
210.700000	3.97413e-13
210.650000	4.00201e-13
210.600000	4.03007e-13
210.550000	4.05834e-13
210.500000	4.0868e-13
210.450000	4.11546e-13
210.400000	4.14433e-13
210.350000	4.17339e-13
210.300000	4.20266e-13
210.250000	4.23214e-13
210.200000	4.26182e-13
210.150000	4.29171e-13
210.100000	4.32181e-13
210.050000	4.35212e-13
210.000000	4.38264e-13
209.950000	4.41338e-13
209.900000	4.44433e-13
209.850000	4.4755e-13
209.800000	4.50689e-13
209.750000	4.53849e-13
209.700000	4.57032e-13
209.650000	4.60238e-13
209.600000	4.63465e-13
209.550000	4.66716e-13
209.500000	4.69989e-13
209.450000	4.73285e-13
209.400000	4.76604e-13
209.350000	4.79947e-13
209.300000	4.83313e-13
209.250000	4.86703e-13
209.200000	4.90116e-13
209.150000	4.93553e-13
209.100000	4.97014e-13
209.050000	5.005e-13
209.000000	5.0401e-13
208.950000	5.07545e-13
208.900000	5.11104e-13
208.850000	5.14689e-13
208.800000	5.18298e-13
208.750000	5.21933e-13
208.700000	5.25594e-13
208.650000	5.2928e-13
208.600000	5.32992e-13
208.550000	5.3673e-13
208.500000	5.40494e-13
208.450000	5.44284e-13
208.400000	5.48101e-13
208.350000	5.51945e-13
208.300000	5.55816e-13
208.250000	5.59714e-13
208.200000	5.63639e-13
208.150000	5.67592e-13
208.100000	5.71573e-13
208.050000	5.75581e-13
208.000000	5.79618e-13
207.950000	5.83682e-13
207.900000	5.87776e-13
207.850000	5.91898e-13
207.800000	5.96049e-13
207.750000	6.00229e-13
207.700000	6.04438e-13
207.650000	6.08677e-13
207.600000	6.12946e-13
207.550000	6.17244e-13
207.500000	6.21573e-13
207.450000	6.25932e-13
207.400000	6.30322e-13
207.350000	6.34742e-13
207.300000	6.39193e-13
207.250000	6.43676e-13
207.200000	6.4819e-13
207.150000	6.52736e-13
207.100000	6.57313e-13
207.050000	6.61923e-13
207.000000	6.66565e-13
206.950000	6.71239e-13
206.900000	6.75946e-13
206.850000	6.80687e-13
206.800000	6.8546e-13
206.750000	6.90267e-13
206.700000	6.95108e-13
206.650000	6.99983e-13
206.600000	7.04891e-13
206.550000	7.09835e-13
206.500000	7.14813e-13
206.450000	7.19825e-13
206.400000	7.24873e-13
206.350000	7.29957e-13
206.300000	7.35076e-13
206.250000	7.40231e-13
206.200000	7.45422e-13
206.150000	7.50649e-13
206.100000	7.55913e-13
206.050000	7.61214e-13
206.000000	7.66552e-13
205.950000	7.71928e-13
205.900000	7.77341e-13
205.850000	7.82792e-13
205.800000	7.88282e-13
205.750000	7.9381e-13
205.700000	7.99376e-13
205.650000	8.04982e-13
205.600000	8.10627e-13
205.550000	8.16312e-13
205.500000	8.22036e-13
205.450000	8.27801e-13
205.400000	8.33606e-13
205.350000	8.39451e-13
205.300000	8.45338e-13
205.250000	8.51266e-13
205.200000	8.57236e-13
205.150000	8.63247e-13
205.100000	8.69301e-13
205.050000	8.75397e-13
205.000000	8.81535e-13
204.950000	8.87717e-13
204.900000	8.93942e-13
204.850000	9.00211e-13
204.800000	9.06524e-13
204.750000	9.12881e-13
204.700000	9.19282e-13
204.650000	9.25729e-13
204.600000	9.3222e-13
204.550000	9.38757e-13
204.500000	9.4534e-13
204.450000	9.51969e-13
204.400000	9.58645e-13
204.350000	9.65367e-13
204.300000	9.72137e-13
204.250000	9.78954e-13
204.200000	9.85819e-13
204.150000	9.92732e-13
204.100000	9.99693e-13
204.050000	1.0067e-12
204.000000	1.01376e-12
203.950000	1.02087e-12
203.900000	1.02803e-12
203.850000	1.03524e-12
203.800000	1.0425e-12
203.750000	1.04981e-12
203.700000	1.05717e-12
203.650000	1.06458e-12
203.600000	1.07205e-12
203.550000	1.07957e-12
203.500000	1.08714e-12
203.450000	1.09476e-12
203.400000	1.10244e-12
203.350000	1.11017e-12
203.300000	1.11795e-12
203.250000	1.12579e-12
203.200000	1.13369e-12
203.150000	1.14164e-12
203.100000	1.14964e-12
203.050000	1.1577e-12
203.000000	1.16582e-12
202.950000	1.17399e-12
202.900000	1.18223e-12
202.850000	1.19052e-12
202.800000	1.19887e-12
202.750000	1.20727e-12
202.700000	1.21574e-12
202.650000	1.22426e-12
202.600000	1.23285e-12
202.550000	1.24149e-12
202.500000	1.2502e-12
202.450000	1.25896e-12
202.400000	1.26779e-12
202.350000	1.27668e-12
202.300000	1.28563e-12
202.250000	1.29465e-12
202.200000	1.30373e-12
202.150000	1.31287e-12
202.100000	1.32207e-12
202.050000	1.33134e-12
202.000000	1.34068e-12
201.950000	1.35008e-12
201.900000	1.35955e-12
201.850000	1.36908e-12
201.800000	1.37868e-12
201.750000	1.38835e-12
201.700000	1.39808e-12
201.650000	1.40789e-12
201.600000	1.41776e-12
201.550000	1.4277e-12
201.500000	1.43771e-12
201.450000	1.44779e-12
201.400000	1.45794e-12
201.350000	1.46817e-12
201.300000	1.47846e-12
201.250000	1.48883e-12
201.200000	1.49927e-12
201.150000	1.50978e-12
201.100000	1.52037e-12
201.050000	1.53103e-12
201.000000	1.54176e-12
200.950000	1.55257e-12
200.900000	1.56346e-12
200.850000	1.57442e-12
200.800000	1.58546e-12
200.750000	1.59658e-12
200.700000	1.60777e-12
200.650000	1.61905e-12
200.600000	1.6304e-12
200.550000	1.64183e-12
200.500000	1.65334e-12
200.450000	1.66494e-12
200.400000	1.67661e-12
200.350000	1.68837e-12
200.300000	1.7002e-12
200.250000	1.71213e-12
200.200000	1.72413e-12
200.150000	1.73622e-12
200.100000	1.74839e-12
200.050000	1.76065e-12
200.000000	1.773e-12
199.950000	1.78543e-12
199.900000	1.79795e-12
199.850000	1.81055e-12
199.800000	1.82325e-12
199.750000	1.83603e-12
199.700000	1.84891e-12
199.650000	1.86187e-12
199.600000	1.87493e-12
199.550000	1.88807e-12
199.500000	1.90131e-12
199.450000	1.91464e-12
199.400000	1.92807e-12
199.350000	1.94158e-12
199.300000	1.9552e-12
199.250000	1.96891e-12
199.200000	1.98271e-12
199.150000	1.99661e-12
199.100000	2.01061e-12
199.050000	2.02471e-12
199.000000	2.03891e-12
198.950000	2.0532e-12
198.900000	2.0676e-12
198.850000	2.08209e-12
198.800000	2.09669e-12
198.750000	2.11139e-12
198.700000	2.1262e-12
198.650000	2.14111e-12
198.600000	2.15612e-12
198.550000	2.17124e-12
198.500000	2.18646e-12
198.450000	2.20179e-12
198.400000	2.21723e-12
198.350000	2.23277e-12
198.300000	2.24843e-12
198.250000	2.26419e-12
198.200000	2.28007e-12
198.150000	2.29605e-12
198.100000	2.31215e-12
198.050000	2.32836e-12
198.000000	2.34469e-12
197.950000	2.36113e-12
197.900000	2.37768e-12
197.850000	2.39435e-12
197.800000	2.41114e-12
197.750000	2.42804e-12
197.700000	2.44507e-12
197.650000	2.46221e-12
197.600000	2.47947e-12
197.550000	2.49686e-12
197.500000	2.51436e-12
197.450000	2.53199e-12
197.400000	2.54974e-12
197.350000	2.56762e-12
197.300000	2.58562e-12
197.250000	2.60375e-12
197.200000	2.62201e-12
197.150000	2.64039e-12
197.100000	2.6589e-12
197.050000	2.67754e-12
197.000000	2.69632e-12
196.950000	2.71522e-12
196.900000	2.73426e-12
196.850000	2.75343e-12
196.800000	2.77273e-12
196.750000	2.79217e-12
196.700000	2.81175e-12
196.650000	2.83146e-12
196.600000	2.85131e-12
196.550000	2.8713e-12
196.500000	2.89143e-12
196.450000	2.91171e-12
196.400000	2.93212e-12
196.350000	2.95268e-12
196.300000	2.97338e-12
196.250000	2.99423e-12
196.200000	3.01522e-12
196.150000	3.03636e-12
196.100000	3.05765e-12
196.050000	3.07908e-12
196.000000	3.10067e-12
195.950000	3.12241e-12
195.900000	3.1443e-12
195.850000	3.16634e-12
195.800000	3.18854e-12
195.750000	3.2109e-12
195.700000	3.23341e-12
195.650000	3.25608e-12
195.600000	3.2789e-12
195.550000	3.30189e-12
195.500000	3.32504e-12
195.450000	3.34835e-12
195.400000	3.37183e-12
195.350000	3.39547e-12
195.300000	3.41927e-12
195.250000	3.44324e-12
195.200000	3.46738e-12
195.150000	3.49169e-12
195.100000	3.51617e-12
195.050000	3.54082e-12
195.000000	3.56565e-12
194.950000	3.59064e-12
194.900000	3.61582e-12
194.850000	3.64117e-12
194.800000	3.66669e-12
194.750000	3.6924e-12
194.700000	3.71829e-12
194.650000	3.74435e-12
194.600000	3.7706e-12
194.550000	3.79704e-12
194.500000	3.82366e-12
194.450000	3.85047e-12
194.400000	3.87746e-12
194.350000	3.90464e-12
194.300000	3.93202e-12
194.250000	3.95958e-12
194.200000	3.98734e-12
194.150000	4.0153e-12
194.100000	4.04344e-12
194.050000	4.07179e-12
194.000000	4.10034e-12
193.950000	4.12908e-12
193.900000	4.15803e-12
193.850000	4.18718e-12
193.800000	4.21653e-12
193.750000	4.24609e-12
193.700000	4.27586e-12
193.650000	4.30584e-12
193.600000	4.33602e-12
193.550000	4.36642e-12
193.500000	4.39703e-12
193.450000	4.42786e-12
193.400000	4.4589e-12
193.350000	4.49016e-12
193.300000	4.52163e-12
193.250000	4.55333e-12
193.200000	4.58525e-12
193.150000	4.6174e-12
193.100000	4.64977e-12
193.050000	4.68236e-12
193.000000	4.71519e-12
192.950000	4.74825e-12
192.900000	4.78153e-12
192.850000	4.81505e-12
192.800000	4.84881e-12
192.750000	4.8828e-12
192.700000	4.91703e-12
192.650000	4.9515e-12
192.600000	4.98621e-12
192.550000	5.02116e-12
192.500000	5.05636e-12
192.450000	5.09181e-12
192.400000	5.12751e-12
192.350000	5.16345e-12
192.300000	5.19965e-12
192.250000	5.2361e-12
192.200000	5.2728e-12
192.150000	5.30977e-12
192.100000	5.34699e-12
192.050000	5.38447e-12
192.000000	5.42222e-12
191.950000	5.46023e-12
191.900000	5.49851e-12
191.850000	5.53705e-12
191.800000	5.57587e-12
191.750000	5.61496e-12
191.700000	5.65432e-12
191.650000	5.69395e-12
191.600000	5.73387e-12
191.550000	5.77406e-12
191.500000	5.81454e-12
191.450000	5.8553e-12
191.400000	5.89635e-12
191.350000	5.93768e-12
191.300000	5.9793e-12
191.250000	6.02122e-12
191.200000	6.06343e-12
191.150000	6.10593e-12
191.100000	6.14874e-12
191.050000	6.19184e-12
191.000000	6.23524e-12
190.950000	6.27895e-12
190.900000	6.32297e-12
190.850000	6.36729e-12
190.800000	6.41192e-12
190.750000	6.45687e-12
190.700000	6.50213e-12
190.650000	6.54771e-12
190.600000	6.59361e-12
190.550000	6.63983e-12
190.500000	6.68638e-12
190.450000	6.73325e-12
190.400000	6.78045e-12
190.350000	6.82798e-12
190.300000	6.87584e-12
190.250000	6.92404e-12
190.200000	6.97257e-12
190.150000	7.02145e-12
190.100000	7.07067e-12
190.050000	7.12023e-12
190.000000	7.17014e-12
189.950000	7.2204e-12
189.900000	7.27102e-12
189.850000	7.32199e-12
189.800000	7.37331e-12
189.750000	7.425e-12
189.700000	7.47704e-12
189.650000	7.52945e-12
189.600000	7.58223e-12
189.550000	7.63538e-12
189.500000	7.6889e-12
189.450000	7.7428e-12
189.400000	7.79707e-12
189.350000	7.85173e-12
189.300000	7.90677e-12
189.250000	7.96219e-12
189.200000	8.018e-12
189.150000	8.07421e-12
189.100000	8.1308e-12
189.050000	8.1878e-12
189.000000	8.24519e-12
188.950000	8.30298e-12
188.900000	8.36118e-12
188.850000	8.41979e-12
188.800000	8.47881e-12
188.750000	8.53824e-12
188.700000	8.59809e-12
188.650000	8.65836e-12
188.600000	8.71905e-12
188.550000	8.78017e-12
188.500000	8.84171e-12
188.450000	8.90369e-12
188.400000	8.9661e-12
188.350000	9.02894e-12
188.300000	9.09223e-12
188.250000	9.15596e-12
188.200000	9.22014e-12
188.150000	9.28477e-12
188.100000	9.34985e-12
188.050000	9.41538e-12
188.000000	9.48138e-12
187.950000	9.54784e-12
187.900000	9.61476e-12
187.850000	9.68216e-12
187.800000	9.75002e-12
187.750000	9.81836e-12
187.700000	9.88718e-12
187.650000	9.95648e-12
187.600000	1.00263e-11
187.550000	1.00965e-11
187.500000	1.01673e-11
187.450000	1.02386e-11
187.400000	1.03103e-11
187.350000	1.03826e-11
187.300000	1.04554e-11
187.250000	1.05287e-11
187.200000	1.06025e-11
187.150000	1.06768e-11
187.100000	1.07516e-11
187.050000	1.0827e-11
187.000000	1.09029e-11
186.950000	1.09793e-11
186.900000	1.10562e-11
186.850000	1.11337e-11
186.800000	1.12118e-11
186.750000	1.12904e-11
186.700000	1.13695e-11
186.650000	1.14492e-11
186.600000	1.15294e-11
186.550000	1.16102e-11
186.500000	1.16916e-11
186.450000	1.17736e-11
186.400000	1.18561e-11
186.350000	1.19392e-11
186.300000	1.20229e-11
186.250000	1.21071e-11
186.200000	1.2192e-11
186.150000	1.22774e-11
186.100000	1.23635e-11
186.050000	1.24502e-11
186.000000	1.25374e-11
185.950000	1.26253e-11
185.900000	1.27138e-11
185.850000	1.28029e-11
185.800000	1.28926e-11
185.750000	1.2983e-11
185.700000	1.3074e-11
185.650000	1.31656e-11
185.600000	1.32579e-11
185.550000	1.33508e-11
185.500000	1.34444e-11
185.450000	1.35386e-11
185.400000	1.36335e-11
185.350000	1.37291e-11
185.300000	1.38253e-11
185.250000	1.39222e-11
185.200000	1.40198e-11
185.150000	1.4118e-11
185.100000	1.4217e-11
185.050000	1.43166e-11
185.000000	1.4417e-11
184.950000	1.4518e-11
184.900000	1.46198e-11
184.850000	1.47222e-11
184.800000	1.48254e-11
184.750000	1.49293e-11
184.700000	1.50339e-11
184.650000	1.51393e-11
184.600000	1.52454e-11
184.550000	1.53523e-11
184.500000	1.54599e-11
184.450000	1.55682e-11
184.400000	1.56773e-11
184.350000	1.57872e-11
184.300000	1.58978e-11
184.250000	1.60093e-11
184.200000	1.61215e-11
184.150000	1.62345e-11
184.100000	1.63482e-11
184.050000	1.64628e-11
184.000000	1.65782e-11
183.950000	1.66944e-11
183.900000	1.68114e-11
183.850000	1.69292e-11
183.800000	1.70479e-11
183.750000	1.71673e-11
183.700000	1.72876e-11
183.650000	1.74088e-11
183.600000	1.75308e-11
183.550000	1.76537e-11
183.500000	1.77774e-11
183.450000	1.7902e-11
183.400000	1.80275e-11
183.350000	1.81538e-11
183.300000	1.8281e-11
183.250000	1.84091e-11
183.200000	1.85382e-11
183.150000	1.86681e-11
183.100000	1.87989e-11
183.050000	1.89307e-11
183.000000	1.90633e-11
182.950000	1.91969e-11
182.900000	1.93315e-11
182.850000	1.94669e-11
182.800000	1.96034e-11
182.750000	1.97408e-11
182.700000	1.98791e-11
182.650000	2.00184e-11
182.600000	2.01587e-11
182.550000	2.03e-11
182.500000	2.04423e-11
182.450000	2.05855e-11
182.400000	2.07298e-11
182.350000	2.08751e-11
182.300000	2.10214e-11
182.250000	2.11687e-11
182.200000	2.1317e-11
182.150000	2.14664e-11
182.100000	2.16169e-11
182.050000	2.17684e-11
182.000000	2.19209e-11
181.950000	2.20745e-11
181.900000	2.22292e-11
181.850000	2.2385e-11
181.800000	2.25419e-11
181.750000	2.26999e-11
181.700000	2.28589e-11
181.650000	2.30191e-11
181.600000	2.31805e-11
181.550000	2.33429e-11
181.500000	2.35065e-11
181.450000	2.36712e-11
181.400000	2.38371e-11
181.350000	2.40041e-11
181.300000	2.41724e-11
181.250000	2.43418e-11
181.200000	2.45123e-11
181.150000	2.46841e-11
181.100000	2.48571e-11
181.050000	2.50313e-11
181.000000	2.52067e-11
180.950000	2.53834e-11
180.900000	2.55612e-11
180.850000	2.57404e-11
180.800000	2.59208e-11
180.750000	2.61024e-11
180.700000	2.62853e-11
180.650000	2.64695e-11
180.600000	2.6655e-11
180.550000	2.68418e-11
180.500000	2.70299e-11
180.450000	2.72193e-11
180.400000	2.74101e-11
180.350000	2.76021e-11
180.300000	2.77956e-11
180.250000	2.79903e-11
180.200000	2.81865e-11
180.150000	2.8384e-11
180.100000	2.85829e-11
180.050000	2.87832e-11
180.000000	2.89849e-11
179.950000	2.9188e-11
179.900000	2.93926e-11
179.850000	2.95985e-11
179.800000	2.98059e-11
179.750000	3.00148e-11
179.700000	3.02251e-11
179.650000	3.04369e-11
179.600000	3.06502e-11
179.550000	3.0865e-11
179.500000	3.10813e-11
179.450000	3.12991e-11
179.400000	3.15184e-11
179.350000	3.17393e-11
179.300000	3.19617e-11
179.250000	3.21857e-11
179.200000	3.24112e-11
179.150000	3.26383e-11
179.100000	3.2867e-11
179.050000	3.30973e-11
179.000000	3.33293e-11
178.950000	3.35628e-11
178.900000	3.3798e-11
178.850000	3.40348e-11
178.800000	3.42733e-11
178.750000	3.45135e-11
178.700000	3.47553e-11
178.650000	3.49989e-11
178.600000	3.52441e-11
178.550000	3.54911e-11
178.500000	3.57398e-11
178.450000	3.59902e-11
178.400000	3.62424e-11
178.350000	3.64964e-11
178.300000	3.67521e-11
178.250000	3.70096e-11
178.200000	3.7269e-11
178.150000	3.75301e-11
178.100000	3.77931e-11
178.050000	3.80579e-11
178.000000	3.83246e-11
177.950000	3.85931e-11
177.900000	3.88636e-11
177.850000	3.91359e-11
177.800000	3.94101e-11
177.750000	3.96862e-11
177.700000	3.99643e-11
177.650000	4.02444e-11
177.600000	4.05263e-11
177.550000	4.08103e-11
177.500000	4.10963e-11
177.450000	4.13842e-11
177.400000	4.16742e-11
177.350000	4.19662e-11
177.300000	4.22603e-11
177.250000	4.25564e-11
177.200000	4.28546e-11
177.150000	4.31549e-11
177.100000	4.34572e-11
177.050000	4.37617e-11
177.000000	4.40684e-11
176.950000	4.43771e-11
176.900000	4.46881e-11
176.850000	4.50012e-11
176.800000	4.53165e-11
176.750000	4.5634e-11
176.700000	4.59538e-11
176.650000	4.62758e-11
176.600000	4.66e-11
176.550000	4.69265e-11
176.500000	4.72553e-11
176.450000	4.75864e-11
176.400000	4.79199e-11
176.350000	4.82556e-11
176.300000	4.85937e-11
176.250000	4.89342e-11
176.200000	4.92771e-11
176.150000	4.96224e-11
176.100000	4.997e-11
176.050000	5.03202e-11
176.000000	5.06727e-11
175.950000	5.10278e-11
175.900000	5.13853e-11
175.850000	5.17453e-11
175.800000	5.21079e-11
175.750000	5.2473e-11
175.700000	5.28407e-11
175.650000	5.32109e-11
175.600000	5.35837e-11
175.550000	5.39591e-11
175.500000	5.43372e-11
175.450000	5.47179e-11
175.400000	5.51013e-11
175.350000	5.54874e-11
175.300000	5.58761e-11
175.250000	5.62676e-11
175.200000	5.66618e-11
175.150000	5.70588e-11
175.100000	5.74586e-11
175.050000	5.78612e-11
175.000000	5.82666e-11
174.950000	5.86748e-11
174.900000	5.90859e-11
174.850000	5.94999e-11
174.800000	5.99168e-11
174.750000	6.03366e-11
174.700000	6.07593e-11
174.650000	6.1185e-11
174.600000	6.16137e-11
174.550000	6.20453e-11
174.500000	6.24801e-11
174.450000	6.29178e-11
174.400000	6.33586e-11
174.350000	6.38025e-11
174.300000	6.42495e-11
174.250000	6.46997e-11
174.200000	6.5153e-11
174.150000	6.56094e-11
174.100000	6.60691e-11
174.050000	6.6532e-11
174.000000	6.69981e-11
173.950000	6.74675e-11
173.900000	6.79402e-11
173.850000	6.84162e-11
173.800000	6.88955e-11
173.750000	6.93782e-11
173.700000	6.98643e-11
173.650000	7.03537e-11
173.600000	7.08466e-11
173.550000	7.1343e-11
173.500000	7.18428e-11
173.450000	7.23461e-11
173.400000	7.2853e-11
173.350000	7.33634e-11
173.300000	7.38774e-11
173.250000	7.43949e-11
173.200000	7.49161e-11
173.150000	7.5441e-11
173.100000	7.59695e-11
173.050000	7.65018e-11
173.000000	7.70377e-11
172.950000	7.75774e-11
172.900000	7.81209e-11
172.850000	7.86682e-11
172.800000	7.92194e-11
172.750000	7.97743e-11
172.700000	8.03332e-11
172.650000	8.0896e-11
172.600000	8.14628e-11
172.550000	8.20335e-11
172.500000	8.26082e-11
172.450000	8.31869e-11
172.400000	8.37697e-11
172.350000	8.43565e-11
172.300000	8.49475e-11
172.250000	8.55426e-11
172.200000	8.61419e-11
172.150000	8.67454e-11
172.100000	8.73531e-11
172.050000	8.7965e-11
172.000000	8.85813e-11
171.950000	8.92018e-11
171.900000	8.98267e-11
171.850000	9.0456e-11
171.800000	9.10897e-11
171.750000	9.17278e-11
171.700000	9.23704e-11
171.650000	9.30175e-11
171.600000	9.36692e-11
171.550000	9.43254e-11
171.500000	9.49861e-11
171.450000	9.56516e-11
171.400000	9.63216e-11
171.350000	9.69964e-11
171.300000	9.76759e-11
171.250000	9.83602e-11
171.200000	9.90492e-11
171.150000	9.97431e-11
171.100000	1.00442e-10
171.050000	1.01145e-10
171.000000	1.01854e-10
170.950000	1.02568e-10
170.900000	1.03286e-10
170.850000	1.0401e-10
170.800000	1.04738e-10
170.750000	1.05472e-10
170.700000	1.06211e-10
170.650000	1.06955e-10
170.600000	1.07704e-10
170.550000	1.08458e-10
170.500000	1.09218e-10
170.450000	1.09983e-10
170.400000	1.10754e-10
170.350000	1.1153e-10
170.300000	1.12311e-10
170.250000	1.13098e-10
170.200000	1.1389e-10
170.150000	1.14688e-10
170.100000	1.15491e-10
170.050000	1.163e-10
170.000000	1.17115e-10
169.950000	1.17935e-10
169.900000	1.18761e-10
169.850000	1.19593e-10
169.800000	1.20431e-10
169.750000	1.21275e-10
169.700000	1.22124e-10
169.650000	1.2298e-10
169.600000	1.23841e-10
169.550000	1.24709e-10
169.500000	1.25582e-10
169.450000	1.26462e-10
169.400000	1.27348e-10
169.350000	1.2824e-10
169.300000	1.29138e-10
169.250000	1.30043e-10
169.200000	1.30954e-10
169.150000	1.31871e-10
169.100000	1.32795e-10
169.050000	1.33725e-10
169.000000	1.34661e-10
168.950000	1.35605e-10
168.900000	1.36555e-10
168.850000	1.37511e-10
168.800000	1.38474e-10
168.750000	1.39444e-10
168.700000	1.40421e-10
168.650000	1.41405e-10
168.600000	1.42395e-10
168.550000	1.43393e-10
168.500000	1.44397e-10
168.450000	1.45408e-10
168.400000	1.46427e-10
168.350000	1.47453e-10
168.300000	1.48485e-10
168.250000	1.49525e-10
168.200000	1.50573e-10
168.150000	1.51628e-10
168.100000	1.5269e-10
168.050000	1.53759e-10
168.000000	1.54836e-10
167.950000	1.55921e-10
167.900000	1.57013e-10
167.850000	1.58113e-10
167.800000	1.5922e-10
167.750000	1.60335e-10
167.700000	1.61458e-10
167.650000	1.62589e-10
167.600000	1.63728e-10
167.550000	1.64875e-10
167.500000	1.6603e-10
167.450000	1.67193e-10
167.400000	1.68364e-10
167.350000	1.69543e-10
167.300000	1.7073e-10
167.250000	1.71926e-10
167.200000	1.73131e-10
167.150000	1.74343e-10
167.100000	1.75564e-10
167.050000	1.76794e-10
167.000000	1.78032e-10
166.950000	1.79279e-10
166.900000	1.80535e-10
166.850000	1.81799e-10
166.800000	1.83073e-10
166.750000	1.84355e-10
166.700000	1.85646e-10
166.650000	1.86947e-10
166.600000	1.88256e-10
166.550000	1.89574e-10
166.500000	1.90902e-10
166.450000	1.92239e-10
166.400000	1.93586e-10
166.350000	1.94942e-10
166.300000	1.96307e-10
166.250000	1.97682e-10
166.200000	1.99066e-10
166.150000	2.00461e-10
166.100000	2.01865e-10
166.050000	2.03279e-10
166.000000	2.04702e-10
165.950000	2.06136e-10
165.900000	2.0758e-10
165.850000	2.09034e-10
165.800000	2.10498e-10
165.750000	2.11972e-10
165.700000	2.13457e-10
165.650000	2.14951e-10
165.600000	2.16457e-10
165.550000	2.17973e-10
165.500000	2.195e-10
165.450000	2.21037e-10
165.400000	2.22585e-10
165.350000	2.24144e-10
165.300000	2.25714e-10
165.250000	2.27295e-10
165.200000	2.28886e-10
165.150000	2.30489e-10
165.100000	2.32104e-10
165.050000	2.33729e-10
165.000000	2.35366e-10
164.950000	2.37015e-10
164.900000	2.38675e-10
164.850000	2.40346e-10
164.800000	2.42029e-10
164.750000	2.43724e-10
164.700000	2.45431e-10
164.650000	2.4715e-10
164.600000	2.48881e-10
164.550000	2.50624e-10
164.500000	2.52379e-10
164.450000	2.54147e-10
164.400000	2.55927e-10
164.350000	2.57719e-10
164.300000	2.59524e-10
164.250000	2.61342e-10
164.200000	2.63172e-10
164.150000	2.65015e-10
164.100000	2.66871e-10
164.050000	2.6874e-10
164.000000	2.70622e-10
163.950000	2.72517e-10
163.900000	2.74426e-10
163.850000	2.76347e-10
163.800000	2.78283e-10
163.750000	2.80232e-10
163.700000	2.82194e-10
163.650000	2.8417e-10
163.600000	2.8616e-10
163.550000	2.88164e-10
163.500000	2.90183e-10
163.450000	2.92215e-10
163.400000	2.94261e-10
163.350000	2.96322e-10
163.300000	2.98397e-10
163.250000	3.00487e-10
163.200000	3.02591e-10
163.150000	3.0471e-10
163.100000	3.06844e-10
163.050000	3.08993e-10
163.000000	3.11157e-10
162.950000	3.13336e-10
162.900000	3.1553e-10
162.850000	3.17739e-10
162.800000	3.19965e-10
162.750000	3.22205e-10
162.700000	3.24462e-10
162.650000	3.26734e-10
162.600000	3.29022e-10
162.550000	3.31326e-10
162.500000	3.33646e-10
162.450000	3.35982e-10
162.400000	3.38335e-10
162.350000	3.40705e-10
162.300000	3.4309e-10
162.250000	3.45493e-10
162.200000	3.47912e-10
162.150000	3.50349e-10
162.100000	3.52802e-10
162.050000	3.55273e-10
162.000000	3.5776e-10
161.950000	3.60266e-10
161.900000	3.62788e-10
161.850000	3.65329e-10
161.800000	3.67887e-10
161.750000	3.70463e-10
161.700000	3.73058e-10
161.650000	3.7567e-10
161.600000	3.783e-10
161.550000	3.8095e-10
161.500000	3.83617e-10
161.450000	3.86303e-10
161.400000	3.89008e-10
161.350000	3.91732e-10
161.300000	3.94475e-10
161.250000	3.97238e-10
161.200000	4.00019e-10
161.150000	4.0282e-10
161.100000	4.05641e-10
161.050000	4.08482e-10
161.000000	4.11342e-10
160.950000	4.14222e-10
160.900000	4.17123e-10
160.850000	4.20043e-10
160.800000	4.22985e-10
160.750000	4.25947e-10
160.700000	4.28929e-10
160.650000	4.31933e-10
160.600000	4.34957e-10
160.550000	4.38003e-10
160.500000	4.4107e-10
160.450000	4.44158e-10
160.400000	4.47268e-10
160.350000	4.504e-10
160.300000	4.53554e-10
160.250000	4.56729e-10
160.200000	4.59927e-10
160.150000	4.63148e-10
160.100000	4.66391e-10
160.050000	4.69657e-10
160.000000	4.72945e-10
159.950000	4.76257e-10
159.900000	4.79591e-10
159.850000	4.82949e-10
159.800000	4.86331e-10
159.750000	4.89736e-10
159.700000	4.93165e-10
159.650000	4.96618e-10
159.600000	5.00096e-10
159.550000	5.03597e-10
159.500000	5.07123e-10
159.450000	5.10674e-10
159.400000	5.1425e-10
159.350000	5.1785e-10
159.300000	5.21476e-10
159.250000	5.25127e-10
159.200000	5.28804e-10
159.150000	5.32507e-10
159.100000	5.36235e-10
159.050000	5.3999e-10
159.000000	5.4377e-10
158.950000	5.47578e-10
158.900000	5.51412e-10
158.850000	5.55272e-10
158.800000	5.5916e-10
158.750000	5.63075e-10
158.700000	5.67018e-10
158.650000	5.70988e-10
158.600000	5.74985e-10
158.550000	5.79011e-10
158.500000	5.83065e-10
158.450000	5.87147e-10
158.400000	5.91258e-10
158.350000	5.95398e-10
158.300000	5.99566e-10
158.250000	6.03764e-10
158.200000	6.07991e-10
158.150000	6.12248e-10
158.100000	6.16535e-10
158.050000	6.20851e-10
158.000000	6.25198e-10
157.950000	6.29575e-10
157.900000	6.33983e-10
157.850000	6.38422e-10
157.800000	6.42891e-10
157.750000	6.47392e-10
157.700000	6.51925e-10
157.650000	6.56489e-10
157.600000	6.61085e-10
157.550000	6.65714e-10
157.500000	6.70375e-10
157.450000	6.75068e-10
157.400000	6.79794e-10
157.350000	6.84553e-10
157.300000	6.89346e-10
157.250000	6.94172e-10
157.200000	6.99032e-10
157.150000	7.03926e-10
157.100000	7.08854e-10
157.050000	7.13817e-10
157.000000	7.18814e-10
156.950000	7.23847e-10
156.900000	7.28914e-10
156.850000	7.34017e-10
156.800000	7.39156e-10
156.750000	7.44331e-10
156.700000	7.49542e-10
156.650000	7.54789e-10
156.600000	7.60073e-10
156.550000	7.65394e-10
156.500000	7.70753e-10
156.450000	7.76148e-10
156.400000	7.81582e-10
156.350000	7.87054e-10
156.300000	7.92564e-10
156.250000	7.98112e-10
156.200000	8.03699e-10
156.150000	8.09326e-10
156.100000	8.14992e-10
156.050000	8.20697e-10
156.000000	8.26442e-10
155.950000	8.32228e-10
155.900000	8.38054e-10
155.850000	8.43921e-10
155.800000	8.49829e-10
155.750000	8.55778e-10
155.700000	8.61769e-10
155.650000	8.67802e-10
155.600000	8.73877e-10
155.550000	8.79994e-10
155.500000	8.86154e-10
155.450000	8.92358e-10
155.400000	8.98605e-10
155.350000	9.04895e-10
155.300000	9.1123e-10
155.250000	9.17609e-10
155.200000	9.24032e-10
155.150000	9.30501e-10
155.100000	9.37015e-10
155.050000	9.43574e-10
155.000000	9.50179e-10
154.950000	9.56831e-10
154.900000	9.63529e-10
154.850000	9.70273e-10
154.800000	9.77065e-10
154.750000	9.83905e-10
154.700000	9.90792e-10
154.650000	9.97728e-10
154.600000	1.00471e-09
154.550000	1.01175e-09
154.500000	1.01883e-09
154.450000	1.02596e-09
154.400000	1.03314e-09
154.350000	1.04037e-09
154.300000	1.04766e-09
154.250000	1.05499e-09
154.200000	1.06237e-09
154.150000	1.06981e-09
154.100000	1.0773e-09
154.050000	1.08484e-09
154.000000	1.09243e-09
153.950000	1.10008e-09
153.900000	1.10778e-09
153.850000	1.11554e-09
153.800000	1.12334e-09
153.750000	1.13121e-09
153.700000	1.13913e-09
153.650000	1.1471e-09
153.600000	1.15513e-09
153.550000	1.16321e-09
153.500000	1.17136e-09
153.450000	1.17955e-09
153.400000	1.18781e-09
153.350000	1.19613e-09
153.300000	1.2045e-09
153.250000	1.21293e-09
153.200000	1.22142e-09
153.150000	1.22997e-09
153.100000	1.23858e-09
153.050000	1.24725e-09
153.000000	1.25598e-09
152.950000	1.26477e-09
152.900000	1.27362e-09
152.850000	1.28254e-09
152.800000	1.29151e-09
152.750000	1.30055e-09
152.700000	1.30966e-09
152.650000	1.31882e-09
152.600000	1.32805e-09
152.550000	1.33735e-09
152.500000	1.34671e-09
152.450000	1.35613e-09
152.400000	1.36563e-09
152.350000	1.37518e-09
152.300000	1.38481e-09
152.250000	1.3945e-09
152.200000	1.40426e-09
152.150000	1.41409e-09
152.100000	1.42399e-09
152.050000	1.43396e-09
152.000000	1.44399e-09
151.950000	1.4541e-09
151.900000	1.46428e-09
151.850000	1.47452e-09
151.800000	1.48484e-09
151.750000	1.49524e-09
151.700000	1.5057e-09
151.650000	1.51624e-09
151.600000	1.52685e-09
151.550000	1.53754e-09
151.500000	1.5483e-09
151.450000	1.55914e-09
151.400000	1.57005e-09
151.350000	1.58104e-09
151.300000	1.5921e-09
151.250000	1.60325e-09
151.200000	1.61447e-09
151.150000	1.62577e-09
151.100000	1.63714e-09
151.050000	1.6486e-09
151.000000	1.66014e-09
150.950000	1.67176e-09
150.900000	1.68346e-09
150.850000	1.69524e-09
150.800000	1.70711e-09
150.750000	1.71905e-09
150.700000	1.73108e-09
150.650000	1.7432e-09
150.600000	1.7554e-09
150.550000	1.76768e-09
150.500000	1.78005e-09
150.450000	1.79251e-09
150.400000	1.80506e-09
150.350000	1.81769e-09
150.300000	1.83041e-09
150.250000	1.84322e-09
150.200000	1.85612e-09
150.150000	1.86911e-09
150.100000	1.88219e-09
150.050000	1.89536e-09
150.000000	1.90863e-09
149.950000	1.92198e-09
149.900000	1.93543e-09
149.850000	1.94898e-09
149.800000	1.96262e-09
149.750000	1.97635e-09
149.700000	1.99018e-09
149.650000	2.00411e-09
149.600000	2.01814e-09
149.550000	2.03226e-09
149.500000	2.04648e-09
149.450000	2.0608e-09
149.400000	2.07523e-09
149.350000	2.08975e-09
149.300000	2.10437e-09
149.250000	2.1191e-09
149.200000	2.13393e-09
149.150000	2.14886e-09
149.100000	2.1639e-09
149.050000	2.17904e-09
149.000000	2.19429e-09
148.950000	2.20965e-09
148.900000	2.22511e-09
148.850000	2.24068e-09
148.800000	2.25636e-09
148.750000	2.27215e-09
148.700000	2.28805e-09
148.650000	2.30406e-09
148.600000	2.32018e-09
148.550000	2.33642e-09
148.500000	2.35277e-09
148.450000	2.36923e-09
148.400000	2.38581e-09
148.350000	2.40251e-09
148.300000	2.41932e-09
148.250000	2.43625e-09
148.200000	2.4533e-09
148.150000	2.47046e-09
148.100000	2.48775e-09
148.050000	2.50516e-09
148.000000	2.52269e-09
147.950000	2.54034e-09
147.900000	2.55812e-09
147.850000	2.57602e-09
147.800000	2.59404e-09
147.750000	2.61219e-09
147.700000	2.63047e-09
147.650000	2.64888e-09
147.600000	2.66741e-09
147.550000	2.68608e-09
147.500000	2.70487e-09
147.450000	2.7238e-09
147.400000	2.74286e-09
147.350000	2.76205e-09
147.300000	2.78138e-09
147.250000	2.80084e-09
147.200000	2.82044e-09
147.150000	2.84017e-09
147.100000	2.86004e-09
147.050000	2.88006e-09
147.000000	2.90021e-09
146.950000	2.9205e-09
146.900000	2.94094e-09
146.850000	2.96151e-09
146.800000	2.98223e-09
146.750000	3.0031e-09
146.700000	3.02411e-09
146.650000	3.04527e-09
146.600000	3.06658e-09
146.550000	3.08804e-09
146.500000	3.10964e-09
146.450000	3.1314e-09
146.400000	3.15331e-09
146.350000	3.17537e-09
146.300000	3.19759e-09
146.250000	3.21996e-09
146.200000	3.24249e-09
146.150000	3.26518e-09
146.100000	3.28802e-09
146.050000	3.31103e-09
146.000000	3.3342e-09
145.950000	3.35752e-09
145.900000	3.38101e-09
145.850000	3.40467e-09
145.800000	3.42849e-09
145.750000	3.45248e-09
145.700000	3.47663e-09
145.650000	3.50096e-09
145.600000	3.52545e-09
145.550000	3.55012e-09
145.500000	3.57496e-09
145.450000	3.59997e-09
145.400000	3.62515e-09
145.350000	3.65052e-09
145.300000	3.67606e-09
145.250000	3.70178e-09
145.200000	3.72767e-09
145.150000	3.75375e-09
145.100000	3.78002e-09
145.050000	3.80646e-09
145.000000	3.83309e-09
144.950000	3.85991e-09
144.900000	3.88691e-09
144.850000	3.91411e-09
144.800000	3.94149e-09
144.750000	3.96906e-09
144.700000	3.99683e-09
144.650000	4.02479e-09
144.600000	4.05295e-09
144.550000	4.08131e-09
144.500000	4.10986e-09
144.450000	4.13861e-09
144.400000	4.16756e-09
144.350000	4.19672e-09
144.300000	4.22608e-09
144.250000	4.25564e-09
144.200000	4.28542e-09
144.150000	4.3154e-09
144.100000	4.34559e-09
144.050000	4.37599e-09
144.000000	4.4066e-09
143.950000	4.43743e-09
143.900000	4.46847e-09
143.850000	4.49973e-09
143.800000	4.53121e-09
143.750000	4.56291e-09
143.700000	4.59483e-09
143.650000	4.62697e-09
143.600000	4.65934e-09
143.550000	4.69193e-09
143.500000	4.72475e-09
143.450000	4.75781e-09
143.400000	4.79109e-09
143.350000	4.8246e-09
143.300000	4.85835e-09
143.250000	4.89234e-09
143.200000	4.92656e-09
143.150000	4.96103e-09
143.100000	4.99573e-09
143.050000	5.03068e-09
143.000000	5.06587e-09
142.950000	5.1013e-09
142.900000	5.13699e-09
142.850000	5.17292e-09
142.800000	5.20911e-09
142.750000	5.24555e-09
142.700000	5.28224e-09
142.650000	5.31919e-09
142.600000	5.3564e-09
142.550000	5.39387e-09
142.500000	5.4316e-09
142.450000	5.46959e-09
142.400000	5.50785e-09
142.350000	5.54638e-09
142.300000	5.58517e-09
142.250000	5.62424e-09
142.200000	5.66358e-09
142.150000	5.7032e-09
142.100000	5.74309e-09
142.050000	5.78326e-09
142.000000	5.82371e-09
141.950000	5.86445e-09
141.900000	5.90547e-09
141.850000	5.94678e-09
141.800000	5.98837e-09
141.750000	6.03026e-09
141.700000	6.07244e-09
141.650000	6.11491e-09
141.600000	6.15768e-09
141.550000	6.20076e-09
141.500000	6.24413e-09
141.450000	6.2878e-09
141.400000	6.33178e-09
141.350000	6.37607e-09
141.300000	6.42067e-09
141.250000	6.46557e-09
141.200000	6.5108e-09
141.150000	6.55634e-09
141.100000	6.60219e-09
141.050000	6.64837e-09
141.000000	6.69487e-09
140.950000	6.7417e-09
140.900000	6.78885e-09
140.850000	6.83633e-09
140.800000	6.88415e-09
140.750000	6.9323e-09
140.700000	6.98078e-09
140.650000	7.02961e-09
140.600000	7.07877e-09
140.550000	7.12828e-09
140.500000	7.17814e-09
140.450000	7.22834e-09
140.400000	7.27889e-09
140.350000	7.3298e-09
140.300000	7.38107e-09
140.250000	7.43269e-09
140.200000	7.48467e-09
140.150000	7.53702e-09
140.100000	7.58973e-09
140.050000	7.64281e-09
140.000000	7.69627e-09
139.950000	7.75009e-09
139.900000	7.80429e-09
139.850000	7.85887e-09
139.800000	7.91384e-09
139.750000	7.96918e-09
139.700000	8.02492e-09
139.650000	8.08104e-09
139.600000	8.13756e-09
139.550000	8.19447e-09
139.500000	8.25177e-09
139.450000	8.30948e-09
139.400000	8.3676e-09
139.350000	8.42611e-09
139.300000	8.48504e-09
139.250000	8.54438e-09
139.200000	8.60413e-09
139.150000	8.66431e-09
139.100000	8.7249e-09
139.050000	8.78591e-09
139.000000	8.84736e-09
138.950000	8.90923e-09
138.900000	8.97153e-09
138.850000	9.03427e-09
138.800000	9.09745e-09
138.750000	9.16107e-09
138.700000	9.22514e-09
138.650000	9.28965e-09
138.600000	9.35461e-09
138.550000	9.42003e-09
138.500000	9.4859e-09
138.450000	9.55224e-09
138.400000	9.61904e-09
138.350000	9.6863e-09
138.300000	9.75404e-09
138.250000	9.82225e-09
138.200000	9.89093e-09
138.150000	9.9601e-09
138.100000	1.00297e-08
138.050000	1.00999e-08
138.000000	1.01705e-08
137.950000	1.02416e-08
137.900000	1.03132e-08
137.850000	1.03854e-08
137.800000	1.0458e-08
137.750000	1.05311e-08
137.700000	1.06048e-08
137.650000	1.06789e-08
137.600000	1.07536e-08
137.550000	1.08288e-08
137.500000	1.09045e-08
137.450000	1.09807e-08
137.400000	1.10575e-08
137.350000	1.11348e-08
137.300000	1.12127e-08
137.250000	1.12911e-08
137.200000	1.13701e-08
137.150000	1.14496e-08
137.100000	1.15296e-08
137.050000	1.16102e-08
137.000000	1.16914e-08
136.950000	1.17732e-08
136.900000	1.18555e-08
136.850000	1.19384e-08
136.800000	1.20219e-08
136.750000	1.21059e-08
136.700000	1.21906e-08
136.650000	1.22758e-08
136.600000	1.23616e-08
136.550000	1.24481e-08
136.500000	1.25351e-08
136.450000	1.26227e-08
136.400000	1.2711e-08
136.350000	1.27999e-08
136.300000	1.28894e-08
136.250000	1.29795e-08
136.200000	1.30702e-08
136.150000	1.31616e-08
136.100000	1.32536e-08
136.050000	1.33463e-08
136.000000	1.34396e-08
135.950000	1.35336e-08
135.900000	1.36282e-08
135.850000	1.37235e-08
135.800000	1.38194e-08
135.750000	1.39161e-08
135.700000	1.40133e-08
135.650000	1.41113e-08
135.600000	1.421e-08
135.550000	1.43093e-08
135.500000	1.44094e-08
135.450000	1.45101e-08
135.400000	1.46116e-08
135.350000	1.47137e-08
135.300000	1.48166e-08
135.250000	1.49202e-08
135.200000	1.50245e-08
135.150000	1.51295e-08
135.100000	1.52353e-08
135.050000	1.53418e-08
135.000000	1.54491e-08
134.950000	1.55571e-08
134.900000	1.56658e-08
134.850000	1.57753e-08
134.800000	1.58856e-08
134.750000	1.59967e-08
134.700000	1.61085e-08
134.650000	1.62211e-08
134.600000	1.63345e-08
134.550000	1.64487e-08
134.500000	1.65637e-08
134.450000	1.66795e-08
134.400000	1.67961e-08
134.350000	1.69135e-08
134.300000	1.70318e-08
134.250000	1.71508e-08
134.200000	1.72707e-08
134.150000	1.73915e-08
134.100000	1.7513e-08
134.050000	1.76355e-08
134.000000	1.77587e-08
133.950000	1.78829e-08
133.900000	1.80079e-08
133.850000	1.81338e-08
133.800000	1.82605e-08
133.750000	1.83882e-08
133.700000	1.85167e-08
133.650000	1.86462e-08
133.600000	1.87765e-08
133.550000	1.89078e-08
133.500000	1.90399e-08
133.450000	1.9173e-08
133.400000	1.9307e-08
133.350000	1.9442e-08
133.300000	1.95779e-08
133.250000	1.97148e-08
133.200000	1.98526e-08
133.150000	1.99913e-08
133.100000	2.01311e-08
133.050000	2.02718e-08
133.000000	2.04135e-08
132.950000	2.05562e-08
132.900000	2.06999e-08
132.850000	2.08446e-08
132.800000	2.09903e-08
132.750000	2.1137e-08
132.700000	2.12847e-08
132.650000	2.14335e-08
132.600000	2.15833e-08
132.550000	2.17342e-08
132.500000	2.18861e-08
132.450000	2.20391e-08
132.400000	2.21931e-08
132.350000	2.23482e-08
132.300000	2.25044e-08
132.250000	2.26617e-08
132.200000	2.28201e-08
132.150000	2.29796e-08
132.100000	2.31402e-08
132.050000	2.3302e-08
132.000000	2.34648e-08
131.950000	2.36288e-08
131.900000	2.3794e-08
131.850000	2.39603e-08
131.800000	2.41277e-08
131.750000	2.42964e-08
131.700000	2.44662e-08
131.650000	2.46372e-08
131.600000	2.48094e-08
131.550000	2.49828e-08
131.500000	2.51574e-08
131.450000	2.53332e-08
131.400000	2.55102e-08
131.350000	2.56885e-08
131.300000	2.58681e-08
131.250000	2.60489e-08
131.200000	2.62309e-08
131.150000	2.64142e-08
131.100000	2.65988e-08
131.050000	2.67847e-08
131.000000	2.69719e-08
130.950000	2.71604e-08
130.900000	2.73502e-08
130.850000	2.75414e-08
130.800000	2.77339e-08
130.750000	2.79277e-08
130.700000	2.81228e-08
130.650000	2.83194e-08
130.600000	2.85173e-08
130.550000	2.87166e-08
130.500000	2.89173e-08
130.450000	2.91194e-08
130.400000	2.93228e-08
130.350000	2.95278e-08
130.300000	2.97341e-08
130.250000	2.99419e-08
130.200000	3.01511e-08
130.150000	3.03618e-08
130.100000	3.0574e-08
130.050000	3.07877e-08
130.000000	3.10028e-08
129.950000	3.12195e-08
129.900000	3.14376e-08
129.850000	3.16573e-08
129.800000	3.18785e-08
129.750000	3.21013e-08
129.700000	3.23256e-08
129.650000	3.25515e-08
129.600000	3.2779e-08
129.550000	3.3008e-08
129.500000	3.32387e-08
129.450000	3.34709e-08
129.400000	3.37048e-08
129.350000	3.39403e-08
129.300000	3.41775e-08
129.250000	3.44163e-08
129.200000	3.46568e-08
129.150000	3.4899e-08
129.100000	3.51428e-08
129.050000	3.53884e-08
129.000000	3.56357e-08
128.950000	3.58847e-08
128.900000	3.61354e-08
128.850000	3.63879e-08
128.800000	3.66422e-08
128.750000	3.68982e-08
128.700000	3.7156e-08
128.650000	3.74156e-08
128.600000	3.7677e-08
128.550000	3.79403e-08
128.500000	3.82054e-08
128.450000	3.84723e-08
128.400000	3.87411e-08
128.350000	3.90118e-08
128.300000	3.92844e-08
128.250000	3.95589e-08
128.200000	3.98353e-08
128.150000	4.01136e-08
128.100000	4.03939e-08
128.050000	4.06761e-08
128.000000	4.09603e-08
127.950000	4.12465e-08
127.900000	4.15346e-08
127.850000	4.18248e-08
127.800000	4.2117e-08
127.750000	4.24113e-08
127.700000	4.27076e-08
127.650000	4.3006e-08
127.600000	4.33064e-08
127.550000	4.3609e-08
127.500000	4.39137e-08
127.450000	4.42205e-08
127.400000	4.45294e-08
127.350000	4.48405e-08
127.300000	4.51538e-08
127.250000	4.54692e-08
127.200000	4.57869e-08
127.150000	4.61068e-08
127.100000	4.64289e-08
127.050000	4.67532e-08
127.000000	4.70799e-08
126.950000	4.74088e-08
126.900000	4.774e-08
126.850000	4.80735e-08
126.800000	4.84093e-08
126.750000	4.87475e-08
126.700000	4.9088e-08
126.650000	4.94309e-08
126.600000	4.97763e-08
126.550000	5.0124e-08
126.500000	5.04741e-08
126.450000	5.08267e-08
126.400000	5.11818e-08
126.350000	5.15393e-08
126.300000	5.18994e-08
126.250000	5.22619e-08
126.200000	5.2627e-08
126.150000	5.29946e-08
126.100000	5.33648e-08
126.050000	5.37376e-08
126.000000	5.41129e-08
125.950000	5.44909e-08
125.900000	5.48716e-08
125.850000	5.52549e-08
125.800000	5.56408e-08
125.750000	5.60295e-08
125.700000	5.64209e-08
125.650000	5.6815e-08
125.600000	5.72118e-08
125.550000	5.76115e-08
125.500000	5.80139e-08
125.450000	5.84191e-08
125.400000	5.88272e-08
125.350000	5.92381e-08
125.300000	5.96518e-08
125.250000	6.00685e-08
125.200000	6.04881e-08
125.150000	6.09106e-08
125.100000	6.1336e-08
125.050000	6.17644e-08
125.000000	6.21958e-08
124.950000	6.26302e-08
124.900000	6.30677e-08
124.850000	6.35082e-08
124.800000	6.39517e-08
124.750000	6.43984e-08
124.700000	6.48482e-08
124.650000	6.53011e-08
124.600000	6.57572e-08
124.550000	6.62165e-08
124.500000	6.66789e-08
124.450000	6.71446e-08
124.400000	6.76136e-08
124.350000	6.80858e-08
124.300000	6.85613e-08
124.250000	6.90402e-08
124.200000	6.95224e-08
124.150000	7.00079e-08
124.100000	7.04968e-08
124.050000	7.09892e-08
124.000000	7.1485e-08
123.950000	7.19842e-08
123.900000	7.24869e-08
123.850000	7.29932e-08
123.800000	7.35029e-08
123.750000	7.40163e-08
123.700000	7.45332e-08
123.650000	7.50537e-08
123.600000	7.55778e-08
123.550000	7.61056e-08
123.500000	7.66371e-08
123.450000	7.71723e-08
123.400000	7.77112e-08
123.350000	7.82539e-08
123.300000	7.88004e-08
123.250000	7.93507e-08
123.200000	7.99048e-08
123.150000	8.04628e-08
123.100000	8.10247e-08
123.050000	8.15905e-08
123.000000	8.21602e-08
122.950000	8.2734e-08
122.900000	8.33117e-08
122.850000	8.38935e-08
122.800000	8.44793e-08
122.750000	8.50692e-08
122.700000	8.56632e-08
122.650000	8.62614e-08
122.600000	8.68638e-08
122.550000	8.74703e-08
122.500000	8.80811e-08
122.450000	8.86961e-08
122.400000	8.93155e-08
122.350000	8.99391e-08
122.300000	9.05671e-08
122.250000	9.11995e-08
122.200000	9.18363e-08
122.150000	9.24776e-08
122.100000	9.31233e-08
122.050000	9.37735e-08
122.000000	9.44283e-08
121.950000	9.50876e-08
121.900000	9.57515e-08
121.850000	9.64201e-08
121.800000	9.70933e-08
121.750000	9.77712e-08
121.700000	9.84539e-08
121.650000	9.91413e-08
121.600000	9.98335e-08
121.550000	1.00531e-07
121.500000	1.01232e-07
121.450000	1.01939e-07
121.400000	1.02651e-07
121.350000	1.03368e-07
121.300000	1.04089e-07
121.250000	1.04816e-07
121.200000	1.05548e-07
121.150000	1.06285e-07
121.100000	1.07027e-07
121.050000	1.07774e-07
121.000000	1.08526e-07
120.950000	1.09284e-07
120.900000	1.10047e-07
120.850000	1.10815e-07
120.800000	1.11589e-07
120.750000	1.12368e-07
120.700000	1.13152e-07
120.650000	1.13942e-07
120.600000	1.14738e-07
120.550000	1.15539e-07
120.500000	1.16345e-07
120.450000	1.17158e-07
120.400000	1.17976e-07
120.350000	1.18799e-07
120.300000	1.19628e-07
120.250000	1.20464e-07
120.200000	1.21305e-07
120.150000	1.22151e-07
120.100000	1.23004e-07
120.050000	1.23863e-07
120.000000	1.24727e-07
119.950000	1.25598e-07
119.900000	1.26475e-07
119.850000	1.27358e-07
119.800000	1.28247e-07
119.750000	1.29142e-07
119.700000	1.30043e-07
119.650000	1.30951e-07
119.600000	1.31865e-07
119.550000	1.32786e-07
119.500000	1.33712e-07
119.450000	1.34646e-07
119.400000	1.35586e-07
119.350000	1.36532e-07
119.300000	1.37485e-07
119.250000	1.38445e-07
119.200000	1.39411e-07
119.150000	1.40384e-07
119.100000	1.41364e-07
119.050000	1.42351e-07
119.000000	1.43344e-07
118.950000	1.44345e-07
118.900000	1.45352e-07
118.850000	1.46367e-07
118.800000	1.47388e-07
118.750000	1.48417e-07
118.700000	1.49453e-07
118.650000	1.50496e-07
118.600000	1.51546e-07
118.550000	1.52604e-07
118.500000	1.53669e-07
118.450000	1.54742e-07
118.400000	1.55822e-07
118.350000	1.56909e-07
118.300000	1.58004e-07
118.250000	1.59107e-07
118.200000	1.60218e-07
118.150000	1.61336e-07
118.100000	1.62462e-07
118.050000	1.63595e-07
118.000000	1.64737e-07
117.950000	1.65887e-07
117.900000	1.67045e-07
117.850000	1.6821e-07
117.800000	1.69384e-07
117.750000	1.70566e-07
117.700000	1.71757e-07
117.650000	1.72955e-07
117.600000	1.74162e-07
117.550000	1.75378e-07
117.500000	1.76602e-07
117.450000	1.77834e-07
117.400000	1.79075e-07
117.350000	1.80325e-07
117.300000	1.81583e-07
117.250000	1.8285e-07
117.200000	1.84126e-07
117.150000	1.85411e-07
117.100000	1.86705e-07
117.050000	1.88007e-07
117.000000	1.89319e-07
116.950000	1.9064e-07
116.900000	1.91971e-07
116.850000	1.9331e-07
116.800000	1.94659e-07
116.750000	1.96017e-07
116.700000	1.97385e-07
116.650000	1.98763e-07
116.600000	2.00149e-07
116.550000	2.01546e-07
116.500000	2.02952e-07
116.450000	2.04368e-07
116.400000	2.05794e-07
116.350000	2.0723e-07
116.300000	2.08676e-07
116.250000	2.10132e-07
116.200000	2.11598e-07
116.150000	2.13075e-07
116.100000	2.14561e-07
116.050000	2.16058e-07
116.000000	2.17566e-07
115.950000	2.19084e-07
115.900000	2.20612e-07
115.850000	2.22151e-07
115.800000	2.23701e-07
115.750000	2.25262e-07
115.700000	2.26834e-07
115.650000	2.28416e-07
115.600000	2.3001e-07
115.550000	2.31614e-07
115.500000	2.3323e-07
115.450000	2.34857e-07
115.400000	2.36496e-07
115.350000	2.38146e-07
115.300000	2.39807e-07
115.250000	2.4148e-07
115.200000	2.43165e-07
115.150000	2.44861e-07
115.100000	2.46569e-07
115.050000	2.4829e-07
115.000000	2.50022e-07
114.950000	2.51766e-07
114.900000	2.53522e-07
114.850000	2.55291e-07
114.800000	2.57071e-07
114.750000	2.58865e-07
114.700000	2.60671e-07
114.650000	2.62489e-07
114.600000	2.6432e-07
114.550000	2.66164e-07
114.500000	2.6802e-07
114.450000	2.6989e-07
114.400000	2.71773e-07
114.350000	2.73668e-07
114.300000	2.75577e-07
114.250000	2.77499e-07
114.200000	2.79435e-07
114.150000	2.81384e-07
114.100000	2.83347e-07
114.050000	2.85323e-07
114.000000	2.87313e-07
113.950000	2.89317e-07
113.900000	2.91335e-07
113.850000	2.93367e-07
113.800000	2.95414e-07
113.750000	2.97474e-07
113.700000	2.99549e-07
113.650000	3.01638e-07
113.600000	3.03742e-07
113.550000	3.0586e-07
113.500000	3.07994e-07
113.450000	3.10142e-07
113.400000	3.12305e-07
113.350000	3.14483e-07
113.300000	3.16676e-07
113.250000	3.18885e-07
113.200000	3.21109e-07
113.150000	3.23348e-07
113.100000	3.25603e-07
113.050000	3.27874e-07
113.000000	3.30161e-07
112.950000	3.32463e-07
112.900000	3.34782e-07
112.850000	3.37117e-07
112.800000	3.39468e-07
112.750000	3.41835e-07
112.700000	3.44219e-07
112.650000	3.46619e-07
112.600000	3.49036e-07
112.550000	3.5147e-07
112.500000	3.53921e-07
112.450000	3.56389e-07
112.400000	3.58875e-07
112.350000	3.61377e-07
112.300000	3.63897e-07
112.250000	3.66435e-07
112.200000	3.6899e-07
112.150000	3.71563e-07
112.100000	3.74154e-07
112.050000	3.76763e-07
112.000000	3.7939e-07
111.950000	3.82035e-07
111.900000	3.84699e-07
111.850000	3.87382e-07
111.800000	3.90083e-07
111.750000	3.92803e-07
111.700000	3.95542e-07
111.650000	3.98299e-07
111.600000	4.01077e-07
111.550000	4.03873e-07
111.500000	4.06689e-07
111.450000	4.09525e-07
111.400000	4.1238e-07
111.350000	4.15255e-07
111.300000	4.1815e-07
111.250000	4.21066e-07
111.200000	4.24001e-07
111.150000	4.26957e-07
111.100000	4.29934e-07
111.050000	4.32932e-07
111.000000	4.3595e-07
110.950000	4.38989e-07
110.900000	4.4205e-07
110.850000	4.45132e-07
110.800000	4.48235e-07
110.750000	4.5136e-07
110.700000	4.54506e-07
110.650000	4.57675e-07
110.600000	4.60865e-07
110.550000	4.64078e-07
110.500000	4.67314e-07
110.450000	4.70571e-07
110.400000	4.73852e-07
110.350000	4.77155e-07
110.300000	4.80481e-07
110.250000	4.83831e-07
110.200000	4.87203e-07
110.150000	4.90599e-07
110.100000	4.94019e-07
110.050000	4.97463e-07
110.000000	5.00931e-07
109.950000	5.04422e-07
109.900000	5.07938e-07
109.850000	5.11479e-07
109.800000	5.15044e-07
109.750000	5.18634e-07
109.700000	5.22249e-07
109.650000	5.25889e-07
109.600000	5.29555e-07
109.550000	5.33246e-07
109.500000	5.36963e-07
109.450000	5.40705e-07
109.400000	5.44474e-07
109.350000	5.48269e-07
109.300000	5.5209e-07
109.250000	5.55938e-07
109.200000	5.59813e-07
109.150000	5.63715e-07
109.100000	5.67644e-07
109.050000	5.716e-07
109.000000	5.75583e-07
108.950000	5.79595e-07
108.900000	5.83634e-07
108.850000	5.87702e-07
108.800000	5.91798e-07
108.750000	5.95922e-07
108.700000	6.00075e-07
108.650000	6.04257e-07
108.600000	6.08468e-07
108.550000	6.12708e-07
108.500000	6.16978e-07
108.450000	6.21278e-07
108.400000	6.25607e-07
108.350000	6.29967e-07
108.300000	6.34357e-07
108.250000	6.38777e-07
108.200000	6.43228e-07
108.150000	6.47711e-07
108.100000	6.52224e-07
108.050000	6.56769e-07
108.000000	6.61346e-07
107.950000	6.65954e-07
107.900000	6.70594e-07
107.850000	6.75267e-07
107.800000	6.79972e-07
107.750000	6.8471e-07
107.700000	6.89481e-07
107.650000	6.94285e-07
107.600000	6.99123e-07
107.550000	7.03994e-07
107.500000	7.08899e-07
107.450000	7.13838e-07
107.400000	7.18812e-07
107.350000	7.2382e-07
107.300000	7.28863e-07
107.250000	7.33941e-07
107.200000	7.39055e-07
107.150000	7.44204e-07
107.100000	7.49389e-07
107.050000	7.5461e-07
107.000000	7.59867e-07
106.950000	7.65161e-07
106.900000	7.70492e-07
106.850000	7.75859e-07
106.800000	7.81264e-07
106.750000	7.86707e-07
106.700000	7.92188e-07
106.650000	7.97707e-07
106.600000	8.03264e-07
106.550000	8.08859e-07
106.500000	8.14494e-07
106.450000	8.20168e-07
106.400000	8.25881e-07
106.350000	8.31634e-07
106.300000	8.37428e-07
106.250000	8.43261e-07
106.200000	8.49135e-07
106.150000	8.5505e-07
106.100000	8.61006e-07
106.050000	8.67003e-07
106.000000	8.73042e-07
105.950000	8.79124e-07
105.900000	8.85247e-07
105.850000	8.91413e-07
105.800000	8.97622e-07
105.750000	9.03874e-07
105.700000	9.1017e-07
105.650000	9.16509e-07
105.600000	9.22893e-07
105.550000	9.29321e-07
105.500000	9.35793e-07
105.450000	9.42311e-07
105.400000	9.48874e-07
105.350000	9.55482e-07
105.300000	9.62137e-07
105.250000	9.68838e-07
105.200000	9.75585e-07
105.150000	9.82379e-07
105.100000	9.89221e-07
105.050000	9.9611e-07
105.000000	1.00305e-06
104.950000	1.01003e-06
104.900000	1.01707e-06
104.850000	1.02415e-06
104.800000	1.03128e-06
104.750000	1.03846e-06
104.700000	1.04569e-06
104.650000	1.05298e-06
104.600000	1.06031e-06
104.550000	1.06769e-06
104.500000	1.07513e-06
104.450000	1.08261e-06
104.400000	1.09015e-06
104.350000	1.09774e-06
104.300000	1.10539e-06
104.250000	1.11308e-06
104.200000	1.12083e-06
104.150000	1.12864e-06
104.100000	1.1365e-06
104.050000	1.14441e-06
104.000000	1.15238e-06
103.950000	1.1604e-06
103.900000	1.16848e-06
103.850000	1.17662e-06
103.800000	1.18481e-06
103.750000	1.19306e-06
103.700000	1.20136e-06
103.650000	1.20973e-06
103.600000	1.21815e-06
103.550000	1.22663e-06
103.500000	1.23517e-06
103.450000	1.24377e-06
103.400000	1.25243e-06
103.350000	1.26115e-06
103.300000	1.26993e-06
103.250000	1.27877e-06
103.200000	1.28767e-06
103.150000	1.29663e-06
103.100000	1.30566e-06
103.050000	1.31475e-06
103.000000	1.3239e-06
102.950000	1.33312e-06
102.900000	1.3424e-06
102.850000	1.35174e-06
102.800000	1.36115e-06
102.750000	1.37063e-06
102.700000	1.38017e-06
102.650000	1.38977e-06
102.600000	1.39945e-06
102.550000	1.40919e-06
102.500000	1.419e-06
102.450000	1.42887e-06
102.400000	1.43882e-06
102.350000	1.44883e-06
102.300000	1.45892e-06
102.250000	1.46907e-06
102.200000	1.4793e-06
102.150000	1.48959e-06
102.100000	1.49996e-06
102.050000	1.5104e-06
102.000000	1.52091e-06
101.950000	1.53149e-06
101.900000	1.54215e-06
101.850000	1.55288e-06
101.800000	1.56369e-06
101.750000	1.57457e-06
101.700000	1.58553e-06
101.650000	1.59656e-06
101.600000	1.60768e-06
101.550000	1.61886e-06
101.500000	1.63013e-06
101.450000	1.64147e-06
101.400000	1.65289e-06
101.350000	1.6644e-06
101.300000	1.67598e-06
101.250000	1.68764e-06
101.200000	1.69938e-06
101.150000	1.71121e-06
101.100000	1.72311e-06
101.050000	1.7351e-06
101.000000	1.74718e-06
100.950000	1.75933e-06
100.900000	1.77157e-06
100.850000	1.7839e-06
100.800000	1.79631e-06
100.750000	1.80881e-06
100.700000	1.82139e-06
100.650000	1.83407e-06
100.600000	1.84683e-06
100.550000	1.85968e-06
100.500000	1.87261e-06
100.450000	1.88564e-06
100.400000	1.89876e-06
100.350000	1.91197e-06
100.300000	1.92527e-06
100.250000	1.93866e-06
100.200000	1.95215e-06
100.150000	1.96573e-06
100.100000	1.97941e-06
100.050000	1.99317e-06
100.000000	2.00704e-06
99.950000	2.021e-06
99.900000	2.03506e-06
99.850000	2.04921e-06
99.800000	2.06347e-06
99.750000	2.07782e-06
99.700000	2.09227e-06
99.650000	2.10683e-06
99.600000	2.12148e-06
99.550000	2.13624e-06
99.500000	2.1511e-06
99.450000	2.16606e-06
99.400000	2.18112e-06
99.350000	2.19629e-06
99.300000	2.21157e-06
99.250000	2.22695e-06
99.200000	2.24244e-06
99.150000	2.25803e-06
99.100000	2.27374e-06
99.050000	2.28955e-06
99.000000	2.30547e-06
98.950000	2.32151e-06
98.900000	2.33765e-06
98.850000	2.35391e-06
98.800000	2.37028e-06
98.750000	2.38676e-06
98.700000	2.40336e-06
98.650000	2.42007e-06
98.600000	2.4369e-06
98.550000	2.45384e-06
98.500000	2.4709e-06
98.450000	2.48809e-06
98.400000	2.50539e-06
98.350000	2.52281e-06
98.300000	2.54035e-06
98.250000	2.55801e-06
98.200000	2.5758e-06
98.150000	2.59371e-06
98.100000	2.61174e-06
98.050000	2.6299e-06
98.000000	2.64818e-06
97.950000	2.66659e-06
97.900000	2.68513e-06
97.850000	2.7038e-06
97.800000	2.7226e-06
97.750000	2.74153e-06
97.700000	2.76059e-06
97.650000	2.77978e-06
97.600000	2.7991e-06
97.550000	2.81856e-06
97.500000	2.83815e-06
97.450000	2.85788e-06
97.400000	2.87775e-06
97.350000	2.89775e-06
97.300000	2.9179e-06
97.250000	2.93818e-06
97.200000	2.9586e-06
97.150000	2.97917e-06
97.100000	2.99988e-06
97.050000	3.02073e-06
97.000000	3.04172e-06
96.950000	3.06286e-06
96.900000	3.08415e-06
96.850000	3.10559e-06
96.800000	3.12717e-06
96.750000	3.14891e-06
96.700000	3.17079e-06
96.650000	3.19283e-06
96.600000	3.21502e-06
96.550000	3.23736e-06
96.500000	3.25986e-06
96.450000	3.28251e-06
96.400000	3.30533e-06
96.350000	3.3283e-06
96.300000	3.35142e-06
96.250000	3.37471e-06
96.200000	3.39817e-06
96.150000	3.42178e-06
96.100000	3.44556e-06
96.050000	3.4695e-06
96.000000	3.49361e-06
95.950000	3.51788e-06
95.900000	3.54232e-06
95.850000	3.56694e-06
95.800000	3.59172e-06
95.750000	3.61668e-06
95.700000	3.64181e-06
95.650000	3.66711e-06
95.600000	3.69259e-06
95.550000	3.71824e-06
95.500000	3.74407e-06
95.450000	3.77008e-06
95.400000	3.79628e-06
95.350000	3.82265e-06
95.300000	3.84921e-06
95.250000	3.87595e-06
95.200000	3.90287e-06
95.150000	3.92998e-06
95.100000	3.95728e-06
95.050000	3.98477e-06
95.000000	4.01245e-06
94.950000	4.04033e-06
94.900000	4.06839e-06
94.850000	4.09665e-06
94.800000	4.1251e-06
94.750000	4.15376e-06
94.700000	4.18261e-06
94.650000	4.21166e-06
94.600000	4.24091e-06
94.550000	4.27037e-06
94.500000	4.30002e-06
94.450000	4.32989e-06
94.400000	4.35996e-06
94.350000	4.39024e-06
94.300000	4.42073e-06
94.250000	4.45143e-06
94.200000	4.48234e-06
94.150000	4.51347e-06
94.100000	4.54482e-06
94.050000	4.57638e-06
94.000000	4.60815e-06
93.950000	4.64015e-06
93.900000	4.67237e-06
93.850000	4.70482e-06
93.800000	4.73749e-06
93.750000	4.77038e-06
93.700000	4.80351e-06
93.650000	4.83686e-06
93.600000	4.87044e-06
93.550000	4.90426e-06
93.500000	4.93831e-06
93.450000	4.97259e-06
93.400000	5.00712e-06
93.350000	5.04188e-06
93.300000	5.07688e-06
93.250000	5.11213e-06
93.200000	5.14762e-06
93.150000	5.18335e-06
93.100000	5.21934e-06
93.050000	5.25557e-06
93.000000	5.29205e-06
92.950000	5.32879e-06
92.900000	5.36578e-06
92.850000	5.40302e-06
92.800000	5.44053e-06
92.750000	5.47829e-06
92.700000	5.51632e-06
92.650000	5.5546e-06
92.600000	5.59316e-06
92.550000	5.63198e-06
92.500000	5.67107e-06
92.450000	5.71043e-06
92.400000	5.75006e-06
92.350000	5.78996e-06
92.300000	5.83015e-06
92.250000	5.87061e-06
92.200000	5.91135e-06
92.150000	5.95237e-06
92.100000	5.99368e-06
92.050000	6.03527e-06
92.000000	6.07715e-06
91.950000	6.11932e-06
91.900000	6.16178e-06
91.850000	6.20454e-06
91.800000	6.24759e-06
91.750000	6.29094e-06
91.700000	6.33459e-06
91.650000	6.37854e-06
91.600000	6.4228e-06
91.550000	6.46736e-06
91.500000	6.51223e-06
91.450000	6.55741e-06
91.400000	6.6029e-06
91.350000	6.64871e-06
91.300000	6.69484e-06
91.250000	6.74128e-06
91.200000	6.78804e-06
91.150000	6.83513e-06
91.100000	6.88255e-06
91.050000	6.93029e-06
91.000000	6.97836e-06
90.950000	7.02677e-06
90.900000	7.07551e-06
90.850000	7.12459e-06
90.800000	7.174e-06
90.750000	7.22376e-06
90.700000	7.27386e-06
90.650000	7.32431e-06
90.600000	7.37511e-06
90.550000	7.42626e-06
90.500000	7.47776e-06
90.450000	7.52962e-06
90.400000	7.58184e-06
90.350000	7.63442e-06
90.300000	7.68736e-06
90.250000	7.74067e-06
90.200000	7.79435e-06
90.150000	7.84839e-06
90.100000	7.90282e-06
90.050000	7.95761e-06
90.000000	8.01279e-06
89.950000	8.06835e-06
89.900000	8.12429e-06
89.850000	8.18062e-06
89.800000	8.23734e-06
89.750000	8.29445e-06
89.700000	8.35195e-06
89.650000	8.40986e-06
89.600000	8.46816e-06
89.550000	8.52687e-06
89.500000	8.58598e-06
89.450000	8.6455e-06
89.400000	8.70543e-06
89.350000	8.76577e-06
89.300000	8.82654e-06
89.250000	8.88772e-06
89.200000	8.94932e-06
89.150000	9.01135e-06
89.100000	9.07381e-06
89.050000	9.1367e-06
89.000000	9.20003e-06
88.950000	9.26379e-06
88.900000	9.328e-06
88.850000	9.39264e-06
88.800000	9.45774e-06
88.750000	9.52328e-06
88.700000	9.58927e-06
88.650000	9.65573e-06
88.600000	9.72264e-06
88.550000	9.79001e-06
88.500000	9.85785e-06
88.450000	9.92616e-06
88.400000	9.99493e-06
88.350000	1.00642e-05
88.300000	1.01339e-05
88.250000	1.02041e-05
88.200000	1.02748e-05
88.150000	1.0346e-05
88.100000	1.04177e-05
88.050000	1.04899e-05
88.000000	1.05625e-05
87.950000	1.06357e-05
87.900000	1.07094e-05
87.850000	1.07836e-05
87.800000	1.08583e-05
87.750000	1.09335e-05
87.700000	1.10092e-05
87.650000	1.10855e-05
87.600000	1.11623e-05
87.550000	1.12396e-05
87.500000	1.13174e-05
87.450000	1.13958e-05
87.400000	1.14747e-05
87.350000	1.15542e-05
87.300000	1.16342e-05
87.250000	1.17148e-05
87.200000	1.17959e-05
87.150000	1.18776e-05
87.100000	1.19599e-05
87.050000	1.20427e-05
87.000000	1.21261e-05
86.950000	1.221e-05
86.900000	1.22946e-05
86.850000	1.23797e-05
86.800000	1.24654e-05
86.750000	1.25517e-05
86.700000	1.26386e-05
86.650000	1.27261e-05
86.600000	1.28142e-05
86.550000	1.29029e-05
86.500000	1.29922e-05
86.450000	1.30822e-05
86.400000	1.31727e-05
86.350000	1.32639e-05
86.300000	1.33557e-05
86.250000	1.34482e-05
86.200000	1.35413e-05
86.150000	1.3635e-05
86.100000	1.37294e-05
86.050000	1.38244e-05
86.000000	1.39201e-05
85.950000	1.40164e-05
85.900000	1.41134e-05
85.850000	1.42111e-05
85.800000	1.43094e-05
85.750000	1.44084e-05
85.700000	1.45081e-05
85.650000	1.46085e-05
85.600000	1.47096e-05
85.550000	1.48114e-05
85.500000	1.49139e-05
85.450000	1.50171e-05
85.400000	1.5121e-05
85.350000	1.52256e-05
85.300000	1.53309e-05
85.250000	1.5437e-05
85.200000	1.55438e-05
85.150000	1.56513e-05
85.100000	1.57596e-05
85.050000	1.58686e-05
85.000000	1.59783e-05
84.950000	1.60889e-05
84.900000	1.62001e-05
84.850000	1.63122e-05
84.800000	1.6425e-05
84.750000	1.65386e-05
84.700000	1.6653e-05
84.650000	1.67681e-05
84.600000	1.68841e-05
84.550000	1.70009e-05
84.500000	1.71184e-05
84.450000	1.72368e-05
84.400000	1.7356e-05
84.350000	1.7476e-05
84.300000	1.75968e-05
84.250000	1.77185e-05
84.200000	1.7841e-05
84.150000	1.79644e-05
84.100000	1.80886e-05
84.050000	1.82136e-05
84.000000	1.83395e-05
83.950000	1.84663e-05
83.900000	1.85939e-05
83.850000	1.87225e-05
83.800000	1.88519e-05
83.750000	1.89822e-05
83.700000	1.91134e-05
83.650000	1.92455e-05
83.600000	1.93785e-05
83.550000	1.95124e-05
83.500000	1.96473e-05
83.450000	1.97831e-05
83.400000	1.99198e-05
83.350000	2.00574e-05
83.300000	2.0196e-05
83.250000	2.03356e-05
83.200000	2.04761e-05
83.150000	2.06176e-05
83.100000	2.076e-05
83.050000	2.09035e-05
83.000000	2.10479e-05
82.950000	2.11933e-05
82.900000	2.13397e-05
82.850000	2.14871e-05
82.800000	2.16356e-05
82.750000	2.1785e-05
82.700000	2.19355e-05
82.650000	2.2087e-05
82.600000	2.22395e-05
82.550000	2.23932e-05
82.500000	2.25478e-05
82.450000	2.27035e-05
82.400000	2.28603e-05
82.350000	2.30182e-05
82.300000	2.31771e-05
82.250000	2.33372e-05
82.200000	2.34983e-05
82.150000	2.36606e-05
82.100000	2.3824e-05
82.050000	2.39885e-05
82.000000	2.41541e-05
81.950000	2.43208e-05
81.900000	2.44887e-05
81.850000	2.46578e-05
81.800000	2.4828e-05
81.750000	2.49994e-05
81.700000	2.5172e-05
81.650000	2.53457e-05
81.600000	2.55206e-05
81.550000	2.56968e-05
81.500000	2.58741e-05
81.450000	2.60527e-05
81.400000	2.62325e-05
81.350000	2.64135e-05
81.300000	2.65958e-05
81.250000	2.67793e-05
81.200000	2.69641e-05
81.150000	2.71502e-05
81.100000	2.73375e-05
81.050000	2.75261e-05
81.000000	2.7716e-05
80.950000	2.79072e-05
80.900000	2.80997e-05
80.850000	2.82936e-05
80.800000	2.84888e-05
80.750000	2.86853e-05
80.700000	2.88831e-05
80.650000	2.90824e-05
80.600000	2.92829e-05
80.550000	2.94849e-05
80.500000	2.96882e-05
80.450000	2.9893e-05
80.400000	3.00991e-05
80.350000	3.03067e-05
80.300000	3.05157e-05
80.250000	3.07261e-05
80.200000	3.09379e-05
80.150000	3.11512e-05
80.100000	3.1366e-05
80.050000	3.15822e-05
80.000000	3.18e-05
79.950000	3.20192e-05
79.900000	3.22399e-05
79.850000	3.24621e-05
79.800000	3.26859e-05
79.750000	3.29112e-05
79.700000	3.3138e-05
79.650000	3.33664e-05
79.600000	3.35963e-05
79.550000	3.38278e-05
79.500000	3.40609e-05
79.450000	3.42956e-05
79.400000	3.45319e-05
79.350000	3.47699e-05
79.300000	3.50094e-05
79.250000	3.52506e-05
79.200000	3.54935e-05
79.150000	3.5738e-05
79.100000	3.59842e-05
79.050000	3.6232e-05
79.000000	3.64816e-05
78.950000	3.67329e-05
78.900000	3.69859e-05
78.850000	3.72406e-05
78.800000	3.74971e-05
78.750000	3.77553e-05
78.700000	3.80153e-05
78.650000	3.8277e-05
78.600000	3.85406e-05
78.550000	3.88059e-05
78.500000	3.90731e-05
78.450000	3.93421e-05
78.400000	3.9613e-05
78.350000	3.98857e-05
78.300000	4.01602e-05
78.250000	4.04366e-05
78.200000	4.0715e-05
78.150000	4.09952e-05
78.100000	4.12773e-05
78.050000	4.15614e-05
78.000000	4.18474e-05
77.950000	4.21354e-05
77.900000	4.24253e-05
77.850000	4.27172e-05
77.800000	4.30111e-05
77.750000	4.33071e-05
77.700000	4.3605e-05
77.650000	4.3905e-05
77.600000	4.4207e-05
77.550000	4.45111e-05
77.500000	4.48172e-05
77.450000	4.51255e-05
77.400000	4.54358e-05
77.350000	4.57483e-05
77.300000	4.60629e-05
77.250000	4.63797e-05
77.200000	4.66986e-05
77.150000	4.70197e-05
77.100000	4.73429e-05
77.050000	4.76684e-05
77.000000	4.79961e-05
76.950000	4.83261e-05
76.900000	4.86583e-05
76.850000	4.89927e-05
76.800000	4.93295e-05
76.750000	4.96685e-05
76.700000	5.00099e-05
76.650000	5.03535e-05
76.600000	5.06996e-05
76.550000	5.10479e-05
76.500000	5.13987e-05
76.450000	5.17518e-05
76.400000	5.21074e-05
76.350000	5.24654e-05
76.300000	5.28258e-05
76.250000	5.31886e-05
76.200000	5.3554e-05
76.150000	5.39218e-05
76.100000	5.42921e-05
76.050000	5.4665e-05
76.000000	5.50404e-05
75.950000	5.54183e-05
75.900000	5.57988e-05
75.850000	5.6182e-05
75.800000	5.65677e-05
75.750000	5.6956e-05
75.700000	5.7347e-05
75.650000	5.77407e-05
75.600000	5.8137e-05
75.550000	5.8536e-05
75.500000	5.89377e-05
75.450000	5.93422e-05
75.400000	5.97494e-05
75.350000	6.01594e-05
75.300000	6.05722e-05
75.250000	6.09878e-05
75.200000	6.14062e-05
75.150000	6.18274e-05
75.100000	6.22516e-05
75.050000	6.26786e-05
75.000000	6.31085e-05
74.950000	6.35413e-05
74.900000	6.3977e-05
74.850000	6.44158e-05
74.800000	6.48575e-05
74.750000	6.53022e-05
74.700000	6.57499e-05
74.650000	6.62006e-05
74.600000	6.66545e-05
74.550000	6.71114e-05
74.500000	6.75714e-05
74.450000	6.80345e-05
74.400000	6.85008e-05
74.350000	6.89702e-05
74.300000	6.94428e-05
74.250000	6.99186e-05
74.200000	7.03977e-05
74.150000	7.088e-05
74.100000	7.13655e-05
74.050000	7.18544e-05
74.000000	7.23466e-05
73.950000	7.28421e-05
73.900000	7.33409e-05
73.850000	7.38432e-05
73.800000	7.43488e-05
73.750000	7.48579e-05
73.700000	7.53704e-05
73.650000	7.58864e-05
73.600000	7.64059e-05
73.550000	7.69289e-05
73.500000	7.74554e-05
73.450000	7.79856e-05
73.400000	7.85192e-05
73.350000	7.90566e-05
73.300000	7.95975e-05
73.250000	8.01421e-05
73.200000	8.06904e-05
73.150000	8.12424e-05
73.100000	8.17981e-05
73.050000	8.23576e-05
73.000000	8.29208e-05
72.950000	8.34879e-05
72.900000	8.40588e-05
72.850000	8.46336e-05
72.800000	8.52122e-05
72.750000	8.57948e-05
72.700000	8.63813e-05
72.650000	8.69717e-05
72.600000	8.75662e-05
72.550000	8.81646e-05
72.500000	8.87671e-05
72.450000	8.93736e-05
72.400000	8.99843e-05
72.350000	9.0599e-05
72.300000	9.1218e-05
72.250000	9.1841e-05
72.200000	9.24683e-05
72.150000	9.30998e-05
72.100000	9.37356e-05
72.050000	9.43757e-05
72.000000	9.502e-05
71.950000	9.56687e-05
71.900000	9.63218e-05
71.850000	9.69793e-05
71.800000	9.76412e-05
71.750000	9.83076e-05
71.700000	9.89784e-05
71.650000	9.96538e-05
71.600000	0.000100334
71.550000	0.000101018
71.500000	0.000101707
71.450000	0.000102401
71.400000	0.000103099
71.350000	0.000103802
71.300000	0.00010451
71.250000	0.000105223
71.200000	0.00010594
71.150000	0.000106662
71.100000	0.000107389
71.050000	0.000108121
71.000000	0.000108858
70.950000	0.0001096
70.900000	0.000110346
70.850000	0.000111098
70.800000	0.000111855
70.750000	0.000112617
70.700000	0.000113384
70.650000	0.000114156
70.600000	0.000114933
70.550000	0.000115716
70.500000	0.000116503
70.450000	0.000117296
70.400000	0.000118095
70.350000	0.000118898
70.300000	0.000119707
70.250000	0.000120522
70.200000	0.000121342
70.150000	0.000122167
70.100000	0.000122998
70.050000	0.000123834
70.000000	0.000124676
69.950000	0.000125524
69.900000	0.000126377
69.850000	0.000127236
69.800000	0.000128101
69.750000	0.000128972
69.700000	0.000129848
69.650000	0.00013073
69.600000	0.000131618
69.550000	0.000132512
69.500000	0.000133412
69.450000	0.000134318
69.400000	0.00013523
69.350000	0.000136148
69.300000	0.000137072
69.250000	0.000138003
69.200000	0.000138939
69.150000	0.000139882
69.100000	0.000140831
69.050000	0.000141786
69.000000	0.000142748
68.950000	0.000143716
68.900000	0.000144691
68.850000	0.000145672
68.800000	0.000146659
68.750000	0.000147653
68.700000	0.000148654
68.650000	0.000149661
68.600000	0.000150675
68.550000	0.000151695
68.500000	0.000152723
68.450000	0.000153757
68.400000	0.000154798
68.350000	0.000155846
68.300000	0.000156901
68.250000	0.000157963
68.200000	0.000159032
68.150000	0.000160108
68.100000	0.000161191
68.050000	0.000162281
68.000000	0.000163378
67.950000	0.000164483
67.900000	0.000165595
67.850000	0.000166714
67.800000	0.000167841
67.750000	0.000168975
67.700000	0.000170117
67.650000	0.000171266
67.600000	0.000172422
67.550000	0.000173586
67.500000	0.000174758
67.450000	0.000175938
67.400000	0.000177125
67.350000	0.00017832
67.300000	0.000179523
67.250000	0.000180734
67.200000	0.000181953
67.150000	0.00018318
67.100000	0.000184415
67.050000	0.000185658
67.000000	0.000186909
66.950000	0.000188168
66.900000	0.000189436
66.850000	0.000190711
66.800000	0.000191995
66.750000	0.000193288
66.700000	0.000194589
66.650000	0.000195898
66.600000	0.000197216
66.550000	0.000198543
66.500000	0.000199878
66.450000	0.000201222
66.400000	0.000202575
66.350000	0.000203936
66.300000	0.000205306
66.250000	0.000206685
66.200000	0.000208073
66.150000	0.000209471
66.100000	0.000210877
66.050000	0.000212292
66.000000	0.000213716
65.950000	0.00021515
65.900000	0.000216593
65.850000	0.000218045
65.800000	0.000219507
65.750000	0.000220978
65.700000	0.000222459
65.650000	0.000223949
65.600000	0.000225448
65.550000	0.000226958
65.500000	0.000228477
65.450000	0.000230005
65.400000	0.000231544
65.350000	0.000233093
65.300000	0.000234651
65.250000	0.000236219
65.200000	0.000237798
65.150000	0.000239386
65.100000	0.000240985
65.050000	0.000242594
65.000000	0.000244213
64.950000	0.000245842
64.900000	0.000247482
64.850000	0.000249132
64.800000	0.000250793
64.750000	0.000252464
64.700000	0.000254146
64.650000	0.000255839
64.600000	0.000257542
64.550000	0.000259256
64.500000	0.000260981
64.450000	0.000262716
64.400000	0.000264463
64.350000	0.000266221
64.300000	0.000267989
64.250000	0.000269769
64.200000	0.00027156
64.150000	0.000273362
64.100000	0.000275175
64.050000	0.000277
64.000000	0.000278836
63.950000	0.000280684
63.900000	0.000282543
63.850000	0.000284414
63.800000	0.000286296
63.750000	0.00028819
63.700000	0.000290095
63.650000	0.000292013
63.600000	0.000293942
63.550000	0.000295883
63.500000	0.000297836
63.450000	0.000299801
63.400000	0.000301778
63.350000	0.000303767
63.300000	0.000305768
63.250000	0.000307782
63.200000	0.000309807
63.150000	0.000311845
63.100000	0.000313896
63.050000	0.000315958
63.000000	0.000318034
62.950000	0.000320121
62.900000	0.000322221
62.850000	0.000324334
62.800000	0.000326459
62.750000	0.000328597
62.700000	0.000330748
62.650000	0.000332912
62.600000	0.000335088
62.550000	0.000337277
62.500000	0.000339479
62.450000	0.000341694
62.400000	0.000343921
62.350000	0.000346162
62.300000	0.000348416
62.250000	0.000350683
62.200000	0.000352963
62.150000	0.000355255
62.100000	0.000357561
62.050000	0.000359881
62.000000	0.000362213
61.950000	0.000364558
61.900000	0.000366917
61.850000	0.000369289
61.800000	0.000371674
61.750000	0.000374072
61.700000	0.000376484
61.650000	0.000378908
61.600000	0.000381346
61.550000	0.000383797
61.500000	0.000386261
61.450000	0.000388738
61.400000	0.000391229
61.350000	0.000393732
61.300000	0.000396249
61.250000	0.000398779
61.200000	0.000401321
61.150000	0.000403877
61.100000	0.000406445
61.050000	0.000409026
61.000000	0.00041162
60.950000	0.000414226
60.900000	0.000416845
60.850000	0.000419476
60.800000	0.000422119
60.750000	0.000424774
60.700000	0.000427442
60.650000	0.000430121
60.600000	0.000432811
60.550000	0.000435513
60.500000	0.000438226
60.450000	0.00044095
60.400000	0.000443684
60.350000	0.000446428
60.300000	0.000449182
60.250000	0.000451946
60.200000	0.000454718
60.150000	0.000457499
60.100000	0.000460287
60.050000	0.000463082
60.000000	0.000465884
59.950000	0.000468691
59.900000	0.000471503
59.850000	0.000474318
59.800000	0.000477134
59.750000	0.000479951
59.700000	0.000482766
59.650000	0.000485577
59.600000	0.000488381
59.550000	0.000491174
59.500000	0.000493951
59.450000	0.000496705
59.400000	0.000499426
59.350000	0.000502096
59.300000	0.000504679
&
```
