## Supplementary material for "All-at-once RNA folding with 3D motif prediction framed by evolutionary information": RF00014_DsrA.cacofold.cov

```
#
# Method Target_E-val [cov_min,cov_max] [FP | TP True Found | Sen PPV F] 
# GTp    0.05           [-1.61,4.21]    [0 | 2 108 2 | 1.85 100.00 3.64] 
#
# in_CaCoFold in_given  left_pos      right_pos  score            E-value       pvalue       substitutions    power
#------------------------------------------------------------------------------------------------------------------------
*	*	        65	        82	3.92194	0.00978478	0.000337406	2		0.00
*	*	        70	        78	4.21330	0.00633389	0.00021841	4		0.07
```
