## Supplementary material for "All-at-once RNA folding with 3D motif prediction framed by evolutionary information": RF00014_DsrA.cacofold.helixcov

```
# RMs = 5 L = 88

# RM_HELIX NESTED 4-10 16-22, nbp = 7 nbp_cov = 0
# pvals: 0.894365,0.894365,0.894365,0.894365,0.894365,0.00641587,0.894365
# aggregated NONE
NESTED  :::<<<<<<<_____>>>>>>>::::::::::::::::::::::::::::::::::::::::::::::::::::::::::::::::
        ::::::::::::::::::::::::::::::::::::::::::::::::::::::::::::::::::::::::::::::::::::::

# RM_HELIX NESTED 43-47 52-56, nbp = 5 nbp_cov = 0
# pvals: 0.894365,0.894365,0.894365,0.894365,0.894365
# aggregated NONE
NESTED  ::::::::::::::::::::::::::::::::::::::::::<<<<<____>>>>>::::::::::::::::::::::::::::::
        ::::::::::::::::::::::::::::::::::::::::::::::::::::::::::::::::::::::::::::::::::::::

# RM_HELIX NESTED 60-71 77-87, nbp = 11 nbp_cov = 2
# pvals: 0.894365,0.00213817,0.00469767,0.894365,0.894365,0.000337406,0.894365,0.00177291,0.894365,0.00021841,0.00526129
# aggregated NONE
NESTED  :::::::::::::::::::::::::::::::::::::::::::::::::::::::::::<<<<<<<<<<<____>>>>>>>>>>>:
        ::::::::::::::::::::::::::::::::::::::::::::::::::::::::::::::::<---<______>--->::::::

# RM_HL YGNN-tetraloop 72-75, nbp = 0 nbp_cov = 0 nhl_b_cov 1/1
# aggregated NONE
RM_HL   ::::::::::::::::::::::::::::::::::::::::::::::::::::::::::::::::::::::XXXX:::::::::::: YGNN-tetraloop

# RM_HL ANYA-tetraloop 48-51, nbp = 0 nbp_cov = 0 nhl_b_cov 0/1
# aggregated NONE
RM_HL   :::::::::::::::::::::::::::::::::::::::::::::::xxxx::::::::::::::::::::::::::::::::::: ANYA-tetraloop
```
