## Supplementary material for "All-at-once RNA folding with 3D motif prediction framed by evolutionary information": RF00014_DsrA.cacofold.power

```
# Power analysis of CaCoFold structure 
#
# Powertype = SINGLE SUBSTITUTIONS
# covary  left_pos      right_pos    substitutions      power
#----------------------------------------------------------------
          4		22		1		0.00
          5		21		0		0.00
          6		20		0		0.00
          7		19		0		0.00
          8		18		0		0.00
          9		17		2		0.00
          10		16		0		0.00
          43		56		0		0.00
          44		55		0		0.00
          45		54		0		0.00
          46		53		0		0.00
          47		52		0		0.00
          60		87		2		0.00
          61		86		2		0.00
          62		85		2		0.00
          63		84		0		0.00
          64		83		0		0.00
     *    65		82		2		0.00
          66		81		0		0.00
          67		80		3		0.02
          69		79		2		0.00
     *    70		78		4		0.07
          71		77		2		0.00
#
# BPAIRS 23
# avg substitutions per BP  1.0
# BPAIRS expected to covary 0.1 +/- 0.3
# BPAIRS observed to covary 2
#
```
