## Supplementary material for "All-at-once RNA folding with 3D motif prediction framed by evolutionary information": RF00014_DsrA.helixcov

```
# RMs = 3 L = 88

# RM_HELIX NESTED 4-10 16-22, nbp = 7 nbp_cov = 0
# pvals: 0.894365,0.894365,0.894365,0.894365,0.894365,0.00641587,0.894365
# aggregated NONE
NESTED  :::<<<<<<<_____>>>>>>>::::::::::::::::::::::::::::::::::::::::::::::::::::::::::::::::
        ::::::::::::::::::::::::::::::::::::::::::::::::::::::::::::::::::::::::::::::::::::::

# RM_HELIX NESTED 26-39 45-59, nbp = 13 nbp_cov = 0
# pvals: 0.894365,0.894365,0.894365,0.894365,0.894365,0.894365,0.894365,0.920033,0.894365,0.894365,0.894365,0.894365,0.894365
# aggregated NONE
NESTED  :::::::::::::::::::::::::<<<<<-<<<<<<<<_____>>>>>>>>->>->>>:::::::::::::::::::::::::::
        ::::::::::::::::::::::::::::::::::::::::::::::::::::::::::::::::::::::::::::::::::::::

# RM_HELIX NESTED 61-71 77-86, nbp = 9 nbp_cov = 2
# pvals: 0.00213817,0.00469767,0.894365,0.894365,0.000337406,0.894365,0.00177291,0.00021841,0.00526129
# aggregated NONE
NESTED  ::::::::::::::::::::::::::::::::::::::::::::::::::::::::::::<<<<<<<-<<____>>->>>>>>>::
        ::::::::::::::::::::::::::::::::::::::::::::::::::::::::::::::::<---<______>--->::::::
```
