## Supplementary material for "All-at-once RNA folding with 3D motif prediction framed by evolutionary information": RF00014_DsrA.sorted.cov

```
#
# Method Target_E-val [cov_min,cov_max] [FP | TP True Found | Sen PPV F] 
# GTp    0.05         [-1.61,4.21]     [0 | 2 29 2 | 6.90 100.00 12.90] 
#
#       left_pos       right_pos        score          E-value           pvalue       substitutions      power
#--------------------------------------------------------------------------------------------------------------
*	      70	      78	4.21330	0.00633389	0.00021841	4		0.07
*	      65	      82	3.92194	0.00978478	0.000337406	2		0.00
```
