## Supplementary material for "All-at-once RNA folding with 3D motif prediction framed by evolutionary information": RF00014_DsrA.surv

```
4.203835	0.0344828
3.911875	0.0689655
2.933810	0.103448
2.802428	0.137931
2.043334	0.172414
1.970344	0.206897
1.824364	0.241379
-0.000384	0.965517
-0.102570	1
&
3.006800	0.000275786
2.890016	0.000551572
2.875418	0.000827358
2.860820	0.00110314
2.802428	0.00137893
2.641851	0.00165472
2.247705	0.0019305
2.130921	0.00220629
2.057932	0.00248207
2.043334	0.00330943
1.868158	0.00358522
1.838962	0.003861
1.824364	0.00441258
1.809766	0.00468836
1.707580	0.00496415
1.649188	0.00551572
1.605394	0.00579151
1.590796	0.00606729
1.503208	0.00634308
1.488610	0.00661886
1.459414	0.00717044
1.386424	0.00772201
1.342630	0.00882515
1.284239	0.00910094
1.269641	0.00937672
1.255043	0.0099283
1.167455	0.0102041
1.138259	0.0110314
1.094465	0.0113072
1.036073	0.0121346
0.992279	0.0124104
0.977681	0.0126862
0.963083	0.0129619
0.933887	0.0135135
0.904691	0.0140651
0.700319	0.0148924
0.539742	0.0151682
0.525144	0.0159956
0.510546	0.0165472
0.495948	0.0182019
0.481350	0.0190292
0.452154	0.0195808
0.437556	0.0206839
0.408360	0.0217871
0.393762	0.0223387
0.379164	0.0228902
0.364566	0.023166
0.335370	0.0239934
0.320772	0.024545
0.276978	0.0250965
0.233184	0.0256481
0.218586	0.0259239
0.203988	0.0267512
0.189390	0.027027
0.174792	0.0278544
0.160194	0.028406
0.145596	0.0289575
0.116400	0.0306122
0.072606	0.032267
0.043410	0.0336459
0.014214	0.0350248
-0.000384	0.867623
-0.014982	0.937397
-0.029580	0.9385
-0.044178	0.940154
-0.058776	0.94043
-0.073374	0.941533
-0.087972	0.942912
-0.102570	0.944291
-0.117168	0.945946
-0.131765	0.947049
-0.146363	0.948704
-0.160961	0.95091
-0.190157	0.951737
-0.204755	0.953392
-0.219353	0.954771
-0.233951	0.95615
-0.248549	0.957805
-0.263147	0.958908
-0.277745	0.960011
-0.292343	0.960287
-0.306941	0.96139
-0.321539	0.961942
-0.336137	0.963045
-0.350735	0.96332
-0.365333	0.964699
-0.379931	0.965251
-0.394529	0.966354
-0.409127	0.968285
-0.423725	0.970215
-0.438323	0.971042
-0.452921	0.97187
-0.467519	0.972697
-0.482117	0.974076
-0.496715	0.974903
-0.511313	0.976007
-0.525911	0.978489
-0.555107	0.980143
-0.613499	0.981247
-0.628097	0.98235
-0.642695	0.983453
-0.657293	0.985108
-0.686489	0.985383
-0.715685	0.985659
-0.759479	0.985935
-0.774077	0.986486
-0.788675	0.987038
-0.803273	0.988141
-0.817871	0.988417
-0.832469	0.988969
-0.861664	0.98952
-0.890860	0.989796
-0.920056	0.990072
-0.963850	0.990623
-0.978448	0.990899
-1.007644	0.991451
-1.036840	0.992278
-1.051438	0.993381
-1.066036	0.993933
-1.080634	0.994484
-1.139026	0.99476
-1.153624	0.996139
-1.197418	0.996966
-1.255810	0.997242
-1.270408	0.997794
-1.285006	0.998621
-1.460182	0.999448
-1.518574	0.999724
-1.620759	1
&
6.889863	1.36799e-06
6.218356	2.73598e-06
5.940994	4.10397e-06
5.911798	5.47196e-06
5.838808	6.83995e-06
5.809612	8.20793e-06
5.751220	9.57592e-06
5.736622	1.23119e-05
5.678231	1.50479e-05
5.663633	1.64159e-05
5.649035	1.91518e-05
5.634437	2.05198e-05
5.605241	2.32558e-05
5.590643	2.59918e-05
5.576045	2.73598e-05
5.561447	3.28317e-05
5.532251	3.69357e-05
5.517653	3.83037e-05
5.503055	3.96717e-05
5.488457	4.10397e-05
5.473859	4.65116e-05
5.459261	4.78796e-05
5.444663	5.06156e-05
5.415467	5.19836e-05
5.400869	5.33516e-05
5.386271	5.60876e-05
5.371673	5.88235e-05
5.357075	6.29275e-05
5.342477	6.70315e-05
5.327879	7.38714e-05
5.313281	8.07114e-05
5.284085	8.20793e-05
5.269487	8.48153e-05
5.254889	8.75513e-05
5.240291	8.89193e-05
5.211095	9.02873e-05
5.196497	9.16553e-05
5.181899	9.30233e-05
5.167301	9.43912e-05
5.152703	9.57592e-05
5.138105	9.98632e-05
5.123507	0.000101231
5.108909	0.000102599
5.094311	0.000103967
5.079713	0.000105335
5.065115	0.000109439
5.050517	0.000112175
5.035919	0.000114911
5.021321	0.000119015
4.948332	0.000120383
4.933734	0.000121751
4.860744	0.000123119
4.831548	0.000124487
4.816950	0.000125855
4.802352	0.000127223
4.787754	0.000128591
4.743960	0.000129959
4.729362	0.000131327
4.714764	0.000132695
4.700166	0.000134063
4.670970	0.000139535
4.656372	0.000140903
4.641774	0.000147743
4.627176	0.000150479
4.554186	0.000153215
4.524990	0.000154583
4.510392	0.000157319
4.495794	0.000158687
4.481196	0.000160055
4.466598	0.000164159
4.452000	0.000165527
4.408206	0.000166895
4.379010	0.000168263
4.349814	0.000169631
4.306020	0.000170999
4.291422	0.000175103
4.276824	0.000176471
4.262227	0.000179207
4.233031	0.000180575
4.203835	0.000181943
4.160041	0.000187415
4.130845	0.000191518
4.101649	0.000194254
4.087051	0.00019699
4.072453	0.00020383
4.057855	0.000209302
4.043257	0.00021067
4.028659	0.000220246
4.014061	0.000227086
3.999463	0.000242134
3.984865	0.000257182
3.970267	0.000264022
3.955669	0.00027907
3.941071	0.000294118
3.926473	0.000310534
3.911875	0.000332421
3.897277	0.000346101
3.882679	0.000352941
3.868081	0.000361149
3.853483	0.000369357
3.838885	0.000378933
3.824287	0.000385773
3.809689	0.000389877
3.795091	0.000400821
3.780493	0.000418605
3.765895	0.000429549
3.751297	0.000451436
3.736699	0.000467852
3.722101	0.000480164
3.707503	0.000488372
3.692905	0.000491108
3.678307	0.000500684
3.663709	0.000507524
3.649111	0.000512996
3.634513	0.000518468
3.619915	0.000528044
3.605317	0.000543092
3.590719	0.000549932
3.576121	0.000566347
3.561523	0.000577291
3.546925	0.000586867
3.532327	0.000597811
3.517730	0.000611491
3.503132	0.000619699
3.488534	0.000637483
3.473936	0.000653899
3.459338	0.000678523
3.444740	0.000701778
3.430142	0.000716826
3.415544	0.000731874
3.400946	0.00075513
3.386348	0.000779754
3.371750	0.000800274
3.357152	0.000815321
3.342554	0.000844049
3.327956	0.000875513
3.313358	0.000900137
3.298760	0.000931601
3.284162	0.00097264
3.269564	0.000998632
3.254966	0.0010342
3.240368	0.00106703
3.225770	0.00109029
3.211172	0.00112175
3.196574	0.00116142
3.181976	0.00118878
3.167378	0.00122025
3.152780	0.00125581
3.138182	0.00128317
3.123584	0.00130643
3.108986	0.001342
3.094388	0.00136525
3.079790	0.00138304
3.065192	0.0014186
3.050594	0.00145554
3.035996	0.00149248
3.021398	0.00154446
3.006800	0.00158824
2.992202	0.00161423
2.977604	0.00165527
2.963006	0.00169904
2.948408	0.00172503
2.933810	0.00177291
2.919212	0.00181122
2.904614	0.0018591
2.890016	0.00188782
2.875418	0.00193023
2.860820	0.0019617
2.846222	0.00201231
2.831624	0.00206566
2.817026	0.00210397
2.802428	0.00213817
2.787831	0.00219015
2.773233	0.00222435
2.758635	0.0022777
2.744037	0.0023078
2.729439	0.00235705
2.714841	0.00239808
2.700243	0.00243912
2.685645	0.00249384
2.671047	0.0025513
2.656449	0.00260876
2.641851	0.00267305
2.627253	0.00273324
2.612655	0.00278933
2.598057	0.00282353
2.583459	0.00288098
2.568861	0.00292476
2.554263	0.00297401
2.539665	0.00302873
2.525067	0.00308208
2.510469	0.0031409
2.495871	0.00319562
2.481273	0.00324077
2.466675	0.00328454
2.452077	0.00332969
2.437479	0.0033762
2.422881	0.00341176
2.408283	0.00344049
2.393685	0.00349795
2.379087	0.00354993
2.364489	0.00357866
2.349891	0.00363338
2.335293	0.00367031
2.320695	0.00371409
2.306097	0.00375239
2.291499	0.00380985
2.276901	0.00385773
2.262303	0.00392613
2.247705	0.00398358
2.233107	0.00402052
2.218509	0.00405609
2.203911	0.00411218
2.189313	0.00415732
2.174715	0.00418878
2.160117	0.00422709
2.145519	0.00425581
2.130921	0.00430233
2.116323	0.00435568
2.101725	0.00439398
2.087127	0.0044446
2.072529	0.00450068
2.057932	0.0045896
2.043334	0.00469767
2.028736	0.00481806
2.014138	0.00495622
1.999540	0.00504651
1.984942	0.00515321
1.970344	0.00526129
1.955746	0.00538577
1.941148	0.00549248
1.926550	0.00559781
1.911952	0.00567579
1.897354	0.00578523
1.882756	0.00587415
1.868158	0.00597264
1.853560	0.00606156
1.838962	0.00625308
1.824364	0.00641587
1.809766	0.00655677
1.795168	0.00668399
1.780570	0.00675513
1.765972	0.00682627
1.751374	0.00689056
1.736776	0.00694528
1.722178	0.00704104
1.707580	0.0071409
1.692982	0.00725034
1.678384	0.00734884
1.663786	0.00743639
1.649188	0.00752531
1.634590	0.0076238
1.619992	0.00771956
1.605394	0.00787278
1.590796	0.00803967
1.576198	0.0082394
1.561600	0.00846238
1.547002	0.00869357
1.532404	0.00890561
1.517806	0.00916416
1.503208	0.00944049
1.488610	0.00969083
1.474012	0.0099316
1.459414	0.0101601
1.444816	0.0104323
1.430218	0.0107798
1.415620	0.0110889
1.401022	0.0113543
1.386424	0.0116293
1.371826	0.0119261
1.357228	0.0122791
1.342630	0.0125021
1.328033	0.0127852
1.313435	0.0129754
1.298837	0.0131259
1.284239	0.0132982
1.269641	0.0134145
1.255043	0.0135568
1.240445	0.0136813
1.225847	0.013922
1.211249	0.0141163
1.196651	0.0142681
1.182053	0.0143885
1.167455	0.0145144
1.152857	0.0146826
1.138259	0.0148098
1.123661	0.0149124
1.109063	0.0150274
1.094465	0.0151423
1.079867	0.0152326
1.065269	0.0153611
1.050671	0.0155089
1.036073	0.0156512
1.021475	0.0157647
1.006877	0.0159042
0.992279	0.0160657
0.977681	0.0162462
0.963083	0.0164049
0.948485	0.0165691
0.933887	0.0167086
0.919289	0.0168714
0.904691	0.017015
0.890093	0.0171915
0.875495	0.0173324
0.860897	0.017446
0.846299	0.017606
0.831701	0.0177305
0.817103	0.0178796
0.802505	0.0180315
0.787907	0.0181669
0.773309	0.0182996
0.758711	0.0184555
0.744113	0.0186553
0.729515	0.0189152
0.714917	0.0191778
0.700319	0.0193817
0.685721	0.0196306
0.671123	0.0198468
0.656525	0.0200862
0.641927	0.0203242
0.627329	0.020565
0.612731	0.0208304
0.598134	0.0211587
0.583536	0.021554
0.568938	0.0219398
0.554340	0.0223529
0.539742	0.0227839
0.525144	0.0232148
0.510546	0.0235787
0.495948	0.0238577
0.481350	0.0241737
0.466752	0.0245308
0.452154	0.02487
0.437556	0.0252107
0.422958	0.025554
0.408360	0.0259685
0.393762	0.0264651
0.379164	0.0269289
0.364566	0.027409
0.349968	0.0278249
0.335370	0.0282927
0.320772	0.0287538
0.306174	0.0291997
0.291576	0.0296813
0.276978	0.0302668
0.262380	0.0308646
0.247782	0.0314309
0.233184	0.0320807
0.218586	0.0326539
0.203988	0.0332914
0.189390	0.0339986
0.174792	0.0348044
0.160194	0.0355896
0.145596	0.0364159
0.130998	0.0372394
0.116400	0.0380575
0.101802	0.0389015
0.087204	0.0396908
0.072606	0.040513
0.058008	0.0414104
0.043410	0.0424569
0.028812	0.0436977
0.014214	0.0457045
-0.000384	0.894365
-0.014982	0.897413
-0.029580	0.901354
-0.044178	0.905506
-0.058776	0.909558
-0.073374	0.913272
-0.087972	0.916662
-0.102570	0.920033
-0.117168	0.923547
-0.131765	0.926818
-0.146363	0.929941
-0.160961	0.932918
-0.175559	0.93585
-0.190157	0.938583
-0.204755	0.941109
-0.219353	0.943535
-0.233951	0.945899
-0.248549	0.948161
-0.263147	0.950301
-0.277745	0.952347
-0.292343	0.954287
-0.306941	0.956216
-0.321539	0.957974
-0.336137	0.959662
-0.350735	0.961324
-0.365333	0.96297
-0.379931	0.96448
-0.394529	0.965897
-0.409127	0.967263
-0.423725	0.96864
-0.438323	0.96997
-0.452921	0.971178
-0.467519	0.972324
-0.482117	0.973453
-0.496715	0.974527
-0.511313	0.975494
-0.525911	0.976431
-0.540509	0.977406
-0.555107	0.978252
-0.569705	0.979146
-0.584303	0.979999
-0.598901	0.980852
-0.613499	0.981557
-0.628097	0.98225
-0.642695	0.982922
-0.657293	0.983594
-0.671891	0.984198
-0.686489	0.984773
-0.701087	0.985316
-0.715685	0.985854
-0.730283	0.986434
-0.744881	0.986895
-0.759479	0.987421
-0.774077	0.987847
-0.788675	0.988312
-0.803273	0.988698
-0.817871	0.989115
-0.832469	0.989562
-0.847067	0.989933
-0.861664	0.990315
-0.876262	0.990624
-0.890860	0.990936
-0.905458	0.991311
-0.920056	0.991616
-0.934654	0.991962
-0.949252	0.992234
-0.963850	0.992497
-0.978448	0.992728
-0.993046	0.993011
-1.007644	0.993261
-1.022242	0.993503
-1.036840	0.993803
-1.051438	0.994092
-1.066036	0.994401
-1.080634	0.99467
-1.095232	0.994891
-1.109830	0.995116
-1.124428	0.995353
-1.139026	0.995583
-1.153624	0.99583
-1.168222	0.996011
-1.182820	0.996272
-1.197418	0.996501
-1.212016	0.996744
-1.226614	0.99697
-1.241212	0.99715
-1.255810	0.997349
-1.270408	0.997562
-1.285006	0.997699
-1.299604	0.997817
-1.314202	0.997966
-1.328800	0.998104
-1.343398	0.998248
-1.357996	0.998364
-1.372594	0.998445
-1.387192	0.998538
-1.401790	0.998625
-1.416388	0.998731
-1.430986	0.998814
-1.445584	0.998897
-1.460182	0.998971
-1.474780	0.999042
-1.489378	0.999114
-1.503976	0.999164
-1.518574	0.999227
-1.533172	0.999287
-1.547770	0.999338
-1.562368	0.999389
-1.576966	0.999436
-1.591563	0.999477
-1.606161	0.99951
-1.620759	0.999544
-1.635357	0.999583
-1.649955	0.99962
-1.664553	0.999661
-1.679151	0.999689
-1.693749	0.999709
-1.708347	0.999728
-1.722945	0.999761
-1.737543	0.999772
-1.752141	0.999788
-1.766739	0.999803
-1.781337	0.999821
-1.795935	0.99983
-1.810533	0.999836
-1.825131	0.999843
-1.839729	0.999852
-1.854327	0.999862
-1.868925	0.999877
-1.883523	0.999885
-1.898121	0.999893
-1.912719	0.999912
-1.927317	0.999922
-1.941915	0.99993
-1.956513	0.99994
-1.971111	0.999944
-1.985709	0.999951
-2.000307	0.999952
-2.014905	0.999958
-2.029503	0.99996
-2.044101	0.999964
-2.058699	0.999966
-2.073297	0.99997
-2.087895	0.999971
-2.102493	0.999975
-2.117091	0.999978
-2.190081	0.999979
-2.204679	0.999981
-2.219277	0.999984
-2.233875	0.999986
-2.263071	0.999988
-2.277669	0.999989
-2.292267	0.99999
-2.306865	0.999996
-2.336060	0.999997
-2.394452	0.999999
-2.452844	1
&
23.911108	3.02916e-17
23.896510	3.09644e-17
23.881912	3.16521e-17
23.867314	3.2355e-17
23.852716	3.30736e-17
23.838118	3.38081e-17
23.823520	3.4559e-17
23.808922	3.53265e-17
23.794324	3.61111e-17
23.779726	3.69131e-17
23.765128	3.77329e-17
23.750530	3.85709e-17
23.735932	3.94275e-17
23.721334	4.03032e-17
23.706736	4.11983e-17
23.692138	4.21132e-17
23.677540	4.30485e-17
23.662942	4.40046e-17
23.648344	4.49819e-17
23.633746	4.59809e-17
23.619148	4.70021e-17
23.604550	4.8046e-17
23.589952	4.9113e-17
23.575354	5.02038e-17
23.560756	5.13188e-17
23.546158	5.24585e-17
23.531560	5.36235e-17
23.516962	5.48145e-17
23.502364	5.60318e-17
23.487766	5.72763e-17
23.473168	5.85483e-17
23.458570	5.98486e-17
23.443972	6.11778e-17
23.429374	6.25365e-17
23.414776	6.39253e-17
23.400178	6.53451e-17
23.385580	6.67963e-17
23.370982	6.82798e-17
23.356384	6.97962e-17
23.341786	7.13463e-17
23.327188	7.29308e-17
23.312590	7.45505e-17
23.297992	7.62062e-17
23.283394	7.78987e-17
23.268797	7.96287e-17
23.254199	8.13972e-17
23.239601	8.32049e-17
23.225003	8.50528e-17
23.210405	8.69417e-17
23.195807	8.88726e-17
23.181209	9.08464e-17
23.166611	9.28639e-17
23.152013	9.49263e-17
23.137415	9.70345e-17
23.122817	9.91896e-17
23.108219	1.01392e-16
23.093621	1.03644e-16
23.079023	1.05946e-16
23.064425	1.08299e-16
23.049827	1.10704e-16
23.035229	1.13163e-16
23.020631	1.15676e-16
23.006033	1.18245e-16
22.991435	1.20871e-16
22.976837	1.23555e-16
22.962239	1.26299e-16
22.947641	1.29104e-16
22.933043	1.31972e-16
22.918445	1.34903e-16
22.903847	1.37899e-16
22.889249	1.40961e-16
22.874651	1.44092e-16
22.860053	1.47292e-16
22.845455	1.50563e-16
22.830857	1.53907e-16
22.816259	1.57325e-16
22.801661	1.60819e-16
22.787063	1.6439e-16
22.772465	1.68041e-16
22.757867	1.71773e-16
22.743269	1.75588e-16
22.728671	1.79488e-16
22.714073	1.83474e-16
22.699475	1.87549e-16
22.684877	1.91714e-16
22.670279	1.95971e-16
22.655681	2.00324e-16
22.641083	2.04773e-16
22.626485	2.0932e-16
22.611887	2.13969e-16
22.597289	2.18721e-16
22.582691	2.23578e-16
22.568093	2.28544e-16
22.553495	2.33619e-16
22.538898	2.38808e-16
22.524300	2.44111e-16
22.509702	2.49533e-16
22.495104	2.55074e-16
22.480506	2.60739e-16
22.465908	2.6653e-16
22.451310	2.72449e-16
22.436712	2.785e-16
22.422114	2.84685e-16
22.407516	2.91007e-16
22.392918	2.9747e-16
22.378320	3.04076e-16
22.363722	3.10829e-16
22.349124	3.17732e-16
22.334526	3.24789e-16
22.319928	3.32002e-16
22.305330	3.39375e-16
22.290732	3.46912e-16
22.276134	3.54616e-16
22.261536	3.62492e-16
22.246938	3.70542e-16
22.232340	3.78771e-16
22.217742	3.87183e-16
22.203144	3.95782e-16
22.188546	4.04571e-16
22.173948	4.13556e-16
22.159350	4.22741e-16
22.144752	4.32129e-16
22.130154	4.41726e-16
22.115556	4.51536e-16
22.100958	4.61564e-16
22.086360	4.71814e-16
22.071762	4.82293e-16
22.057164	4.93003e-16
22.042566	5.03952e-16
22.027968	5.15144e-16
22.013370	5.26584e-16
21.998772	5.38279e-16
21.984174	5.50233e-16
21.969576	5.62453e-16
21.954978	5.74944e-16
21.940380	5.87712e-16
21.925782	6.00765e-16
21.911184	6.14106e-16
21.896586	6.27745e-16
21.881988	6.41686e-16
21.867390	6.55936e-16
21.852792	6.70503e-16
21.838194	6.85394e-16
21.823596	7.00615e-16
21.808999	7.16175e-16
21.794401	7.3208e-16
21.779803	7.48338e-16
21.765205	7.64957e-16
21.750607	7.81945e-16
21.736009	7.99311e-16
21.721411	8.17062e-16
21.706813	8.35207e-16
21.692215	8.53756e-16
21.677617	8.72716e-16
21.663019	8.92097e-16
21.648421	9.11909e-16
21.633823	9.32161e-16
21.619225	9.52862e-16
21.604627	9.74023e-16
21.590029	9.95655e-16
21.575431	1.01777e-15
21.560833	1.04037e-15
21.546235	1.06347e-15
21.531637	1.08709e-15
21.517039	1.11123e-15
21.502441	1.13591e-15
21.487843	1.16114e-15
21.473245	1.18692e-15
21.458647	1.21328e-15
21.444049	1.24023e-15
21.429451	1.26777e-15
21.414853	1.29592e-15
21.400255	1.3247e-15
21.385657	1.35412e-15
21.371059	1.3842e-15
21.356461	1.41494e-15
21.341863	1.44636e-15
21.327265	1.47848e-15
21.312667	1.51131e-15
21.298069	1.54488e-15
21.283471	1.57918e-15
21.268873	1.61425e-15
21.254275	1.6501e-15
21.239677	1.68675e-15
21.225079	1.72421e-15
21.210481	1.7625e-15
21.195883	1.80164e-15
21.181285	1.84165e-15
21.166687	1.88255e-15
21.152089	1.92436e-15
21.137491	1.96709e-15
21.122893	2.01078e-15
21.108295	2.05543e-15
21.093697	2.10108e-15
21.079100	2.14774e-15
21.064502	2.19543e-15
21.049904	2.24419e-15
21.035306	2.29403e-15
21.020708	2.34497e-15
21.006110	2.39705e-15
20.991512	2.45028e-15
20.976914	2.5047e-15
20.962316	2.56032e-15
20.947718	2.61718e-15
20.933120	2.6753e-15
20.918522	2.73471e-15
20.903924	2.79545e-15
20.889326	2.85753e-15
20.874728	2.92098e-15
20.860130	2.98585e-15
20.845532	3.05216e-15
20.830934	3.11994e-15
20.816336	3.18923e-15
20.801738	3.26005e-15
20.787140	3.33245e-15
20.772542	3.40646e-15
20.757944	3.48211e-15
20.743346	3.55943e-15
20.728748	3.63848e-15
20.714150	3.71928e-15
20.699552	3.80188e-15
20.684954	3.88631e-15
20.670356	3.97261e-15
20.655758	4.06084e-15
20.641160	4.15102e-15
20.626562	4.2432e-15
20.611964	4.33743e-15
20.597366	4.43375e-15
20.582768	4.53222e-15
20.568170	4.63286e-15
20.553572	4.73575e-15
20.538974	4.84092e-15
20.524376	4.94842e-15
20.509778	5.05831e-15
20.495180	5.17064e-15
20.480582	5.28547e-15
20.465984	5.40285e-15
20.451386	5.52283e-15
20.436788	5.64548e-15
20.422190	5.77085e-15
20.407592	5.899e-15
20.392994	6.03e-15
20.378396	6.16391e-15
20.363798	6.3008e-15
20.349201	6.44072e-15
20.334603	6.58375e-15
20.320005	6.72996e-15
20.305407	6.87941e-15
20.290809	7.03219e-15
20.276211	7.18835e-15
20.261613	7.34799e-15
20.247015	7.51116e-15
20.232417	7.67797e-15
20.217819	7.84847e-15
20.203221	8.02276e-15
20.188623	8.20093e-15
20.174025	8.38305e-15
20.159427	8.56921e-15
20.144829	8.75951e-15
20.130231	8.95403e-15
20.115633	9.15287e-15
20.101035	9.35613e-15
20.086437	9.56391e-15
20.071839	9.77629e-15
20.057241	9.9934e-15
20.042643	1.02153e-14
20.028045	1.04422e-14
20.013447	1.06741e-14
19.998849	1.09111e-14
19.984251	1.11534e-14
19.969653	1.14011e-14
19.955055	1.16543e-14
19.940457	1.19131e-14
19.925859	1.21776e-14
19.911261	1.24481e-14
19.896663	1.27245e-14
19.882065	1.30071e-14
19.867467	1.32959e-14
19.852869	1.35912e-14
19.838271	1.3893e-14
19.823673	1.42015e-14
19.809075	1.45169e-14
19.794477	1.48393e-14
19.779879	1.51688e-14
19.765281	1.55056e-14
19.750683	1.585e-14
19.736085	1.6202e-14
19.721487	1.65618e-14
19.706889	1.69295e-14
19.692291	1.73055e-14
19.677693	1.76898e-14
19.663095	1.80826e-14
19.648497	1.84842e-14
19.633899	1.88947e-14
19.619302	1.93142e-14
19.604704	1.97432e-14
19.590106	2.01816e-14
19.575508	2.06298e-14
19.560910	2.10879e-14
19.546312	2.15562e-14
19.531714	2.20349e-14
19.517116	2.25242e-14
19.502518	2.30244e-14
19.487920	2.35357e-14
19.473322	2.40583e-14
19.458724	2.45926e-14
19.444126	2.51387e-14
19.429528	2.56969e-14
19.414930	2.62676e-14
19.400332	2.68509e-14
19.385734	2.74472e-14
19.371136	2.80567e-14
19.356538	2.86797e-14
19.341940	2.93166e-14
19.327342	2.99676e-14
19.312744	3.06331e-14
19.298146	3.13133e-14
19.283548	3.20087e-14
19.268950	3.27195e-14
19.254352	3.34461e-14
19.239754	3.41888e-14
19.225156	3.4948e-14
19.210558	3.57241e-14
19.195960	3.65174e-14
19.181362	3.73283e-14
19.166764	3.81573e-14
19.152166	3.90046e-14
19.137568	3.98708e-14
19.122970	4.07561e-14
19.108372	4.16612e-14
19.093774	4.25863e-14
19.079176	4.3532e-14
19.064578	4.44987e-14
19.049980	4.54869e-14
19.035382	4.6497e-14
19.020784	4.75295e-14
19.006186	4.85849e-14
18.991588	4.96638e-14
18.976990	5.07667e-14
18.962392	5.1894e-14
18.947794	5.30464e-14
18.933196	5.42244e-14
18.918598	5.54285e-14
18.904000	5.66594e-14
18.889403	5.79175e-14
18.874805	5.92037e-14
18.860207	6.05184e-14
18.845609	6.18623e-14
18.831011	6.3236e-14
18.816413	6.46402e-14
18.801815	6.60756e-14
18.787217	6.75429e-14
18.772619	6.90428e-14
18.758021	7.0576e-14
18.743423	7.21432e-14
18.728825	7.37452e-14
18.714227	7.53828e-14
18.699629	7.70567e-14
18.685031	7.87679e-14
18.670433	8.0517e-14
18.655835	8.2305e-14
18.641237	8.41326e-14
18.626639	8.60009e-14
18.612041	8.79106e-14
18.597443	8.98628e-14
18.582845	9.18583e-14
18.568247	9.38981e-14
18.553649	9.59832e-14
18.539051	9.81146e-14
18.524453	1.00293e-13
18.509855	1.0252e-13
18.495257	1.04797e-13
18.480659	1.07124e-13
18.466061	1.09503e-13
18.451463	1.11935e-13
18.436865	1.1442e-13
18.422267	1.16961e-13
18.407669	1.19558e-13
18.393071	1.22213e-13
18.378473	1.24927e-13
18.363875	1.27701e-13
18.349277	1.30537e-13
18.334679	1.33435e-13
18.320081	1.36398e-13
18.305483	1.39427e-13
18.290885	1.42523e-13
18.276287	1.45688e-13
18.261689	1.48923e-13
18.247091	1.5223e-13
18.232493	1.55611e-13
18.217895	1.59066e-13
18.203297	1.62598e-13
18.188699	1.66209e-13
18.174101	1.699e-13
18.159504	1.73672e-13
18.144906	1.77529e-13
18.130308	1.81471e-13
18.115710	1.85501e-13
18.101112	1.8962e-13
18.086514	1.9383e-13
18.071916	1.98135e-13
18.057318	2.02534e-13
18.042720	2.07032e-13
18.028122	2.11629e-13
18.013524	2.16328e-13
17.998926	2.21132e-13
17.984328	2.26042e-13
17.969730	2.31062e-13
17.955132	2.36193e-13
17.940534	2.41437e-13
17.925936	2.46799e-13
17.911338	2.52279e-13
17.896740	2.57881e-13
17.882142	2.63607e-13
17.867544	2.69461e-13
17.852946	2.75444e-13
17.838348	2.8156e-13
17.823750	2.87813e-13
17.809152	2.94204e-13
17.794554	3.00736e-13
17.779956	3.07414e-13
17.765358	3.14241e-13
17.750760	3.21219e-13
17.736162	3.28351e-13
17.721564	3.35642e-13
17.706966	3.43095e-13
17.692368	3.50714e-13
17.677770	3.58502e-13
17.663172	3.66462e-13
17.648574	3.746e-13
17.633976	3.82918e-13
17.619378	3.9142e-13
17.604780	4.00112e-13
17.590182	4.08997e-13
17.575584	4.18078e-13
17.560986	4.27362e-13
17.546388	4.36852e-13
17.531790	4.46552e-13
17.517192	4.56468e-13
17.502594	4.66604e-13
17.487996	4.76965e-13
17.473398	4.87556e-13
17.458800	4.98382e-13
17.444202	5.09448e-13
17.429604	5.20761e-13
17.415007	5.32324e-13
17.400409	5.44144e-13
17.385811	5.56227e-13
17.371213	5.68578e-13
17.356615	5.81203e-13
17.342017	5.94109e-13
17.327419	6.07301e-13
17.312821	6.20786e-13
17.298223	6.34571e-13
17.283625	6.48661e-13
17.269027	6.63065e-13
17.254429	6.77788e-13
17.239831	6.92838e-13
17.225233	7.08223e-13
17.210635	7.23948e-13
17.196037	7.40024e-13
17.181439	7.56456e-13
17.166841	7.73253e-13
17.152243	7.90423e-13
17.137645	8.07974e-13
17.123047	8.25915e-13
17.108449	8.44254e-13
17.093851	8.63e-13
17.079253	8.82163e-13
17.064655	9.01751e-13
17.050057	9.21774e-13
17.035459	9.42242e-13
17.020861	9.63164e-13
17.006263	9.8455e-13
16.991665	1.00641e-12
16.977067	1.02876e-12
16.962469	1.0516e-12
16.947871	1.07495e-12
16.933273	1.09882e-12
16.918675	1.12322e-12
16.904077	1.14816e-12
16.889479	1.17366e-12
16.874881	1.19972e-12
16.860283	1.22635e-12
16.845685	1.25359e-12
16.831087	1.28142e-12
16.816489	1.30987e-12
16.801891	1.33896e-12
16.787293	1.36869e-12
16.772695	1.39908e-12
16.758097	1.43015e-12
16.743499	1.4619e-12
16.728901	1.49436e-12
16.714303	1.52754e-12
16.699705	1.56146e-12
16.685108	1.59613e-12
16.670510	1.63157e-12
16.655912	1.6678e-12
16.641314	1.70483e-12
16.626716	1.74269e-12
16.612118	1.78138e-12
16.597520	1.82094e-12
16.582922	1.86137e-12
16.568324	1.9027e-12
16.553726	1.94495e-12
16.539128	1.98813e-12
16.524530	2.03228e-12
16.509932	2.0774e-12
16.495334	2.12353e-12
16.480736	2.17068e-12
16.466138	2.21888e-12
16.451540	2.26815e-12
16.436942	2.31851e-12
16.422344	2.36999e-12
16.407746	2.42261e-12
16.393148	2.4764e-12
16.378550	2.53139e-12
16.363952	2.5876e-12
16.349354	2.64505e-12
16.334756	2.70378e-12
16.320158	2.76382e-12
16.305560	2.82519e-12
16.290962	2.88792e-12
16.276364	2.95204e-12
16.261766	3.01759e-12
16.247168	3.08459e-12
16.232570	3.15308e-12
16.217972	3.22309e-12
16.203374	3.29465e-12
16.188776	3.36781e-12
16.174178	3.44258e-12
16.159580	3.51902e-12
16.144982	3.59716e-12
16.130384	3.67703e-12
16.115786	3.75867e-12
16.101188	3.84213e-12
16.086590	3.92744e-12
16.071992	4.01464e-12
16.057394	4.10378e-12
16.042796	4.1949e-12
16.028198	4.28804e-12
16.013600	4.38325e-12
15.999002	4.48057e-12
15.984404	4.58006e-12
15.969806	4.68175e-12
15.955209	4.7857e-12
15.940611	4.89196e-12
15.926013	5.00058e-12
15.911415	5.11161e-12
15.896817	5.22511e-12
15.882219	5.34112e-12
15.867621	5.45971e-12
15.853023	5.58094e-12
15.838425	5.70485e-12
15.823827	5.83152e-12
15.809229	5.961e-12
15.794631	6.09335e-12
15.780033	6.22864e-12
15.765435	6.36694e-12
15.750837	6.50831e-12
15.736239	6.65281e-12
15.721641	6.80053e-12
15.707043	6.95152e-12
15.692445	7.10587e-12
15.677847	7.26364e-12
15.663249	7.42492e-12
15.648651	7.58977e-12
15.634053	7.75829e-12
15.619455	7.93055e-12
15.604857	8.10663e-12
15.590259	8.28662e-12
15.575661	8.47061e-12
15.561063	8.65868e-12
15.546465	8.85093e-12
15.531867	9.04745e-12
15.517269	9.24833e-12
15.502671	9.45367e-12
15.488073	9.66357e-12
15.473475	9.87813e-12
15.458877	1.00975e-11
15.444279	1.03216e-11
15.429681	1.05508e-11
15.415083	1.07851e-11
15.400485	1.10245e-11
15.385887	1.12693e-11
15.371289	1.15195e-11
15.356691	1.17753e-11
15.342093	1.20367e-11
15.327495	1.2304e-11
15.312897	1.25772e-11
15.298299	1.28564e-11
15.283701	1.31419e-11
15.269103	1.34336e-11
15.254505	1.37319e-11
15.239907	1.40368e-11
15.225310	1.43484e-11
15.210712	1.4667e-11
15.196114	1.49927e-11
15.181516	1.53255e-11
15.166918	1.56658e-11
15.152320	1.60136e-11
15.137722	1.63692e-11
15.123124	1.67326e-11
15.108526	1.71041e-11
15.093928	1.74839e-11
15.079330	1.7872e-11
15.064732	1.82688e-11
15.050134	1.86744e-11
15.035536	1.90891e-11
15.020938	1.95129e-11
15.006340	1.99461e-11
14.991742	2.0389e-11
14.977144	2.08417e-11
14.962546	2.13044e-11
14.947948	2.17774e-11
14.933350	2.22609e-11
14.918752	2.27551e-11
14.904154	2.32603e-11
14.889556	2.37768e-11
14.874958	2.43047e-11
14.860360	2.48443e-11
14.845762	2.53959e-11
14.831164	2.59597e-11
14.816566	2.65361e-11
14.801968	2.71252e-11
14.787370	2.77275e-11
14.772772	2.83431e-11
14.758174	2.89724e-11
14.743576	2.96156e-11
14.728978	3.02731e-11
14.714380	3.09452e-11
14.699782	3.16323e-11
14.685184	3.23346e-11
14.670586	3.30525e-11
14.655988	3.37863e-11
14.641390	3.45364e-11
14.626792	3.53032e-11
14.612194	3.6087e-11
14.597596	3.68882e-11
14.582998	3.77072e-11
14.568400	3.85443e-11
14.553802	3.94001e-11
14.539204	4.02748e-11
14.524606	4.1169e-11
14.510008	4.2083e-11
14.495411	4.30173e-11
14.480813	4.39724e-11
14.466215	4.49486e-11
14.451617	4.59466e-11
14.437019	4.69666e-11
14.422421	4.80094e-11
14.407823	4.90752e-11
14.393225	5.01648e-11
14.378627	5.12785e-11
14.364029	5.2417e-11
14.349431	5.35807e-11
14.334833	5.47703e-11
14.320235	5.59862e-11
14.305637	5.72292e-11
14.291039	5.84998e-11
14.276441	5.97985e-11
14.261843	6.11261e-11
14.247245	6.24832e-11
14.232647	6.38704e-11
14.218049	6.52884e-11
14.203451	6.67379e-11
14.188853	6.82196e-11
14.174255	6.97341e-11
14.159657	7.12823e-11
14.145059	7.28648e-11
14.130461	7.44825e-11
14.115863	7.61361e-11
14.101265	7.78264e-11
14.086667	7.95542e-11
14.072069	8.13204e-11
14.057471	8.31258e-11
14.042873	8.49713e-11
14.028275	8.68577e-11
14.013677	8.8786e-11
13.999079	9.07571e-11
13.984481	9.2772e-11
13.969883	9.48316e-11
13.955285	9.6937e-11
13.940687	9.90891e-11
13.926089	1.01289e-10
13.911491	1.03538e-10
13.896893	1.05836e-10
13.882295	1.08186e-10
13.867697	1.10588e-10
13.853099	1.13043e-10
13.838501	1.15552e-10
13.823903	1.18118e-10
13.809305	1.2074e-10
13.794707	1.2342e-10
13.780109	1.2616e-10
13.765512	1.28961e-10
13.750914	1.31824e-10
13.736316	1.34751e-10
13.721718	1.37742e-10
13.707120	1.408e-10
13.692522	1.43926e-10
13.677924	1.47121e-10
13.663326	1.50387e-10
13.648728	1.53726e-10
13.634130	1.57139e-10
13.619532	1.60627e-10
13.604934	1.64193e-10
13.590336	1.67838e-10
13.575738	1.71564e-10
13.561140	1.75373e-10
13.546542	1.79267e-10
13.531944	1.83246e-10
13.517346	1.87314e-10
13.502748	1.91473e-10
13.488150	1.95723e-10
13.473552	2.00068e-10
13.458954	2.0451e-10
13.444356	2.0905e-10
13.429758	2.13691e-10
13.415160	2.18435e-10
13.400562	2.23284e-10
13.385964	2.28241e-10
13.371366	2.33308e-10
13.356768	2.38487e-10
13.342170	2.43782e-10
13.327572	2.49193e-10
13.312974	2.54725e-10
13.298376	2.6038e-10
13.283778	2.66161e-10
13.269180	2.72069e-10
13.254582	2.78109e-10
13.239984	2.84283e-10
13.225386	2.90594e-10
13.210788	2.97045e-10
13.196190	3.03639e-10
13.181592	3.1038e-10
13.166994	3.1727e-10
13.152396	3.24313e-10
13.137798	3.31513e-10
13.123200	3.38872e-10
13.108602	3.46395e-10
13.094004	3.54085e-10
13.079406	3.61945e-10
13.064808	3.6998e-10
13.050210	3.78193e-10
13.035613	3.86589e-10
13.021015	3.95171e-10
13.006417	4.03943e-10
12.991819	4.1291e-10
12.977221	4.22077e-10
12.962623	4.31446e-10
12.948025	4.41024e-10
12.933427	4.50814e-10
12.918829	4.60822e-10
12.904231	4.71052e-10
12.889633	4.81508e-10
12.875035	4.92197e-10
12.860437	5.03123e-10
12.845839	5.14292e-10
12.831241	5.25709e-10
12.816643	5.37379e-10
12.802045	5.49308e-10
12.787447	5.61502e-10
12.772849	5.73967e-10
12.758251	5.86708e-10
12.743653	5.99732e-10
12.729055	6.13045e-10
12.714457	6.26654e-10
12.699859	6.40565e-10
12.685261	6.54784e-10
12.670663	6.69319e-10
12.656065	6.84177e-10
12.641467	6.99365e-10
12.626869	7.14889e-10
12.612271	7.30759e-10
12.597673	7.4698e-10
12.583075	7.63562e-10
12.568477	7.80512e-10
12.553879	7.97838e-10
12.539281	8.15548e-10
12.524683	8.33652e-10
12.510085	8.52157e-10
12.495487	8.71074e-10
12.480889	8.9041e-10
12.466291	9.10175e-10
12.451693	9.30379e-10
12.437095	9.51032e-10
12.422497	9.72142e-10
12.407899	9.93722e-10
12.393301	1.01578e-09
12.378703	1.03833e-09
12.364105	1.06138e-09
12.349507	1.08494e-09
12.334909	1.10902e-09
12.320311	1.13364e-09
12.305714	1.1588e-09
12.291116	1.18452e-09
12.276518	1.21082e-09
12.261920	1.2377e-09
12.247322	1.26517e-09
12.232724	1.29325e-09
12.218126	1.32196e-09
12.203528	1.3513e-09
12.188930	1.3813e-09
12.174332	1.41196e-09
12.159734	1.4433e-09
12.145136	1.47534e-09
12.130538	1.50809e-09
12.115940	1.54156e-09
12.101342	1.57578e-09
12.086744	1.61076e-09
12.072146	1.64651e-09
12.057548	1.68306e-09
12.042950	1.72042e-09
12.028352	1.75861e-09
12.013754	1.79764e-09
11.999156	1.83755e-09
11.984558	1.87833e-09
11.969960	1.92003e-09
11.955362	1.96265e-09
11.940764	2.00621e-09
11.926166	2.05074e-09
11.911568	2.09626e-09
11.896970	2.14279e-09
11.882372	2.19036e-09
11.867774	2.23897e-09
11.853176	2.28867e-09
11.838578	2.33947e-09
11.823980	2.3914e-09
11.809382	2.44448e-09
11.794784	2.49874e-09
11.780186	2.5542e-09
11.765588	2.6109e-09
11.750990	2.66885e-09
11.736392	2.72809e-09
11.721794	2.78864e-09
11.707196	2.85054e-09
11.692598	2.91381e-09
11.678000	2.97848e-09
11.663402	3.04459e-09
11.648804	3.11217e-09
11.634206	3.18125e-09
11.619608	3.25186e-09
11.605010	3.32404e-09
11.590412	3.39782e-09
11.575815	3.47324e-09
11.561217	3.55033e-09
11.546619	3.62913e-09
11.532021	3.70968e-09
11.517423	3.79202e-09
11.502825	3.87619e-09
11.488227	3.96222e-09
11.473629	4.05017e-09
11.459031	4.14006e-09
11.444433	4.23195e-09
11.429835	4.32588e-09
11.415237	4.4219e-09
11.400639	4.52004e-09
11.386041	4.62037e-09
11.371443	4.72292e-09
11.356845	4.82774e-09
11.342247	4.9349e-09
11.327649	5.04443e-09
11.313051	5.15639e-09
11.298453	5.27084e-09
11.283855	5.38782e-09
11.269257	5.50741e-09
11.254659	5.62964e-09
11.240061	5.75459e-09
11.225463	5.88232e-09
11.210865	6.01287e-09
11.196267	6.14633e-09
11.181669	6.28274e-09
11.167071	6.42219e-09
11.152473	6.56473e-09
11.137875	6.71043e-09
11.123277	6.85936e-09
11.108679	7.0116e-09
11.094081	7.16722e-09
11.079483	7.3263e-09
11.064885	7.4889e-09
11.050287	7.65511e-09
11.035689	7.82501e-09
11.021091	7.99868e-09
11.006493	8.17621e-09
10.991895	8.35767e-09
10.977297	8.54316e-09
10.962699	8.73277e-09
10.948101	8.92659e-09
10.933503	9.1247e-09
10.918905	9.32722e-09
10.904307	9.53422e-09
10.889709	9.74583e-09
10.875111	9.96212e-09
10.860513	1.01832e-08
10.845915	1.04092e-08
10.831318	1.06402e-08
10.816720	1.08764e-08
10.802122	1.11178e-08
10.787524	1.13645e-08
10.772926	1.16167e-08
10.758328	1.18746e-08
10.743730	1.21381e-08
10.729132	1.24075e-08
10.714534	1.26828e-08
10.699936	1.29643e-08
10.685338	1.3252e-08
10.670740	1.35461e-08
10.656142	1.38468e-08
10.641544	1.41541e-08
10.626946	1.44682e-08
10.612348	1.47893e-08
10.597750	1.51175e-08
10.583152	1.5453e-08
10.568554	1.5796e-08
10.553956	1.61465e-08
10.539358	1.65048e-08
10.524760	1.68711e-08
10.510162	1.72455e-08
10.495564	1.76283e-08
10.480966	1.80195e-08
10.466368	1.84194e-08
10.451770	1.88282e-08
10.437172	1.9246e-08
10.422574	1.96731e-08
10.407976	2.01097e-08
10.393378	2.0556e-08
10.378780	2.10122e-08
10.364182	2.14785e-08
10.349584	2.19551e-08
10.334986	2.24424e-08
10.320388	2.29404e-08
10.305790	2.34495e-08
10.291192	2.39699e-08
10.276594	2.45018e-08
10.261996	2.50455e-08
10.247398	2.56013e-08
10.232800	2.61695e-08
10.218202	2.67502e-08
10.203604	2.73439e-08
10.189006	2.79507e-08
10.174408	2.85709e-08
10.159810	2.92049e-08
10.145212	2.9853e-08
10.130614	3.05155e-08
10.116016	3.11927e-08
10.101419	3.18849e-08
10.086821	3.25925e-08
10.072223	3.33157e-08
10.057625	3.4055e-08
10.043027	3.48107e-08
10.028429	3.55832e-08
10.013831	3.63728e-08
9.999233	3.718e-08
9.984635	3.8005e-08
9.970037	3.88484e-08
9.955439	3.97105e-08
9.940841	4.05917e-08
9.926243	4.14924e-08
9.911645	4.24131e-08
9.897047	4.33543e-08
9.882449	4.43163e-08
9.867851	4.52997e-08
9.853253	4.63049e-08
9.838655	4.73324e-08
9.824057	4.83828e-08
9.809459	4.94564e-08
9.794861	5.05538e-08
9.780263	5.16756e-08
9.765665	5.28223e-08
9.751067	5.39944e-08
9.736469	5.51925e-08
9.721871	5.64172e-08
9.707273	5.76691e-08
9.692675	5.89487e-08
9.678077	6.02567e-08
9.663479	6.15938e-08
9.648881	6.29605e-08
9.634283	6.43576e-08
9.619685	6.57856e-08
9.605087	6.72453e-08
9.590489	6.87374e-08
9.575891	7.02626e-08
9.561293	7.18217e-08
9.546695	7.34153e-08
9.532097	7.50443e-08
9.517499	7.67095e-08
9.502901	7.84115e-08
9.488303	8.01514e-08
9.473705	8.19298e-08
9.459107	8.37477e-08
9.444509	8.56059e-08
9.429911	8.75054e-08
9.415313	8.9447e-08
9.400715	9.14316e-08
9.386117	9.34603e-08
9.371520	9.5534e-08
9.356922	9.76537e-08
9.342324	9.98204e-08
9.327726	1.02035e-07
9.313128	1.04299e-07
9.298530	1.06613e-07
9.283932	1.08979e-07
9.269334	1.11397e-07
9.254736	1.13868e-07
9.240138	1.16395e-07
9.225540	1.18977e-07
9.210942	1.21617e-07
9.196344	1.24315e-07
9.181746	1.27074e-07
9.167148	1.29893e-07
9.152550	1.32775e-07
9.137952	1.35721e-07
9.123354	1.38732e-07
9.108756	1.4181e-07
9.094158	1.44956e-07
9.079560	1.48172e-07
9.064962	1.5146e-07
9.050364	1.5482e-07
9.035766	1.58255e-07
9.021168	1.61766e-07
9.006570	1.65355e-07
8.991972	1.69024e-07
8.977374	1.72773e-07
8.962776	1.76607e-07
8.948178	1.80525e-07
8.933580	1.8453e-07
8.918982	1.88624e-07
8.904384	1.92808e-07
8.889786	1.97086e-07
8.875188	2.01458e-07
8.860590	2.05928e-07
8.845992	2.10496e-07
8.831394	2.15166e-07
8.816796	2.1994e-07
8.802198	2.24819e-07
8.787600	2.29807e-07
8.773002	2.34905e-07
8.758404	2.40116e-07
8.743806	2.45443e-07
8.729208	2.50888e-07
8.714610	2.56454e-07
8.700012	2.62143e-07
8.685414	2.67959e-07
8.670816	2.73903e-07
8.656218	2.79979e-07
8.641621	2.86191e-07
8.627023	2.92539e-07
8.612425	2.99029e-07
8.597827	3.05663e-07
8.583229	3.12443e-07
8.568631	3.19374e-07
8.554033	3.26459e-07
8.539435	3.33701e-07
8.524837	3.41104e-07
8.510239	3.48671e-07
8.495641	3.56405e-07
8.481043	3.64311e-07
8.466445	3.72393e-07
8.451847	3.80653e-07
8.437249	3.89097e-07
8.422651	3.97729e-07
8.408053	4.06551e-07
8.393455	4.15569e-07
8.378857	4.24788e-07
8.364259	4.3421e-07
8.349661	4.43842e-07
8.335063	4.53687e-07
8.320465	4.63751e-07
8.305867	4.74038e-07
8.291269	4.84553e-07
8.276671	4.95301e-07
8.262073	5.06288e-07
8.247475	5.17518e-07
8.232877	5.28997e-07
8.218279	5.40731e-07
8.203681	5.52725e-07
8.189083	5.64985e-07
8.174485	5.77516e-07
8.159887	5.90326e-07
8.145289	6.0342e-07
8.130691	6.16804e-07
8.116093	6.30485e-07
8.101495	6.44469e-07
8.086897	6.58764e-07
8.072299	6.73375e-07
8.057701	6.88311e-07
8.043103	7.03577e-07
8.028505	7.19182e-07
8.013907	7.35134e-07
7.999309	7.51439e-07
7.984711	7.68105e-07
7.970113	7.85141e-07
7.955515	8.02555e-07
7.940917	8.20355e-07
7.926319	8.38549e-07
7.911722	8.57147e-07
7.897124	8.76158e-07
7.882526	8.95589e-07
7.867928	9.15452e-07
7.853330	9.35755e-07
7.838732	9.56509e-07
7.824134	9.77722e-07
7.809536	9.99406e-07
7.794938	1.02157e-06
7.780340	1.04423e-06
7.765742	1.06739e-06
7.751144	1.09106e-06
7.736546	1.11525e-06
7.721948	1.13999e-06
7.707350	1.16527e-06
7.692752	1.19111e-06
7.678154	1.21753e-06
7.663556	1.24453e-06
7.648958	1.27213e-06
7.634360	1.30034e-06
7.619762	1.32917e-06
7.605164	1.35865e-06
7.590566	1.38878e-06
7.575968	1.41958e-06
7.561370	1.45106e-06
7.546772	1.48323e-06
7.532174	1.51612e-06
7.517576	1.54974e-06
7.502978	1.58411e-06
7.488380	1.61924e-06
7.473782	1.65514e-06
7.459184	1.69185e-06
7.444586	1.72936e-06
7.429988	1.76771e-06
7.415390	1.80691e-06
7.400792	1.84697e-06
7.386194	1.88793e-06
7.371596	1.92979e-06
7.356998	1.97258e-06
7.342400	2.01632e-06
7.327802	2.06103e-06
7.313204	2.10673e-06
7.298606	2.15344e-06
7.284008	2.20119e-06
7.269410	2.25e-06
7.254812	2.29988e-06
7.240214	2.35088e-06
7.225616	2.403e-06
7.211018	2.45628e-06
7.196420	2.51074e-06
7.181823	2.56641e-06
7.167225	2.62331e-06
7.152627	2.68147e-06
7.138029	2.74092e-06
7.123431	2.80169e-06
7.108833	2.86381e-06
7.094235	2.9273e-06
7.079637	2.9922e-06
7.065039	3.05854e-06
7.050441	3.12635e-06
7.035843	3.19566e-06
7.021245	3.2665e-06
7.006647	3.33892e-06
6.992049	3.41294e-06
6.977451	3.4886e-06
6.962853	3.56594e-06
6.948255	3.645e-06
6.933657	3.7258e-06
6.919059	3.8084e-06
6.904461	3.89282e-06
6.889863	3.97912e-06
6.875265	4.06733e-06
6.860667	4.15749e-06
6.846069	4.24965e-06
6.831471	4.34385e-06
6.816873	4.44014e-06
6.802275	4.53857e-06
6.787677	4.63917e-06
6.773079	4.74201e-06
6.758481	4.84712e-06
6.743883	4.95456e-06
6.729285	5.06438e-06
6.714687	5.17664e-06
6.700089	5.29138e-06
6.685491	5.40866e-06
6.670893	5.52854e-06
6.656295	5.65108e-06
6.641697	5.77634e-06
6.627099	5.90436e-06
6.612501	6.03523e-06
6.597903	6.16899e-06
6.583305	6.30572e-06
6.568707	6.44547e-06
6.554109	6.58833e-06
6.539511	6.73434e-06
6.524913	6.88359e-06
6.510315	7.03615e-06
6.495717	7.19209e-06
6.481119	7.35148e-06
6.466521	7.5144e-06
6.451924	7.68093e-06
6.437326	7.85114e-06
6.422728	8.02513e-06
6.408130	8.20297e-06
6.393532	8.38476e-06
6.378934	8.57056e-06
6.364336	8.76048e-06
6.349738	8.95461e-06
6.335140	9.15304e-06
6.320542	9.35586e-06
6.305944	9.56318e-06
6.291346	9.77508e-06
6.276748	9.99168e-06
6.262150	1.02131e-05
6.247552	1.04394e-05
6.232954	1.06707e-05
6.218356	1.09071e-05
6.203758	1.11488e-05
6.189160	1.13958e-05
6.174562	1.16483e-05
6.159964	1.19064e-05
6.145366	1.21702e-05
6.130768	1.24398e-05
6.116170	1.27154e-05
6.101572	1.29971e-05
6.086974	1.3285e-05
6.072376	1.35793e-05
6.057778	1.38802e-05
6.043180	1.41877e-05
6.028582	1.4502e-05
6.013984	1.48232e-05
5.999386	1.51516e-05
5.984788	1.54872e-05
5.970190	1.58303e-05
5.955592	1.6181e-05
5.940994	1.65394e-05
5.926396	1.69057e-05
5.911798	1.72802e-05
5.897200	1.7663e-05
5.882602	1.80542e-05
5.868004	1.84541e-05
5.853406	1.88628e-05
5.838808	1.92806e-05
5.824210	1.97076e-05
5.809612	2.01441e-05
5.795014	2.05902e-05
5.780416	2.10462e-05
5.765818	2.15123e-05
5.751220	2.19887e-05
5.736622	2.24757e-05
5.722025	2.29734e-05
5.707427	2.34821e-05
5.692829	2.40021e-05
5.678231	2.45336e-05
5.663633	2.50769e-05
5.649035	2.56322e-05
5.634437	2.61997e-05
5.619839	2.67798e-05
5.605241	2.73728e-05
5.590643	2.79789e-05
5.576045	2.85983e-05
5.561447	2.92315e-05
5.546849	2.98787e-05
5.532251	3.05402e-05
5.517653	3.12163e-05
5.503055	3.19073e-05
5.488457	3.26137e-05
5.473859	3.33357e-05
5.459261	3.40736e-05
5.444663	3.48279e-05
5.430065	3.55988e-05
5.415467	3.63868e-05
5.400869	3.71922e-05
5.386271	3.80154e-05
5.371673	3.88568e-05
5.357075	3.97168e-05
5.342477	4.05958e-05
5.327879	4.14943e-05
5.313281	4.24126e-05
5.298683	4.33512e-05
5.284085	4.43105e-05
5.269487	4.52911e-05
5.254889	4.62933e-05
5.240291	4.73177e-05
5.225693	4.83647e-05
5.211095	4.94348e-05
5.196497	5.05286e-05
5.181899	5.16466e-05
5.167301	5.27892e-05
5.152703	5.39571e-05
5.138105	5.51508e-05
5.123507	5.63708e-05
5.108909	5.76179e-05
5.094311	5.88924e-05
5.079713	6.01951e-05
5.065115	6.15266e-05
5.050517	6.28874e-05
5.035919	6.42784e-05
5.021321	6.57e-05
5.006723	6.7153e-05
4.992126	6.86381e-05
4.977528	7.0156e-05
4.962930	7.17074e-05
4.948332	7.3293e-05
4.933734	7.49136e-05
4.919136	7.657e-05
4.904538	7.82629e-05
4.889940	7.99932e-05
4.875342	8.17617e-05
4.860744	8.35692e-05
4.846146	8.54165e-05
4.831548	8.73046e-05
4.816950	8.92344e-05
4.802352	9.12067e-05
4.787754	9.32224e-05
4.773156	9.52827e-05
4.758558	9.73884e-05
4.743960	9.95404e-05
4.729362	0.00010174
4.714764	0.000103988
4.700166	0.000106285
4.685568	0.000108634
4.670970	0.000111034
4.656372	0.000113486
4.641774	0.000115993
4.627176	0.000118555
4.612578	0.000121174
4.597980	0.00012385
4.583382	0.000126585
4.568784	0.00012938
4.554186	0.000132237
4.539588	0.000135156
4.524990	0.00013814
4.510392	0.000141189
4.495794	0.000144306
4.481196	0.000147491
4.466598	0.000150746
4.452000	0.000154073
4.437402	0.000157473
4.422804	0.000160947
4.408206	0.000164498
4.393608	0.000168127
4.379010	0.000171835
4.364412	0.000175625
4.349814	0.000179498
4.335216	0.000183456
4.320618	0.000187501
4.306020	0.000191635
4.291422	0.000195859
4.276824	0.000200176
4.262227	0.000204587
4.247629	0.000209096
4.233031	0.000213702
4.218433	0.00021841
4.203835	0.000223221
4.189237	0.000228136
4.174639	0.00023316
4.160041	0.000238293
4.145443	0.000243538
4.130845	0.000248898
4.116247	0.000254374
4.101649	0.000259971
4.087051	0.000265689
4.072453	0.000271531
4.057855	0.000277501
4.043257	0.0002836
4.028659	0.000289833
4.014061	0.0002962
3.999463	0.000302705
3.984865	0.000309352
3.970267	0.000316142
3.955669	0.000323079
3.941071	0.000330166
3.926473	0.000337406
3.911875	0.000344802
3.897277	0.000352356
3.882679	0.000360072
3.868081	0.000367954
3.853483	0.000376004
3.838885	0.000384225
3.824287	0.00039262
3.809689	0.000401193
3.795091	0.000409945
3.780493	0.000418881
3.765895	0.000428002
3.751297	0.000437311
3.736699	0.000446809
3.722101	0.000456497
3.707503	0.000466374
3.692905	0.000476438
3.678307	0.000486681
3.663709	0.000497081
&
```
