## Supplementary material for "All-at-once RNA folding with 3D motif prediction framed by evolutionary information": RF00015_U4.helixcov

```
# RMs = 4 L = 257

# RM_HELIX NESTED 36-38 44-46, nbp = 3 nbp_cov = 3
# pvals: 5.56958e-14,0.00104836,6.0377e-11
# aggregated NONE
NESTED  :::::::::::::::::::::::::::::::::<<<____>>>::::::::::::::::::::::::::::::::::::::::::::::::::::::::::::::::::::::::::::::::::::::::::::::::::::::::
        :::::::::::::::::::::::::::::::::<<<____>>>::::::::::::::::::::::::::::::::::::::::::::::::::::::::::::::::::::::::::::::::::::::::::::::::::::::::

# RM_HELIX NESTED 22-30 49-56, nbp = 8 nbp_cov = 8
# pvals: 6.05905e-10,1.94365e-15,1.40602e-14,1.35123e-19,1.82998e-13,1.25965e-12,7.98033e-14,6.77575e-09
# aggregated NONE
NESTED  :::::::::::::::::::<<<<<-<<<_________________>>>>>>>>::::::::::::::::::::::::::::::::::::::::::::::::::::::::::::::::::::::::::::::::::::::::::::::
        :::::::::::::::::::<<<<<-<<<_________________>>>>>>>>::::::::::::::::::::::::::::::::::::::::::::::::::::::::::::::::::::::::::::::::::::::::::::::

# RM_HELIX NESTED 100-116 151-168, nbp = 13 nbp_cov = 12
# pvals: 6.86983e-09,3.93496e-07,2.33717e-10,1.38687e-09,6.75617e-12,9.76404e-09,0.00138384,1.6937e-11,7.55645e-10,5.6711e-16,9.20554e-16,0.00332681,2.04307e-06
# aggregated NONE
NESTED  ::::::::::::::::::::::::::::::::::::::::::::::::::::::::::::::::::::::::::::::::::::::<<<<<<<<<<<<<______>>>>>>>>>>->>>::::::::::::::::::::::::::::
        ::::::::::::::::::::::::::::::::::::::::::::::::::::::::::::::::::::::::::::::::::::::<<<<<<<<<<<-<______>->>>>>>>>->>>::::::::::::::::::::::::::::

# RM_HELIX NESTED 181-184 254-257, nbp = 4 nbp_cov = 4
# pvals: 1.0097e-09,1.46354e-15,1.05639e-10,1.16804e-08
# aggregated NONE
NESTED  :::::::::::::::::::::::::::::::::::::::::::::::::::::::::::::::::::::::::::::::::::::::::::::::::::::::::::::::::::::::::::::::::::<<<<________>>>>
        :::::::::::::::::::::::::::::::::::::::::::::::::::::::::::::::::::::::::::::::::::::::::::::::::::::::::::::::::::::::::::::::::::<<<<________>>>>
```
