## Supplementary material for "All-at-once RNA folding with 3D motif prediction framed by evolutionary information": RF00015_U4.power

```
# Power analysis of given structure 
#
# Powertype = SINGLE SUBSTITUTIONS
# covary  left_pos      right_pos    substitutions      power
#----------------------------------------------------------------
     *    22		56		22		0.63
     *    23		55		31		0.75
     *    24		54		25		0.67
     *    25		53		32		0.76
     *    26		52		35		0.78
     *    28		51		37		0.80
     *    29		50		26		0.69
     *    30		49		16		0.50
     *    36		46		29		0.73
     *    37		45		7		0.20
     *    38		44		33		0.77
     *    100		168		20		0.59
     *    101		167		25		0.67
     *    102		166		41		0.82
     *    105		163		68		0.91
     *    106		162		76		0.93
     *    108		161		59		0.89
     *    109		159		57		0.88
     *    110		158		56		0.88
     *    112		157		66		0.91
     *    113		156		63		0.90
     *    114		155		50		0.86
          115		152		49		0.86
     *    116		151		45		0.84
     *    181		257		66		0.91
     *    182		256		69		0.91
     *    183		255		58		0.89
     *    184		254		69		0.91
#
# BPAIRS 28
# avg substitutions per BP  43.9
# BPAIRS expected to covary 21.8 +/- 2.0
# BPAIRS observed to covary 27
#
```
