## Supplementary material for "All-at-once RNA folding with 3D motif prediction framed by evolutionary information": RF00015_U4.surv

```
336.000000	0.0357143
275.750000	0.0714286
272.250000	0.107143
268.900000	0.142857
266.850000	0.178571
252.550000	0.214286
242.600000	0.25
240.000000	0.285714
234.000000	0.321429
220.050000	0.357143
207.900000	0.392857
201.250000	0.428571
192.050000	0.464286
188.000000	0.5
182.250000	0.535714
175.350000	0.571429
173.750000	0.607143
171.650000	0.642857
169.350000	0.678571
157.850000	0.714286
157.750000	0.75
155.200000	0.785714
153.900000	0.821429
128.350000	0.857143
116.350000	0.892857
68.350000	0.928571
65.600000	0.964286
56.900000	1
&
94.750000	9.34317e-05
87.200000	0.000186863
85.650000	0.000280295
79.450000	0.000373727
76.800000	0.000467159
76.000000	0.00056059
69.600000	0.000654022
68.850000	0.000840886
67.850000	0.000934317
67.100000	0.00102775
65.850000	0.00112118
63.600000	0.00121461
63.200000	0.00130804
60.900000	0.00140148
60.650000	0.00168177
55.600000	0.0017752
55.500000	0.00186863
55.450000	0.00196207
55.300000	0.0020555
54.250000	0.00214893
53.500000	0.00233579
53.100000	0.00242923
52.650000	0.00252266
52.550000	0.00261609
51.750000	0.00270952
51.500000	0.00280295
51.450000	0.00289638
50.950000	0.00308325
50.900000	0.00317668
50.200000	0.00327011
50.150000	0.00336354
49.850000	0.00345697
49.800000	0.00355041
49.250000	0.00373727
49.200000	0.0038307
48.600000	0.00392413
48.450000	0.00401757
47.800000	0.00420443
47.650000	0.00429786
47.450000	0.00439129
47.400000	0.00448472
47.300000	0.00457816
46.600000	0.00467159
46.450000	0.00476502
46.400000	0.00485845
46.350000	0.00504531
46.300000	0.00513875
46.100000	0.00523218
46.050000	0.00532561
45.850000	0.00551247
45.750000	0.0056059
45.450000	0.00569934
45.400000	0.00579277
44.850000	0.0058862
44.800000	0.00597963
44.200000	0.00607306
44.000000	0.0061665
43.750000	0.00625993
43.600000	0.00635336
43.550000	0.00644679
43.500000	0.00654022
43.450000	0.00663365
43.100000	0.00672709
43.000000	0.00682052
42.950000	0.00691395
42.850000	0.00700738
42.750000	0.00710081
42.550000	0.00719424
42.500000	0.00728768
42.400000	0.00738111
41.850000	0.00747454
41.750000	0.00756797
41.700000	0.00775484
41.500000	0.00784827
41.450000	0.00803513
41.400000	0.00812856
41.200000	0.00822199
41.100000	0.00831543
40.800000	0.00840886
40.650000	0.00850229
40.600000	0.00878258
40.400000	0.00896945
40.300000	0.00906288
40.250000	0.00924974
40.100000	0.00934317
40.050000	0.00953004
40.000000	0.00962347
39.900000	0.0097169
39.500000	0.00981033
39.300000	0.0100906
39.250000	0.0101841
39.000000	0.0102775
38.900000	0.0103709
38.800000	0.0104644
38.450000	0.0105578
38.400000	0.0106512
38.350000	0.0107447
38.300000	0.0108381
38.200000	0.0109315
38.150000	0.0110249
38.100000	0.0111184
37.950000	0.0112118
37.600000	0.0113052
37.550000	0.0113987
37.350000	0.0114921
37.150000	0.0115855
37.050000	0.0117724
36.950000	0.0118658
36.650000	0.0119593
36.550000	0.0120527
36.450000	0.0121461
36.150000	0.0122396
35.900000	0.012333
35.850000	0.0124264
35.650000	0.0125199
35.300000	0.0126133
35.250000	0.0127067
35.200000	0.0128001
35.150000	0.0128936
35.050000	0.012987
35.000000	0.0130804
34.900000	0.0132673
34.400000	0.0133607
34.300000	0.0134542
34.250000	0.0135476
34.150000	0.013641
34.100000	0.0137345
33.950000	0.0138279
33.650000	0.0140148
33.450000	0.0141082
33.350000	0.0142016
33.200000	0.0142951
33.050000	0.0143885
33.000000	0.0144819
32.800000	0.0145754
32.750000	0.0147622
32.600000	0.0148556
32.550000	0.0149491
32.500000	0.0150425
32.350000	0.0151359
32.300000	0.0152294
32.200000	0.0154162
32.150000	0.0155097
31.950000	0.0156031
31.900000	0.0159768
31.850000	0.0161637
31.800000	0.0162571
31.650000	0.0163506
31.600000	0.0165374
31.500000	0.0166309
31.400000	0.0168177
31.250000	0.0170046
31.150000	0.017098
31.050000	0.0171914
31.000000	0.0172849
30.950000	0.0174717
30.900000	0.0175652
30.800000	0.0176586
30.750000	0.0178455
30.650000	0.0179389
30.600000	0.0180323
30.500000	0.0181258
30.350000	0.0183126
30.300000	0.0184061
30.150000	0.0186863
30.050000	0.0187798
30.000000	0.0188732
29.950000	0.0189666
29.900000	0.0190601
29.800000	0.0193404
29.750000	0.0196207
29.700000	0.0197141
29.650000	0.019901
29.550000	0.0200878
29.500000	0.0202747
29.400000	0.0203681
29.350000	0.0204616
29.250000	0.020555
29.200000	0.0207418
29.100000	0.0209287
29.050000	0.0210221
29.000000	0.0211156
28.950000	0.021209
28.900000	0.0213024
28.850000	0.0214893
28.700000	0.0215827
28.650000	0.0216762
28.500000	0.0217696
28.400000	0.0219565
28.300000	0.0220499
28.150000	0.0221433
28.100000	0.0223302
28.050000	0.0224236
28.000000	0.0225171
27.950000	0.0226105
27.900000	0.0228908
27.750000	0.0229842
27.700000	0.0230776
27.650000	0.0232645
27.600000	0.0234514
27.550000	0.0235448
27.350000	0.0236382
27.200000	0.0237317
27.050000	0.0238251
26.950000	0.0239185
26.900000	0.024012
26.850000	0.0241054
26.750000	0.0241988
26.700000	0.0242923
26.650000	0.0243857
26.600000	0.0245725
26.550000	0.0247594
26.500000	0.0248528
26.450000	0.0249463
26.300000	0.0251331
26.150000	0.0252266
26.100000	0.0254134
25.850000	0.0256003
25.800000	0.0257872
25.750000	0.0258806
25.700000	0.0260675
25.650000	0.0264412
25.600000	0.0265346
25.550000	0.026628
25.450000	0.0268149
25.400000	0.0270018
25.350000	0.0270952
25.250000	0.0273755
25.200000	0.0275624
25.150000	0.0277492
25.100000	0.0279361
25.050000	0.028123
25.000000	0.0284033
24.950000	0.0284967
24.900000	0.0285901
24.800000	0.0288704
24.650000	0.0292441
24.600000	0.029431
24.550000	0.0295244
24.500000	0.0296179
24.400000	0.0298047
24.350000	0.030085
24.300000	0.0303653
24.250000	0.0306456
24.150000	0.0310193
24.100000	0.0312062
24.050000	0.0312996
24.000000	0.0314865
23.950000	0.0317668
23.900000	0.0318602
23.850000	0.0319537
23.800000	0.0320471
23.750000	0.0321405
23.700000	0.0323274
23.650000	0.0325142
23.600000	0.0326077
23.550000	0.0327011
23.500000	0.032888
23.450000	0.0331683
23.350000	0.0332617
23.300000	0.0334486
23.250000	0.033542
23.100000	0.0339157
23.050000	0.0340092
23.000000	0.0342895
22.950000	0.0343829
22.900000	0.0346632
22.850000	0.0349435
22.800000	0.0350369
22.750000	0.0351303
22.700000	0.0352238
22.650000	0.0353172
22.600000	0.0358778
22.500000	0.0359712
22.350000	0.0362515
22.300000	0.0365318
22.250000	0.0368121
22.200000	0.0369055
22.100000	0.0373727
22.050000	0.0375596
22.000000	0.0379333
21.950000	0.0380267
21.900000	0.038307
21.850000	0.0384004
21.800000	0.0386807
21.750000	0.0391479
21.700000	0.0393348
21.600000	0.0397085
21.550000	0.0399888
21.500000	0.0401757
21.450000	0.0402691
21.400000	0.0405494
21.350000	0.0408297
21.250000	0.0409231
21.200000	0.0410165
21.150000	0.0412034
21.100000	0.0413903
21.050000	0.0415771
21.000000	0.0419509
20.950000	0.0423246
20.900000	0.0425114
20.850000	0.0426049
20.800000	0.0431655
20.750000	0.0435392
20.700000	0.0440064
20.650000	0.0441932
20.500000	0.0444735
20.450000	0.0445669
20.400000	0.0446604
20.350000	0.0450341
20.300000	0.0454078
20.250000	0.0455013
20.200000	0.0457816
20.150000	0.045875
20.050000	0.0460619
20.000000	0.0461553
19.950000	0.0462487
19.850000	0.0464356
19.750000	0.046529
19.700000	0.0466224
19.650000	0.0469027
19.550000	0.047183
19.500000	0.0472765
19.450000	0.0474633
19.400000	0.0477436
19.350000	0.0481174
19.300000	0.0483976
19.200000	0.0488648
19.150000	0.0491451
19.100000	0.049332
19.050000	0.0496123
19.000000	0.0502663
18.950000	0.0507334
18.900000	0.0513875
18.850000	0.0514809
18.800000	0.0517612
18.750000	0.0519481
18.700000	0.0526021
18.650000	0.0529758
18.550000	0.0533495
18.500000	0.0536298
18.450000	0.0539101
18.400000	0.054097
18.350000	0.0543773
18.300000	0.0545641
18.250000	0.0546576
18.200000	0.0548444
18.150000	0.0553116
18.100000	0.0554985
18.050000	0.0556853
18.000000	0.0557788
17.950000	0.056059
17.900000	0.0563393
17.850000	0.0564328
17.800000	0.0566196
17.750000	0.0569934
17.700000	0.0571802
17.650000	0.0572737
17.550000	0.0574605
17.500000	0.0576474
17.450000	0.0578343
17.400000	0.0583948
17.350000	0.058862
17.300000	0.0594226
17.250000	0.0598898
17.200000	0.0602635
17.150000	0.0604503
17.100000	0.0606372
17.050000	0.0609175
17.000000	0.0610109
16.950000	0.0611978
16.900000	0.061665
16.850000	0.0620387
16.800000	0.0622255
16.750000	0.0625058
16.700000	0.062973
16.650000	0.0633467
16.600000	0.0637205
16.550000	0.0640007
16.500000	0.0641876
16.450000	0.0646548
16.400000	0.0648416
16.350000	0.0652154
16.300000	0.065776
16.250000	0.0661497
16.200000	0.06643
16.150000	0.0671774
16.100000	0.0676446
16.050000	0.0680183
16.000000	0.0681117
15.950000	0.0687658
15.900000	0.0692329
15.850000	0.0698869
15.800000	0.0699804
15.750000	0.0702607
15.700000	0.0708213
15.650000	0.071195
15.600000	0.0712884
15.550000	0.071849
15.500000	0.0721293
15.450000	0.0726899
15.400000	0.0732505
15.350000	0.0733439
15.300000	0.0738111
15.250000	0.0741848
15.200000	0.0745585
15.150000	0.0753994
15.100000	0.0754929
15.050000	0.0756797
15.000000	0.0763337
14.950000	0.076614
14.900000	0.0768009
14.850000	0.0768943
14.800000	0.0772681
14.750000	0.0777352
14.700000	0.0779221
14.650000	0.0783892
14.600000	0.078763
14.550000	0.0793236
14.500000	0.0795104
14.450000	0.0801644
14.400000	0.0810053
14.350000	0.0815659
14.300000	0.0818462
14.250000	0.0824068
14.200000	0.0827805
14.150000	0.0833411
14.100000	0.0836214
14.050000	0.0839017
14.000000	0.0844623
13.950000	0.0849295
13.900000	0.0856769
13.850000	0.0863309
13.800000	0.0867981
13.750000	0.0872653
13.700000	0.0875455
13.650000	0.0878258
13.600000	0.0885733
13.550000	0.088947
13.500000	0.0894142
13.450000	0.0902551
13.400000	0.0908157
13.350000	0.0913762
13.300000	0.0919368
13.250000	0.092404
13.200000	0.0924974
13.150000	0.0929646
13.100000	0.0931515
13.050000	0.0938055
13.000000	0.0940858
12.950000	0.0950201
12.900000	0.0953938
12.850000	0.0957675
12.800000	0.0960478
12.750000	0.0964216
12.700000	0.0968887
12.650000	0.0974493
12.600000	0.0976362
12.550000	0.097823
12.500000	0.0984771
12.450000	0.0989442
12.400000	0.0994114
12.350000	0.0997851
12.300000	0.100533
12.250000	0.101
12.200000	0.10156
12.150000	0.101654
12.100000	0.102401
12.050000	0.103055
12.000000	0.103429
11.950000	0.104176
11.900000	0.10455
11.850000	0.104924
11.800000	0.105204
11.750000	0.105765
11.700000	0.106512
11.650000	0.10726
11.600000	0.108101
11.550000	0.108755
11.500000	0.109128
11.450000	0.109595
11.400000	0.109876
11.350000	0.11053
11.300000	0.11109
11.250000	0.111464
11.200000	0.111744
11.150000	0.112492
11.100000	0.113052
11.050000	0.113426
11.000000	0.114174
10.950000	0.114547
10.900000	0.115201
10.850000	0.116042
10.800000	0.11679
10.750000	0.117257
10.700000	0.117444
10.650000	0.118098
10.600000	0.118939
10.550000	0.119125
10.500000	0.11978
10.450000	0.119966
10.400000	0.120714
10.350000	0.121461
10.300000	0.122489
10.250000	0.12305
10.200000	0.124638
10.150000	0.125385
10.100000	0.125853
10.050000	0.126693
10.000000	0.127254
9.950000	0.128095
9.900000	0.129216
9.850000	0.12959
9.800000	0.130057
9.750000	0.130524
9.700000	0.130991
9.650000	0.131458
9.600000	0.132393
9.550000	0.13314
9.500000	0.133701
9.450000	0.134355
9.400000	0.134729
9.350000	0.135663
9.300000	0.136317
9.250000	0.136971
9.200000	0.137625
9.150000	0.138186
9.100000	0.13884
9.050000	0.1394
9.000000	0.140054
8.950000	0.140708
8.900000	0.141643
8.850000	0.142483
8.800000	0.143137
8.750000	0.143698
8.700000	0.14538
8.650000	0.146034
8.600000	0.146968
8.550000	0.147529
8.500000	0.148556
8.450000	0.149678
8.400000	0.150612
8.350000	0.151453
8.300000	0.152574
8.250000	0.154349
8.200000	0.155657
8.150000	0.156405
8.100000	0.157059
8.050000	0.157713
8.000000	0.159021
7.950000	0.160049
7.900000	0.160889
7.850000	0.161824
7.800000	0.162384
7.750000	0.163132
7.700000	0.164066
7.650000	0.165374
7.600000	0.166028
7.550000	0.166589
7.500000	0.167336
7.450000	0.168177
7.400000	0.168738
7.350000	0.169579
7.300000	0.1707
7.250000	0.171354
7.200000	0.171914
7.150000	0.172942
7.100000	0.174437
7.050000	0.175185
7.000000	0.175932
6.950000	0.176399
6.900000	0.17696
6.850000	0.178268
6.800000	0.179389
6.750000	0.180697
6.700000	0.181912
6.650000	0.183033
6.600000	0.184247
6.550000	0.185929
6.500000	0.18705
6.450000	0.188545
6.400000	0.189386
6.350000	0.190507
6.300000	0.191442
6.250000	0.192376
6.200000	0.19331
6.150000	0.194151
6.100000	0.195272
6.050000	0.196394
6.000000	0.197608
5.950000	0.198729
5.900000	0.199757
5.850000	0.200131
5.800000	0.201532
5.750000	0.202467
5.700000	0.203588
5.650000	0.204148
5.600000	0.205083
5.550000	0.206951
5.500000	0.207979
5.450000	0.2091
5.400000	0.209754
5.350000	0.210782
5.300000	0.212277
5.250000	0.212931
5.200000	0.213959
5.150000	0.215547
5.100000	0.216855
5.050000	0.21835
5.000000	0.219751
4.950000	0.220779
4.900000	0.221527
4.850000	0.222368
4.800000	0.223956
4.750000	0.22489
4.700000	0.225544
4.650000	0.226852
4.600000	0.227693
4.550000	0.228534
4.500000	0.229655
4.450000	0.23143
4.400000	0.232365
4.350000	0.233112
4.300000	0.234233
4.250000	0.235261
4.200000	0.236943
4.150000	0.238251
4.100000	0.238812
4.050000	0.239933
4.000000	0.241241
3.950000	0.242736
3.900000	0.243483
3.850000	0.244511
3.800000	0.245632
3.750000	0.246566
3.700000	0.247874
3.650000	0.249556
3.600000	0.250584
3.550000	0.252266
3.500000	0.253947
3.450000	0.25591
3.400000	0.257404
3.350000	0.259273
3.300000	0.260207
3.250000	0.261609
3.200000	0.26273
3.150000	0.264132
3.100000	0.265159
3.050000	0.266467
3.000000	0.268056
2.950000	0.269364
2.900000	0.271513
2.850000	0.273008
2.800000	0.274783
2.750000	0.276184
2.700000	0.278053
2.650000	0.279735
2.600000	0.28179
2.550000	0.283472
2.500000	0.284967
2.450000	0.286275
2.400000	0.288144
2.350000	0.289452
2.300000	0.290946
2.250000	0.292628
2.200000	0.293749
2.150000	0.295338
2.100000	0.296179
2.050000	0.29786
2.000000	0.299636
1.950000	0.301037
1.900000	0.302532
1.850000	0.304027
1.800000	0.305428
1.750000	0.307858
1.700000	0.310007
1.650000	0.311688
1.600000	0.31309
1.550000	0.315706
1.500000	0.317294
1.450000	0.319163
1.400000	0.320751
1.350000	0.32234
1.300000	0.323648
1.250000	0.324956
1.200000	0.326918
1.150000	0.328786
1.100000	0.330468
1.050000	0.332804
1.000000	0.334953
0.950000	0.336821
0.900000	0.338784
0.850000	0.340185
0.800000	0.342334
0.750000	0.343642
0.700000	0.345511
0.650000	0.347192
0.600000	0.349061
0.550000	0.350089
0.500000	0.351864
0.450000	0.354854
0.400000	0.357376
0.350000	0.358684
0.300000	0.360553
0.250000	0.36345
0.200000	0.366813
0.150000	0.371017
0.100000	0.378492
0.050000	0.388022
0.000000	0.407362
-0.050000	0.454639
-0.100000	0.477249
-0.150000	0.481174
-0.200000	0.48435
-0.250000	0.487527
-0.300000	0.489769
-0.350000	0.491171
-0.400000	0.493133
-0.450000	0.494721
-0.500000	0.496683
-0.550000	0.498832
-0.600000	0.500701
-0.650000	0.503691
-0.700000	0.505653
-0.750000	0.507334
-0.800000	0.509577
-0.850000	0.512006
-0.900000	0.514248
-0.950000	0.516678
-1.000000	0.519294
-1.050000	0.521629
-1.100000	0.523872
-1.150000	0.525927
-1.200000	0.527796
-1.250000	0.530038
-1.300000	0.532094
-1.350000	0.534523
-1.400000	0.537513
-1.450000	0.539475
-1.500000	0.541904
-1.550000	0.545361
-1.600000	0.547977
-1.650000	0.550874
-1.700000	0.55405
-1.750000	0.557601
-1.800000	0.559843
-1.850000	0.561899
-1.900000	0.564795
-1.950000	0.567411
-2.000000	0.56956
-2.050000	0.572083
-2.100000	0.574232
-2.150000	0.577128
-2.200000	0.579557
-2.250000	0.581986
-2.300000	0.584509
-2.350000	0.586658
-2.400000	0.589274
-2.450000	0.592638
-2.500000	0.596001
-2.550000	0.598711
-2.600000	0.601327
-2.650000	0.603663
-2.700000	0.605905
-2.750000	0.607867
-2.800000	0.61039
-2.850000	0.612819
-2.900000	0.614687
-2.950000	0.617117
-3.000000	0.619546
-3.050000	0.622816
-3.100000	0.624965
-3.150000	0.626927
-3.200000	0.628515
-3.250000	0.630384
-3.300000	0.632626
-3.350000	0.634682
-3.400000	0.63655
-3.450000	0.638513
-3.500000	0.640661
-3.550000	0.642997
-3.600000	0.644866
-3.650000	0.647015
-3.700000	0.64851
-3.750000	0.649911
-3.800000	0.651686
-3.850000	0.653275
-3.900000	0.655517
-3.950000	0.657479
-4.000000	0.658974
-4.050000	0.660656
-4.100000	0.662711
-4.150000	0.664767
-4.200000	0.666542
-4.250000	0.668504
-4.300000	0.67056
-4.350000	0.672709
-4.400000	0.674671
-4.450000	0.677006
-4.500000	0.678408
-4.550000	0.68065
-4.600000	0.682332
-4.650000	0.684014
-4.700000	0.686069
-4.750000	0.687751
-4.800000	0.689059
-4.850000	0.691582
-4.900000	0.693824
-4.950000	0.695693
-5.000000	0.697094
-5.050000	0.698869
-5.100000	0.700738
-5.150000	0.701859
-5.200000	0.704382
-5.250000	0.706624
-5.300000	0.707932
-5.350000	0.709708
-5.400000	0.711109
-5.450000	0.712791
-5.500000	0.714286
-5.550000	0.715967
-5.600000	0.718023
-5.650000	0.718864
-5.700000	0.719985
-5.750000	0.721013
-5.800000	0.722881
-5.850000	0.72447
-5.900000	0.726245
-5.950000	0.72774
-6.000000	0.729609
-6.050000	0.730823
-6.100000	0.731757
-6.150000	0.733159
-6.200000	0.734841
-6.250000	0.736242
-6.300000	0.738204
-6.350000	0.740353
-6.400000	0.742596
-6.450000	0.744464
-6.500000	0.746146
-6.550000	0.748015
-6.600000	0.75035
-6.650000	0.751658
-6.700000	0.75278
-6.750000	0.754555
-6.800000	0.75633
-6.850000	0.757545
-6.900000	0.758572
-6.950000	0.759507
-7.000000	0.760815
-7.050000	0.76259
-7.100000	0.764459
-7.150000	0.765486
-7.200000	0.767075
-7.250000	0.768476
-7.300000	0.769971
-7.350000	0.77212
-7.400000	0.773989
-7.450000	0.774456
-7.500000	0.775764
-7.550000	0.776418
-7.600000	0.777539
-7.650000	0.779034
-7.700000	0.780155
-7.750000	0.781183
-7.800000	0.782211
-7.850000	0.783986
-7.900000	0.785761
-7.950000	0.786882
-8.000000	0.78819
-8.050000	0.789405
-8.100000	0.790713
-8.150000	0.792114
-8.200000	0.793142
-8.250000	0.79473
-8.300000	0.796132
-8.350000	0.79744
-8.400000	0.798748
-8.450000	0.800336
-8.500000	0.801925
-8.550000	0.8037
-8.600000	0.804447
-8.650000	0.806783
-8.700000	0.808278
-8.750000	0.809399
-8.800000	0.811081
-8.850000	0.812576
-8.900000	0.813697
-8.950000	0.814912
-9.000000	0.816126
-9.050000	0.817715
-9.100000	0.818929
-9.150000	0.81977
-9.200000	0.821358
-9.250000	0.82248
-9.300000	0.823321
-9.350000	0.824348
-9.400000	0.825189
-9.450000	0.826404
-9.500000	0.827525
-9.550000	0.828459
-9.600000	0.8293
-9.650000	0.830889
-9.700000	0.831916
-9.750000	0.832944
-9.800000	0.833691
-9.850000	0.834719
-9.900000	0.835654
-9.950000	1
&
117.950000	4.6594e-06
113.500000	9.3188e-06
102.450000	1.39782e-05
101.600000	1.86376e-05
97.550000	2.3297e-05
97.050000	2.79564e-05
96.400000	3.26158e-05
95.350000	3.72752e-05
94.500000	4.19346e-05
94.300000	4.6594e-05
93.750000	5.12534e-05
93.200000	5.59128e-05
93.000000	6.05722e-05
91.800000	6.52316e-05
91.550000	6.9891e-05
90.300000	7.45504e-05
90.200000	7.92098e-05
89.300000	8.85286e-05
88.550000	9.3188e-05
86.850000	9.78474e-05
86.700000	0.000102507
86.450000	0.000107166
86.350000	0.000111826
86.200000	0.000116485
85.850000	0.000121144
85.600000	0.000130463
85.500000	0.000135123
85.300000	0.000139782
85.150000	0.000144441
84.750000	0.000149101
84.650000	0.00015376
84.600000	0.00015842
84.500000	0.000163079
84.400000	0.000167738
83.800000	0.000172398
83.600000	0.000177057
83.400000	0.000181717
83.050000	0.000186376
82.900000	0.000191035
82.800000	0.000195695
82.650000	0.000200354
82.600000	0.000205014
82.150000	0.000209673
81.950000	0.000214332
81.850000	0.000218992
81.650000	0.000223651
81.500000	0.000228311
81.450000	0.00023297
81.250000	0.000237629
80.950000	0.000242289
80.850000	0.000251607
80.400000	0.000256267
80.350000	0.000260926
80.150000	0.000265586
80.050000	0.000270245
80.000000	0.000274904
79.900000	0.000279564
79.850000	0.000284223
79.750000	0.000288883
79.600000	0.000298201
79.350000	0.000302861
79.300000	0.00030752
79.050000	0.00031218
79.000000	0.000316839
78.850000	0.000321498
78.800000	0.000330817
78.650000	0.000340136
78.550000	0.000349455
78.500000	0.000354114
78.250000	0.000358774
78.200000	0.000368092
78.150000	0.000372752
78.000000	0.000377411
77.850000	0.000382071
77.700000	0.00038673
77.550000	0.000391389
77.400000	0.000405368
77.100000	0.000410027
77.050000	0.000414686
77.000000	0.000419346
76.650000	0.000424005
76.550000	0.000428665
76.450000	0.000433324
76.350000	0.000437983
76.250000	0.000442643
76.200000	0.000451962
76.050000	0.000456621
75.950000	0.00046594
75.800000	0.000470599
75.750000	0.000475259
75.650000	0.000479918
75.600000	0.000484577
75.550000	0.000489237
75.500000	0.000498556
75.350000	0.000503215
75.300000	0.000507874
75.150000	0.000512534
75.050000	0.000521853
75.000000	0.000526512
74.900000	0.000531171
74.650000	0.00054049
74.600000	0.00054515
74.400000	0.000549809
74.200000	0.000559128
74.000000	0.000563787
73.950000	0.000568447
73.900000	0.000573106
73.650000	0.000577765
73.550000	0.000582425
73.500000	0.000601062
73.450000	0.000605722
73.400000	0.000610381
73.350000	0.0006197
73.250000	0.000629019
73.150000	0.000633678
73.100000	0.000638338
73.050000	0.000642997
72.900000	0.000647656
72.800000	0.000652316
72.750000	0.000656975
72.700000	0.000675613
72.550000	0.000680272
72.500000	0.000684932
72.450000	0.000689591
72.400000	0.00069891
72.350000	0.000708228
72.300000	0.000712888
72.200000	0.000717547
72.150000	0.000722207
72.050000	0.000726866
72.000000	0.000731525
71.950000	0.000740844
71.900000	0.000745504
71.850000	0.000754822
71.800000	0.000764141
71.750000	0.000768801
71.700000	0.00077346
71.650000	0.000782779
71.600000	0.000792098
71.550000	0.000796757
71.350000	0.000801416
71.300000	0.000806076
71.250000	0.000815395
71.200000	0.000820054
71.150000	0.000824713
71.100000	0.000829373
70.900000	0.000834032
70.850000	0.000838692
70.800000	0.000843351
70.700000	0.00085267
70.600000	0.000857329
70.550000	0.000866648
70.500000	0.000875967
70.450000	0.000880626
70.400000	0.000885286
70.300000	0.000889945
70.250000	0.000894604
70.150000	0.000899264
70.100000	0.000903923
70.050000	0.000913242
69.900000	0.000917901
69.750000	0.000922561
69.700000	0.00092722
69.650000	0.000936539
69.600000	0.000950517
69.450000	0.000955177
69.400000	0.000959836
69.250000	0.000964495
69.200000	0.000969155
69.150000	0.000973814
69.100000	0.000978474
69.050000	0.000987792
69.000000	0.000997111
68.950000	0.00101109
68.900000	0.00102041
68.850000	0.00102507
68.700000	0.00102973
68.650000	0.00103439
68.600000	0.00103905
68.350000	0.00104836
68.300000	0.00105302
68.150000	0.00105768
68.100000	0.00107166
67.950000	0.00107632
67.850000	0.00108564
67.800000	0.0010903
67.750000	0.00110428
67.700000	0.0011136
67.600000	0.00111826
67.500000	0.00112757
67.450000	0.00113223
67.400000	0.00113689
67.350000	0.00114155
67.250000	0.00115553
67.200000	0.00116019
67.150000	0.00116485
67.100000	0.00117883
67.050000	0.00118815
67.000000	0.00119281
66.900000	0.0012161
66.850000	0.00122076
66.750000	0.00123008
66.700000	0.00123474
66.650000	0.00124406
66.600000	0.00124872
66.550000	0.0012627
66.450000	0.00127668
66.300000	0.00129065
66.250000	0.00130463
66.150000	0.00130929
66.100000	0.00131861
66.050000	0.00132793
66.000000	0.00133259
65.950000	0.00134191
65.850000	0.00134657
65.800000	0.00135588
65.750000	0.00136054
65.700000	0.0013652
65.650000	0.00137452
65.600000	0.00138384
65.550000	0.0013885
65.500000	0.00139316
65.450000	0.00139782
65.350000	0.00140248
65.300000	0.00140714
65.200000	0.0014118
65.150000	0.00143044
65.100000	0.00143975
65.050000	0.00144441
65.000000	0.00145373
64.950000	0.00146305
64.900000	0.00148635
64.850000	0.00150033
64.750000	0.00150964
64.650000	0.00151896
64.600000	0.00153294
64.550000	0.00154226
64.500000	0.00155624
64.450000	0.00156556
64.400000	0.00157954
64.350000	0.00159351
64.300000	0.00160283
64.250000	0.00161681
64.200000	0.00163545
64.150000	0.00164943
64.100000	0.00165875
64.050000	0.00167272
64.000000	0.00169136
63.950000	0.00170534
63.900000	0.00171
63.850000	0.00171466
63.750000	0.00172864
63.700000	0.00173796
63.650000	0.00174261
63.600000	0.00174727
63.550000	0.00175193
63.500000	0.00176591
63.400000	0.00178921
63.150000	0.00179387
63.000000	0.00180319
62.950000	0.00181251
62.900000	0.00182182
62.850000	0.00183114
62.800000	0.00184512
62.750000	0.00186376
62.700000	0.00187308
62.650000	0.00187774
62.600000	0.0018824
62.550000	0.00189172
62.500000	0.00189637
62.450000	0.00191501
62.400000	0.00193365
62.350000	0.00195229
62.300000	0.00196627
62.250000	0.00197558
62.200000	0.0019849
62.150000	0.00198956
62.100000	0.00199422
62.050000	0.00199888
62.000000	0.00201286
61.850000	0.00203616
61.800000	0.00204548
61.750000	0.00206877
61.700000	0.00207809
61.650000	0.00208275
61.600000	0.00209207
61.550000	0.00211071
61.500000	0.00211537
61.400000	0.00212469
61.350000	0.002134
61.300000	0.00214798
61.250000	0.00217128
61.200000	0.00217594
61.150000	0.0021806
61.100000	0.00219458
61.050000	0.0022039
61.000000	0.00221787
60.950000	0.00222719
60.900000	0.00225981
60.850000	0.00227845
60.800000	0.00230174
60.750000	0.0023064
60.700000	0.00232038
60.650000	0.0023297
60.600000	0.00233436
60.550000	0.00233902
60.450000	0.002353
60.400000	0.00235766
60.350000	0.00236697
60.300000	0.00237629
60.250000	0.00239493
60.200000	0.00241357
60.150000	0.00241823
60.100000	0.00242289
60.050000	0.00244152
60.000000	0.0024555
59.950000	0.00247414
59.900000	0.00248812
59.850000	0.0025021
59.800000	0.00250676
59.750000	0.00251607
59.700000	0.00252073
59.650000	0.00253471
59.600000	0.00255335
59.550000	0.00255801
59.500000	0.00257199
59.450000	0.00258597
59.400000	0.00259994
59.350000	0.0026046
59.300000	0.00261858
59.250000	0.00263256
59.200000	0.00266052
59.150000	0.00266984
59.100000	0.00267915
59.050000	0.00269313
58.950000	0.00270245
58.900000	0.00272109
58.850000	0.00273507
58.800000	0.00273973
58.750000	0.00274439
58.700000	0.00275836
58.650000	0.00277234
58.600000	0.00279098
58.550000	0.0028003
58.500000	0.00281894
58.450000	0.0028236
58.400000	0.00284689
58.350000	0.00285621
58.300000	0.00287019
58.250000	0.00288883
58.200000	0.00289349
58.150000	0.00292144
58.100000	0.00294008
58.050000	0.00296338
58.000000	0.00297736
57.950000	0.00298667
57.900000	0.00299599
57.850000	0.00301463
57.800000	0.00303793
57.750000	0.00306588
57.700000	0.00307986
57.650000	0.0030985
57.600000	0.00311714
57.550000	0.00313112
57.500000	0.00314975
57.450000	0.00315441
57.400000	0.00317305
57.350000	0.00318237
57.300000	0.00320567
57.250000	0.00321498
57.200000	0.0032243
57.150000	0.00325226
57.100000	0.00326624
57.050000	0.00329419
56.950000	0.00332681
56.850000	0.00335943
56.800000	0.0033734
56.750000	0.00339204
56.700000	0.00340602
56.650000	0.00342932
56.600000	0.00344795
56.550000	0.00346193
56.500000	0.00347125
56.450000	0.00349921
56.400000	0.0035225
56.350000	0.00354114
56.300000	0.00355046
56.200000	0.0035691
56.150000	0.00357376
56.100000	0.0035924
56.050000	0.00362501
56.000000	0.00363433
55.950000	0.00364831
55.900000	0.00365763
55.850000	0.0036949
55.800000	0.00370888
55.750000	0.00374616
55.700000	0.00376013
55.650000	0.00377877
55.600000	0.00378809
55.550000	0.00381605
55.500000	0.00385332
55.450000	0.00387196
55.400000	0.00388594
55.350000	0.00389526
55.300000	0.00392321
55.250000	0.00394185
55.200000	0.00396515
55.150000	0.0039931
55.100000	0.0040164
55.050000	0.00403504
55.000000	0.00404436
54.950000	0.00405368
54.900000	0.00406765
54.850000	0.00408629
54.800000	0.00410027
54.750000	0.00412357
54.700000	0.0041422
54.600000	0.0041655
54.550000	0.00417948
54.500000	0.00421676
54.450000	0.00423539
54.400000	0.00425403
54.350000	0.00426801
54.300000	0.00428665
54.250000	0.00431926
54.200000	0.00435188
54.150000	0.00437517
54.100000	0.00440779
54.050000	0.00442177
54.000000	0.00444973
53.950000	0.00449166
53.900000	0.00451962
53.850000	0.00454291
53.800000	0.00455689
53.750000	0.00459883
53.700000	0.00460814
53.650000	0.00463144
53.600000	0.00465008
53.550000	0.00465474
53.500000	0.00468735
53.450000	0.00470599
53.400000	0.00474793
53.350000	0.00477588
53.300000	0.00480384
53.250000	0.00484577
53.200000	0.00487839
53.150000	0.00490635
53.100000	0.00492498
53.050000	0.00494362
53.000000	0.00496692
52.950000	0.00500419
52.900000	0.00503215
52.850000	0.00506477
52.800000	0.00509272
52.750000	0.00513932
52.700000	0.00515795
52.650000	0.00522319
52.600000	0.00523716
52.550000	0.0052558
52.500000	0.0052791
52.450000	0.00529308
52.400000	0.00533967
52.350000	0.0053816
52.300000	0.00539558
52.250000	0.00541422
52.200000	0.00544684
52.150000	0.00547945
52.100000	0.00552139
52.050000	0.00554468
52.000000	0.00557264
51.950000	0.00559128
51.900000	0.00560526
51.850000	0.00563321
51.800000	0.00568912
51.750000	0.0057264
51.700000	0.00574504
51.650000	0.00578697
51.600000	0.00583823
51.550000	0.00588016
51.500000	0.00590812
51.450000	0.00596403
51.400000	0.00600596
51.350000	0.00603392
51.300000	0.00608051
51.250000	0.00611779
51.200000	0.00613177
51.150000	0.00614575
51.100000	0.00618302
51.050000	0.00620166
51.000000	0.0062203
50.950000	0.00625291
50.900000	0.00628087
50.850000	0.00630417
50.800000	0.00633678
50.750000	0.00637406
50.700000	0.00638803
50.650000	0.00640667
50.600000	0.00645793
50.550000	0.00650918
50.500000	0.00653248
50.450000	0.00655577
50.400000	0.00660703
50.350000	0.00663498
50.300000	0.00666294
50.250000	0.00667692
50.200000	0.00670021
50.150000	0.00672351
50.100000	0.00675147
50.050000	0.0067934
50.000000	0.0068167
49.950000	0.00684466
49.900000	0.00687261
49.850000	0.00692852
49.800000	0.0069658
49.750000	0.00698444
49.700000	0.00703569
49.650000	0.00706831
49.600000	0.00710558
49.550000	0.0071382
49.500000	0.00718479
49.450000	0.0072407
49.400000	0.00728264
49.350000	0.00730128
49.300000	0.00734787
49.250000	0.00739446
49.200000	0.00744106
49.150000	0.00749697
49.100000	0.00752027
49.050000	0.00754357
49.000000	0.00759482
48.950000	0.00762743
48.900000	0.00765073
48.850000	0.00766005
48.800000	0.00768335
48.750000	0.00773926
48.700000	0.00777188
48.650000	0.00779517
48.600000	0.00783711
48.550000	0.00789768
48.500000	0.00792564
48.450000	0.00797223
48.400000	0.00799087
48.350000	0.00804212
48.300000	0.00808406
48.250000	0.00811667
48.200000	0.00814463
48.150000	0.00817258
48.100000	0.0082052
48.050000	0.00825645
48.000000	0.00830771
47.950000	0.00836362
47.900000	0.00841487
47.850000	0.00843351
47.800000	0.00847079
47.750000	0.00849408
47.700000	0.00852204
47.650000	0.00856863
47.600000	0.00859659
47.550000	0.00864318
47.500000	0.00868512
47.450000	0.00873637
47.400000	0.00878762
47.350000	0.0088249
47.300000	0.00886218
47.250000	0.00889479
47.200000	0.00892741
47.150000	0.0089507
47.100000	0.00900662
47.050000	0.00903923
47.000000	0.00909514
46.950000	0.0091464
46.900000	0.00918833
46.850000	0.00920231
46.800000	0.00924891
46.750000	0.00927686
46.700000	0.0093188
46.650000	0.00935141
46.600000	0.00937471
46.550000	0.00942596
46.500000	0.00945858
46.450000	0.00949119
46.400000	0.00953779
46.350000	0.00957506
46.300000	0.00964029
46.250000	0.00967291
46.200000	0.00970553
46.150000	0.00974746
46.100000	0.0097894
46.050000	0.00985929
46.000000	0.00991986
45.950000	0.00996179
45.900000	0.00999907
45.850000	0.010041
45.800000	0.0100829
45.750000	0.0101249
45.700000	0.0101808
45.650000	0.0101994
45.600000	0.0102414
45.550000	0.0102786
45.500000	0.0103019
45.450000	0.0103672
45.400000	0.0104138
45.350000	0.0104697
45.300000	0.0105163
45.250000	0.0105582
45.200000	0.0105955
45.150000	0.0106467
45.100000	0.010698
45.050000	0.0107399
45.000000	0.0108238
44.950000	0.010875
44.900000	0.0109123
44.850000	0.0109636
44.800000	0.0109962
44.750000	0.0110148
44.700000	0.0110707
44.650000	0.0111033
44.600000	0.0111686
44.550000	0.0112105
44.500000	0.0112618
44.450000	0.0113084
44.400000	0.0113456
44.350000	0.0114015
44.300000	0.0114668
44.250000	0.0114947
44.200000	0.0115506
44.150000	0.0116066
44.100000	0.0116578
44.050000	0.0117463
44.000000	0.0117976
43.950000	0.0118535
43.900000	0.0119234
43.850000	0.0120119
43.800000	0.0120632
43.750000	0.0121377
43.700000	0.0121797
43.650000	0.0122356
43.600000	0.0122962
43.550000	0.0123427
43.500000	0.0124126
43.450000	0.0124918
43.400000	0.0125291
43.350000	0.0125897
43.300000	0.012627
43.250000	0.0126969
43.200000	0.0127341
43.150000	0.0127994
43.100000	0.0128599
43.050000	0.0129345
43.000000	0.0130044
42.950000	0.0130556
42.900000	0.0131162
42.850000	0.0131768
42.800000	0.0132234
42.750000	0.0132979
42.700000	0.0133352
42.650000	0.0134097
42.600000	0.013475
42.550000	0.0135495
42.500000	0.0136008
42.450000	0.013666
42.400000	0.0137312
42.350000	0.0138011
42.300000	0.0139036
42.250000	0.0139642
42.200000	0.0140294
42.150000	0.0141226
42.100000	0.0141692
42.050000	0.0142298
42.000000	0.0142764
41.950000	0.0143509
41.900000	0.0144162
41.850000	0.0144814
41.800000	0.014528
41.750000	0.0146026
41.700000	0.0146445
41.650000	0.0147144
41.600000	0.0147563
41.550000	0.0148355
41.500000	0.0149194
41.450000	0.0149753
41.400000	0.0150312
41.350000	0.0150964
41.300000	0.015185
41.250000	0.0152316
41.200000	0.0152642
41.150000	0.0153248
41.100000	0.0154086
41.050000	0.0154925
41.000000	0.0155577
40.950000	0.0156416
40.900000	0.0157115
40.850000	0.0157534
40.800000	0.015828
40.750000	0.0159165
40.700000	0.016005
40.650000	0.0161169
40.600000	0.0161774
40.550000	0.016224
40.500000	0.0162846
40.450000	0.0163358
40.400000	0.0164384
40.350000	0.0165222
40.300000	0.0166154
40.250000	0.0166946
40.200000	0.0167832
40.150000	0.0168763
40.100000	0.0169369
40.050000	0.0170534
40.000000	0.0171279
39.950000	0.0172025
39.900000	0.017277
39.850000	0.0173376
39.800000	0.0174448
39.750000	0.0175473
39.700000	0.0176172
39.650000	0.0176964
39.600000	0.0177756
39.550000	0.0178548
39.500000	0.0179387
39.450000	0.0180319
39.400000	0.0181157
39.350000	0.0182089
39.300000	0.0183021
39.250000	0.018372
39.200000	0.0184466
39.150000	0.0185211
39.100000	0.0186329
39.050000	0.0186655
39.000000	0.0187261
38.950000	0.018796
38.900000	0.0188845
38.850000	0.0189917
38.800000	0.0190849
38.750000	0.0191874
38.700000	0.0192713
38.650000	0.0193691
38.600000	0.0194903
38.550000	0.0195695
38.500000	0.0196627
38.450000	0.0197652
38.400000	0.0198537
38.350000	0.0199422
38.300000	0.0199981
38.250000	0.020068
38.200000	0.0201472
38.150000	0.0202684
38.100000	0.0203616
38.050000	0.0204641
38.000000	0.0205433
37.950000	0.0205806
37.900000	0.0206831
37.850000	0.0207902
37.800000	0.0208974
37.750000	0.0209813
37.700000	0.0210605
37.650000	0.0211071
37.600000	0.0212003
37.550000	0.0212841
37.500000	0.0214006
37.450000	0.0215031
37.400000	0.0215917
37.350000	0.0217035
37.300000	0.0218153
37.250000	0.0219318
37.200000	0.0220436
37.150000	0.0221787
37.100000	0.0222766
37.050000	0.0223698
37.000000	0.0224723
36.950000	0.0225422
36.900000	0.0226074
36.850000	0.0227052
36.800000	0.0227891
36.750000	0.0228776
36.700000	0.0229755
36.650000	0.023106
36.600000	0.0232038
36.550000	0.0233343
36.500000	0.0233902
36.450000	0.0234554
36.400000	0.0235439
36.350000	0.0236325
36.300000	0.023735
36.250000	0.0238235
36.200000	0.0239307
36.150000	0.0240472
36.100000	0.024173
36.050000	0.0242848
36.000000	0.0243454
35.950000	0.0244572
35.900000	0.0246249
35.850000	0.0246995
35.800000	0.0247973
35.750000	0.0249138
35.700000	0.0250582
35.650000	0.0252167
35.600000	0.0253238
35.550000	0.025417
35.500000	0.0255428
35.450000	0.0256686
35.400000	0.0257804
35.350000	0.0259156
35.300000	0.0260041
35.250000	0.0260973
35.200000	0.0262045
35.150000	0.0263116
35.100000	0.0264188
35.050000	0.0265772
35.000000	0.0266844
34.950000	0.0268102
34.900000	0.026922
34.850000	0.0270292
34.800000	0.0270944
34.750000	0.0272668
34.700000	0.0273926
34.650000	0.0275184
34.600000	0.0276023
34.550000	0.0277188
34.500000	0.0278585
34.450000	0.0279704
34.400000	0.0280496
34.350000	0.0281754
34.300000	0.0282872
34.250000	0.0284083
34.200000	0.0285295
34.150000	0.0286506
34.100000	0.0287485
34.050000	0.0288696
34.000000	0.029028
33.950000	0.0291632
33.900000	0.0292703
33.850000	0.0294241
33.800000	0.0295406
33.750000	0.0297037
33.700000	0.0298481
33.650000	0.0299972
33.600000	0.0301416
33.550000	0.0302721
33.500000	0.0304398
33.450000	0.0306122
33.400000	0.0307008
33.350000	0.0308033
33.300000	0.0309151
33.250000	0.0310689
33.200000	0.0311854
33.150000	0.0313251
33.100000	0.0314323
33.050000	0.0315674
33.000000	0.0316979
32.950000	0.031847
32.900000	0.032038
32.850000	0.0321592
32.800000	0.0323083
32.750000	0.032476
32.700000	0.0326484
32.650000	0.0327789
32.600000	0.0329513
32.550000	0.033105
32.500000	0.03331
32.450000	0.0334452
32.400000	0.0335756
32.350000	0.0337387
32.300000	0.0339111
32.250000	0.0340369
32.200000	0.0341394
32.150000	0.0343398
32.100000	0.0344842
32.050000	0.0346566
32.000000	0.0348104
31.950000	0.0349595
31.900000	0.0351319
31.850000	0.0353229
31.800000	0.0354673
31.750000	0.0356025
31.700000	0.0357189
31.650000	0.0359333
31.600000	0.0360451
31.550000	0.0362175
31.500000	0.0363247
31.450000	0.0364505
31.400000	0.0366368
31.350000	0.0367813
31.300000	0.0369071
31.250000	0.0370329
31.200000	0.0372239
31.150000	0.037401
31.100000	0.0375315
31.050000	0.0376992
31.000000	0.0378483
30.950000	0.0379881
30.900000	0.0381605
30.850000	0.0383282
30.800000	0.0384726
30.750000	0.0386357
30.700000	0.0388128
30.650000	0.0390131
30.600000	0.0392088
30.550000	0.0393579
30.500000	0.0395303
30.450000	0.0397447
30.400000	0.0399543
30.350000	0.04015
30.300000	0.0403504
30.250000	0.0405601
30.200000	0.0407604
30.150000	0.0409328
30.100000	0.0410679
30.050000	0.0412217
30.000000	0.0413988
29.950000	0.0416271
29.900000	0.0417482
29.850000	0.0419253
29.800000	0.042107
29.750000	0.0423306
29.700000	0.0425356
29.650000	0.042708
29.600000	0.0429037
29.550000	0.0430156
29.500000	0.04316
29.450000	0.0433557
29.400000	0.0435421
29.350000	0.0437331
29.300000	0.0439661
29.250000	0.0441105
29.200000	0.0442783
29.150000	0.0444227
29.100000	0.0446044
29.050000	0.044842
29.000000	0.0450517
28.950000	0.0452334
28.900000	0.0454338
28.850000	0.0456388
28.800000	0.0458112
28.750000	0.0460395
28.700000	0.0462305
28.650000	0.0464029
28.600000	0.0465893
28.550000	0.0467897
28.500000	0.0469761
28.450000	0.0472044
28.400000	0.0474047
28.350000	0.0475911
28.300000	0.0478474
28.250000	0.0479871
28.200000	0.0482294
28.150000	0.048523
28.100000	0.0487466
28.050000	0.0489936
28.000000	0.0491846
27.950000	0.0493989
27.900000	0.0496226
27.850000	0.0498742
27.800000	0.050014
27.750000	0.0502609
27.700000	0.0504706
27.650000	0.0507735
27.600000	0.0510064
27.550000	0.0512021
27.500000	0.0514724
27.450000	0.0516774
27.400000	0.0519756
27.350000	0.052162
27.300000	0.0523996
27.250000	0.0526093
27.200000	0.0528143
27.150000	0.0530612
27.100000	0.0533222
27.050000	0.0535598
27.000000	0.0538021
26.950000	0.054035
26.900000	0.0542401
26.850000	0.0544357
26.800000	0.0546967
26.750000	0.0549157
26.700000	0.0551719
26.650000	0.0554282
26.600000	0.0556379
26.550000	0.0558429
26.500000	0.0560199
26.450000	0.0563135
26.400000	0.0565744
26.350000	0.056812
26.300000	0.0570823
26.250000	0.057278
26.200000	0.057455
26.150000	0.0576973
26.100000	0.0579676
26.050000	0.0582238
26.000000	0.0584848
25.950000	0.0587364
25.900000	0.059002
25.850000	0.0592489
25.800000	0.0595192
25.750000	0.0597941
25.700000	0.0600457
25.650000	0.0603578
25.600000	0.0605675
25.550000	0.0607539
25.500000	0.0610241
25.450000	0.0613223
25.400000	0.0615506
25.350000	0.0617743
25.300000	0.06197
25.250000	0.0622449
25.200000	0.0625384
25.150000	0.062832
25.100000	0.0630743
25.050000	0.0633026
25.000000	0.0634843
24.950000	0.0637312
24.900000	0.0639829
24.850000	0.0642624
24.800000	0.0645606
24.750000	0.0648868
24.700000	0.0652502
24.650000	0.0654972
24.600000	0.0657441
24.550000	0.0660283
24.500000	0.0663126
24.450000	0.0666434
24.400000	0.0669229
24.350000	0.0672258
24.300000	0.0674821
24.250000	0.0677709
24.200000	0.0681157
24.150000	0.0683534
24.100000	0.0686749
24.050000	0.0689731
24.000000	0.069206
23.950000	0.0695741
23.900000	0.0698164
23.850000	0.0701705
23.800000	0.0704175
23.750000	0.0707809
23.700000	0.0711676
23.650000	0.0714612
23.600000	0.0717175
23.550000	0.0720809
23.500000	0.0723698
23.450000	0.0726913
23.400000	0.0729289
23.350000	0.0732131
23.300000	0.07353
23.250000	0.0738561
23.200000	0.0742102
23.150000	0.0744851
23.100000	0.0748952
23.050000	0.07524
23.000000	0.0755987
22.950000	0.0759855
22.900000	0.0762883
22.850000	0.0766285
22.800000	0.0769313
22.750000	0.0772575
22.700000	0.0775836
22.650000	0.0779564
22.600000	0.078222
22.550000	0.0784876
22.500000	0.0788417
22.450000	0.0791399
22.400000	0.0794427
22.350000	0.0797409
22.300000	0.0800811
22.250000	0.0803793
22.200000	0.0806915
22.150000	0.080971
22.100000	0.0812739
22.050000	0.0815721
22.000000	0.0819542
21.950000	0.082285
21.900000	0.082681
21.850000	0.0830445
21.800000	0.0833939
21.750000	0.083762
21.700000	0.0841487
21.650000	0.0844283
21.600000	0.0847312
21.550000	0.0851458
21.500000	0.0855
21.450000	0.0858587
21.400000	0.0862548
21.350000	0.0866229
21.300000	0.0869537
21.250000	0.0873218
21.200000	0.0877318
21.150000	0.0880999
21.100000	0.088468
21.050000	0.0887988
21.000000	0.0891949
20.950000	0.0896002
20.900000	0.089959
20.850000	0.0903224
20.800000	0.0906486
20.750000	0.0909747
20.700000	0.0913149
20.650000	0.0916737
20.600000	0.0921116
20.550000	0.0924658
20.500000	0.0928245
20.450000	0.0932765
20.400000	0.0936213
20.350000	0.094036
20.300000	0.0944367
20.250000	0.0947815
20.200000	0.0951449
20.150000	0.0955503
20.100000	0.0959184
20.050000	0.0963331
20.000000	0.0967477
19.950000	0.0971857
19.900000	0.0975492
19.850000	0.0979871
19.800000	0.0983972
19.750000	0.0988212
19.700000	0.0992219
19.650000	0.0995434
19.600000	0.0999348
19.550000	0.100312
19.500000	0.10075
19.450000	0.101146
19.400000	0.101584
19.350000	0.10205
19.300000	0.102497
19.250000	0.10294
19.200000	0.103467
19.150000	0.1039
19.100000	0.104305
19.050000	0.104785
19.000000	0.105284
18.950000	0.105712
18.900000	0.106164
18.850000	0.106672
18.800000	0.107092
18.750000	0.10746
18.700000	0.107977
18.650000	0.108466
18.600000	0.108867
18.550000	0.109375
18.500000	0.109869
18.450000	0.110246
18.400000	0.110782
18.350000	0.11128
18.300000	0.111709
18.250000	0.112189
18.200000	0.112585
18.150000	0.11313
18.100000	0.113577
18.050000	0.114025
18.000000	0.114486
17.950000	0.11498
17.900000	0.115502
17.850000	0.115991
17.800000	0.116508
17.750000	0.116928
17.700000	0.117477
17.650000	0.117953
17.600000	0.118442
17.550000	0.118852
17.500000	0.119392
17.450000	0.119877
17.400000	0.120408
17.350000	0.120893
17.300000	0.121377
17.250000	0.121908
17.200000	0.122421
17.150000	0.122957
17.100000	0.123413
17.050000	0.123949
17.000000	0.124457
16.950000	0.124891
16.900000	0.125454
16.850000	0.125953
16.800000	0.126428
16.750000	0.126992
16.700000	0.127551
16.650000	0.128082
16.600000	0.128632
16.550000	0.129284
16.500000	0.129802
16.450000	0.130342
16.400000	0.130938
16.350000	0.131414
16.300000	0.131982
16.250000	0.132481
16.200000	0.133054
16.150000	0.13359
16.100000	0.134102
16.050000	0.134638
16.000000	0.135141
15.950000	0.135724
15.900000	0.13632
15.850000	0.136884
15.800000	0.137513
15.750000	0.138063
15.700000	0.13872
15.650000	0.139293
15.600000	0.139852
15.550000	0.140355
15.500000	0.1409
15.450000	0.14145
15.400000	0.141977
15.350000	0.142517
15.300000	0.142964
15.250000	0.143589
15.200000	0.144157
15.150000	0.144716
15.100000	0.145285
15.050000	0.145872
15.000000	0.146459
14.950000	0.147093
14.900000	0.147624
14.850000	0.148201
14.800000	0.148812
14.750000	0.149469
14.700000	0.150075
14.650000	0.150657
14.600000	0.151291
14.550000	0.151906
14.500000	0.152521
14.450000	0.153033
14.400000	0.153606
14.350000	0.154175
14.300000	0.154841
14.250000	0.155498
14.200000	0.156025
14.150000	0.156654
14.100000	0.157292
14.050000	0.157902
14.000000	0.158489
13.950000	0.159063
13.900000	0.15971
13.850000	0.160395
13.800000	0.161029
13.750000	0.1617
13.700000	0.162357
13.650000	0.163046
13.600000	0.163675
13.550000	0.164318
13.500000	0.164957
13.450000	0.165553
13.400000	0.166173
13.350000	0.16689
13.300000	0.167566
13.250000	0.168167
13.200000	0.168782
13.150000	0.169495
13.100000	0.170259
13.050000	0.170972
13.000000	0.171662
12.950000	0.172272
12.900000	0.172915
12.850000	0.173684
12.800000	0.174527
12.750000	0.175277
12.700000	0.176018
12.650000	0.176717
12.600000	0.177467
12.550000	0.178147
12.500000	0.178781
12.450000	0.179569
12.400000	0.180221
12.350000	0.180994
12.300000	0.181707
12.250000	0.182434
12.200000	0.183063
12.150000	0.183743
12.100000	0.18448
12.050000	0.185225
12.000000	0.185975
11.950000	0.186688
11.900000	0.187564
11.850000	0.188324
11.800000	0.189022
11.750000	0.189745
11.700000	0.190462
11.650000	0.191231
11.600000	0.191907
11.550000	0.192689
11.500000	0.1935
11.450000	0.194334
11.400000	0.195108
11.350000	0.195848
11.300000	0.196641
11.250000	0.197353
11.200000	0.198024
11.150000	0.198821
11.100000	0.199539
11.050000	0.200335
11.000000	0.201067
10.950000	0.201934
10.900000	0.202744
10.850000	0.203644
10.800000	0.20445
10.750000	0.205251
10.700000	0.20615
10.650000	0.207031
10.600000	0.207856
10.550000	0.208625
10.500000	0.209473
10.450000	0.210386
10.400000	0.211271
10.350000	0.212217
10.300000	0.21307
10.250000	0.213852
10.200000	0.214635
10.150000	0.215534
10.100000	0.216317
10.050000	0.217095
10.000000	0.217869
9.950000	0.218642
9.900000	0.219462
9.850000	0.220301
9.800000	0.221168
9.750000	0.221955
9.700000	0.222798
9.650000	0.223595
9.600000	0.224453
9.550000	0.225217
9.500000	0.226163
9.450000	0.227043
9.400000	0.227924
9.350000	0.228837
9.300000	0.229797
9.250000	0.230668
9.200000	0.231619
9.150000	0.232481
9.100000	0.233277
9.050000	0.234149
9.000000	0.235025
8.950000	0.235849
8.900000	0.236795
8.850000	0.237709
8.800000	0.238543
8.750000	0.239446
8.700000	0.240304
8.650000	0.241133
8.600000	0.242112
8.550000	0.243006
8.500000	0.243896
8.450000	0.244809
8.400000	0.245807
8.350000	0.246645
8.300000	0.247526
8.250000	0.248509
8.200000	0.24945
8.150000	0.250527
8.100000	0.251472
8.050000	0.252469
8.000000	0.253527
7.950000	0.25458
7.900000	0.255638
7.850000	0.256616
7.800000	0.257595
7.750000	0.258597
7.700000	0.259542
7.650000	0.260493
7.600000	0.261621
7.550000	0.262585
7.500000	0.263638
7.450000	0.264551
7.400000	0.26566
7.350000	0.266662
7.300000	0.26758
7.250000	0.268582
7.200000	0.269719
7.150000	0.270567
7.100000	0.271648
7.050000	0.272696
7.000000	0.273758
6.950000	0.274737
6.900000	0.275874
6.850000	0.276997
6.800000	0.278031
6.750000	0.278949
6.700000	0.279951
6.650000	0.280943
6.600000	0.282071
6.550000	0.283235
6.500000	0.284424
6.450000	0.285556
6.400000	0.286544
6.350000	0.287639
6.300000	0.288762
6.250000	0.289801
6.200000	0.290863
6.150000	0.291855
6.100000	0.292913
6.050000	0.293924
6.000000	0.295042
5.950000	0.296165
5.900000	0.297279
5.850000	0.298388
5.800000	0.299446
5.750000	0.300568
5.700000	0.30164
5.650000	0.302609
5.600000	0.303737
5.550000	0.304995
5.500000	0.306071
5.450000	0.307264
5.400000	0.308364
5.350000	0.30944
5.300000	0.310628
5.250000	0.31169
5.200000	0.312893
5.150000	0.313997
5.100000	0.315148
5.050000	0.316345
5.000000	0.317533
4.950000	0.318731
4.900000	0.319705
4.850000	0.320748
4.800000	0.322034
4.750000	0.323199
4.700000	0.324434
4.650000	0.325613
4.600000	0.326717
4.550000	0.3279
4.500000	0.32914
4.450000	0.330337
4.400000	0.331479
4.350000	0.332551
4.300000	0.333785
4.250000	0.335123
4.200000	0.336176
4.150000	0.337429
4.100000	0.338687
4.050000	0.339992
4.000000	0.341245
3.950000	0.342522
3.900000	0.343668
3.850000	0.344903
3.800000	0.346161
3.750000	0.347433
3.700000	0.348681
3.650000	0.349953
3.600000	0.351337
3.550000	0.352656
3.500000	0.353909
3.450000	0.355172
3.400000	0.35657
3.350000	0.357749
3.300000	0.359058
3.250000	0.360414
3.200000	0.361681
3.150000	0.362813
3.100000	0.364127
3.050000	0.365329
3.000000	0.366653
2.950000	0.36792
2.900000	0.369113
2.850000	0.370427
2.800000	0.371634
2.750000	0.372985
2.700000	0.374248
2.650000	0.375417
2.600000	0.376754
2.550000	0.378096
2.500000	0.379331
2.450000	0.38071
2.400000	0.38201
2.350000	0.383142
2.300000	0.384344
2.250000	0.385691
2.200000	0.38686
2.150000	0.388282
2.100000	0.389633
2.050000	0.390872
2.000000	0.392144
1.950000	0.3935
1.900000	0.394903
1.850000	0.396226
1.800000	0.397503
1.750000	0.398863
1.700000	0.400326
1.650000	0.40184
1.600000	0.403126
1.550000	0.404454
1.500000	0.405866
1.450000	0.407213
1.400000	0.408536
1.350000	0.410069
1.300000	0.411583
1.250000	0.413009
1.200000	0.414458
1.150000	0.41608
1.100000	0.417477
1.050000	0.418749
1.000000	0.420105
0.950000	0.421415
0.900000	0.422696
0.850000	0.424052
0.800000	0.42538
0.750000	0.426843
0.700000	0.428241
0.650000	0.429666
0.600000	0.430994
0.550000	0.432457
0.500000	0.433823
0.450000	0.435225
0.400000	0.43659
0.350000	0.438058
0.300000	0.439405
0.250000	0.440965
0.200000	0.442484
0.150000	0.443789
0.100000	0.444986
0.050000	0.446543
0.000000	0.448048
-0.050000	0.449408
-0.100000	0.450918
-0.150000	0.452437
-0.200000	0.454124
-0.250000	0.45561
-0.300000	0.457092
-0.350000	0.458634
-0.400000	0.460008
-0.450000	0.461434
-0.500000	0.462944
-0.550000	0.464379
-0.600000	0.465679
-0.650000	0.466965
-0.700000	0.468502
-0.750000	0.470129
-0.800000	0.471554
-0.850000	0.473069
-0.900000	0.474462
-0.950000	0.476088
-1.000000	0.477668
-1.050000	0.479135
-1.100000	0.480636
-1.150000	0.482127
-1.200000	0.483697
-1.250000	0.485178
-1.300000	0.486618
-1.350000	0.488039
-1.400000	0.489591
-1.450000	0.491068
-1.500000	0.492522
-1.550000	0.493906
-1.600000	0.495508
-1.650000	0.496957
-1.700000	0.498462
-1.750000	0.499953
-1.800000	0.501458
-1.850000	0.503071
-1.900000	0.504603
-1.950000	0.506211
-2.000000	0.507693
-2.050000	0.509282
-2.100000	0.510866
-2.150000	0.512273
-2.200000	0.513824
-2.250000	0.515371
-2.300000	0.516895
-2.350000	0.5184
-2.400000	0.51983
-2.450000	0.521242
-2.500000	0.522868
-2.550000	0.524411
-2.600000	0.525967
-2.650000	0.527616
-2.700000	0.529056
-2.750000	0.530631
-2.800000	0.532243
-2.850000	0.533925
-2.900000	0.535654
-2.950000	0.537117
-3.000000	0.538673
-3.050000	0.540164
-3.100000	0.541562
-3.150000	0.543193
-3.200000	0.544735
-3.250000	0.546286
-3.300000	0.547726
-3.350000	0.549273
-3.400000	0.550885
-3.450000	0.552451
-3.500000	0.554072
-3.550000	0.55561
-3.600000	0.557222
-3.650000	0.558699
-3.700000	0.56033
-3.750000	0.561877
-3.800000	0.563475
-3.850000	0.565124
-3.900000	0.566727
-3.950000	0.568274
-4.000000	0.569667
-4.050000	0.571158
-4.100000	0.572691
-4.150000	0.574098
-4.200000	0.575669
-4.250000	0.577281
-4.300000	0.57887
-4.350000	0.5805
-4.400000	0.582192
-4.450000	0.583636
-4.500000	0.58523
-4.550000	0.586791
-4.600000	0.588286
-4.650000	0.590001
-4.700000	0.591744
-4.750000	0.593249
-4.800000	0.594777
-4.850000	0.596347
-4.900000	0.597843
-4.950000	0.599525
-5.000000	0.601081
-5.050000	0.602572
-5.100000	0.604175
-5.150000	0.605638
-5.200000	0.607129
-5.250000	0.608559
-5.300000	0.610162
-5.350000	0.611756
-5.400000	0.613368
-5.450000	0.614873
-5.500000	0.616396
-5.550000	0.617836
-5.600000	0.61936
-5.650000	0.620837
-5.700000	0.622277
-5.750000	0.623917
-5.800000	0.625431
-5.850000	0.626983
-5.900000	0.628455
-5.950000	0.630025
-6.000000	0.631614
-6.050000	0.633198
-6.100000	0.634647
-6.150000	0.636185
-6.200000	0.637792
-6.250000	0.639316
-6.300000	0.640742
-6.350000	0.642191
-6.400000	0.643761
-6.450000	0.645406
-6.500000	0.646939
-6.550000	0.648304
-6.600000	0.649897
-6.650000	0.651454
-6.700000	0.652903
-6.750000	0.654329
-6.800000	0.655936
-6.850000	0.657516
-6.900000	0.658918
-6.950000	0.660395
-7.000000	0.661942
-7.050000	0.663498
-7.100000	0.665031
-7.150000	0.666601
-7.200000	0.668097
-7.250000	0.66963
-7.300000	0.671261
-7.350000	0.672817
-7.400000	0.674248
-7.450000	0.675645
-7.500000	0.677038
-7.550000	0.678688
-7.600000	0.680128
-7.650000	0.681623
-7.700000	0.683105
-7.750000	0.684638
-7.800000	0.686143
-7.850000	0.687615
-7.900000	0.689027
-7.950000	0.690439
-8.000000	0.691827
-8.050000	0.693076
-8.100000	0.694474
-8.150000	0.696044
-8.200000	0.697531
-8.250000	0.698919
-8.300000	0.700466
-8.350000	0.702059
-8.400000	0.703429
-8.450000	0.704836
-8.500000	0.706048
-8.550000	0.707436
-8.600000	0.708825
-8.650000	0.710237
-8.700000	0.711602
-8.750000	0.713009
-8.800000	0.714342
-8.850000	0.715614
-8.900000	0.717086
-8.950000	0.718535
-9.000000	0.719998
-9.050000	0.721293
-9.100000	0.722775
-9.150000	0.724224
-9.200000	0.725659
-9.250000	0.726973
-9.300000	0.728324
-9.350000	0.729587
-9.400000	0.731032
-9.450000	0.732378
-9.500000	0.73365
-9.550000	0.735099
-9.600000	0.736409
-9.650000	0.73789
-9.700000	0.739344
-9.750000	0.740723
-9.800000	0.742014
-9.850000	0.743304
-9.900000	0.744604
-9.950000	1
&
682.450000	1.89812e-40
682.400000	1.91133e-40
682.350000	1.92463e-40
682.300000	1.93802e-40
682.250000	1.9515e-40
682.200000	1.96508e-40
682.150000	1.97876e-40
682.100000	1.99252e-40
682.050000	2.00639e-40
682.000000	2.02035e-40
681.950000	2.0344e-40
681.900000	2.04856e-40
681.850000	2.06281e-40
681.800000	2.07716e-40
681.750000	2.09162e-40
681.700000	2.10617e-40
681.650000	2.12082e-40
681.600000	2.13558e-40
681.550000	2.15044e-40
681.500000	2.1654e-40
681.450000	2.18047e-40
681.400000	2.19564e-40
681.350000	2.21092e-40
681.300000	2.2263e-40
681.250000	2.24179e-40
681.200000	2.25739e-40
681.150000	2.27309e-40
681.100000	2.28891e-40
681.050000	2.30483e-40
681.000000	2.32087e-40
680.950000	2.33702e-40
680.900000	2.35328e-40
680.850000	2.36965e-40
680.800000	2.38614e-40
680.750000	2.40274e-40
680.700000	2.41946e-40
680.650000	2.43629e-40
680.600000	2.45324e-40
680.550000	2.47031e-40
680.500000	2.4875e-40
680.450000	2.50481e-40
680.400000	2.52224e-40
680.350000	2.53978e-40
680.300000	2.55746e-40
680.250000	2.57525e-40
680.200000	2.59317e-40
680.150000	2.61121e-40
680.100000	2.62938e-40
680.050000	2.64767e-40
680.000000	2.66609e-40
679.950000	2.68464e-40
679.900000	2.70332e-40
679.850000	2.72213e-40
679.800000	2.74107e-40
679.750000	2.76014e-40
679.700000	2.77935e-40
679.650000	2.79869e-40
679.600000	2.81816e-40
679.550000	2.83777e-40
679.500000	2.85751e-40
679.450000	2.87739e-40
679.400000	2.89741e-40
679.350000	2.91757e-40
679.300000	2.93787e-40
679.250000	2.95831e-40
679.200000	2.9789e-40
679.150000	2.99962e-40
679.100000	3.02049e-40
679.050000	3.04151e-40
679.000000	3.06267e-40
678.950000	3.08398e-40
678.900000	3.10544e-40
678.850000	3.12704e-40
678.800000	3.1488e-40
678.750000	3.17071e-40
678.700000	3.19277e-40
678.650000	3.21498e-40
678.600000	3.23735e-40
678.550000	3.25988e-40
678.500000	3.28256e-40
678.450000	3.3054e-40
678.400000	3.3284e-40
678.350000	3.35155e-40
678.300000	3.37487e-40
678.250000	3.39836e-40
678.200000	3.422e-40
678.150000	3.44581e-40
678.100000	3.46978e-40
678.050000	3.49393e-40
678.000000	3.51824e-40
677.950000	3.54271e-40
677.900000	3.56736e-40
677.850000	3.59218e-40
677.800000	3.61718e-40
677.750000	3.64234e-40
677.700000	3.66769e-40
677.650000	3.69321e-40
677.600000	3.7189e-40
677.550000	3.74478e-40
677.500000	3.77083e-40
677.450000	3.79707e-40
677.400000	3.82349e-40
677.350000	3.85009e-40
677.300000	3.87688e-40
677.250000	3.90385e-40
677.200000	3.93101e-40
677.150000	3.95836e-40
677.100000	3.98591e-40
677.050000	4.01364e-40
677.000000	4.04156e-40
676.950000	4.06968e-40
676.900000	4.098e-40
676.850000	4.12651e-40
676.800000	4.15522e-40
676.750000	4.18413e-40
676.700000	4.21325e-40
676.650000	4.24256e-40
676.600000	4.27208e-40
676.550000	4.3018e-40
676.500000	4.33173e-40
676.450000	4.36187e-40
676.400000	4.39222e-40
676.350000	4.42278e-40
676.300000	4.45355e-40
676.250000	4.48454e-40
676.200000	4.51574e-40
676.150000	4.54716e-40
676.100000	4.5788e-40
676.050000	4.61065e-40
676.000000	4.64273e-40
675.950000	4.67504e-40
675.900000	4.70756e-40
675.850000	4.74032e-40
675.800000	4.7733e-40
675.750000	4.80651e-40
675.700000	4.83995e-40
675.650000	4.87363e-40
675.600000	4.90754e-40
675.550000	4.94168e-40
675.500000	4.97606e-40
675.450000	5.01069e-40
675.400000	5.04555e-40
675.350000	5.08065e-40
675.300000	5.116e-40
675.250000	5.1516e-40
675.200000	5.18744e-40
675.150000	5.22354e-40
675.100000	5.25988e-40
675.050000	5.29648e-40
675.000000	5.33333e-40
674.950000	5.37043e-40
674.900000	5.4078e-40
674.850000	5.44543e-40
674.800000	5.48331e-40
674.750000	5.52146e-40
674.700000	5.55988e-40
674.650000	5.59856e-40
674.600000	5.63752e-40
674.550000	5.67674e-40
674.500000	5.71624e-40
674.450000	5.75601e-40
674.400000	5.79606e-40
674.350000	5.83638e-40
674.300000	5.87699e-40
674.250000	5.91788e-40
674.200000	5.95906e-40
674.150000	6.00052e-40
674.100000	6.04227e-40
674.050000	6.08431e-40
674.000000	6.12664e-40
673.950000	6.16927e-40
673.900000	6.21219e-40
673.850000	6.25541e-40
673.800000	6.29894e-40
673.750000	6.34276e-40
673.700000	6.38689e-40
673.650000	6.43133e-40
673.600000	6.47608e-40
673.550000	6.52114e-40
673.500000	6.56651e-40
673.450000	6.6122e-40
673.400000	6.6582e-40
673.350000	6.70453e-40
673.300000	6.75117e-40
673.250000	6.79815e-40
673.200000	6.84544e-40
673.150000	6.89307e-40
673.100000	6.94103e-40
673.050000	6.98933e-40
673.000000	7.03796e-40
672.950000	7.08692e-40
672.900000	7.13623e-40
672.850000	7.18588e-40
672.800000	7.23588e-40
672.750000	7.28622e-40
672.700000	7.33692e-40
672.650000	7.38797e-40
672.600000	7.43937e-40
672.550000	7.49113e-40
672.500000	7.54325e-40
672.450000	7.59573e-40
672.400000	7.64858e-40
672.350000	7.7018e-40
672.300000	7.75538e-40
672.250000	7.80934e-40
672.200000	7.86368e-40
672.150000	7.91839e-40
672.100000	7.97348e-40
672.050000	8.02896e-40
672.000000	8.08482e-40
671.950000	8.14107e-40
671.900000	8.19772e-40
671.850000	8.25475e-40
671.800000	8.31219e-40
671.750000	8.37002e-40
671.700000	8.42826e-40
671.650000	8.4869e-40
671.600000	8.54595e-40
671.550000	8.6054e-40
671.500000	8.66528e-40
671.450000	8.72557e-40
671.400000	8.78628e-40
671.350000	8.84741e-40
671.300000	8.90897e-40
671.250000	8.97095e-40
671.200000	9.03337e-40
671.150000	9.09622e-40
671.100000	9.15951e-40
671.050000	9.22323e-40
671.000000	9.28741e-40
670.950000	9.35202e-40
670.900000	9.41709e-40
670.850000	9.48261e-40
670.800000	9.54859e-40
670.750000	9.61503e-40
670.700000	9.68192e-40
670.650000	9.74929e-40
670.600000	9.81712e-40
670.550000	9.88542e-40
670.500000	9.9542e-40
670.450000	1.00235e-39
670.400000	1.00932e-39
670.350000	1.01634e-39
670.300000	1.02341e-39
670.250000	1.03053e-39
670.200000	1.0377e-39
670.150000	1.04492e-39
670.100000	1.05219e-39
670.050000	1.05951e-39
670.000000	1.06689e-39
669.950000	1.07431e-39
669.900000	1.08178e-39
669.850000	1.08931e-39
669.800000	1.09689e-39
669.750000	1.10452e-39
669.700000	1.11221e-39
669.650000	1.11994e-39
669.600000	1.12774e-39
669.550000	1.13558e-39
669.500000	1.14348e-39
669.450000	1.15144e-39
669.400000	1.15945e-39
669.350000	1.16752e-39
669.300000	1.17564e-39
669.250000	1.18382e-39
669.200000	1.19206e-39
669.150000	1.20035e-39
669.100000	1.2087e-39
669.050000	1.21711e-39
669.000000	1.22558e-39
668.950000	1.23411e-39
668.900000	1.24269e-39
668.850000	1.25134e-39
668.800000	1.26005e-39
668.750000	1.26881e-39
668.700000	1.27764e-39
668.650000	1.28653e-39
668.600000	1.29548e-39
668.550000	1.3045e-39
668.500000	1.31357e-39
668.450000	1.32271e-39
668.400000	1.33191e-39
668.350000	1.34118e-39
668.300000	1.35051e-39
668.250000	1.35991e-39
668.200000	1.36937e-39
668.150000	1.3789e-39
668.100000	1.38849e-39
668.050000	1.39815e-39
668.000000	1.40788e-39
667.950000	1.41768e-39
667.900000	1.42754e-39
667.850000	1.43747e-39
667.800000	1.44747e-39
667.750000	1.45754e-39
667.700000	1.46768e-39
667.650000	1.4779e-39
667.600000	1.48818e-39
667.550000	1.49853e-39
667.500000	1.50896e-39
667.450000	1.51946e-39
667.400000	1.53003e-39
667.350000	1.54067e-39
667.300000	1.55139e-39
667.250000	1.56219e-39
667.200000	1.57306e-39
667.150000	1.584e-39
667.100000	1.59502e-39
667.050000	1.60612e-39
667.000000	1.61729e-39
666.950000	1.62855e-39
666.900000	1.63988e-39
666.850000	1.65129e-39
666.800000	1.66278e-39
666.750000	1.67435e-39
666.700000	1.68599e-39
666.650000	1.69773e-39
666.600000	1.70954e-39
666.550000	1.72143e-39
666.500000	1.73341e-39
666.450000	1.74547e-39
666.400000	1.75761e-39
666.350000	1.76984e-39
666.300000	1.78216e-39
666.250000	1.79455e-39
666.200000	1.80704e-39
666.150000	1.81961e-39
666.100000	1.83227e-39
666.050000	1.84502e-39
666.000000	1.85786e-39
665.950000	1.87078e-39
665.900000	1.8838e-39
665.850000	1.89691e-39
665.800000	1.91011e-39
665.750000	1.92339e-39
665.700000	1.93678e-39
665.650000	1.95025e-39
665.600000	1.96382e-39
665.550000	1.97748e-39
665.500000	1.99124e-39
665.450000	2.0051e-39
665.400000	2.01905e-39
665.350000	2.0331e-39
665.300000	2.04724e-39
665.250000	2.06148e-39
665.200000	2.07583e-39
665.150000	2.09027e-39
665.100000	2.10481e-39
665.050000	2.11946e-39
665.000000	2.1342e-39
664.950000	2.14905e-39
664.900000	2.164e-39
664.850000	2.17906e-39
664.800000	2.19422e-39
664.750000	2.20949e-39
664.700000	2.22486e-39
664.650000	2.24034e-39
664.600000	2.25593e-39
664.550000	2.27162e-39
664.500000	2.28743e-39
664.450000	2.30334e-39
664.400000	2.31937e-39
664.350000	2.33551e-39
664.300000	2.35176e-39
664.250000	2.36812e-39
664.200000	2.38459e-39
664.150000	2.40119e-39
664.100000	2.41789e-39
664.050000	2.43471e-39
664.000000	2.45165e-39
663.950000	2.46871e-39
663.900000	2.48589e-39
663.850000	2.50318e-39
663.800000	2.5206e-39
663.750000	2.53814e-39
663.700000	2.5558e-39
663.650000	2.57358e-39
663.600000	2.59148e-39
663.550000	2.60951e-39
663.500000	2.62767e-39
663.450000	2.64595e-39
663.400000	2.66436e-39
663.350000	2.6829e-39
663.300000	2.70156e-39
663.250000	2.72036e-39
663.200000	2.73929e-39
663.150000	2.75835e-39
663.100000	2.77754e-39
663.050000	2.79686e-39
663.000000	2.81632e-39
662.950000	2.83592e-39
662.900000	2.85565e-39
662.850000	2.87552e-39
662.800000	2.89552e-39
662.750000	2.91567e-39
662.700000	2.93595e-39
662.650000	2.95638e-39
662.600000	2.97695e-39
662.550000	2.99766e-39
662.500000	3.01852e-39
662.450000	3.03952e-39
662.400000	3.06067e-39
662.350000	3.08196e-39
662.300000	3.1034e-39
662.250000	3.125e-39
662.200000	3.14674e-39
662.150000	3.16863e-39
662.100000	3.19068e-39
662.050000	3.21288e-39
662.000000	3.23523e-39
661.950000	3.25774e-39
661.900000	3.28041e-39
661.850000	3.30323e-39
661.800000	3.32621e-39
661.750000	3.34935e-39
661.700000	3.37266e-39
661.650000	3.39612e-39
661.600000	3.41975e-39
661.550000	3.44354e-39
661.500000	3.4675e-39
661.450000	3.49163e-39
661.400000	3.51592e-39
661.350000	3.54038e-39
661.300000	3.56502e-39
661.250000	3.58982e-39
661.200000	3.61479e-39
661.150000	3.63994e-39
661.100000	3.66527e-39
661.050000	3.69077e-39
661.000000	3.71645e-39
660.950000	3.74231e-39
660.900000	3.76834e-39
660.850000	3.79456e-39
660.800000	3.82096e-39
660.750000	3.84755e-39
660.700000	3.87432e-39
660.650000	3.90127e-39
660.600000	3.92842e-39
660.550000	3.95575e-39
660.500000	3.98327e-39
660.450000	4.01098e-39
660.400000	4.03889e-39
660.350000	4.06699e-39
660.300000	4.09529e-39
660.250000	4.12378e-39
660.200000	4.15247e-39
660.150000	4.18136e-39
660.100000	4.21045e-39
660.050000	4.23975e-39
660.000000	4.26924e-39
659.950000	4.29895e-39
659.900000	4.32886e-39
659.850000	4.35898e-39
659.800000	4.3893e-39
659.750000	4.41984e-39
659.700000	4.45059e-39
659.650000	4.48156e-39
659.600000	4.51274e-39
659.550000	4.54414e-39
659.500000	4.57575e-39
659.450000	4.60759e-39
659.400000	4.63964e-39
659.350000	4.67192e-39
659.300000	4.70443e-39
659.250000	4.73716e-39
659.200000	4.77012e-39
659.150000	4.80331e-39
659.100000	4.83673e-39
659.050000	4.87038e-39
659.000000	4.90426e-39
658.950000	4.93838e-39
658.900000	4.97274e-39
658.850000	5.00734e-39
658.800000	5.04218e-39
658.750000	5.07726e-39
658.700000	5.11259e-39
658.650000	5.14816e-39
658.600000	5.18397e-39
658.550000	5.22004e-39
658.500000	5.25636e-39
658.450000	5.29293e-39
658.400000	5.32976e-39
658.350000	5.36684e-39
658.300000	5.40418e-39
658.250000	5.44178e-39
658.200000	5.47964e-39
658.150000	5.51776e-39
658.100000	5.55615e-39
658.050000	5.59481e-39
658.000000	5.63373e-39
657.950000	5.67293e-39
657.900000	5.7124e-39
657.850000	5.75214e-39
657.800000	5.79216e-39
657.750000	5.83246e-39
657.700000	5.87304e-39
657.650000	5.9139e-39
657.600000	5.95505e-39
657.550000	5.99648e-39
657.500000	6.0382e-39
657.450000	6.08021e-39
657.400000	6.12252e-39
657.350000	6.16511e-39
657.300000	6.20801e-39
657.250000	6.2512e-39
657.200000	6.29469e-39
657.150000	6.33849e-39
657.100000	6.38259e-39
657.050000	6.42699e-39
657.000000	6.47171e-39
656.950000	6.51673e-39
656.900000	6.56207e-39
656.850000	6.60773e-39
656.800000	6.6537e-39
656.750000	6.7e-39
656.700000	6.74661e-39
656.650000	6.79355e-39
656.600000	6.84082e-39
656.550000	6.88841e-39
656.500000	6.93634e-39
656.450000	6.9846e-39
656.400000	7.03319e-39
656.350000	7.08212e-39
656.300000	7.1314e-39
656.250000	7.18101e-39
656.200000	7.23098e-39
656.150000	7.28128e-39
656.100000	7.33194e-39
656.050000	7.38296e-39
656.000000	7.43432e-39
655.950000	7.48605e-39
655.900000	7.53813e-39
655.850000	7.59058e-39
655.800000	7.64339e-39
655.750000	7.69656e-39
655.700000	7.75011e-39
655.650000	7.80403e-39
655.600000	7.85833e-39
655.550000	7.913e-39
655.500000	7.96806e-39
655.450000	8.0235e-39
655.400000	8.07932e-39
655.350000	8.13553e-39
655.300000	8.19213e-39
655.250000	8.24913e-39
655.200000	8.30652e-39
655.150000	8.36431e-39
655.100000	8.42251e-39
655.050000	8.48111e-39
655.000000	8.54011e-39
654.950000	8.59953e-39
654.900000	8.65936e-39
654.850000	8.71961e-39
654.800000	8.78027e-39
654.750000	8.84136e-39
654.700000	8.90288e-39
654.650000	8.96482e-39
654.600000	9.02719e-39
654.550000	9.09e-39
654.500000	9.15324e-39
654.450000	9.21692e-39
654.400000	9.28105e-39
654.350000	9.34562e-39
654.300000	9.41064e-39
654.250000	9.47611e-39
654.200000	9.54204e-39
654.150000	9.60843e-39
654.100000	9.67528e-39
654.050000	9.7426e-39
654.000000	9.81038e-39
653.950000	9.87864e-39
653.900000	9.94737e-39
653.850000	1.00166e-38
653.800000	1.00863e-38
653.750000	1.01564e-38
653.700000	1.02271e-38
653.650000	1.02983e-38
653.600000	1.03699e-38
653.550000	1.04421e-38
653.500000	1.05147e-38
653.450000	1.05879e-38
653.400000	1.06615e-38
653.350000	1.07357e-38
653.300000	1.08104e-38
653.250000	1.08856e-38
653.200000	1.09613e-38
653.150000	1.10376e-38
653.100000	1.11144e-38
653.050000	1.11917e-38
653.000000	1.12696e-38
652.950000	1.1348e-38
652.900000	1.14269e-38
652.850000	1.15064e-38
652.800000	1.15865e-38
652.750000	1.16671e-38
652.700000	1.17483e-38
652.650000	1.183e-38
652.600000	1.19123e-38
652.550000	1.19952e-38
652.500000	1.20787e-38
652.450000	1.21627e-38
652.400000	1.22473e-38
652.350000	1.23325e-38
652.300000	1.24183e-38
652.250000	1.25047e-38
652.200000	1.25917e-38
652.150000	1.26793e-38
652.100000	1.27676e-38
652.050000	1.28564e-38
652.000000	1.29458e-38
651.950000	1.30359e-38
651.900000	1.31266e-38
651.850000	1.32179e-38
651.800000	1.33099e-38
651.750000	1.34025e-38
651.700000	1.34957e-38
651.650000	1.35896e-38
651.600000	1.36842e-38
651.550000	1.37794e-38
651.500000	1.38753e-38
651.450000	1.39718e-38
651.400000	1.4069e-38
651.350000	1.41669e-38
651.300000	1.42654e-38
651.250000	1.43647e-38
651.200000	1.44646e-38
651.150000	1.45653e-38
651.100000	1.46666e-38
651.050000	1.47686e-38
651.000000	1.48714e-38
650.950000	1.49749e-38
650.900000	1.50791e-38
650.850000	1.5184e-38
650.800000	1.52896e-38
650.750000	1.5396e-38
650.700000	1.55031e-38
650.650000	1.5611e-38
650.600000	1.57196e-38
650.550000	1.58289e-38
650.500000	1.59391e-38
650.450000	1.605e-38
650.400000	1.61616e-38
650.350000	1.62741e-38
650.300000	1.63873e-38
650.250000	1.65013e-38
650.200000	1.66161e-38
650.150000	1.67317e-38
650.100000	1.68481e-38
650.050000	1.69653e-38
650.000000	1.70834e-38
649.950000	1.72022e-38
649.900000	1.73219e-38
649.850000	1.74424e-38
649.800000	1.75638e-38
649.750000	1.7686e-38
649.700000	1.7809e-38
649.650000	1.79329e-38
649.600000	1.80577e-38
649.550000	1.81833e-38
649.500000	1.83098e-38
649.450000	1.84372e-38
649.400000	1.85655e-38
649.350000	1.86947e-38
649.300000	1.88247e-38
649.250000	1.89557e-38
649.200000	1.90876e-38
649.150000	1.92204e-38
649.100000	1.93541e-38
649.050000	1.94888e-38
649.000000	1.96244e-38
648.950000	1.97609e-38
648.900000	1.98984e-38
648.850000	2.00368e-38
648.800000	2.01762e-38
648.750000	2.03166e-38
648.700000	2.04579e-38
648.650000	2.06003e-38
648.600000	2.07436e-38
648.550000	2.08879e-38
648.500000	2.10332e-38
648.450000	2.11796e-38
648.400000	2.13269e-38
648.350000	2.14753e-38
648.300000	2.16247e-38
648.250000	2.17752e-38
648.200000	2.19267e-38
648.150000	2.20792e-38
648.100000	2.22328e-38
648.050000	2.23875e-38
648.000000	2.25433e-38
647.950000	2.27001e-38
647.900000	2.2858e-38
647.850000	2.30171e-38
647.800000	2.31772e-38
647.750000	2.33385e-38
647.700000	2.35008e-38
647.650000	2.36643e-38
647.600000	2.3829e-38
647.550000	2.39948e-38
647.500000	2.41617e-38
647.450000	2.43298e-38
647.400000	2.44991e-38
647.350000	2.46695e-38
647.300000	2.48412e-38
647.250000	2.5014e-38
647.200000	2.5188e-38
647.150000	2.53633e-38
647.100000	2.55397e-38
647.050000	2.57174e-38
647.000000	2.58963e-38
646.950000	2.60765e-38
646.900000	2.62579e-38
646.850000	2.64406e-38
646.800000	2.66246e-38
646.750000	2.68098e-38
646.700000	2.69963e-38
646.650000	2.71842e-38
646.600000	2.73733e-38
646.550000	2.75637e-38
646.500000	2.77555e-38
646.450000	2.79486e-38
646.400000	2.81431e-38
646.350000	2.83389e-38
646.300000	2.8536e-38
646.250000	2.87345e-38
646.200000	2.89345e-38
646.150000	2.91358e-38
646.100000	2.93385e-38
646.050000	2.95426e-38
646.000000	2.97481e-38
645.950000	2.99551e-38
645.900000	3.01635e-38
645.850000	3.03734e-38
645.800000	3.05847e-38
645.750000	3.07975e-38
645.700000	3.10117e-38
645.650000	3.12275e-38
645.600000	3.14448e-38
645.550000	3.16635e-38
645.500000	3.18838e-38
645.450000	3.21056e-38
645.400000	3.2329e-38
645.350000	3.25539e-38
645.300000	3.27804e-38
645.250000	3.30085e-38
645.200000	3.32381e-38
645.150000	3.34694e-38
645.100000	3.37022e-38
645.050000	3.39367e-38
645.000000	3.41728e-38
644.950000	3.44106e-38
644.900000	3.465e-38
644.850000	3.48911e-38
644.800000	3.51338e-38
644.750000	3.53782e-38
644.700000	3.56244e-38
644.650000	3.58722e-38
644.600000	3.61218e-38
644.550000	3.63731e-38
644.500000	3.66262e-38
644.450000	3.6881e-38
644.400000	3.71376e-38
644.350000	3.7396e-38
644.300000	3.76561e-38
644.250000	3.79181e-38
644.200000	3.81819e-38
644.150000	3.84476e-38
644.100000	3.87151e-38
644.050000	3.89844e-38
644.000000	3.92556e-38
643.950000	3.95288e-38
643.900000	3.98038e-38
643.850000	4.00807e-38
643.800000	4.03596e-38
643.750000	4.06403e-38
643.700000	4.09231e-38
643.650000	4.12078e-38
643.600000	4.14945e-38
643.550000	4.17832e-38
643.500000	4.20739e-38
643.450000	4.23666e-38
643.400000	4.26614e-38
643.350000	4.29582e-38
643.300000	4.3257e-38
643.250000	4.3558e-38
643.200000	4.3861e-38
643.150000	4.41662e-38
643.100000	4.44735e-38
643.050000	4.47829e-38
643.000000	4.50945e-38
642.950000	4.54082e-38
642.900000	4.57241e-38
642.850000	4.60422e-38
642.800000	4.63626e-38
642.750000	4.66851e-38
642.700000	4.70099e-38
642.650000	4.7337e-38
642.600000	4.76663e-38
642.550000	4.79979e-38
642.500000	4.83319e-38
642.450000	4.86681e-38
642.400000	4.90067e-38
642.350000	4.93477e-38
642.300000	4.9691e-38
642.250000	5.00367e-38
642.200000	5.03848e-38
642.150000	5.07354e-38
642.100000	5.10884e-38
642.050000	5.14438e-38
642.000000	5.18017e-38
641.950000	5.21621e-38
641.900000	5.2525e-38
641.850000	5.28904e-38
641.800000	5.32584e-38
641.750000	5.36289e-38
641.700000	5.40021e-38
641.650000	5.43778e-38
641.600000	5.47561e-38
641.550000	5.5137e-38
641.500000	5.55206e-38
641.450000	5.59069e-38
641.400000	5.62959e-38
641.350000	5.66875e-38
641.300000	5.70819e-38
641.250000	5.74791e-38
641.200000	5.7879e-38
641.150000	5.82816e-38
641.100000	5.86871e-38
641.050000	5.90954e-38
641.000000	5.95066e-38
640.950000	5.99206e-38
640.900000	6.03375e-38
640.850000	6.07572e-38
640.800000	6.11799e-38
640.750000	6.16056e-38
640.700000	6.20342e-38
640.650000	6.24658e-38
640.600000	6.29004e-38
640.550000	6.3338e-38
640.500000	6.37786e-38
640.450000	6.42224e-38
640.400000	6.46692e-38
640.350000	6.51191e-38
640.300000	6.55721e-38
640.250000	6.60283e-38
640.200000	6.64877e-38
640.150000	6.69503e-38
640.100000	6.74161e-38
640.050000	6.78851e-38
640.000000	6.83574e-38
639.950000	6.8833e-38
639.900000	6.93119e-38
639.850000	6.97941e-38
639.800000	7.02797e-38
639.750000	7.07686e-38
639.700000	7.1261e-38
639.650000	7.17568e-38
639.600000	7.2256e-38
639.550000	7.27587e-38
639.500000	7.32649e-38
639.450000	7.37746e-38
639.400000	7.42879e-38
639.350000	7.48047e-38
639.300000	7.53252e-38
639.250000	7.58492e-38
639.200000	7.63769e-38
639.150000	7.69083e-38
639.100000	7.74434e-38
639.050000	7.79821e-38
639.000000	7.85247e-38
638.950000	7.9071e-38
638.900000	7.96211e-38
638.850000	8.01751e-38
638.800000	8.07329e-38
638.750000	8.12945e-38
638.700000	8.18601e-38
638.650000	8.24296e-38
638.600000	8.30031e-38
638.550000	8.35806e-38
638.500000	8.41621e-38
638.450000	8.47476e-38
638.400000	8.53372e-38
638.350000	8.59309e-38
638.300000	8.65288e-38
638.250000	8.71308e-38
638.200000	8.7737e-38
638.150000	8.83474e-38
638.100000	8.8962e-38
638.050000	8.9581e-38
638.000000	9.02042e-38
637.950000	9.08318e-38
637.900000	9.14637e-38
637.850000	9.21e-38
637.800000	9.27408e-38
637.750000	9.3386e-38
637.700000	9.40357e-38
637.650000	9.46899e-38
637.600000	9.53487e-38
637.550000	9.60121e-38
637.500000	9.66801e-38
637.450000	9.73527e-38
637.400000	9.803e-38
637.350000	9.8712e-38
637.300000	9.93988e-38
637.250000	1.0009e-37
637.200000	1.00787e-37
637.150000	1.01488e-37
637.100000	1.02194e-37
637.050000	1.02905e-37
637.000000	1.03621e-37
636.950000	1.04342e-37
636.900000	1.05068e-37
636.850000	1.05799e-37
636.800000	1.06535e-37
636.750000	1.07276e-37
636.700000	1.08022e-37
636.650000	1.08774e-37
636.600000	1.09531e-37
636.550000	1.10293e-37
636.500000	1.1106e-37
636.450000	1.11833e-37
636.400000	1.12611e-37
636.350000	1.13394e-37
636.300000	1.14183e-37
636.250000	1.14977e-37
636.200000	1.15777e-37
636.150000	1.16583e-37
636.100000	1.17394e-37
636.050000	1.18211e-37
636.000000	1.19033e-37
635.950000	1.19861e-37
635.900000	1.20695e-37
635.850000	1.21535e-37
635.800000	1.2238e-37
635.750000	1.23232e-37
635.700000	1.24089e-37
635.650000	1.24952e-37
635.600000	1.25822e-37
635.550000	1.26697e-37
635.500000	1.27578e-37
635.450000	1.28466e-37
635.400000	1.2936e-37
635.350000	1.3026e-37
635.300000	1.31166e-37
635.250000	1.32079e-37
635.200000	1.32998e-37
635.150000	1.33923e-37
635.100000	1.34855e-37
635.050000	1.35793e-37
635.000000	1.36737e-37
634.950000	1.37689e-37
634.900000	1.38647e-37
634.850000	1.39611e-37
634.800000	1.40583e-37
634.750000	1.41561e-37
634.700000	1.42546e-37
634.650000	1.43537e-37
634.600000	1.44536e-37
634.550000	1.45541e-37
634.500000	1.46554e-37
634.450000	1.47574e-37
634.400000	1.486e-37
634.350000	1.49634e-37
634.300000	1.50675e-37
634.250000	1.51723e-37
634.200000	1.52779e-37
634.150000	1.53842e-37
634.100000	1.54912e-37
634.050000	1.5599e-37
634.000000	1.57075e-37
633.950000	1.58168e-37
633.900000	1.59268e-37
633.850000	1.60376e-37
633.800000	1.61492e-37
633.750000	1.62616e-37
633.700000	1.63747e-37
633.650000	1.64886e-37
633.600000	1.66033e-37
633.550000	1.67189e-37
633.500000	1.68352e-37
633.450000	1.69523e-37
633.400000	1.70702e-37
633.350000	1.7189e-37
633.300000	1.73086e-37
633.250000	1.7429e-37
633.200000	1.75503e-37
633.150000	1.76724e-37
633.100000	1.77953e-37
633.050000	1.79191e-37
633.000000	1.80438e-37
632.950000	1.81693e-37
632.900000	1.82957e-37
632.850000	1.8423e-37
632.800000	1.85512e-37
632.750000	1.86802e-37
632.700000	1.88102e-37
632.650000	1.89411e-37
632.600000	1.90728e-37
632.550000	1.92055e-37
632.500000	1.93392e-37
632.450000	1.94737e-37
632.400000	1.96092e-37
632.350000	1.97456e-37
632.300000	1.9883e-37
632.250000	2.00213e-37
632.200000	2.01606e-37
632.150000	2.03009e-37
632.100000	2.04421e-37
632.050000	2.05843e-37
632.000000	2.07275e-37
631.950000	2.08717e-37
631.900000	2.10169e-37
631.850000	2.11631e-37
631.800000	2.13104e-37
631.750000	2.14586e-37
631.700000	2.16079e-37
631.650000	2.17583e-37
631.600000	2.19096e-37
631.550000	2.20621e-37
631.500000	2.22156e-37
631.450000	2.23701e-37
631.400000	2.25257e-37
631.350000	2.26825e-37
631.300000	2.28403e-37
631.250000	2.29992e-37
631.200000	2.31592e-37
631.150000	2.33203e-37
631.100000	2.34825e-37
631.050000	2.36459e-37
631.000000	2.38104e-37
630.950000	2.39761e-37
630.900000	2.41429e-37
630.850000	2.43108e-37
630.800000	2.448e-37
630.750000	2.46503e-37
630.700000	2.48218e-37
630.650000	2.49945e-37
630.600000	2.51684e-37
630.550000	2.53435e-37
630.500000	2.55198e-37
630.450000	2.56973e-37
630.400000	2.58761e-37
630.350000	2.60561e-37
630.300000	2.62374e-37
630.250000	2.64199e-37
630.200000	2.66037e-37
630.150000	2.67888e-37
630.100000	2.69752e-37
630.050000	2.71629e-37
630.000000	2.73518e-37
629.950000	2.75421e-37
629.900000	2.77337e-37
629.850000	2.79267e-37
629.800000	2.8121e-37
629.750000	2.83166e-37
629.700000	2.85136e-37
629.650000	2.8712e-37
629.600000	2.89118e-37
629.550000	2.91129e-37
629.500000	2.93154e-37
629.450000	2.95194e-37
629.400000	2.97248e-37
629.350000	2.99316e-37
629.300000	3.01398e-37
629.250000	3.03495e-37
629.200000	3.05606e-37
629.150000	3.07732e-37
629.100000	3.09873e-37
629.050000	3.12029e-37
629.000000	3.142e-37
628.950000	3.16386e-37
628.900000	3.18587e-37
628.850000	3.20803e-37
628.800000	3.23035e-37
628.750000	3.25283e-37
628.700000	3.27546e-37
628.650000	3.29824e-37
628.600000	3.32119e-37
628.550000	3.3443e-37
628.500000	3.36756e-37
628.450000	3.39099e-37
628.400000	3.41458e-37
628.350000	3.43834e-37
628.300000	3.46226e-37
628.250000	3.48635e-37
628.200000	3.5106e-37
628.150000	3.53503e-37
628.100000	3.55962e-37
628.050000	3.58438e-37
628.000000	3.60932e-37
627.950000	3.63443e-37
627.900000	3.65972e-37
627.850000	3.68518e-37
627.800000	3.71082e-37
627.750000	3.73663e-37
627.700000	3.76263e-37
627.650000	3.7888e-37
627.600000	3.81516e-37
627.550000	3.84171e-37
627.500000	3.86843e-37
627.450000	3.89535e-37
627.400000	3.92245e-37
627.350000	3.94974e-37
627.300000	3.97721e-37
627.250000	4.00488e-37
627.200000	4.03275e-37
627.150000	4.0608e-37
627.100000	4.08905e-37
627.050000	4.1175e-37
627.000000	4.14615e-37
626.950000	4.17499e-37
626.900000	4.20404e-37
626.850000	4.23329e-37
626.800000	4.26274e-37
626.750000	4.29239e-37
626.700000	4.32226e-37
626.650000	4.35233e-37
626.600000	4.38261e-37
626.550000	4.4131e-37
626.500000	4.4438e-37
626.450000	4.47471e-37
626.400000	4.50584e-37
626.350000	4.53719e-37
626.300000	4.56876e-37
626.250000	4.60054e-37
626.200000	4.63255e-37
626.150000	4.66478e-37
626.100000	4.69723e-37
626.050000	4.72991e-37
626.000000	4.76282e-37
625.950000	4.79595e-37
625.900000	4.82932e-37
625.850000	4.86292e-37
625.800000	4.89675e-37
625.750000	4.93081e-37
625.700000	4.96512e-37
625.650000	4.99966e-37
625.600000	5.03444e-37
625.550000	5.06947e-37
625.500000	5.10474e-37
625.450000	5.14025e-37
625.400000	5.17601e-37
625.350000	5.21202e-37
625.300000	5.24828e-37
625.250000	5.2848e-37
625.200000	5.32156e-37
625.150000	5.35858e-37
625.100000	5.39586e-37
625.050000	5.4334e-37
625.000000	5.4712e-37
624.950000	5.50927e-37
624.900000	5.5476e-37
624.850000	5.58619e-37
624.800000	5.62505e-37
624.750000	5.66419e-37
624.700000	5.70359e-37
624.650000	5.74327e-37
624.600000	5.78323e-37
624.550000	5.82346e-37
624.500000	5.86398e-37
624.450000	5.90477e-37
624.400000	5.94585e-37
624.350000	5.98722e-37
624.300000	6.02887e-37
624.250000	6.07082e-37
624.200000	6.11305e-37
624.150000	6.15558e-37
624.100000	6.1984e-37
624.050000	6.24153e-37
624.000000	6.28495e-37
623.950000	6.32867e-37
623.900000	6.3727e-37
623.850000	6.41704e-37
623.800000	6.46168e-37
623.750000	6.50664e-37
623.700000	6.5519e-37
623.650000	6.59748e-37
623.600000	6.64338e-37
623.550000	6.6896e-37
623.500000	6.73614e-37
623.450000	6.78301e-37
623.400000	6.8302e-37
623.350000	6.87771e-37
623.300000	6.92556e-37
623.250000	6.97374e-37
623.200000	7.02226e-37
623.150000	7.07111e-37
623.100000	7.12031e-37
623.050000	7.16984e-37
623.000000	7.21972e-37
622.950000	7.26995e-37
622.900000	7.32053e-37
622.850000	7.37146e-37
622.800000	7.42274e-37
622.750000	7.47438e-37
622.700000	7.52638e-37
622.650000	7.57874e-37
622.600000	7.63147e-37
622.550000	7.68456e-37
622.500000	7.73802e-37
622.450000	7.79186e-37
622.400000	7.84606e-37
622.350000	7.90065e-37
622.300000	7.95561e-37
622.250000	8.01096e-37
622.200000	8.06669e-37
622.150000	8.12281e-37
622.100000	8.17932e-37
622.050000	8.23623e-37
622.000000	8.29353e-37
621.950000	8.35123e-37
621.900000	8.40933e-37
621.850000	8.46783e-37
621.800000	8.52674e-37
621.750000	8.58606e-37
621.700000	8.64579e-37
621.650000	8.70594e-37
621.600000	8.76651e-37
621.550000	8.8275e-37
621.500000	8.88891e-37
621.450000	8.95075e-37
621.400000	9.01302e-37
621.350000	9.07573e-37
621.300000	9.13887e-37
621.250000	9.20244e-37
621.200000	9.26647e-37
621.150000	9.33093e-37
621.100000	9.39585e-37
621.050000	9.46122e-37
621.000000	9.52704e-37
620.950000	9.59332e-37
620.900000	9.66006e-37
620.850000	9.72726e-37
620.800000	9.79493e-37
620.750000	9.86308e-37
620.700000	9.9317e-37
620.650000	1.00008e-36
620.600000	1.00704e-36
620.550000	1.01404e-36
620.500000	1.0211e-36
620.450000	1.0282e-36
620.400000	1.03535e-36
620.350000	1.04256e-36
620.300000	1.04981e-36
620.250000	1.05711e-36
620.200000	1.06447e-36
620.150000	1.07187e-36
620.100000	1.07933e-36
620.050000	1.08684e-36
620.000000	1.0944e-36
619.950000	1.10201e-36
619.900000	1.10968e-36
619.850000	1.1174e-36
619.800000	1.12517e-36
619.750000	1.133e-36
619.700000	1.14088e-36
619.650000	1.14882e-36
619.600000	1.15681e-36
619.550000	1.16486e-36
619.500000	1.17297e-36
619.450000	1.18113e-36
619.400000	1.18934e-36
619.350000	1.19762e-36
619.300000	1.20595e-36
619.250000	1.21434e-36
619.200000	1.22279e-36
619.150000	1.23129e-36
619.100000	1.23986e-36
619.050000	1.24849e-36
619.000000	1.25717e-36
618.950000	1.26592e-36
618.900000	1.27472e-36
618.850000	1.28359e-36
618.800000	1.29252e-36
618.750000	1.30152e-36
618.700000	1.31057e-36
618.650000	1.31969e-36
618.600000	1.32887e-36
618.550000	1.33811e-36
618.500000	1.34742e-36
618.450000	1.3568e-36
618.400000	1.36624e-36
618.350000	1.37574e-36
618.300000	1.38531e-36
618.250000	1.39495e-36
618.200000	1.40465e-36
618.150000	1.41443e-36
618.100000	1.42427e-36
618.050000	1.43417e-36
618.000000	1.44415e-36
617.950000	1.4542e-36
617.900000	1.46432e-36
617.850000	1.4745e-36
617.800000	1.48476e-36
617.750000	1.49509e-36
617.700000	1.50549e-36
617.650000	1.51597e-36
617.600000	1.52651e-36
617.550000	1.53713e-36
617.500000	1.54783e-36
617.450000	1.55859e-36
617.400000	1.56944e-36
617.350000	1.58035e-36
617.300000	1.59135e-36
617.250000	1.60242e-36
617.200000	1.61357e-36
617.150000	1.62479e-36
617.100000	1.6361e-36
617.050000	1.64748e-36
617.000000	1.65894e-36
616.950000	1.67048e-36
616.900000	1.6821e-36
616.850000	1.69381e-36
616.800000	1.70559e-36
616.750000	1.71746e-36
616.700000	1.7294e-36
616.650000	1.74143e-36
616.600000	1.75355e-36
616.550000	1.76575e-36
616.500000	1.77803e-36
616.450000	1.7904e-36
616.400000	1.80286e-36
616.350000	1.8154e-36
616.300000	1.82803e-36
616.250000	1.84075e-36
616.200000	1.85355e-36
616.150000	1.86645e-36
616.100000	1.87943e-36
616.050000	1.89251e-36
616.000000	1.90568e-36
615.950000	1.91893e-36
615.900000	1.93228e-36
615.850000	1.94573e-36
615.800000	1.95926e-36
615.750000	1.97289e-36
615.700000	1.98662e-36
615.650000	2.00044e-36
615.600000	2.01436e-36
615.550000	2.02837e-36
615.500000	2.04248e-36
615.450000	2.05669e-36
615.400000	2.071e-36
615.350000	2.08541e-36
615.300000	2.09991e-36
615.250000	2.11452e-36
615.200000	2.12923e-36
615.150000	2.14405e-36
615.100000	2.15896e-36
615.050000	2.17398e-36
615.000000	2.18911e-36
614.950000	2.20434e-36
614.900000	2.21967e-36
614.850000	2.23511e-36
614.800000	2.25066e-36
614.750000	2.26632e-36
614.700000	2.28209e-36
614.650000	2.29796e-36
614.600000	2.31395e-36
614.550000	2.33005e-36
614.500000	2.34626e-36
614.450000	2.36258e-36
614.400000	2.37902e-36
614.350000	2.39557e-36
614.300000	2.41223e-36
614.250000	2.42901e-36
614.200000	2.44591e-36
614.150000	2.46293e-36
614.100000	2.48006e-36
614.050000	2.49732e-36
614.000000	2.51469e-36
613.950000	2.53218e-36
613.900000	2.5498e-36
613.850000	2.56754e-36
613.800000	2.5854e-36
613.750000	2.60339e-36
613.700000	2.6215e-36
613.650000	2.63974e-36
613.600000	2.6581e-36
613.550000	2.67659e-36
613.500000	2.69521e-36
613.450000	2.71396e-36
613.400000	2.73285e-36
613.350000	2.75186e-36
613.300000	2.771e-36
613.250000	2.79028e-36
613.200000	2.80969e-36
613.150000	2.82924e-36
613.100000	2.84892e-36
613.050000	2.86874e-36
613.000000	2.8887e-36
612.950000	2.90879e-36
612.900000	2.92903e-36
612.850000	2.94941e-36
612.800000	2.96993e-36
612.750000	2.99059e-36
612.700000	3.01139e-36
612.650000	3.03234e-36
612.600000	3.05344e-36
612.550000	3.07468e-36
612.500000	3.09607e-36
612.450000	3.11761e-36
612.400000	3.1393e-36
612.350000	3.16114e-36
612.300000	3.18313e-36
612.250000	3.20527e-36
612.200000	3.22757e-36
612.150000	3.25003e-36
612.100000	3.27264e-36
612.050000	3.2954e-36
612.000000	3.31833e-36
611.950000	3.34142e-36
611.900000	3.36466e-36
611.850000	3.38807e-36
611.800000	3.41164e-36
611.750000	3.43537e-36
611.700000	3.45927e-36
611.650000	3.48334e-36
611.600000	3.50757e-36
611.550000	3.53197e-36
611.500000	3.55654e-36
611.450000	3.58129e-36
611.400000	3.6062e-36
611.350000	3.63129e-36
611.300000	3.65655e-36
611.250000	3.68199e-36
611.200000	3.70761e-36
611.150000	3.7334e-36
611.100000	3.75937e-36
611.050000	3.78552e-36
611.000000	3.81186e-36
610.950000	3.83838e-36
610.900000	3.86508e-36
610.850000	3.89197e-36
610.800000	3.91905e-36
610.750000	3.94631e-36
610.700000	3.97376e-36
610.650000	4.00141e-36
610.600000	4.02925e-36
610.550000	4.05728e-36
610.500000	4.0855e-36
610.450000	4.11393e-36
610.400000	4.14255e-36
610.350000	4.17136e-36
610.300000	4.20038e-36
610.250000	4.22961e-36
610.200000	4.25903e-36
610.150000	4.28866e-36
610.100000	4.3185e-36
610.050000	4.34854e-36
610.000000	4.37879e-36
609.950000	4.40925e-36
609.900000	4.43993e-36
609.850000	4.47082e-36
609.800000	4.50192e-36
609.750000	4.53324e-36
609.700000	4.56477e-36
609.650000	4.59653e-36
609.600000	4.62851e-36
609.550000	4.66071e-36
609.500000	4.69313e-36
609.450000	4.72578e-36
609.400000	4.75866e-36
609.350000	4.79176e-36
609.300000	4.8251e-36
609.250000	4.85867e-36
609.200000	4.89247e-36
609.150000	4.9265e-36
609.100000	4.96078e-36
609.050000	4.99529e-36
609.000000	5.03004e-36
608.950000	5.06503e-36
608.900000	5.10027e-36
608.850000	5.13575e-36
608.800000	5.17148e-36
608.750000	5.20746e-36
608.700000	5.24368e-36
608.650000	5.28016e-36
608.600000	5.3169e-36
608.550000	5.35388e-36
608.500000	5.39113e-36
608.450000	5.42864e-36
608.400000	5.4664e-36
608.350000	5.50443e-36
608.300000	5.54272e-36
608.250000	5.58128e-36
608.200000	5.62011e-36
608.150000	5.65921e-36
608.100000	5.69858e-36
608.050000	5.73822e-36
608.000000	5.77814e-36
607.950000	5.81834e-36
607.900000	5.85882e-36
607.850000	5.89958e-36
607.800000	5.94062e-36
607.750000	5.98195e-36
607.700000	6.02356e-36
607.650000	6.06547e-36
607.600000	6.10766e-36
607.550000	6.15015e-36
607.500000	6.19294e-36
607.450000	6.23602e-36
607.400000	6.2794e-36
607.350000	6.32309e-36
607.300000	6.36708e-36
607.250000	6.41137e-36
607.200000	6.45598e-36
607.150000	6.50089e-36
607.100000	6.54611e-36
607.050000	6.59165e-36
607.000000	6.63751e-36
606.950000	6.68369e-36
606.900000	6.73018e-36
606.850000	6.777e-36
606.800000	6.82415e-36
606.750000	6.87162e-36
606.700000	6.91943e-36
606.650000	6.96757e-36
606.600000	7.01604e-36
606.550000	7.06485e-36
606.500000	7.114e-36
606.450000	7.16349e-36
606.400000	7.21332e-36
606.350000	7.2635e-36
606.300000	7.31403e-36
606.250000	7.36492e-36
606.200000	7.41615e-36
606.150000	7.46774e-36
606.100000	7.5197e-36
606.050000	7.57201e-36
606.000000	7.62469e-36
605.950000	7.67773e-36
605.900000	7.73114e-36
605.850000	7.78493e-36
605.800000	7.83908e-36
605.750000	7.89362e-36
605.700000	7.94853e-36
605.650000	8.00383e-36
605.600000	8.05951e-36
605.550000	8.11558e-36
605.500000	8.17204e-36
605.450000	8.22889e-36
605.400000	8.28613e-36
605.350000	8.34378e-36
605.300000	8.40182e-36
605.250000	8.46027e-36
605.200000	8.51913e-36
605.150000	8.5784e-36
605.100000	8.63807e-36
605.050000	8.69817e-36
605.000000	8.75868e-36
604.950000	8.81961e-36
604.900000	8.88097e-36
604.850000	8.94275e-36
604.800000	9.00496e-36
604.750000	9.06761e-36
604.700000	9.13069e-36
604.650000	9.19421e-36
604.600000	9.25817e-36
604.550000	9.32258e-36
604.500000	9.38743e-36
604.450000	9.45274e-36
604.400000	9.5185e-36
604.350000	9.58472e-36
604.300000	9.6514e-36
604.250000	9.71854e-36
604.200000	9.78615e-36
604.150000	9.85423e-36
604.100000	9.92278e-36
604.050000	9.99181e-36
604.000000	1.00613e-35
603.950000	1.01313e-35
603.900000	1.02018e-35
603.850000	1.02728e-35
603.800000	1.03442e-35
603.750000	1.04162e-35
603.700000	1.04887e-35
603.650000	1.05616e-35
603.600000	1.06351e-35
603.550000	1.07091e-35
603.500000	1.07836e-35
603.450000	1.08586e-35
603.400000	1.09341e-35
603.350000	1.10102e-35
603.300000	1.10868e-35
603.250000	1.11639e-35
603.200000	1.12416e-35
603.150000	1.13198e-35
603.100000	1.13986e-35
603.050000	1.14779e-35
603.000000	1.15577e-35
602.950000	1.16381e-35
602.900000	1.17191e-35
602.850000	1.18006e-35
602.800000	1.18827e-35
602.750000	1.19654e-35
602.700000	1.20486e-35
602.650000	1.21324e-35
602.600000	1.22168e-35
602.550000	1.23018e-35
602.500000	1.23874e-35
602.450000	1.24736e-35
602.400000	1.25603e-35
602.350000	1.26477e-35
602.300000	1.27357e-35
602.250000	1.28243e-35
602.200000	1.29135e-35
602.150000	1.30034e-35
602.100000	1.30938e-35
602.050000	1.31849e-35
602.000000	1.32766e-35
601.950000	1.3369e-35
601.900000	1.3462e-35
601.850000	1.35556e-35
601.800000	1.36499e-35
601.750000	1.37449e-35
601.700000	1.38405e-35
601.650000	1.39368e-35
601.600000	1.40338e-35
601.550000	1.41314e-35
601.500000	1.42297e-35
601.450000	1.43287e-35
601.400000	1.44284e-35
601.350000	1.45288e-35
601.300000	1.46298e-35
601.250000	1.47316e-35
601.200000	1.48341e-35
601.150000	1.49373e-35
601.100000	1.50412e-35
601.050000	1.51458e-35
601.000000	1.52512e-35
600.950000	1.53573e-35
600.900000	1.54641e-35
600.850000	1.55717e-35
600.800000	1.568e-35
600.750000	1.57891e-35
600.700000	1.5899e-35
600.650000	1.60096e-35
600.600000	1.61209e-35
600.550000	1.62331e-35
600.500000	1.6346e-35
600.450000	1.64597e-35
600.400000	1.65742e-35
600.350000	1.66895e-35
600.300000	1.68056e-35
600.250000	1.69226e-35
600.200000	1.70403e-35
600.150000	1.71588e-35
600.100000	1.72782e-35
600.050000	1.73984e-35
600.000000	1.75194e-35
599.950000	1.76413e-35
599.900000	1.7764e-35
599.850000	1.78876e-35
599.800000	1.8012e-35
599.750000	1.81374e-35
599.700000	1.82635e-35
599.650000	1.83906e-35
599.600000	1.85185e-35
599.550000	1.86473e-35
599.500000	1.87771e-35
599.450000	1.89077e-35
599.400000	1.90392e-35
599.350000	1.91717e-35
599.300000	1.93051e-35
599.250000	1.94394e-35
599.200000	1.95746e-35
599.150000	1.97108e-35
599.100000	1.98479e-35
599.050000	1.9986e-35
599.000000	2.0125e-35
598.950000	2.0265e-35
598.900000	2.0406e-35
598.850000	2.05479e-35
598.800000	2.06909e-35
598.750000	2.08348e-35
598.700000	2.09798e-35
598.650000	2.11257e-35
598.600000	2.12727e-35
598.550000	2.14207e-35
598.500000	2.15697e-35
598.450000	2.17197e-35
598.400000	2.18708e-35
598.350000	2.2023e-35
598.300000	2.21762e-35
598.250000	2.23305e-35
598.200000	2.24858e-35
598.150000	2.26422e-35
598.100000	2.27997e-35
598.050000	2.29584e-35
598.000000	2.31181e-35
597.950000	2.32789e-35
597.900000	2.34408e-35
597.850000	2.36039e-35
597.800000	2.37681e-35
597.750000	2.39335e-35
597.700000	2.41e-35
597.650000	2.42676e-35
597.600000	2.44364e-35
597.550000	2.46064e-35
597.500000	2.47776e-35
597.450000	2.495e-35
597.400000	2.51235e-35
597.350000	2.52983e-35
597.300000	2.54743e-35
597.250000	2.56515e-35
597.200000	2.583e-35
597.150000	2.60097e-35
597.100000	2.61906e-35
597.050000	2.63728e-35
597.000000	2.65563e-35
596.950000	2.6741e-35
596.900000	2.6927e-35
596.850000	2.71144e-35
596.800000	2.7303e-35
596.750000	2.74929e-35
596.700000	2.76842e-35
596.650000	2.78768e-35
596.600000	2.80707e-35
596.550000	2.8266e-35
596.500000	2.84626e-35
596.450000	2.86606e-35
596.400000	2.886e-35
596.350000	2.90608e-35
596.300000	2.92629e-35
596.250000	2.94665e-35
596.200000	2.96715e-35
596.150000	2.98779e-35
596.100000	3.00858e-35
596.050000	3.02951e-35
596.000000	3.05058e-35
595.950000	3.0718e-35
595.900000	3.09317e-35
595.850000	3.11469e-35
595.800000	3.13636e-35
595.750000	3.15818e-35
595.700000	3.18015e-35
595.650000	3.20227e-35
595.600000	3.22455e-35
595.550000	3.24698e-35
595.500000	3.26957e-35
595.450000	3.29231e-35
595.400000	3.31522e-35
595.350000	3.33828e-35
595.300000	3.3615e-35
595.250000	3.38489e-35
595.200000	3.40843e-35
595.150000	3.43215e-35
595.100000	3.45602e-35
595.050000	3.48006e-35
595.000000	3.50427e-35
594.950000	3.52865e-35
594.900000	3.5532e-35
594.850000	3.57792e-35
594.800000	3.60281e-35
594.750000	3.62787e-35
594.700000	3.65311e-35
594.650000	3.67852e-35
594.600000	3.70411e-35
594.550000	3.72988e-35
594.500000	3.75583e-35
594.450000	3.78196e-35
594.400000	3.80827e-35
594.350000	3.83476e-35
594.300000	3.86143e-35
594.250000	3.8883e-35
594.200000	3.91535e-35
594.150000	3.94258e-35
594.100000	3.97001e-35
594.050000	3.99763e-35
594.000000	4.02544e-35
593.950000	4.05344e-35
593.900000	4.08164e-35
593.850000	4.11004e-35
593.800000	4.13863e-35
593.750000	4.16742e-35
593.700000	4.19641e-35
593.650000	4.2256e-35
593.600000	4.255e-35
593.550000	4.2846e-35
593.500000	4.3144e-35
593.450000	4.34442e-35
593.400000	4.37464e-35
593.350000	4.40507e-35
593.300000	4.43572e-35
593.250000	4.46657e-35
593.200000	4.49765e-35
593.150000	4.52894e-35
593.100000	4.56044e-35
593.050000	4.59217e-35
593.000000	4.62411e-35
592.950000	4.65628e-35
592.900000	4.68867e-35
592.850000	4.72129e-35
592.800000	4.75413e-35
592.750000	4.78721e-35
592.700000	4.82051e-35
592.650000	4.85404e-35
592.600000	4.88781e-35
592.550000	4.92181e-35
592.500000	4.95605e-35
592.450000	4.99053e-35
592.400000	5.02525e-35
592.350000	5.06021e-35
592.300000	5.09541e-35
592.250000	5.13085e-35
592.200000	5.16655e-35
592.150000	5.20249e-35
592.100000	5.23868e-35
592.050000	5.27512e-35
592.000000	5.31182e-35
591.950000	5.34877e-35
591.900000	5.38598e-35
591.850000	5.42345e-35
591.800000	5.46118e-35
591.750000	5.49917e-35
591.700000	5.53742e-35
591.650000	5.57595e-35
591.600000	5.61474e-35
591.550000	5.6538e-35
591.500000	5.69313e-35
591.450000	5.73273e-35
591.400000	5.77261e-35
591.350000	5.81277e-35
591.300000	5.85321e-35
591.250000	5.89392e-35
591.200000	5.93493e-35
591.150000	5.97621e-35
591.100000	6.01779e-35
591.050000	6.05965e-35
591.000000	6.1018e-35
590.950000	6.14425e-35
590.900000	6.18699e-35
590.850000	6.23003e-35
590.800000	6.27337e-35
590.750000	6.31701e-35
590.700000	6.36096e-35
590.650000	6.40521e-35
590.600000	6.44977e-35
590.550000	6.49464e-35
590.500000	6.53982e-35
590.450000	6.58531e-35
590.400000	6.63112e-35
590.350000	6.67725e-35
590.300000	6.7237e-35
590.250000	6.77048e-35
590.200000	6.81758e-35
590.150000	6.865e-35
590.100000	6.91276e-35
590.050000	6.96085e-35
590.000000	7.00927e-35
589.950000	7.05803e-35
589.900000	7.10713e-35
589.850000	7.15657e-35
589.800000	7.20636e-35
589.750000	7.25649e-35
589.700000	7.30697e-35
589.650000	7.3578e-35
589.600000	7.40899e-35
589.550000	7.46053e-35
589.500000	7.51243e-35
589.450000	7.56469e-35
589.400000	7.61731e-35
589.350000	7.6703e-35
589.300000	7.72366e-35
589.250000	7.77739e-35
589.200000	7.83149e-35
589.150000	7.88597e-35
589.100000	7.94083e-35
589.050000	7.99607e-35
589.000000	8.0517e-35
588.950000	8.10771e-35
588.900000	8.16411e-35
588.850000	8.22091e-35
588.800000	8.2781e-35
588.750000	8.33568e-35
588.700000	8.39367e-35
588.650000	8.45206e-35
588.600000	8.51086e-35
588.550000	8.57006e-35
588.500000	8.62968e-35
588.450000	8.68971e-35
588.400000	8.75016e-35
588.350000	8.81104e-35
588.300000	8.87233e-35
588.250000	8.93405e-35
588.200000	8.9962e-35
588.150000	9.05878e-35
588.100000	9.1218e-35
588.050000	9.18526e-35
588.000000	9.24915e-35
587.950000	9.3135e-35
587.900000	9.37828e-35
587.850000	9.44353e-35
587.800000	9.50922e-35
587.750000	9.57537e-35
587.700000	9.64198e-35
587.650000	9.70906e-35
587.600000	9.7766e-35
587.550000	9.84461e-35
587.500000	9.91309e-35
587.450000	9.98205e-35
587.400000	1.00515e-34
587.350000	1.01214e-34
587.300000	1.01918e-34
587.250000	1.02627e-34
587.200000	1.03341e-34
587.150000	1.0406e-34
587.100000	1.04784e-34
587.050000	1.05513e-34
587.000000	1.06247e-34
586.950000	1.06986e-34
586.900000	1.0773e-34
586.850000	1.0848e-34
586.800000	1.09234e-34
586.750000	1.09994e-34
586.700000	1.10759e-34
586.650000	1.1153e-34
586.600000	1.12306e-34
586.550000	1.13087e-34
586.500000	1.13874e-34
586.450000	1.14666e-34
586.400000	1.15464e-34
586.350000	1.16267e-34
586.300000	1.17076e-34
586.250000	1.1789e-34
586.200000	1.1871e-34
586.150000	1.19536e-34
586.100000	1.20367e-34
586.050000	1.21205e-34
586.000000	1.22048e-34
585.950000	1.22897e-34
585.900000	1.23752e-34
585.850000	1.24613e-34
585.800000	1.2548e-34
585.750000	1.26353e-34
585.700000	1.27232e-34
585.650000	1.28117e-34
585.600000	1.29008e-34
585.550000	1.29905e-34
585.500000	1.30809e-34
585.450000	1.31719e-34
585.400000	1.32635e-34
585.350000	1.33558e-34
585.300000	1.34487e-34
585.250000	1.35423e-34
585.200000	1.36365e-34
585.150000	1.37313e-34
585.100000	1.38268e-34
585.050000	1.3923e-34
585.000000	1.40199e-34
584.950000	1.41174e-34
584.900000	1.42156e-34
584.850000	1.43145e-34
584.800000	1.44141e-34
584.750000	1.45144e-34
584.700000	1.46153e-34
584.650000	1.4717e-34
584.600000	1.48194e-34
584.550000	1.49225e-34
584.500000	1.50263e-34
584.450000	1.51308e-34
584.400000	1.52361e-34
584.350000	1.53421e-34
584.300000	1.54488e-34
584.250000	1.55563e-34
584.200000	1.56645e-34
584.150000	1.57734e-34
584.100000	1.58832e-34
584.050000	1.59937e-34
584.000000	1.61049e-34
583.950000	1.62169e-34
583.900000	1.63298e-34
583.850000	1.64434e-34
583.800000	1.65577e-34
583.750000	1.66729e-34
583.700000	1.67889e-34
583.650000	1.69057e-34
583.600000	1.70233e-34
583.550000	1.71417e-34
583.500000	1.7261e-34
583.450000	1.73811e-34
583.400000	1.7502e-34
583.350000	1.76237e-34
583.300000	1.77463e-34
583.250000	1.78698e-34
583.200000	1.79941e-34
583.150000	1.81192e-34
583.100000	1.82453e-34
583.050000	1.83722e-34
583.000000	1.85e-34
582.950000	1.86287e-34
582.900000	1.87583e-34
582.850000	1.88888e-34
582.800000	1.90202e-34
582.750000	1.91525e-34
582.700000	1.92857e-34
582.650000	1.94199e-34
582.600000	1.9555e-34
582.550000	1.9691e-34
582.500000	1.9828e-34
582.450000	1.99659e-34
582.400000	2.01048e-34
582.350000	2.02447e-34
582.300000	2.03855e-34
582.250000	2.05273e-34
582.200000	2.06701e-34
582.150000	2.08139e-34
582.100000	2.09587e-34
582.050000	2.11045e-34
582.000000	2.12513e-34
581.950000	2.13992e-34
581.900000	2.1548e-34
581.850000	2.16979e-34
581.800000	2.18489e-34
581.750000	2.20008e-34
581.700000	2.21539e-34
581.650000	2.2308e-34
581.600000	2.24632e-34
581.550000	2.26194e-34
581.500000	2.27768e-34
581.450000	2.29352e-34
581.400000	2.30948e-34
581.350000	2.32554e-34
581.300000	2.34172e-34
581.250000	2.35801e-34
581.200000	2.37442e-34
581.150000	2.39093e-34
581.100000	2.40757e-34
581.050000	2.42431e-34
581.000000	2.44118e-34
580.950000	2.45816e-34
580.900000	2.47526e-34
580.850000	2.49248e-34
580.800000	2.50982e-34
580.750000	2.52728e-34
580.700000	2.54486e-34
580.650000	2.56256e-34
580.600000	2.58039e-34
580.550000	2.59834e-34
580.500000	2.61641e-34
580.450000	2.63461e-34
580.400000	2.65294e-34
580.350000	2.6714e-34
580.300000	2.68998e-34
580.250000	2.70869e-34
580.200000	2.72753e-34
580.150000	2.74651e-34
580.100000	2.76561e-34
580.050000	2.78485e-34
580.000000	2.80422e-34
579.950000	2.82373e-34
579.900000	2.84337e-34
579.850000	2.86315e-34
579.800000	2.88307e-34
579.750000	2.90313e-34
579.700000	2.92332e-34
579.650000	2.94366e-34
579.600000	2.96414e-34
579.550000	2.98476e-34
579.500000	3.00552e-34
579.450000	3.02643e-34
579.400000	3.04748e-34
579.350000	3.06868e-34
579.300000	3.09003e-34
579.250000	3.11152e-34
579.200000	3.13317e-34
579.150000	3.15496e-34
579.100000	3.17691e-34
579.050000	3.19901e-34
579.000000	3.22126e-34
578.950000	3.24367e-34
578.900000	3.26623e-34
578.850000	3.28896e-34
578.800000	3.31183e-34
578.750000	3.33487e-34
578.700000	3.35807e-34
578.650000	3.38143e-34
578.600000	3.40495e-34
578.550000	3.42864e-34
578.500000	3.45249e-34
578.450000	3.47651e-34
578.400000	3.50069e-34
578.350000	3.52504e-34
578.300000	3.54957e-34
578.250000	3.57426e-34
578.200000	3.59912e-34
578.150000	3.62416e-34
578.100000	3.64937e-34
578.050000	3.67476e-34
578.000000	3.70032e-34
577.950000	3.72606e-34
577.900000	3.75198e-34
577.850000	3.77808e-34
577.800000	3.80436e-34
577.750000	3.83083e-34
577.700000	3.85747e-34
577.650000	3.88431e-34
577.600000	3.91133e-34
577.550000	3.93854e-34
577.500000	3.96594e-34
577.450000	3.99352e-34
577.400000	4.0213e-34
577.350000	4.04928e-34
577.300000	4.07745e-34
577.250000	4.10581e-34
577.200000	4.13437e-34
577.150000	4.16313e-34
577.100000	4.19209e-34
577.050000	4.22125e-34
577.000000	4.25062e-34
576.950000	4.28019e-34
576.900000	4.30996e-34
576.850000	4.33994e-34
576.800000	4.37013e-34
576.750000	4.40053e-34
576.700000	4.43115e-34
576.650000	4.46197e-34
576.600000	4.49301e-34
576.550000	4.52426e-34
576.500000	4.55574e-34
576.450000	4.58743e-34
576.400000	4.61934e-34
576.350000	4.65147e-34
576.300000	4.68383e-34
576.250000	4.71641e-34
576.200000	4.74922e-34
576.150000	4.78226e-34
576.100000	4.81553e-34
576.050000	4.84902e-34
576.000000	4.88276e-34
575.950000	4.91672e-34
575.900000	4.95092e-34
575.850000	4.98536e-34
575.800000	5.02004e-34
575.750000	5.05496e-34
575.700000	5.09013e-34
575.650000	5.12554e-34
575.600000	5.16119e-34
575.550000	5.1971e-34
575.500000	5.23325e-34
575.450000	5.26965e-34
575.400000	5.30631e-34
575.350000	5.34322e-34
575.300000	5.38039e-34
575.250000	5.41782e-34
575.200000	5.45551e-34
575.150000	5.49346e-34
575.100000	5.53167e-34
575.050000	5.57015e-34
575.000000	5.6089e-34
574.950000	5.64792e-34
574.900000	5.68721e-34
574.850000	5.72677e-34
574.800000	5.7666e-34
574.750000	5.80672e-34
574.700000	5.84711e-34
574.650000	5.88779e-34
574.600000	5.92874e-34
574.550000	5.96999e-34
574.500000	6.01152e-34
574.450000	6.05333e-34
574.400000	6.09544e-34
574.350000	6.13784e-34
574.300000	6.18054e-34
574.250000	6.22353e-34
574.200000	6.26683e-34
574.150000	6.31042e-34
574.100000	6.35432e-34
574.050000	6.39852e-34
574.000000	6.44303e-34
573.950000	6.48785e-34
573.900000	6.53298e-34
573.850000	6.57843e-34
573.800000	6.62419e-34
573.750000	6.67027e-34
573.700000	6.71667e-34
573.650000	6.76339e-34
573.600000	6.81044e-34
573.550000	6.85782e-34
573.500000	6.90552e-34
573.450000	6.95356e-34
573.400000	7.00193e-34
573.350000	7.05064e-34
573.300000	7.09968e-34
573.250000	7.14907e-34
573.200000	7.1988e-34
573.150000	7.24888e-34
573.100000	7.2993e-34
573.050000	7.35008e-34
573.000000	7.40121e-34
572.950000	7.45269e-34
572.900000	7.50454e-34
572.850000	7.55674e-34
572.800000	7.60931e-34
572.750000	7.66224e-34
572.700000	7.71554e-34
572.650000	7.76921e-34
572.600000	7.82326e-34
572.550000	7.87768e-34
572.500000	7.93248e-34
572.450000	7.98766e-34
572.400000	8.04322e-34
572.350000	8.09917e-34
572.300000	8.15551e-34
572.250000	8.21224e-34
572.200000	8.26937e-34
572.150000	8.32689e-34
572.100000	8.38482e-34
572.050000	8.44315e-34
572.000000	8.50188e-34
571.950000	8.56102e-34
571.900000	8.62057e-34
571.850000	8.68054e-34
571.800000	8.74092e-34
571.750000	8.80173e-34
571.700000	8.86295e-34
571.650000	8.92461e-34
571.600000	8.98669e-34
571.550000	9.0492e-34
571.500000	9.11215e-34
571.450000	9.17554e-34
571.400000	9.23937e-34
571.350000	9.30364e-34
571.300000	9.36836e-34
571.250000	9.43352e-34
571.200000	9.49915e-34
571.150000	9.56523e-34
571.100000	9.63176e-34
571.050000	9.69876e-34
571.000000	9.76623e-34
570.950000	9.83417e-34
570.900000	9.90258e-34
570.850000	9.97146e-34
570.800000	1.00408e-33
570.750000	1.01107e-33
570.700000	1.0181e-33
570.650000	1.02518e-33
570.600000	1.03231e-33
570.550000	1.0395e-33
570.500000	1.04673e-33
570.450000	1.05401e-33
570.400000	1.06134e-33
570.350000	1.06872e-33
570.300000	1.07616e-33
570.250000	1.08364e-33
570.200000	1.09118e-33
570.150000	1.09877e-33
570.100000	1.10641e-33
570.050000	1.11411e-33
570.000000	1.12186e-33
569.950000	1.12966e-33
569.900000	1.13752e-33
569.850000	1.14544e-33
569.800000	1.1534e-33
569.750000	1.16143e-33
569.700000	1.16951e-33
569.650000	1.17764e-33
569.600000	1.18583e-33
569.550000	1.19408e-33
569.500000	1.20239e-33
569.450000	1.21075e-33
569.400000	1.21918e-33
569.350000	1.22766e-33
569.300000	1.2362e-33
569.250000	1.2448e-33
569.200000	1.25345e-33
569.150000	1.26217e-33
569.100000	1.27095e-33
569.050000	1.27979e-33
569.000000	1.2887e-33
568.950000	1.29766e-33
568.900000	1.30669e-33
568.850000	1.31578e-33
568.800000	1.32493e-33
568.750000	1.33415e-33
568.700000	1.34343e-33
568.650000	1.35277e-33
568.600000	1.36218e-33
568.550000	1.37166e-33
568.500000	1.3812e-33
568.450000	1.39081e-33
568.400000	1.40048e-33
568.350000	1.41023e-33
568.300000	1.42004e-33
568.250000	1.42991e-33
568.200000	1.43986e-33
568.150000	1.44988e-33
568.100000	1.45996e-33
568.050000	1.47012e-33
568.000000	1.48034e-33
567.950000	1.49064e-33
567.900000	1.50101e-33
567.850000	1.51145e-33
567.800000	1.52197e-33
567.750000	1.53255e-33
567.700000	1.54321e-33
567.650000	1.55395e-33
567.600000	1.56476e-33
567.550000	1.57564e-33
567.500000	1.5866e-33
567.450000	1.59764e-33
567.400000	1.60875e-33
567.350000	1.61994e-33
567.300000	1.63121e-33
567.250000	1.64256e-33
567.200000	1.65399e-33
567.150000	1.66549e-33
567.100000	1.67708e-33
567.050000	1.68874e-33
567.000000	1.70049e-33
566.950000	1.71232e-33
566.900000	1.72423e-33
566.850000	1.73622e-33
566.800000	1.7483e-33
566.750000	1.76046e-33
566.700000	1.77271e-33
566.650000	1.78504e-33
566.600000	1.79746e-33
566.550000	1.80996e-33
566.500000	1.82255e-33
566.450000	1.83523e-33
566.400000	1.848e-33
566.350000	1.86085e-33
566.300000	1.8738e-33
566.250000	1.88683e-33
566.200000	1.89995e-33
566.150000	1.91317e-33
566.100000	1.92648e-33
566.050000	1.93988e-33
566.000000	1.95337e-33
565.950000	1.96696e-33
565.900000	1.98065e-33
565.850000	1.99442e-33
565.800000	2.0083e-33
565.750000	2.02227e-33
565.700000	2.03633e-33
565.650000	2.0505e-33
565.600000	2.06476e-33
565.550000	2.07913e-33
565.500000	2.09359e-33
565.450000	2.10815e-33
565.400000	2.12282e-33
565.350000	2.13758e-33
565.300000	2.15245e-33
565.250000	2.16742e-33
565.200000	2.1825e-33
565.150000	2.19768e-33
565.100000	2.21297e-33
565.050000	2.22836e-33
565.000000	2.24387e-33
564.950000	2.25947e-33
564.900000	2.27519e-33
564.850000	2.29102e-33
564.800000	2.30695e-33
564.750000	2.323e-33
564.700000	2.33916e-33
564.650000	2.35543e-33
564.600000	2.37182e-33
564.550000	2.38832e-33
564.500000	2.40493e-33
564.450000	2.42166e-33
564.400000	2.4385e-33
564.350000	2.45547e-33
564.300000	2.47255e-33
564.250000	2.48975e-33
564.200000	2.50707e-33
564.150000	2.52451e-33
564.100000	2.54207e-33
564.050000	2.55975e-33
564.000000	2.57755e-33
563.950000	2.59548e-33
563.900000	2.61354e-33
563.850000	2.63172e-33
563.800000	2.65003e-33
563.750000	2.66846e-33
563.700000	2.68702e-33
563.650000	2.70571e-33
563.600000	2.72453e-33
563.550000	2.74349e-33
563.500000	2.76257e-33
563.450000	2.78179e-33
563.400000	2.80114e-33
563.350000	2.82062e-33
563.300000	2.84024e-33
563.250000	2.86e-33
563.200000	2.8799e-33
563.150000	2.89993e-33
563.100000	2.9201e-33
563.050000	2.94041e-33
563.000000	2.96087e-33
562.950000	2.98146e-33
562.900000	3.0022e-33
562.850000	3.02309e-33
562.800000	3.04412e-33
562.750000	3.06529e-33
562.700000	3.08661e-33
562.650000	3.10808e-33
562.600000	3.1297e-33
562.550000	3.15147e-33
562.500000	3.1734e-33
562.450000	3.19547e-33
562.400000	3.2177e-33
562.350000	3.24008e-33
562.300000	3.26262e-33
562.250000	3.28532e-33
562.200000	3.30817e-33
562.150000	3.33118e-33
562.100000	3.35435e-33
562.050000	3.37769e-33
562.000000	3.40118e-33
561.950000	3.42484e-33
561.900000	3.44866e-33
561.850000	3.47265e-33
561.800000	3.49681e-33
561.750000	3.52113e-33
561.700000	3.54563e-33
561.650000	3.57029e-33
561.600000	3.59513e-33
561.550000	3.62013e-33
561.500000	3.64532e-33
561.450000	3.67067e-33
561.400000	3.69621e-33
561.350000	3.72192e-33
561.300000	3.74781e-33
561.250000	3.77388e-33
561.200000	3.80013e-33
561.150000	3.82656e-33
561.100000	3.85318e-33
561.050000	3.87998e-33
561.000000	3.90697e-33
560.950000	3.93415e-33
560.900000	3.96152e-33
560.850000	3.98907e-33
560.800000	4.01682e-33
560.750000	4.04476e-33
560.700000	4.0729e-33
560.650000	4.10123e-33
560.600000	4.12976e-33
560.550000	4.15849e-33
560.500000	4.18741e-33
560.450000	4.21654e-33
560.400000	4.24587e-33
560.350000	4.27541e-33
560.300000	4.30515e-33
560.250000	4.33509e-33
560.200000	4.36525e-33
560.150000	4.39561e-33
560.100000	4.42619e-33
560.050000	4.45698e-33
560.000000	4.48798e-33
559.950000	4.5192e-33
559.900000	4.55064e-33
559.850000	4.58229e-33
559.800000	4.61416e-33
559.750000	4.64626e-33
559.700000	4.67858e-33
559.650000	4.71112e-33
559.600000	4.7439e-33
559.550000	4.77689e-33
559.500000	4.81012e-33
559.450000	4.84358e-33
559.400000	4.87727e-33
559.350000	4.9112e-33
559.300000	4.94536e-33
559.250000	4.97976e-33
559.200000	5.0144e-33
559.150000	5.04928e-33
559.100000	5.08441e-33
559.050000	5.11977e-33
559.000000	5.15539e-33
558.950000	5.19125e-33
558.900000	5.22736e-33
558.850000	5.26372e-33
558.800000	5.30034e-33
558.750000	5.33721e-33
558.700000	5.37433e-33
558.650000	5.41172e-33
558.600000	5.44936e-33
558.550000	5.48727e-33
558.500000	5.52544e-33
558.450000	5.56387e-33
558.400000	5.60257e-33
558.350000	5.64154e-33
558.300000	5.68079e-33
558.250000	5.7203e-33
558.200000	5.76009e-33
558.150000	5.80016e-33
558.100000	5.84051e-33
558.050000	5.88113e-33
558.000000	5.92204e-33
557.950000	5.96324e-33
557.900000	6.00472e-33
557.850000	6.04649e-33
557.800000	6.08855e-33
557.750000	6.1309e-33
557.700000	6.17355e-33
557.650000	6.21649e-33
557.600000	6.25973e-33
557.550000	6.30327e-33
557.500000	6.34712e-33
557.450000	6.39127e-33
557.400000	6.43573e-33
557.350000	6.4805e-33
557.300000	6.52557e-33
557.250000	6.57097e-33
557.200000	6.61667e-33
557.150000	6.6627e-33
557.100000	6.70904e-33
557.050000	6.75571e-33
557.000000	6.80271e-33
556.950000	6.85003e-33
556.900000	6.89767e-33
556.850000	6.94565e-33
556.800000	6.99397e-33
556.750000	7.04262e-33
556.700000	7.09161e-33
556.650000	7.14094e-33
556.600000	7.19061e-33
556.550000	7.24063e-33
556.500000	7.29099e-33
556.450000	7.34171e-33
556.400000	7.39278e-33
556.350000	7.4442e-33
556.300000	7.49598e-33
556.250000	7.54813e-33
556.200000	7.60063e-33
556.150000	7.6535e-33
556.100000	7.70674e-33
556.050000	7.76035e-33
556.000000	7.81433e-33
555.950000	7.86868e-33
555.900000	7.92342e-33
555.850000	7.97853e-33
555.800000	8.03403e-33
555.750000	8.08992e-33
555.700000	8.14619e-33
555.650000	8.20286e-33
555.600000	8.25991e-33
555.550000	8.31737e-33
555.500000	8.37523e-33
555.450000	8.43348e-33
555.400000	8.49215e-33
555.350000	8.55122e-33
555.300000	8.6107e-33
555.250000	8.6706e-33
555.200000	8.73091e-33
555.150000	8.79164e-33
555.100000	8.8528e-33
555.050000	8.91438e-33
555.000000	8.97638e-33
554.950000	9.03882e-33
554.900000	9.1017e-33
554.850000	9.16501e-33
554.800000	9.22876e-33
554.750000	9.29296e-33
554.700000	9.3576e-33
554.650000	9.42269e-33
554.600000	9.48823e-33
554.550000	9.55423e-33
554.500000	9.62069e-33
554.450000	9.68761e-33
554.400000	9.755e-33
554.350000	9.82285e-33
554.300000	9.89118e-33
554.250000	9.95998e-33
554.200000	1.00293e-32
554.150000	1.0099e-32
554.100000	1.01693e-32
554.050000	1.024e-32
554.000000	1.03112e-32
553.950000	1.0383e-32
553.900000	1.04552e-32
553.850000	1.05279e-32
553.800000	1.06012e-32
553.750000	1.06749e-32
553.700000	1.07491e-32
553.650000	1.08239e-32
553.600000	1.08992e-32
553.550000	1.0975e-32
553.500000	1.10514e-32
553.450000	1.11282e-32
553.400000	1.12056e-32
553.350000	1.12836e-32
553.300000	1.13621e-32
553.250000	1.14411e-32
553.200000	1.15207e-32
553.150000	1.16008e-32
553.100000	1.16815e-32
553.050000	1.17628e-32
553.000000	1.18446e-32
552.950000	1.1927e-32
552.900000	1.201e-32
552.850000	1.20935e-32
552.800000	1.21776e-32
552.750000	1.22623e-32
552.700000	1.23476e-32
552.650000	1.24335e-32
552.600000	1.252e-32
552.550000	1.26071e-32
552.500000	1.26948e-32
552.450000	1.27831e-32
552.400000	1.2872e-32
552.350000	1.29615e-32
552.300000	1.30517e-32
552.250000	1.31425e-32
552.200000	1.32339e-32
552.150000	1.3326e-32
552.100000	1.34187e-32
552.050000	1.3512e-32
552.000000	1.3606e-32
551.950000	1.37006e-32
551.900000	1.37959e-32
551.850000	1.38919e-32
551.800000	1.39885e-32
551.750000	1.40858e-32
551.700000	1.41838e-32
551.650000	1.42825e-32
551.600000	1.43818e-32
551.550000	1.44819e-32
551.500000	1.45826e-32
551.450000	1.4684e-32
551.400000	1.47862e-32
551.350000	1.4889e-32
551.300000	1.49926e-32
551.250000	1.50969e-32
551.200000	1.52019e-32
551.150000	1.53076e-32
551.100000	1.54141e-32
551.050000	1.55213e-32
551.000000	1.56293e-32
550.950000	1.5738e-32
550.900000	1.58475e-32
550.850000	1.59577e-32
550.800000	1.60687e-32
550.750000	1.61805e-32
550.700000	1.6293e-32
550.650000	1.64064e-32
550.600000	1.65205e-32
550.550000	1.66354e-32
550.500000	1.67511e-32
550.450000	1.68676e-32
550.400000	1.6985e-32
550.350000	1.71031e-32
550.300000	1.72221e-32
550.250000	1.73419e-32
550.200000	1.74625e-32
550.150000	1.7584e-32
550.100000	1.77063e-32
550.050000	1.78294e-32
550.000000	1.79535e-32
549.950000	1.80783e-32
549.900000	1.82041e-32
549.850000	1.83307e-32
549.800000	1.84582e-32
549.750000	1.85866e-32
549.700000	1.87159e-32
549.650000	1.88461e-32
549.600000	1.89772e-32
549.550000	1.91092e-32
549.500000	1.92421e-32
549.450000	1.9376e-32
549.400000	1.95107e-32
549.350000	1.96464e-32
549.300000	1.97831e-32
549.250000	1.99207e-32
549.200000	2.00593e-32
549.150000	2.01988e-32
549.100000	2.03393e-32
549.050000	2.04808e-32
549.000000	2.06232e-32
548.950000	2.07667e-32
548.900000	2.09111e-32
548.850000	2.10566e-32
548.800000	2.12031e-32
548.750000	2.13506e-32
548.700000	2.14991e-32
548.650000	2.16486e-32
548.600000	2.17992e-32
548.550000	2.19508e-32
548.500000	2.21035e-32
548.450000	2.22573e-32
548.400000	2.24121e-32
548.350000	2.2568e-32
548.300000	2.2725e-32
548.250000	2.2883e-32
548.200000	2.30422e-32
548.150000	2.32025e-32
548.100000	2.33639e-32
548.050000	2.35264e-32
548.000000	2.369e-32
547.950000	2.38548e-32
547.900000	2.40208e-32
547.850000	2.41878e-32
547.800000	2.43561e-32
547.750000	2.45255e-32
547.700000	2.46961e-32
547.650000	2.48679e-32
547.600000	2.50409e-32
547.550000	2.5215e-32
547.500000	2.53904e-32
547.450000	2.5567e-32
547.400000	2.57449e-32
547.350000	2.5924e-32
547.300000	2.61043e-32
547.250000	2.62859e-32
547.200000	2.64687e-32
547.150000	2.66528e-32
547.100000	2.68382e-32
547.050000	2.70249e-32
547.000000	2.72129e-32
546.950000	2.74022e-32
546.900000	2.75928e-32
546.850000	2.77847e-32
546.800000	2.7978e-32
546.750000	2.81726e-32
546.700000	2.83685e-32
546.650000	2.85659e-32
546.600000	2.87646e-32
546.550000	2.89646e-32
546.500000	2.91661e-32
546.450000	2.9369e-32
546.400000	2.95733e-32
546.350000	2.9779e-32
546.300000	2.99861e-32
546.250000	3.01947e-32
546.200000	3.04047e-32
546.150000	3.06162e-32
546.100000	3.08292e-32
546.050000	3.10436e-32
546.000000	3.12595e-32
545.950000	3.1477e-32
545.900000	3.16959e-32
545.850000	3.19164e-32
545.800000	3.21384e-32
545.750000	3.2362e-32
545.700000	3.25871e-32
545.650000	3.28137e-32
545.600000	3.3042e-32
545.550000	3.32718e-32
545.500000	3.35032e-32
545.450000	3.37363e-32
545.400000	3.39709e-32
545.350000	3.42072e-32
545.300000	3.44452e-32
545.250000	3.46848e-32
545.200000	3.4926e-32
545.150000	3.5169e-32
545.100000	3.54136e-32
545.050000	3.56599e-32
545.000000	3.5908e-32
544.950000	3.61577e-32
544.900000	3.64093e-32
544.850000	3.66625e-32
544.800000	3.69175e-32
544.750000	3.71743e-32
544.700000	3.74329e-32
544.650000	3.76933e-32
544.600000	3.79555e-32
544.550000	3.82195e-32
544.500000	3.84853e-32
544.450000	3.8753e-32
544.400000	3.90226e-32
544.350000	3.9294e-32
544.300000	3.95673e-32
544.250000	3.98425e-32
544.200000	4.01197e-32
544.150000	4.03987e-32
544.100000	4.06797e-32
544.050000	4.09627e-32
544.000000	4.12476e-32
543.950000	4.15345e-32
543.900000	4.18234e-32
543.850000	4.21144e-32
543.800000	4.24073e-32
543.750000	4.27023e-32
543.700000	4.29993e-32
543.650000	4.32984e-32
543.600000	4.35996e-32
543.550000	4.39028e-32
543.500000	4.42082e-32
543.450000	4.45157e-32
543.400000	4.48254e-32
543.350000	4.51372e-32
543.300000	4.54511e-32
543.250000	4.57673e-32
543.200000	4.60856e-32
543.150000	4.64062e-32
543.100000	4.6729e-32
543.050000	4.7054e-32
543.000000	4.73813e-32
542.950000	4.77109e-32
542.900000	4.80427e-32
542.850000	4.83769e-32
542.800000	4.87134e-32
542.750000	4.90523e-32
542.700000	4.93934e-32
542.650000	4.9737e-32
542.600000	5.0083e-32
542.550000	5.04313e-32
542.500000	5.07821e-32
542.450000	5.11354e-32
542.400000	5.1491e-32
542.350000	5.18492e-32
542.300000	5.22099e-32
542.250000	5.2573e-32
542.200000	5.29387e-32
542.150000	5.33069e-32
542.100000	5.36777e-32
542.050000	5.40511e-32
542.000000	5.4427e-32
541.950000	5.48056e-32
541.900000	5.51868e-32
541.850000	5.55707e-32
541.800000	5.59572e-32
541.750000	5.63465e-32
541.700000	5.67384e-32
541.650000	5.71331e-32
541.600000	5.75305e-32
541.550000	5.79306e-32
541.500000	5.83336e-32
541.450000	5.87393e-32
541.400000	5.91479e-32
541.350000	5.95593e-32
541.300000	5.99736e-32
541.250000	6.03908e-32
541.200000	6.08108e-32
541.150000	6.12338e-32
541.100000	6.16597e-32
541.050000	6.20886e-32
541.000000	6.25205e-32
540.950000	6.29554e-32
540.900000	6.33933e-32
540.850000	6.38342e-32
540.800000	6.42782e-32
540.750000	6.47253e-32
540.700000	6.51755e-32
540.650000	6.56289e-32
540.600000	6.60854e-32
540.550000	6.65451e-32
540.500000	6.70079e-32
540.450000	6.7474e-32
540.400000	6.79433e-32
540.350000	6.84159e-32
540.300000	6.88918e-32
540.250000	6.9371e-32
540.200000	6.98535e-32
540.150000	7.03394e-32
540.100000	7.08287e-32
540.050000	7.13213e-32
540.000000	7.18174e-32
539.950000	7.2317e-32
539.900000	7.282e-32
539.850000	7.33265e-32
539.800000	7.38365e-32
539.750000	7.43501e-32
539.700000	7.48673e-32
539.650000	7.5388e-32
539.600000	7.59124e-32
539.550000	7.64404e-32
539.500000	7.69721e-32
539.450000	7.75075e-32
539.400000	7.80466e-32
539.350000	7.85895e-32
539.300000	7.91362e-32
539.250000	7.96866e-32
539.200000	8.02409e-32
539.150000	8.0799e-32
539.100000	8.1361e-32
539.050000	8.19269e-32
539.000000	8.24968e-32
538.950000	8.30706e-32
538.900000	8.36484e-32
538.850000	8.42303e-32
538.800000	8.48162e-32
538.750000	8.54061e-32
538.700000	8.60002e-32
538.650000	8.65984e-32
538.600000	8.72007e-32
538.550000	8.78072e-32
538.500000	8.8418e-32
538.450000	8.9033e-32
538.400000	8.96523e-32
538.350000	9.02759e-32
538.300000	9.09038e-32
538.250000	9.15361e-32
538.200000	9.21728e-32
538.150000	9.28139e-32
538.100000	9.34595e-32
538.050000	9.41096e-32
538.000000	9.47642e-32
537.950000	9.54233e-32
537.900000	9.60871e-32
537.850000	9.67554e-32
537.800000	9.74284e-32
537.750000	9.81061e-32
537.700000	9.87885e-32
537.650000	9.94756e-32
537.600000	1.00168e-31
537.550000	1.00864e-31
537.500000	1.01566e-31
537.450000	1.02272e-31
537.400000	1.02984e-31
537.350000	1.037e-31
537.300000	1.04421e-31
537.250000	1.05148e-31
537.200000	1.05879e-31
537.150000	1.06615e-31
537.100000	1.07357e-31
537.050000	1.08104e-31
537.000000	1.08856e-31
536.950000	1.09613e-31
536.900000	1.10375e-31
536.850000	1.11143e-31
536.800000	1.11916e-31
536.750000	1.12695e-31
536.700000	1.13478e-31
536.650000	1.14268e-31
536.600000	1.15063e-31
536.550000	1.15863e-31
536.500000	1.16669e-31
536.450000	1.1748e-31
536.400000	1.18297e-31
536.350000	1.1912e-31
536.300000	1.19949e-31
536.250000	1.20783e-31
536.200000	1.21623e-31
536.150000	1.22469e-31
536.100000	1.23321e-31
536.050000	1.24179e-31
536.000000	1.25043e-31
535.950000	1.25912e-31
535.900000	1.26788e-31
535.850000	1.2767e-31
535.800000	1.28558e-31
535.750000	1.29452e-31
535.700000	1.30353e-31
535.650000	1.31259e-31
535.600000	1.32172e-31
535.550000	1.33092e-31
535.500000	1.34017e-31
535.450000	1.3495e-31
535.400000	1.35888e-31
535.350000	1.36833e-31
535.300000	1.37785e-31
535.250000	1.38744e-31
535.200000	1.39709e-31
535.150000	1.4068e-31
535.100000	1.41659e-31
535.050000	1.42644e-31
535.000000	1.43636e-31
534.950000	1.44636e-31
534.900000	1.45642e-31
534.850000	1.46655e-31
534.800000	1.47675e-31
534.750000	1.48702e-31
534.700000	1.49736e-31
534.650000	1.50778e-31
534.600000	1.51826e-31
534.550000	1.52882e-31
534.500000	1.53946e-31
534.450000	1.55017e-31
534.400000	1.56095e-31
534.350000	1.57181e-31
534.300000	1.58274e-31
534.250000	1.59375e-31
534.200000	1.60483e-31
534.150000	1.616e-31
534.100000	1.62724e-31
534.050000	1.63855e-31
534.000000	1.64995e-31
533.950000	1.66143e-31
533.900000	1.67298e-31
533.850000	1.68462e-31
533.800000	1.69634e-31
533.750000	1.70814e-31
533.700000	1.72002e-31
533.650000	1.73198e-31
533.600000	1.74403e-31
533.550000	1.75616e-31
533.500000	1.76838e-31
533.450000	1.78068e-31
533.400000	1.79306e-31
533.350000	1.80553e-31
533.300000	1.81809e-31
533.250000	1.83074e-31
533.200000	1.84347e-31
533.150000	1.85629e-31
533.100000	1.8692e-31
533.050000	1.88221e-31
533.000000	1.8953e-31
532.950000	1.90848e-31
532.900000	1.92176e-31
532.850000	1.93512e-31
532.800000	1.94858e-31
532.750000	1.96214e-31
532.700000	1.97578e-31
532.650000	1.98953e-31
532.600000	2.00336e-31
532.550000	2.0173e-31
532.500000	2.03133e-31
532.450000	2.04546e-31
532.400000	2.05969e-31
532.350000	2.07401e-31
532.300000	2.08844e-31
532.250000	2.10297e-31
532.200000	2.11759e-31
532.150000	2.13232e-31
532.100000	2.14715e-31
532.050000	2.16209e-31
532.000000	2.17713e-31
531.950000	2.19227e-31
531.900000	2.20752e-31
531.850000	2.22287e-31
531.800000	2.23833e-31
531.750000	2.2539e-31
531.700000	2.26958e-31
531.650000	2.28537e-31
531.600000	2.30126e-31
531.550000	2.31727e-31
531.500000	2.33339e-31
531.450000	2.34962e-31
531.400000	2.36596e-31
531.350000	2.38242e-31
531.300000	2.39899e-31
531.250000	2.41567e-31
531.200000	2.43248e-31
531.150000	2.44939e-31
531.100000	2.46643e-31
531.050000	2.48359e-31
531.000000	2.50086e-31
530.950000	2.51826e-31
530.900000	2.53577e-31
530.850000	2.55341e-31
530.800000	2.57117e-31
530.750000	2.58905e-31
530.700000	2.60706e-31
530.650000	2.6252e-31
530.600000	2.64346e-31
530.550000	2.66184e-31
530.500000	2.68036e-31
530.450000	2.699e-31
530.400000	2.71777e-31
530.350000	2.73668e-31
530.300000	2.75571e-31
530.250000	2.77488e-31
530.200000	2.79418e-31
530.150000	2.81361e-31
530.100000	2.83318e-31
530.050000	2.85289e-31
530.000000	2.87273e-31
529.950000	2.89272e-31
529.900000	2.91284e-31
529.850000	2.9331e-31
529.800000	2.9535e-31
529.750000	2.97404e-31
529.700000	2.99473e-31
529.650000	3.01556e-31
529.600000	3.03653e-31
529.550000	3.05765e-31
529.500000	3.07892e-31
529.450000	3.10033e-31
529.400000	3.1219e-31
529.350000	3.14361e-31
529.300000	3.16548e-31
529.250000	3.1875e-31
529.200000	3.20967e-31
529.150000	3.23199e-31
529.100000	3.25447e-31
529.050000	3.27711e-31
529.000000	3.2999e-31
528.950000	3.32285e-31
528.900000	3.34597e-31
528.850000	3.36924e-31
528.800000	3.39267e-31
528.750000	3.41627e-31
528.700000	3.44003e-31
528.650000	3.46396e-31
528.600000	3.48805e-31
528.550000	3.51232e-31
528.500000	3.53675e-31
528.450000	3.56135e-31
528.400000	3.58612e-31
528.350000	3.61106e-31
528.300000	3.63618e-31
528.250000	3.66147e-31
528.200000	3.68694e-31
528.150000	3.71258e-31
528.100000	3.7384e-31
528.050000	3.7644e-31
528.000000	3.79059e-31
527.950000	3.81695e-31
527.900000	3.8435e-31
527.850000	3.87024e-31
527.800000	3.89715e-31
527.750000	3.92426e-31
527.700000	3.95156e-31
527.650000	3.97904e-31
527.600000	4.00672e-31
527.550000	4.03459e-31
527.500000	4.06265e-31
527.450000	4.09091e-31
527.400000	4.11936e-31
527.350000	4.14801e-31
527.300000	4.17686e-31
527.250000	4.20592e-31
527.200000	4.23517e-31
527.150000	4.26463e-31
527.100000	4.29429e-31
527.050000	4.32416e-31
527.000000	4.35424e-31
526.950000	4.38452e-31
526.900000	4.41502e-31
526.850000	4.44573e-31
526.800000	4.47665e-31
526.750000	4.50779e-31
526.700000	4.53914e-31
526.650000	4.57071e-31
526.600000	4.6025e-31
526.550000	4.63451e-31
526.500000	4.66675e-31
526.450000	4.69921e-31
526.400000	4.73189e-31
526.350000	4.76481e-31
526.300000	4.79795e-31
526.250000	4.83132e-31
526.200000	4.86492e-31
526.150000	4.89876e-31
526.100000	4.93283e-31
526.050000	4.96714e-31
526.000000	5.00169e-31
525.950000	5.03648e-31
525.900000	5.07151e-31
525.850000	5.10679e-31
525.800000	5.14231e-31
525.750000	5.17807e-31
525.700000	5.21409e-31
525.650000	5.25036e-31
525.600000	5.28688e-31
525.550000	5.32365e-31
525.500000	5.36068e-31
525.450000	5.39796e-31
525.400000	5.43551e-31
525.350000	5.47331e-31
525.300000	5.51138e-31
525.250000	5.54972e-31
525.200000	5.58832e-31
525.150000	5.62719e-31
525.100000	5.66633e-31
525.050000	5.70574e-31
525.000000	5.74542e-31
524.950000	5.78538e-31
524.900000	5.82562e-31
524.850000	5.86614e-31
524.800000	5.90695e-31
524.750000	5.94803e-31
524.700000	5.9894e-31
524.650000	6.03106e-31
524.600000	6.07301e-31
524.550000	6.11525e-31
524.500000	6.15778e-31
524.450000	6.20061e-31
524.400000	6.24374e-31
524.350000	6.28717e-31
524.300000	6.3309e-31
524.250000	6.37493e-31
524.200000	6.41927e-31
524.150000	6.46392e-31
524.100000	6.50888e-31
524.050000	6.55415e-31
524.000000	6.59974e-31
523.950000	6.64564e-31
523.900000	6.69187e-31
523.850000	6.73841e-31
523.800000	6.78528e-31
523.750000	6.83247e-31
523.700000	6.88e-31
523.650000	6.92785e-31
523.600000	6.97604e-31
523.550000	7.02456e-31
523.500000	7.07342e-31
523.450000	7.12261e-31
523.400000	7.17215e-31
523.350000	7.22204e-31
523.300000	7.27227e-31
523.250000	7.32285e-31
523.200000	7.37379e-31
523.150000	7.42507e-31
523.100000	7.47672e-31
523.050000	7.52872e-31
523.000000	7.58109e-31
522.950000	7.63382e-31
522.900000	7.68691e-31
522.850000	7.74038e-31
522.800000	7.79421e-31
522.750000	7.84843e-31
522.700000	7.90301e-31
522.650000	7.95798e-31
522.600000	8.01333e-31
522.550000	8.06907e-31
522.500000	8.12519e-31
522.450000	8.18171e-31
522.400000	8.23861e-31
522.350000	8.29592e-31
522.300000	8.35362e-31
522.250000	8.41172e-31
522.200000	8.47023e-31
522.150000	8.52914e-31
522.100000	8.58846e-31
522.050000	8.6482e-31
522.000000	8.70835e-31
521.950000	8.76892e-31
521.900000	8.82991e-31
521.850000	8.89133e-31
521.800000	8.95317e-31
521.750000	9.01544e-31
521.700000	9.07815e-31
521.650000	9.14129e-31
521.600000	9.20487e-31
521.550000	9.26889e-31
521.500000	9.33336e-31
521.450000	9.39828e-31
521.400000	9.46365e-31
521.350000	9.52947e-31
521.300000	9.59575e-31
521.250000	9.66249e-31
521.200000	9.7297e-31
521.150000	9.79737e-31
521.100000	9.86551e-31
521.050000	9.93413e-31
521.000000	1.00032e-30
520.950000	1.00728e-30
520.900000	1.01429e-30
520.850000	1.02134e-30
520.800000	1.02844e-30
520.750000	1.0356e-30
520.700000	1.0428e-30
520.650000	1.05005e-30
520.600000	1.05736e-30
520.550000	1.06471e-30
520.500000	1.07212e-30
520.450000	1.07957e-30
520.400000	1.08708e-30
520.350000	1.09464e-30
520.300000	1.10226e-30
520.250000	1.10992e-30
520.200000	1.11764e-30
520.150000	1.12542e-30
520.100000	1.13325e-30
520.050000	1.14113e-30
520.000000	1.14906e-30
519.950000	1.15706e-30
519.900000	1.1651e-30
519.850000	1.17321e-30
519.800000	1.18137e-30
519.750000	1.18958e-30
519.700000	1.19786e-30
519.650000	1.20619e-30
519.600000	1.21458e-30
519.550000	1.22303e-30
519.500000	1.23153e-30
519.450000	1.2401e-30
519.400000	1.24872e-30
519.350000	1.25741e-30
519.300000	1.26616e-30
519.250000	1.27496e-30
519.200000	1.28383e-30
519.150000	1.29276e-30
519.100000	1.30175e-30
519.050000	1.3108e-30
519.000000	1.31992e-30
518.950000	1.3291e-30
518.900000	1.33835e-30
518.850000	1.34766e-30
518.800000	1.35703e-30
518.750000	1.36647e-30
518.700000	1.37597e-30
518.650000	1.38554e-30
518.600000	1.39518e-30
518.550000	1.40488e-30
518.500000	1.41465e-30
518.450000	1.42449e-30
518.400000	1.4344e-30
518.350000	1.44438e-30
518.300000	1.45442e-30
518.250000	1.46454e-30
518.200000	1.47473e-30
518.150000	1.48498e-30
518.100000	1.49531e-30
518.050000	1.50571e-30
518.000000	1.51618e-30
517.950000	1.52673e-30
517.900000	1.53735e-30
517.850000	1.54804e-30
517.800000	1.55881e-30
517.750000	1.56965e-30
517.700000	1.58057e-30
517.650000	1.59156e-30
517.600000	1.60263e-30
517.550000	1.61378e-30
517.500000	1.625e-30
517.450000	1.6363e-30
517.400000	1.64768e-30
517.350000	1.65914e-30
517.300000	1.67068e-30
517.250000	1.6823e-30
517.200000	1.69401e-30
517.150000	1.70579e-30
517.100000	1.71765e-30
517.050000	1.7296e-30
517.000000	1.74163e-30
516.950000	1.75374e-30
516.900000	1.76594e-30
516.850000	1.77822e-30
516.800000	1.79059e-30
516.750000	1.80304e-30
516.700000	1.81558e-30
516.650000	1.82821e-30
516.600000	1.84093e-30
516.550000	1.85373e-30
516.500000	1.86663e-30
516.450000	1.87961e-30
516.400000	1.89268e-30
516.350000	1.90585e-30
516.300000	1.9191e-30
516.250000	1.93245e-30
516.200000	1.94589e-30
516.150000	1.95942e-30
516.100000	1.97305e-30
516.050000	1.98678e-30
516.000000	2.00059e-30
515.950000	2.01451e-30
515.900000	2.02852e-30
515.850000	2.04263e-30
515.800000	2.05684e-30
515.750000	2.07114e-30
515.700000	2.08555e-30
515.650000	2.10005e-30
515.600000	2.11466e-30
515.550000	2.12937e-30
515.500000	2.14418e-30
515.450000	2.15909e-30
515.400000	2.17411e-30
515.350000	2.18923e-30
515.300000	2.20445e-30
515.250000	2.21979e-30
515.200000	2.23523e-30
515.150000	2.25077e-30
515.100000	2.26643e-30
515.050000	2.28219e-30
515.000000	2.29806e-30
514.950000	2.31405e-30
514.900000	2.33014e-30
514.850000	2.34635e-30
514.800000	2.36267e-30
514.750000	2.3791e-30
514.700000	2.39565e-30
514.650000	2.41231e-30
514.600000	2.42909e-30
514.550000	2.44598e-30
514.500000	2.463e-30
514.450000	2.48013e-30
514.400000	2.49738e-30
514.350000	2.51475e-30
514.300000	2.53224e-30
514.250000	2.54985e-30
514.200000	2.56758e-30
514.150000	2.58544e-30
514.100000	2.60342e-30
514.050000	2.62153e-30
514.000000	2.63976e-30
513.950000	2.65812e-30
513.900000	2.67661e-30
513.850000	2.69523e-30
513.800000	2.71397e-30
513.750000	2.73285e-30
513.700000	2.75186e-30
513.650000	2.771e-30
513.600000	2.79027e-30
513.550000	2.80968e-30
513.500000	2.82922e-30
513.450000	2.8489e-30
513.400000	2.86871e-30
513.350000	2.88866e-30
513.300000	2.90876e-30
513.250000	2.92899e-30
513.200000	2.94936e-30
513.150000	2.96987e-30
513.100000	2.99053e-30
513.050000	3.01133e-30
513.000000	3.03227e-30
512.950000	3.05336e-30
512.900000	3.0746e-30
512.850000	3.09598e-30
512.800000	3.11752e-30
512.750000	3.1392e-30
512.700000	3.16103e-30
512.650000	3.18302e-30
512.600000	3.20516e-30
512.550000	3.22745e-30
512.500000	3.2499e-30
512.450000	3.2725e-30
512.400000	3.29526e-30
512.350000	3.31818e-30
512.300000	3.34126e-30
512.250000	3.3645e-30
512.200000	3.3879e-30
512.150000	3.41146e-30
512.100000	3.43519e-30
512.050000	3.45908e-30
512.000000	3.48314e-30
511.950000	3.50736e-30
511.900000	3.53176e-30
511.850000	3.55632e-30
511.800000	3.58106e-30
511.750000	3.60596e-30
511.700000	3.63104e-30
511.650000	3.6563e-30
511.600000	3.68173e-30
511.550000	3.70734e-30
511.500000	3.73312e-30
511.450000	3.75908e-30
511.400000	3.78523e-30
511.350000	3.81156e-30
511.300000	3.83807e-30
511.250000	3.86476e-30
511.200000	3.89164e-30
511.150000	3.91871e-30
511.100000	3.94596e-30
511.050000	3.97341e-30
511.000000	4.00104e-30
510.950000	4.02887e-30
510.900000	4.05689e-30
510.850000	4.08511e-30
510.800000	4.11352e-30
510.750000	4.14213e-30
510.700000	4.17094e-30
510.650000	4.19995e-30
510.600000	4.22916e-30
510.550000	4.25857e-30
510.500000	4.28819e-30
510.450000	4.31802e-30
510.400000	4.34805e-30
510.350000	4.37829e-30
510.300000	4.40874e-30
510.250000	4.43941e-30
510.200000	4.47028e-30
510.150000	4.50138e-30
510.100000	4.53268e-30
510.050000	4.56421e-30
510.000000	4.59595e-30
509.950000	4.62792e-30
509.900000	4.66011e-30
509.850000	4.69252e-30
509.800000	4.72515e-30
509.750000	4.75802e-30
509.700000	4.79111e-30
509.650000	4.82443e-30
509.600000	4.85799e-30
509.550000	4.89178e-30
509.500000	4.9258e-30
509.450000	4.96006e-30
509.400000	4.99456e-30
509.350000	5.02929e-30
509.300000	5.06427e-30
509.250000	5.09949e-30
509.200000	5.13496e-30
509.150000	5.17068e-30
509.100000	5.20664e-30
509.050000	5.24285e-30
509.000000	5.27932e-30
508.950000	5.31603e-30
508.900000	5.35301e-30
508.850000	5.39024e-30
508.800000	5.42773e-30
508.750000	5.46548e-30
508.700000	5.50349e-30
508.650000	5.54177e-30
508.600000	5.58031e-30
508.550000	5.61912e-30
508.500000	5.6582e-30
508.450000	5.69756e-30
508.400000	5.73719e-30
508.350000	5.77709e-30
508.300000	5.81727e-30
508.250000	5.85773e-30
508.200000	5.89847e-30
508.150000	5.93949e-30
508.100000	5.9808e-30
508.050000	6.0224e-30
508.000000	6.06429e-30
507.950000	6.10646e-30
507.900000	6.14893e-30
507.850000	6.1917e-30
507.800000	6.23476e-30
507.750000	6.27813e-30
507.700000	6.32179e-30
507.650000	6.36576e-30
507.600000	6.41003e-30
507.550000	6.45462e-30
507.500000	6.49951e-30
507.450000	6.54471e-30
507.400000	6.59023e-30
507.350000	6.63607e-30
507.300000	6.68222e-30
507.250000	6.7287e-30
507.200000	6.7755e-30
507.150000	6.82262e-30
507.100000	6.87007e-30
507.050000	6.91785e-30
507.000000	6.96597e-30
506.950000	7.01442e-30
506.900000	7.0632e-30
506.850000	7.11233e-30
506.800000	7.16179e-30
506.750000	7.2116e-30
506.700000	7.26176e-30
506.650000	7.31227e-30
506.600000	7.36312e-30
506.550000	7.41433e-30
506.500000	7.4659e-30
506.450000	7.51783e-30
506.400000	7.57011e-30
506.350000	7.62276e-30
506.300000	7.67578e-30
506.250000	7.72917e-30
506.200000	7.78292e-30
506.150000	7.83705e-30
506.100000	7.89156e-30
506.050000	7.94644e-30
506.000000	8.00171e-30
505.950000	8.05736e-30
505.900000	8.1134e-30
505.850000	8.16983e-30
505.800000	8.22665e-30
505.750000	8.28387e-30
505.700000	8.34149e-30
505.650000	8.3995e-30
505.600000	8.45792e-30
505.550000	8.51674e-30
505.500000	8.57598e-30
505.450000	8.63562e-30
505.400000	8.69569e-30
505.350000	8.75616e-30
505.300000	8.81706e-30
505.250000	8.87839e-30
505.200000	8.94014e-30
505.150000	9.00231e-30
505.100000	9.06492e-30
505.050000	9.12797e-30
505.000000	9.19146e-30
504.950000	9.25538e-30
504.900000	9.31975e-30
504.850000	9.38457e-30
504.800000	9.44984e-30
504.750000	9.51557e-30
504.700000	9.58175e-30
504.650000	9.64839e-30
504.600000	9.71549e-30
504.550000	9.78306e-30
504.500000	9.85111e-30
504.450000	9.91962e-30
504.400000	9.98861e-30
504.350000	1.00581e-29
504.300000	1.0128e-29
504.250000	1.01985e-29
504.200000	1.02694e-29
504.150000	1.03408e-29
504.100000	1.04127e-29
504.050000	1.04852e-29
504.000000	1.05581e-29
503.950000	1.06315e-29
503.900000	1.07055e-29
503.850000	1.07799e-29
503.800000	1.08549e-29
503.750000	1.09304e-29
503.700000	1.10064e-29
503.650000	1.1083e-29
503.600000	1.116e-29
503.550000	1.12377e-29
503.500000	1.13158e-29
503.450000	1.13945e-29
503.400000	1.14738e-29
503.350000	1.15536e-29
503.300000	1.16339e-29
503.250000	1.17148e-29
503.200000	1.17963e-29
503.150000	1.18784e-29
503.100000	1.1961e-29
503.050000	1.20442e-29
503.000000	1.21279e-29
502.950000	1.22123e-29
502.900000	1.22972e-29
502.850000	1.23827e-29
502.800000	1.24689e-29
502.750000	1.25556e-29
502.700000	1.26429e-29
502.650000	1.27308e-29
502.600000	1.28194e-29
502.550000	1.29085e-29
502.500000	1.29983e-29
502.450000	1.30887e-29
502.400000	1.31797e-29
502.350000	1.32714e-29
502.300000	1.33637e-29
502.250000	1.34567e-29
502.200000	1.35502e-29
502.150000	1.36445e-29
502.100000	1.37394e-29
502.050000	1.38349e-29
502.000000	1.39312e-29
501.950000	1.40281e-29
501.900000	1.41256e-29
501.850000	1.42239e-29
501.800000	1.43228e-29
501.750000	1.44224e-29
501.700000	1.45227e-29
501.650000	1.46237e-29
501.600000	1.47254e-29
501.550000	1.48278e-29
501.500000	1.4931e-29
501.450000	1.50348e-29
501.400000	1.51394e-29
501.350000	1.52447e-29
501.300000	1.53507e-29
501.250000	1.54575e-29
501.200000	1.5565e-29
501.150000	1.56732e-29
501.100000	1.57822e-29
501.050000	1.5892e-29
501.000000	1.60025e-29
500.950000	1.61138e-29
500.900000	1.62259e-29
500.850000	1.63387e-29
500.800000	1.64524e-29
500.750000	1.65668e-29
500.700000	1.6682e-29
500.650000	1.6798e-29
500.600000	1.69149e-29
500.550000	1.70325e-29
500.500000	1.7151e-29
500.450000	1.72702e-29
500.400000	1.73903e-29
500.350000	1.75113e-29
500.300000	1.76331e-29
500.250000	1.77557e-29
500.200000	1.78792e-29
500.150000	1.80036e-29
500.100000	1.81288e-29
500.050000	1.82549e-29
500.000000	1.83818e-29
499.950000	1.85097e-29
499.900000	1.86384e-29
499.850000	1.8768e-29
499.800000	1.88986e-29
499.750000	1.903e-29
499.700000	1.91623e-29
499.650000	1.92956e-29
499.600000	1.94298e-29
499.550000	1.95649e-29
499.500000	1.9701e-29
499.450000	1.9838e-29
499.400000	1.9976e-29
499.350000	2.01149e-29
499.300000	2.02548e-29
499.250000	2.03957e-29
499.200000	2.05376e-29
499.150000	2.06804e-29
499.100000	2.08242e-29
499.050000	2.0969e-29
499.000000	2.11149e-29
498.950000	2.12617e-29
498.900000	2.14096e-29
498.850000	2.15585e-29
498.800000	2.17084e-29
498.750000	2.18594e-29
498.700000	2.20115e-29
498.650000	2.21645e-29
498.600000	2.23187e-29
498.550000	2.24739e-29
498.500000	2.26302e-29
498.450000	2.27876e-29
498.400000	2.29461e-29
498.350000	2.31057e-29
498.300000	2.32664e-29
498.250000	2.34282e-29
498.200000	2.35911e-29
498.150000	2.37552e-29
498.100000	2.39204e-29
498.050000	2.40868e-29
498.000000	2.42543e-29
497.950000	2.4423e-29
497.900000	2.45928e-29
497.850000	2.47639e-29
497.800000	2.49361e-29
497.750000	2.51095e-29
497.700000	2.52842e-29
497.650000	2.546e-29
497.600000	2.56371e-29
497.550000	2.58154e-29
497.500000	2.59949e-29
497.450000	2.61757e-29
497.400000	2.63578e-29
497.350000	2.65411e-29
497.300000	2.67257e-29
497.250000	2.69115e-29
497.200000	2.70987e-29
497.150000	2.72872e-29
497.100000	2.7477e-29
497.050000	2.76681e-29
497.000000	2.78605e-29
496.950000	2.80542e-29
496.900000	2.82494e-29
496.850000	2.84458e-29
496.800000	2.86437e-29
496.750000	2.88429e-29
496.700000	2.90435e-29
496.650000	2.92455e-29
496.600000	2.94489e-29
496.550000	2.96537e-29
496.500000	2.98599e-29
496.450000	3.00676e-29
496.400000	3.02767e-29
496.350000	3.04873e-29
496.300000	3.06993e-29
496.250000	3.09128e-29
496.200000	3.11278e-29
496.150000	3.13443e-29
496.100000	3.15623e-29
496.050000	3.17818e-29
496.000000	3.20028e-29
495.950000	3.22254e-29
495.900000	3.24495e-29
495.850000	3.26752e-29
495.800000	3.29024e-29
495.750000	3.31313e-29
495.700000	3.33617e-29
495.650000	3.35937e-29
495.600000	3.38274e-29
495.550000	3.40626e-29
495.500000	3.42995e-29
495.450000	3.45381e-29
495.400000	3.47783e-29
495.350000	3.50201e-29
495.300000	3.52637e-29
495.250000	3.5509e-29
495.200000	3.57559e-29
495.150000	3.60046e-29
495.100000	3.6255e-29
495.050000	3.65071e-29
495.000000	3.6761e-29
494.950000	3.70167e-29
494.900000	3.72741e-29
494.850000	3.75334e-29
494.800000	3.77944e-29
494.750000	3.80573e-29
494.700000	3.83219e-29
494.650000	3.85885e-29
494.600000	3.88568e-29
494.550000	3.91271e-29
494.500000	3.93992e-29
494.450000	3.96732e-29
494.400000	3.99491e-29
494.350000	4.0227e-29
494.300000	4.05067e-29
494.250000	4.07885e-29
494.200000	4.10721e-29
494.150000	4.13578e-29
494.100000	4.16454e-29
494.050000	4.1935e-29
494.000000	4.22267e-29
493.950000	4.25204e-29
493.900000	4.28161e-29
493.850000	4.31139e-29
493.800000	4.34137e-29
493.750000	4.37156e-29
493.700000	4.40197e-29
493.650000	4.43258e-29
493.600000	4.46341e-29
493.550000	4.49445e-29
493.500000	4.52571e-29
493.450000	4.55718e-29
493.400000	4.58888e-29
493.350000	4.62079e-29
493.300000	4.65293e-29
493.250000	4.68529e-29
493.200000	4.71787e-29
493.150000	4.75069e-29
493.100000	4.78372e-29
493.050000	4.81699e-29
493.000000	4.8505e-29
492.950000	4.88423e-29
492.900000	4.9182e-29
492.850000	4.9524e-29
492.800000	4.98685e-29
492.750000	5.02153e-29
492.700000	5.05645e-29
492.650000	5.09162e-29
492.600000	5.12703e-29
492.550000	5.16268e-29
492.500000	5.19859e-29
492.450000	5.23474e-29
492.400000	5.27115e-29
492.350000	5.30781e-29
492.300000	5.34472e-29
492.250000	5.3819e-29
492.200000	5.41933e-29
492.150000	5.45702e-29
492.100000	5.49497e-29
492.050000	5.53318e-29
492.000000	5.57166e-29
491.950000	5.61041e-29
491.900000	5.64943e-29
491.850000	5.68872e-29
491.800000	5.72829e-29
491.750000	5.76813e-29
491.700000	5.80824e-29
491.650000	5.84864e-29
491.600000	5.88931e-29
491.550000	5.93027e-29
491.500000	5.97151e-29
491.450000	6.01304e-29
491.400000	6.05486e-29
491.350000	6.09697e-29
491.300000	6.13937e-29
491.250000	6.18207e-29
491.200000	6.22507e-29
491.150000	6.26836e-29
491.100000	6.31195e-29
491.050000	6.35585e-29
491.000000	6.40005e-29
490.950000	6.44456e-29
490.900000	6.48938e-29
490.850000	6.53452e-29
490.800000	6.57996e-29
490.750000	6.62572e-29
490.700000	6.6718e-29
490.650000	6.7182e-29
490.600000	6.76493e-29
490.550000	6.81197e-29
490.500000	6.85935e-29
490.450000	6.90705e-29
490.400000	6.95509e-29
490.350000	7.00346e-29
490.300000	7.05217e-29
490.250000	7.10121e-29
490.200000	7.1506e-29
490.150000	7.20033e-29
490.100000	7.25041e-29
490.050000	7.30083e-29
490.000000	7.3516e-29
489.950000	7.40273e-29
489.900000	7.45422e-29
489.850000	7.50606e-29
489.800000	7.55826e-29
489.750000	7.61082e-29
489.700000	7.66376e-29
489.650000	7.71705e-29
489.600000	7.77072e-29
489.550000	7.82477e-29
489.500000	7.87919e-29
489.450000	7.93398e-29
489.400000	7.98916e-29
489.350000	8.04472e-29
489.300000	8.10067e-29
489.250000	8.15701e-29
489.200000	8.21374e-29
489.150000	8.27086e-29
489.100000	8.32838e-29
489.050000	8.3863e-29
489.000000	8.44463e-29
488.950000	8.50336e-29
488.900000	8.56249e-29
488.850000	8.62204e-29
488.800000	8.68201e-29
488.750000	8.74239e-29
488.700000	8.80319e-29
488.650000	8.86441e-29
488.600000	8.92606e-29
488.550000	8.98813e-29
488.500000	9.05064e-29
488.450000	9.11359e-29
488.400000	9.17697e-29
488.350000	9.24079e-29
488.300000	9.30506e-29
488.250000	9.36977e-29
488.200000	9.43493e-29
488.150000	9.50055e-29
488.100000	9.56662e-29
488.050000	9.63316e-29
488.000000	9.70015e-29
487.950000	9.76761e-29
487.900000	9.83554e-29
487.850000	9.90394e-29
487.800000	9.97282e-29
487.750000	1.00422e-28
487.700000	1.0112e-28
487.650000	1.01823e-28
487.600000	1.02532e-28
487.550000	1.03245e-28
487.500000	1.03963e-28
487.450000	1.04686e-28
487.400000	1.05414e-28
487.350000	1.06147e-28
487.300000	1.06885e-28
487.250000	1.07628e-28
487.200000	1.08377e-28
487.150000	1.09131e-28
487.100000	1.0989e-28
487.050000	1.10654e-28
487.000000	1.11423e-28
486.950000	1.12198e-28
486.900000	1.12979e-28
486.850000	1.13764e-28
486.800000	1.14555e-28
486.750000	1.15352e-28
486.700000	1.16154e-28
486.650000	1.16962e-28
486.600000	1.17776e-28
486.550000	1.18595e-28
486.500000	1.19419e-28
486.450000	1.2025e-28
486.400000	1.21086e-28
486.350000	1.21928e-28
486.300000	1.22776e-28
486.250000	1.2363e-28
486.200000	1.2449e-28
486.150000	1.25356e-28
486.100000	1.26228e-28
486.050000	1.27105e-28
486.000000	1.27989e-28
485.950000	1.2888e-28
485.900000	1.29776e-28
485.850000	1.30678e-28
485.800000	1.31587e-28
485.750000	1.32502e-28
485.700000	1.33424e-28
485.650000	1.34352e-28
485.600000	1.35286e-28
485.550000	1.36227e-28
485.500000	1.37174e-28
485.450000	1.38128e-28
485.400000	1.39089e-28
485.350000	1.40056e-28
485.300000	1.4103e-28
485.250000	1.42011e-28
485.200000	1.42999e-28
485.150000	1.43993e-28
485.100000	1.44995e-28
485.050000	1.46003e-28
485.000000	1.47018e-28
484.950000	1.48041e-28
484.900000	1.4907e-28
484.850000	1.50107e-28
484.800000	1.51151e-28
484.750000	1.52202e-28
484.700000	1.53261e-28
484.650000	1.54327e-28
484.600000	1.554e-28
484.550000	1.56481e-28
484.500000	1.57569e-28
484.450000	1.58665e-28
484.400000	1.59768e-28
484.350000	1.60879e-28
484.300000	1.61998e-28
484.250000	1.63125e-28
484.200000	1.64259e-28
484.150000	1.65401e-28
484.100000	1.66552e-28
484.050000	1.6771e-28
484.000000	1.68876e-28
483.950000	1.70051e-28
483.900000	1.71233e-28
483.850000	1.72424e-28
483.800000	1.73623e-28
483.750000	1.74831e-28
483.700000	1.76047e-28
483.650000	1.77271e-28
483.600000	1.78504e-28
483.550000	1.79745e-28
483.500000	1.80995e-28
483.450000	1.82254e-28
483.400000	1.83522e-28
483.350000	1.84798e-28
483.300000	1.86083e-28
483.250000	1.87377e-28
483.200000	1.8868e-28
483.150000	1.89992e-28
483.100000	1.91314e-28
483.050000	1.92644e-28
483.000000	1.93984e-28
482.950000	1.95333e-28
482.900000	1.96691e-28
482.850000	1.98059e-28
482.800000	1.99437e-28
482.750000	2.00824e-28
482.700000	2.0222e-28
482.650000	2.03627e-28
482.600000	2.05043e-28
482.550000	2.06469e-28
482.500000	2.07905e-28
482.450000	2.09351e-28
482.400000	2.10806e-28
482.350000	2.12273e-28
482.300000	2.13749e-28
482.250000	2.15235e-28
482.200000	2.16732e-28
482.150000	2.18239e-28
482.100000	2.19757e-28
482.050000	2.21285e-28
482.000000	2.22824e-28
481.950000	2.24374e-28
481.900000	2.25934e-28
481.850000	2.27506e-28
481.800000	2.29088e-28
481.750000	2.30681e-28
481.700000	2.32285e-28
481.650000	2.33901e-28
481.600000	2.35527e-28
481.550000	2.37165e-28
481.500000	2.38815e-28
481.450000	2.40475e-28
481.400000	2.42148e-28
481.350000	2.43832e-28
481.300000	2.45528e-28
481.250000	2.47235e-28
481.200000	2.48954e-28
481.150000	2.50686e-28
481.100000	2.52429e-28
481.050000	2.54185e-28
481.000000	2.55952e-28
480.950000	2.57732e-28
480.900000	2.59525e-28
480.850000	2.6133e-28
480.800000	2.63147e-28
480.750000	2.64977e-28
480.700000	2.6682e-28
480.650000	2.68675e-28
480.600000	2.70544e-28
480.550000	2.72425e-28
480.500000	2.7432e-28
480.450000	2.76228e-28
480.400000	2.78149e-28
480.350000	2.80083e-28
480.300000	2.82031e-28
480.250000	2.83992e-28
480.200000	2.85967e-28
480.150000	2.87956e-28
480.100000	2.89959e-28
480.050000	2.91975e-28
480.000000	2.94006e-28
479.950000	2.9605e-28
479.900000	2.98109e-28
479.850000	3.00182e-28
479.800000	3.0227e-28
479.750000	3.04372e-28
479.700000	3.06489e-28
479.650000	3.0862e-28
479.600000	3.10766e-28
479.550000	3.12928e-28
479.500000	3.15104e-28
479.450000	3.17295e-28
479.400000	3.19502e-28
479.350000	3.21724e-28
479.300000	3.23961e-28
479.250000	3.26214e-28
479.200000	3.28483e-28
479.150000	3.30767e-28
479.100000	3.33068e-28
479.050000	3.35384e-28
479.000000	3.37716e-28
478.950000	3.40065e-28
478.900000	3.4243e-28
478.850000	3.44811e-28
478.800000	3.47209e-28
478.750000	3.49624e-28
478.700000	3.52055e-28
478.650000	3.54503e-28
478.600000	3.56969e-28
478.550000	3.59451e-28
478.500000	3.61951e-28
478.450000	3.64468e-28
478.400000	3.67003e-28
478.350000	3.69555e-28
478.300000	3.72125e-28
478.250000	3.74713e-28
478.200000	3.77319e-28
478.150000	3.79943e-28
478.100000	3.82585e-28
478.050000	3.85246e-28
478.000000	3.87925e-28
477.950000	3.90623e-28
477.900000	3.93339e-28
477.850000	3.96075e-28
477.800000	3.98829e-28
477.750000	4.01603e-28
477.700000	4.04396e-28
477.650000	4.07208e-28
477.600000	4.1004e-28
477.550000	4.12892e-28
477.500000	4.15763e-28
477.450000	4.18654e-28
477.400000	4.21566e-28
477.350000	4.24498e-28
477.300000	4.2745e-28
477.250000	4.30422e-28
477.200000	4.33416e-28
477.150000	4.3643e-28
477.100000	4.39465e-28
477.050000	4.42521e-28
477.000000	4.45598e-28
476.950000	4.48697e-28
476.900000	4.51818e-28
476.850000	4.5496e-28
476.800000	4.58124e-28
476.750000	4.6131e-28
476.700000	4.64518e-28
476.650000	4.67748e-28
476.600000	4.71001e-28
476.550000	4.74277e-28
476.500000	4.77575e-28
476.450000	4.80896e-28
476.400000	4.8424e-28
476.350000	4.87608e-28
476.300000	4.90999e-28
476.250000	4.94414e-28
476.200000	4.97852e-28
476.150000	5.01314e-28
476.100000	5.048e-28
476.050000	5.08311e-28
476.000000	5.11846e-28
475.950000	5.15405e-28
475.900000	5.1899e-28
475.850000	5.22599e-28
475.800000	5.26233e-28
475.750000	5.29893e-28
475.700000	5.33578e-28
475.650000	5.37289e-28
475.600000	5.41025e-28
475.550000	5.44788e-28
475.500000	5.48576e-28
475.450000	5.52391e-28
475.400000	5.56233e-28
475.350000	5.60101e-28
475.300000	5.63996e-28
475.250000	5.67918e-28
475.200000	5.71868e-28
475.150000	5.75845e-28
475.100000	5.79849e-28
475.050000	5.83882e-28
475.000000	5.87942e-28
474.950000	5.92031e-28
474.900000	5.96148e-28
474.850000	6.00294e-28
474.800000	6.04468e-28
474.750000	6.08672e-28
474.700000	6.12905e-28
474.650000	6.17167e-28
474.600000	6.21459e-28
474.550000	6.25781e-28
474.500000	6.30133e-28
474.450000	6.34515e-28
474.400000	6.38928e-28
474.350000	6.43371e-28
474.300000	6.47845e-28
474.250000	6.5235e-28
474.200000	6.56887e-28
474.150000	6.61455e-28
474.100000	6.66055e-28
474.050000	6.70687e-28
474.000000	6.75351e-28
473.950000	6.80048e-28
473.900000	6.84777e-28
473.850000	6.89539e-28
473.800000	6.94334e-28
473.750000	6.99163e-28
473.700000	7.04025e-28
473.650000	7.08921e-28
473.600000	7.13851e-28
473.550000	7.18816e-28
473.500000	7.23814e-28
473.450000	7.28848e-28
473.400000	7.33917e-28
473.350000	7.3902e-28
473.300000	7.4416e-28
473.250000	7.49335e-28
473.200000	7.54546e-28
473.150000	7.59793e-28
473.100000	7.65077e-28
473.050000	7.70398e-28
473.000000	7.75755e-28
472.950000	7.8115e-28
472.900000	7.86582e-28
472.850000	7.92052e-28
472.800000	7.9756e-28
472.750000	8.03107e-28
472.700000	8.08692e-28
472.650000	8.14316e-28
472.600000	8.19979e-28
472.550000	8.25681e-28
472.500000	8.31423e-28
472.450000	8.37205e-28
472.400000	8.43027e-28
472.350000	8.4889e-28
472.300000	8.54793e-28
472.250000	8.60737e-28
472.200000	8.66723e-28
472.150000	8.72751e-28
472.100000	8.7882e-28
472.050000	8.84931e-28
472.000000	8.91085e-28
471.950000	8.97282e-28
471.900000	9.03522e-28
471.850000	9.09805e-28
471.800000	9.16132e-28
471.750000	9.22503e-28
471.700000	9.28919e-28
471.650000	9.35379e-28
471.600000	9.41883e-28
471.550000	9.48434e-28
471.500000	9.55029e-28
471.450000	9.61671e-28
471.400000	9.68358e-28
471.350000	9.75092e-28
471.300000	9.81873e-28
471.250000	9.88702e-28
471.200000	9.95577e-28
471.150000	1.0025e-27
471.100000	1.00947e-27
471.050000	1.01649e-27
471.000000	1.02356e-27
470.950000	1.03068e-27
470.900000	1.03785e-27
470.850000	1.04506e-27
470.800000	1.05233e-27
470.750000	1.05965e-27
470.700000	1.06702e-27
470.650000	1.07444e-27
470.600000	1.08191e-27
470.550000	1.08943e-27
470.500000	1.09701e-27
470.450000	1.10464e-27
470.400000	1.11232e-27
470.350000	1.12006e-27
470.300000	1.12785e-27
470.250000	1.13569e-27
470.200000	1.14359e-27
470.150000	1.15154e-27
470.100000	1.15955e-27
470.050000	1.16761e-27
470.000000	1.17573e-27
469.950000	1.18391e-27
469.900000	1.19214e-27
469.850000	1.20043e-27
469.800000	1.20878e-27
469.750000	1.21719e-27
469.700000	1.22565e-27
469.650000	1.23417e-27
469.600000	1.24276e-27
469.550000	1.2514e-27
469.500000	1.2601e-27
469.450000	1.26886e-27
469.400000	1.27769e-27
469.350000	1.28657e-27
469.300000	1.29552e-27
469.250000	1.30453e-27
469.200000	1.3136e-27
469.150000	1.32274e-27
469.100000	1.33193e-27
469.050000	1.3412e-27
469.000000	1.35052e-27
468.950000	1.35992e-27
468.900000	1.36937e-27
468.850000	1.3789e-27
468.800000	1.38848e-27
468.750000	1.39814e-27
468.700000	1.40786e-27
468.650000	1.41765e-27
468.600000	1.42751e-27
468.550000	1.43744e-27
468.500000	1.44743e-27
468.450000	1.4575e-27
468.400000	1.46764e-27
468.350000	1.47784e-27
468.300000	1.48812e-27
468.250000	1.49847e-27
468.200000	1.50889e-27
468.150000	1.51938e-27
468.100000	1.52995e-27
468.050000	1.54059e-27
468.000000	1.5513e-27
467.950000	1.56209e-27
467.900000	1.57295e-27
467.850000	1.58389e-27
467.800000	1.5949e-27
467.750000	1.606e-27
467.700000	1.61716e-27
467.650000	1.62841e-27
467.600000	1.63973e-27
467.550000	1.65114e-27
467.500000	1.66262e-27
467.450000	1.67418e-27
467.400000	1.68582e-27
467.350000	1.69755e-27
467.300000	1.70935e-27
467.250000	1.72124e-27
467.200000	1.73321e-27
467.150000	1.74526e-27
467.100000	1.7574e-27
467.050000	1.76962e-27
467.000000	1.78193e-27
466.950000	1.79432e-27
466.900000	1.80679e-27
466.850000	1.81936e-27
466.800000	1.83201e-27
466.750000	1.84475e-27
466.700000	1.85758e-27
466.650000	1.8705e-27
466.600000	1.88351e-27
466.550000	1.8966e-27
466.500000	1.90979e-27
466.450000	1.92307e-27
466.400000	1.93645e-27
466.350000	1.94991e-27
466.300000	1.96347e-27
466.250000	1.97713e-27
466.200000	1.99088e-27
466.150000	2.00472e-27
466.100000	2.01866e-27
466.050000	2.0327e-27
466.000000	2.04684e-27
465.950000	2.06107e-27
465.900000	2.0754e-27
465.850000	2.08983e-27
465.800000	2.10437e-27
465.750000	2.119e-27
465.700000	2.13374e-27
465.650000	2.14858e-27
465.600000	2.16352e-27
465.550000	2.17856e-27
465.500000	2.19371e-27
465.450000	2.20897e-27
465.400000	2.22433e-27
465.350000	2.2398e-27
465.300000	2.25537e-27
465.250000	2.27106e-27
465.200000	2.28685e-27
465.150000	2.30275e-27
465.100000	2.31876e-27
465.050000	2.33489e-27
465.000000	2.35113e-27
464.950000	2.36748e-27
464.900000	2.38394e-27
464.850000	2.40052e-27
464.800000	2.41721e-27
464.750000	2.43402e-27
464.700000	2.45095e-27
464.650000	2.46799e-27
464.600000	2.48515e-27
464.550000	2.50244e-27
464.500000	2.51984e-27
464.450000	2.53736e-27
464.400000	2.55501e-27
464.350000	2.57277e-27
464.300000	2.59066e-27
464.250000	2.60868e-27
464.200000	2.62682e-27
464.150000	2.64509e-27
464.100000	2.66348e-27
464.050000	2.682e-27
464.000000	2.70065e-27
463.950000	2.71943e-27
463.900000	2.73835e-27
463.850000	2.75739e-27
463.800000	2.77656e-27
463.750000	2.79587e-27
463.700000	2.81531e-27
463.650000	2.83489e-27
463.600000	2.85461e-27
463.550000	2.87446e-27
463.500000	2.89445e-27
463.450000	2.91457e-27
463.400000	2.93484e-27
463.350000	2.95525e-27
463.300000	2.9758e-27
463.250000	2.99649e-27
463.200000	3.01733e-27
463.150000	3.03831e-27
463.100000	3.05944e-27
463.050000	3.08072e-27
463.000000	3.10214e-27
462.950000	3.12371e-27
462.900000	3.14544e-27
462.850000	3.16731e-27
462.800000	3.18934e-27
462.750000	3.21151e-27
462.700000	3.23385e-27
462.650000	3.25633e-27
462.600000	3.27898e-27
462.550000	3.30178e-27
462.500000	3.32474e-27
462.450000	3.34786e-27
462.400000	3.37114e-27
462.350000	3.39459e-27
462.300000	3.41819e-27
462.250000	3.44196e-27
462.200000	3.4659e-27
462.150000	3.49e-27
462.100000	3.51427e-27
462.050000	3.53871e-27
462.000000	3.56331e-27
461.950000	3.58809e-27
461.900000	3.61304e-27
461.850000	3.63817e-27
461.800000	3.66347e-27
461.750000	3.68894e-27
461.700000	3.7146e-27
461.650000	3.74043e-27
461.600000	3.76644e-27
461.550000	3.79263e-27
461.500000	3.819e-27
461.450000	3.84556e-27
461.400000	3.8723e-27
461.350000	3.89923e-27
461.300000	3.92635e-27
461.250000	3.95365e-27
461.200000	3.98114e-27
461.150000	4.00883e-27
461.100000	4.03671e-27
461.050000	4.06478e-27
461.000000	4.09304e-27
460.950000	4.12151e-27
460.900000	4.15017e-27
460.850000	4.17903e-27
460.800000	4.20809e-27
460.750000	4.23735e-27
460.700000	4.26682e-27
460.650000	4.29649e-27
460.600000	4.32636e-27
460.550000	4.35645e-27
460.500000	4.38674e-27
460.450000	4.41725e-27
460.400000	4.44797e-27
460.350000	4.4789e-27
460.300000	4.51004e-27
460.250000	4.54141e-27
460.200000	4.57299e-27
460.150000	4.60479e-27
460.100000	4.63681e-27
460.050000	4.66905e-27
460.000000	4.70152e-27
459.950000	4.73421e-27
459.900000	4.76714e-27
459.850000	4.80029e-27
459.800000	4.83367e-27
459.750000	4.86728e-27
459.700000	4.90113e-27
459.650000	4.93521e-27
459.600000	4.96953e-27
459.550000	5.00408e-27
459.500000	5.03888e-27
459.450000	5.07392e-27
459.400000	5.10921e-27
459.350000	5.14473e-27
459.300000	5.18051e-27
459.250000	5.21654e-27
459.200000	5.25281e-27
459.150000	5.28934e-27
459.100000	5.32612e-27
459.050000	5.36316e-27
459.000000	5.40045e-27
458.950000	5.43801e-27
458.900000	5.47582e-27
458.850000	5.5139e-27
458.800000	5.55224e-27
458.750000	5.59085e-27
458.700000	5.62973e-27
458.650000	5.66888e-27
458.600000	5.7083e-27
458.550000	5.74799e-27
458.500000	5.78796e-27
458.450000	5.82821e-27
458.400000	5.86874e-27
458.350000	5.90955e-27
458.300000	5.95065e-27
458.250000	5.99203e-27
458.200000	6.03369e-27
458.150000	6.07565e-27
458.100000	6.1179e-27
458.050000	6.16044e-27
458.000000	6.20328e-27
457.950000	6.24642e-27
457.900000	6.28986e-27
457.850000	6.33359e-27
457.800000	6.37764e-27
457.750000	6.42199e-27
457.700000	6.46664e-27
457.650000	6.51161e-27
457.600000	6.55689e-27
457.550000	6.60249e-27
457.500000	6.6484e-27
457.450000	6.69463e-27
457.400000	6.74119e-27
457.350000	6.78806e-27
457.300000	6.83527e-27
457.250000	6.8828e-27
457.200000	6.93066e-27
457.150000	6.97886e-27
457.100000	7.02738e-27
457.050000	7.07625e-27
457.000000	7.12546e-27
456.950000	7.17501e-27
456.900000	7.2249e-27
456.850000	7.27514e-27
456.800000	7.32573e-27
456.750000	7.37667e-27
456.700000	7.42797e-27
456.650000	7.47962e-27
456.600000	7.53164e-27
456.550000	7.58401e-27
456.500000	7.63675e-27
456.450000	7.68985e-27
456.400000	7.74333e-27
456.350000	7.79717e-27
456.300000	7.85139e-27
456.250000	7.90599e-27
456.200000	7.96097e-27
456.150000	8.01632e-27
456.100000	8.07207e-27
456.050000	8.1282e-27
456.000000	8.18472e-27
455.950000	8.24164e-27
455.900000	8.29895e-27
455.850000	8.35666e-27
455.800000	8.41477e-27
455.750000	8.47328e-27
455.700000	8.5322e-27
455.650000	8.59153e-27
455.600000	8.65128e-27
455.550000	8.71144e-27
455.500000	8.77201e-27
455.450000	8.83301e-27
455.400000	8.89444e-27
455.350000	8.95629e-27
455.300000	9.01857e-27
455.250000	9.08128e-27
455.200000	9.14443e-27
455.150000	9.20802e-27
455.100000	9.27205e-27
455.050000	9.33652e-27
455.000000	9.40145e-27
454.950000	9.46682e-27
454.900000	9.53265e-27
454.850000	9.59894e-27
454.800000	9.66569e-27
454.750000	9.7329e-27
454.700000	9.80058e-27
454.650000	9.86873e-27
454.600000	9.93736e-27
454.550000	1.00065e-26
454.500000	1.0076e-26
454.450000	1.01461e-26
454.400000	1.02167e-26
454.350000	1.02877e-26
454.300000	1.03592e-26
454.250000	1.04313e-26
454.200000	1.05038e-26
454.150000	1.05769e-26
454.100000	1.06504e-26
454.050000	1.07245e-26
454.000000	1.0799e-26
453.950000	1.08741e-26
453.900000	1.09498e-26
453.850000	1.10259e-26
453.800000	1.11026e-26
453.750000	1.11798e-26
453.700000	1.12575e-26
453.650000	1.13358e-26
453.600000	1.14146e-26
453.550000	1.1494e-26
453.500000	1.15739e-26
453.450000	1.16544e-26
453.400000	1.17354e-26
453.350000	1.1817e-26
453.300000	1.18992e-26
453.250000	1.1982e-26
453.200000	1.20653e-26
453.150000	1.21492e-26
453.100000	1.22337e-26
453.050000	1.23187e-26
453.000000	1.24044e-26
452.950000	1.24907e-26
452.900000	1.25775e-26
452.850000	1.2665e-26
452.800000	1.2753e-26
452.750000	1.28417e-26
452.700000	1.2931e-26
452.650000	1.30209e-26
452.600000	1.31115e-26
452.550000	1.32027e-26
452.500000	1.32945e-26
452.450000	1.33869e-26
452.400000	1.348e-26
452.350000	1.35737e-26
452.300000	1.36681e-26
452.250000	1.37632e-26
452.200000	1.38589e-26
452.150000	1.39552e-26
452.100000	1.40523e-26
452.050000	1.415e-26
452.000000	1.42484e-26
451.950000	1.43475e-26
451.900000	1.44472e-26
451.850000	1.45477e-26
451.800000	1.46489e-26
451.750000	1.47507e-26
451.700000	1.48533e-26
451.650000	1.49566e-26
451.600000	1.50606e-26
451.550000	1.51653e-26
451.500000	1.52708e-26
451.450000	1.53769e-26
451.400000	1.54839e-26
451.350000	1.55915e-26
451.300000	1.57e-26
451.250000	1.58091e-26
451.200000	1.59191e-26
451.150000	1.60298e-26
451.100000	1.61412e-26
451.050000	1.62535e-26
451.000000	1.63665e-26
450.950000	1.64803e-26
450.900000	1.65949e-26
450.850000	1.67103e-26
450.800000	1.68265e-26
450.750000	1.69435e-26
450.700000	1.70613e-26
450.650000	1.718e-26
450.600000	1.72994e-26
450.550000	1.74197e-26
450.500000	1.75408e-26
450.450000	1.76628e-26
450.400000	1.77856e-26
450.350000	1.79093e-26
450.300000	1.80338e-26
450.250000	1.81592e-26
450.200000	1.82855e-26
450.150000	1.84127e-26
450.100000	1.85407e-26
450.050000	1.86696e-26
450.000000	1.87995e-26
449.950000	1.89302e-26
449.900000	1.90618e-26
449.850000	1.91944e-26
449.800000	1.93278e-26
449.750000	1.94622e-26
449.700000	1.95976e-26
449.650000	1.97338e-26
449.600000	1.98711e-26
449.550000	2.00092e-26
449.500000	2.01484e-26
449.450000	2.02885e-26
449.400000	2.04296e-26
449.350000	2.05716e-26
449.300000	2.07147e-26
449.250000	2.08587e-26
449.200000	2.10037e-26
449.150000	2.11498e-26
449.100000	2.12969e-26
449.050000	2.1445e-26
449.000000	2.15941e-26
448.950000	2.17442e-26
448.900000	2.18954e-26
448.850000	2.20477e-26
448.800000	2.2201e-26
448.750000	2.23554e-26
448.700000	2.25108e-26
448.650000	2.26673e-26
448.600000	2.2825e-26
448.550000	2.29837e-26
448.500000	2.31435e-26
448.450000	2.33044e-26
448.400000	2.34665e-26
448.350000	2.36297e-26
448.300000	2.3794e-26
448.250000	2.39594e-26
448.200000	2.4126e-26
448.150000	2.42938e-26
448.100000	2.44627e-26
448.050000	2.46328e-26
448.000000	2.48041e-26
447.950000	2.49766e-26
447.900000	2.51503e-26
447.850000	2.53251e-26
447.800000	2.55012e-26
447.750000	2.56786e-26
447.700000	2.58571e-26
447.650000	2.60369e-26
447.600000	2.6218e-26
447.550000	2.64003e-26
447.500000	2.65839e-26
447.450000	2.67687e-26
447.400000	2.69549e-26
447.350000	2.71423e-26
447.300000	2.7331e-26
447.250000	2.75211e-26
447.200000	2.77124e-26
447.150000	2.79051e-26
447.100000	2.80992e-26
447.050000	2.82946e-26
447.000000	2.84913e-26
446.950000	2.86894e-26
446.900000	2.88889e-26
446.850000	2.90898e-26
446.800000	2.92921e-26
446.750000	2.94958e-26
446.700000	2.97009e-26
446.650000	2.99074e-26
446.600000	3.01154e-26
446.550000	3.03248e-26
446.500000	3.05356e-26
446.450000	3.0748e-26
446.400000	3.09618e-26
446.350000	3.11771e-26
446.300000	3.13938e-26
446.250000	3.16121e-26
446.200000	3.1832e-26
446.150000	3.20533e-26
446.100000	3.22762e-26
446.050000	3.25006e-26
446.000000	3.27266e-26
445.950000	3.29542e-26
445.900000	3.31833e-26
445.850000	3.34141e-26
445.800000	3.36464e-26
445.750000	3.38804e-26
445.700000	3.4116e-26
445.650000	3.43532e-26
445.600000	3.45921e-26
445.550000	3.48326e-26
445.500000	3.50748e-26
445.450000	3.53187e-26
445.400000	3.55643e-26
445.350000	3.58116e-26
445.300000	3.60606e-26
445.250000	3.63113e-26
445.200000	3.65638e-26
445.150000	3.68181e-26
445.100000	3.70741e-26
445.050000	3.73319e-26
445.000000	3.75915e-26
444.950000	3.78529e-26
444.900000	3.81161e-26
444.850000	3.83811e-26
444.800000	3.8648e-26
444.750000	3.89167e-26
444.700000	3.91874e-26
444.650000	3.94598e-26
444.600000	3.97342e-26
444.550000	4.00105e-26
444.500000	4.02887e-26
444.450000	4.05689e-26
444.400000	4.0851e-26
444.350000	4.1135e-26
444.300000	4.14211e-26
444.250000	4.17091e-26
444.200000	4.19991e-26
444.150000	4.22911e-26
444.100000	4.25852e-26
444.050000	4.28813e-26
444.000000	4.31795e-26
443.950000	4.34797e-26
443.900000	4.37821e-26
443.850000	4.40865e-26
443.800000	4.43931e-26
443.750000	4.47018e-26
443.700000	4.50126e-26
443.650000	4.53256e-26
443.600000	4.56407e-26
443.550000	4.59581e-26
443.500000	4.62777e-26
443.450000	4.65995e-26
443.400000	4.69235e-26
443.350000	4.72498e-26
443.300000	4.75783e-26
443.250000	4.79092e-26
443.200000	4.82423e-26
443.150000	4.85777e-26
443.100000	4.89155e-26
443.050000	4.92556e-26
443.000000	4.95981e-26
442.950000	4.9943e-26
442.900000	5.02903e-26
442.850000	5.064e-26
442.800000	5.09921e-26
442.750000	5.13467e-26
442.700000	5.17037e-26
442.650000	5.20632e-26
442.600000	5.24252e-26
442.550000	5.27898e-26
442.500000	5.31569e-26
442.450000	5.35265e-26
442.400000	5.38987e-26
442.350000	5.42734e-26
442.300000	5.46508e-26
442.250000	5.50308e-26
442.200000	5.54135e-26
442.150000	5.57988e-26
442.100000	5.61868e-26
442.050000	5.65775e-26
442.000000	5.69709e-26
441.950000	5.7367e-26
441.900000	5.77659e-26
441.850000	5.81676e-26
441.800000	5.85721e-26
441.750000	5.89793e-26
441.700000	5.93894e-26
441.650000	5.98024e-26
441.600000	6.02182e-26
441.550000	6.06369e-26
441.500000	6.10586e-26
441.450000	6.14831e-26
441.400000	6.19107e-26
441.350000	6.23412e-26
441.300000	6.27746e-26
441.250000	6.32111e-26
441.200000	6.36507e-26
441.150000	6.40932e-26
441.100000	6.45389e-26
441.050000	6.49877e-26
441.000000	6.54396e-26
440.950000	6.58946e-26
440.900000	6.63528e-26
440.850000	6.68141e-26
440.800000	6.72787e-26
440.750000	6.77465e-26
440.700000	6.82176e-26
440.650000	6.8692e-26
440.600000	6.91696e-26
440.550000	6.96506e-26
440.500000	7.01349e-26
440.450000	7.06225e-26
440.400000	7.11136e-26
440.350000	7.16081e-26
440.300000	7.2106e-26
440.250000	7.26074e-26
440.200000	7.31122e-26
440.150000	7.36206e-26
440.100000	7.41325e-26
440.050000	7.4648e-26
440.000000	7.5167e-26
439.950000	7.56897e-26
439.900000	7.6216e-26
439.850000	7.6746e-26
439.800000	7.72796e-26
439.750000	7.78169e-26
439.700000	7.8358e-26
439.650000	7.89029e-26
439.600000	7.94515e-26
439.550000	8.0004e-26
439.500000	8.05603e-26
439.450000	8.11204e-26
439.400000	8.16845e-26
439.350000	8.22525e-26
439.300000	8.28244e-26
439.250000	8.34003e-26
439.200000	8.39802e-26
439.150000	8.45641e-26
439.100000	8.51521e-26
439.050000	8.57442e-26
439.000000	8.63404e-26
438.950000	8.69408e-26
438.900000	8.75453e-26
438.850000	8.8154e-26
438.800000	8.8767e-26
438.750000	8.93842e-26
438.700000	9.00057e-26
438.650000	9.06316e-26
438.600000	9.12618e-26
438.550000	9.18963e-26
438.500000	9.25353e-26
438.450000	9.31788e-26
438.400000	9.38267e-26
438.350000	9.44791e-26
438.300000	9.5136e-26
438.250000	9.57975e-26
438.200000	9.64636e-26
438.150000	9.71344e-26
438.100000	9.78098e-26
438.050000	9.84899e-26
438.000000	9.91747e-26
437.950000	9.98643e-26
437.900000	1.00559e-25
437.850000	1.01258e-25
437.800000	1.01962e-25
437.750000	1.02671e-25
437.700000	1.03385e-25
437.650000	1.04104e-25
437.600000	1.04828e-25
437.550000	1.05556e-25
437.500000	1.0629e-25
437.450000	1.07029e-25
437.400000	1.07774e-25
437.350000	1.08523e-25
437.300000	1.09278e-25
437.250000	1.10037e-25
437.200000	1.10803e-25
437.150000	1.11573e-25
437.100000	1.12349e-25
437.050000	1.1313e-25
437.000000	1.13917e-25
436.950000	1.14709e-25
436.900000	1.15506e-25
436.850000	1.16309e-25
436.800000	1.17118e-25
436.750000	1.17933e-25
436.700000	1.18753e-25
436.650000	1.19578e-25
436.600000	1.2041e-25
436.550000	1.21247e-25
436.500000	1.2209e-25
436.450000	1.22939e-25
436.400000	1.23794e-25
436.350000	1.24655e-25
436.300000	1.25521e-25
436.250000	1.26394e-25
436.200000	1.27273e-25
436.150000	1.28158e-25
436.100000	1.29049e-25
436.050000	1.29946e-25
436.000000	1.3085e-25
435.950000	1.3176e-25
435.900000	1.32676e-25
435.850000	1.33598e-25
435.800000	1.34527e-25
435.750000	1.35463e-25
435.700000	1.36405e-25
435.650000	1.37353e-25
435.600000	1.38308e-25
435.550000	1.3927e-25
435.500000	1.40238e-25
435.450000	1.41213e-25
435.400000	1.42195e-25
435.350000	1.43184e-25
435.300000	1.44179e-25
435.250000	1.45182e-25
435.200000	1.46191e-25
435.150000	1.47208e-25
435.100000	1.48231e-25
435.050000	1.49262e-25
435.000000	1.503e-25
434.950000	1.51345e-25
434.900000	1.52397e-25
434.850000	1.53457e-25
434.800000	1.54524e-25
434.750000	1.55598e-25
434.700000	1.5668e-25
434.650000	1.5777e-25
434.600000	1.58867e-25
434.550000	1.59971e-25
434.500000	1.61084e-25
434.450000	1.62204e-25
434.400000	1.63332e-25
434.350000	1.64467e-25
434.300000	1.65611e-25
434.250000	1.66762e-25
434.200000	1.67922e-25
434.150000	1.69089e-25
434.100000	1.70265e-25
434.050000	1.71449e-25
434.000000	1.72641e-25
433.950000	1.73842e-25
433.900000	1.7505e-25
433.850000	1.76268e-25
433.800000	1.77493e-25
433.750000	1.78727e-25
433.700000	1.7997e-25
433.650000	1.81221e-25
433.600000	1.82481e-25
433.550000	1.8375e-25
433.500000	1.85028e-25
433.450000	1.86314e-25
433.400000	1.8761e-25
433.350000	1.88914e-25
433.300000	1.90228e-25
433.250000	1.91551e-25
433.200000	1.92882e-25
433.150000	1.94224e-25
433.100000	1.95574e-25
433.050000	1.96934e-25
433.000000	1.98303e-25
432.950000	1.99682e-25
432.900000	2.0107e-25
432.850000	2.02468e-25
432.800000	2.03876e-25
432.750000	2.05294e-25
432.700000	2.06721e-25
432.650000	2.08159e-25
432.600000	2.09606e-25
432.550000	2.11063e-25
432.500000	2.12531e-25
432.450000	2.14009e-25
432.400000	2.15497e-25
432.350000	2.16995e-25
432.300000	2.18504e-25
432.250000	2.20023e-25
432.200000	2.21553e-25
432.150000	2.23094e-25
432.100000	2.24645e-25
432.050000	2.26207e-25
432.000000	2.2778e-25
431.950000	2.29363e-25
431.900000	2.30958e-25
431.850000	2.32564e-25
431.800000	2.34181e-25
431.750000	2.35809e-25
431.700000	2.37449e-25
431.650000	2.391e-25
431.600000	2.40762e-25
431.550000	2.42436e-25
431.500000	2.44122e-25
431.450000	2.45819e-25
431.400000	2.47529e-25
431.350000	2.4925e-25
431.300000	2.50983e-25
431.250000	2.52728e-25
431.200000	2.54485e-25
431.150000	2.56255e-25
431.100000	2.58036e-25
431.050000	2.5983e-25
431.000000	2.61637e-25
430.950000	2.63456e-25
430.900000	2.65288e-25
430.850000	2.67133e-25
430.800000	2.6899e-25
430.750000	2.7086e-25
430.700000	2.72744e-25
430.650000	2.7464e-25
430.600000	2.7655e-25
430.550000	2.78473e-25
430.500000	2.80409e-25
430.450000	2.82358e-25
430.400000	2.84322e-25
430.350000	2.86299e-25
430.300000	2.88289e-25
430.250000	2.90294e-25
430.200000	2.92312e-25
430.150000	2.94345e-25
430.100000	2.96391e-25
430.050000	2.98452e-25
430.000000	3.00527e-25
429.950000	3.02617e-25
429.900000	3.04721e-25
429.850000	3.0684e-25
429.800000	3.08973e-25
429.750000	3.11121e-25
429.700000	3.13285e-25
429.650000	3.15463e-25
429.600000	3.17656e-25
429.550000	3.19865e-25
429.500000	3.22089e-25
429.450000	3.24328e-25
429.400000	3.26584e-25
429.350000	3.28854e-25
429.300000	3.31141e-25
429.250000	3.33443e-25
429.200000	3.35762e-25
429.150000	3.38096e-25
429.100000	3.40447e-25
429.050000	3.42814e-25
429.000000	3.45198e-25
428.950000	3.47598e-25
428.900000	3.50015e-25
428.850000	3.52448e-25
428.800000	3.54899e-25
428.750000	3.57367e-25
428.700000	3.59851e-25
428.650000	3.62353e-25
428.600000	3.64873e-25
428.550000	3.6741e-25
428.500000	3.69964e-25
428.450000	3.72537e-25
428.400000	3.75127e-25
428.350000	3.77735e-25
428.300000	3.80362e-25
428.250000	3.83006e-25
428.200000	3.85669e-25
428.150000	3.88351e-25
428.100000	3.91051e-25
428.050000	3.9377e-25
428.000000	3.96508e-25
427.950000	3.99265e-25
427.900000	4.02041e-25
427.850000	4.04836e-25
427.800000	4.07651e-25
427.750000	4.10485e-25
427.700000	4.1334e-25
427.650000	4.16213e-25
427.600000	4.19107e-25
427.550000	4.22021e-25
427.500000	4.24956e-25
427.450000	4.2791e-25
427.400000	4.30886e-25
427.350000	4.33882e-25
427.300000	4.36898e-25
427.250000	4.39936e-25
427.200000	4.42995e-25
427.150000	4.46075e-25
427.100000	4.49177e-25
427.050000	4.523e-25
427.000000	4.55444e-25
426.950000	4.58611e-25
426.900000	4.618e-25
426.850000	4.65011e-25
426.800000	4.68244e-25
426.750000	4.715e-25
426.700000	4.74778e-25
426.650000	4.78079e-25
426.600000	4.81403e-25
426.550000	4.8475e-25
426.500000	4.88121e-25
426.450000	4.91514e-25
426.400000	4.94932e-25
426.350000	4.98373e-25
426.300000	5.01838e-25
426.250000	5.05327e-25
426.200000	5.08841e-25
426.150000	5.12379e-25
426.100000	5.15941e-25
426.050000	5.19529e-25
426.000000	5.23141e-25
425.950000	5.26778e-25
425.900000	5.30441e-25
425.850000	5.34129e-25
425.800000	5.37843e-25
425.750000	5.41582e-25
425.700000	5.45348e-25
425.650000	5.4914e-25
425.600000	5.52958e-25
425.550000	5.56802e-25
425.500000	5.60674e-25
425.450000	5.64572e-25
425.400000	5.68498e-25
425.350000	5.7245e-25
425.300000	5.7643e-25
425.250000	5.80438e-25
425.200000	5.84474e-25
425.150000	5.88538e-25
425.100000	5.9263e-25
425.050000	5.9675e-25
425.000000	6.00899e-25
424.950000	6.05077e-25
424.900000	6.09284e-25
424.850000	6.13521e-25
424.800000	6.17786e-25
424.750000	6.22082e-25
424.700000	6.26407e-25
424.650000	6.30762e-25
424.600000	6.35148e-25
424.550000	6.39564e-25
424.500000	6.44011e-25
424.450000	6.48489e-25
424.400000	6.52997e-25
424.350000	6.57538e-25
424.300000	6.62109e-25
424.250000	6.66713e-25
424.200000	6.71348e-25
424.150000	6.76016e-25
424.100000	6.80716e-25
424.050000	6.85449e-25
424.000000	6.90215e-25
423.950000	6.95014e-25
423.900000	6.99847e-25
423.850000	7.04712e-25
423.800000	7.09612e-25
423.750000	7.14546e-25
423.700000	7.19514e-25
423.650000	7.24517e-25
423.600000	7.29554e-25
423.550000	7.34627e-25
423.500000	7.39734e-25
423.450000	7.44878e-25
423.400000	7.50057e-25
423.350000	7.55272e-25
423.300000	7.60523e-25
423.250000	7.65811e-25
423.200000	7.71135e-25
423.150000	7.76497e-25
423.100000	7.81896e-25
423.050000	7.87332e-25
423.000000	7.92806e-25
422.950000	7.98318e-25
422.900000	8.03869e-25
422.850000	8.09458e-25
422.800000	8.15086e-25
422.750000	8.20753e-25
422.700000	8.2646e-25
422.650000	8.32206e-25
422.600000	8.37992e-25
422.550000	8.43818e-25
422.500000	8.49685e-25
422.450000	8.55593e-25
422.400000	8.61542e-25
422.350000	8.67532e-25
422.300000	8.73564e-25
422.250000	8.79637e-25
422.200000	8.85753e-25
422.150000	8.91912e-25
422.100000	8.98113e-25
422.050000	9.04357e-25
422.000000	9.10645e-25
421.950000	9.16977e-25
421.900000	9.23352e-25
421.850000	9.29772e-25
421.800000	9.36237e-25
421.750000	9.42746e-25
421.700000	9.49301e-25
421.650000	9.55901e-25
421.600000	9.62547e-25
421.550000	9.69239e-25
421.500000	9.75978e-25
421.450000	9.82764e-25
421.400000	9.89597e-25
421.350000	9.96477e-25
421.300000	1.00341e-24
421.250000	1.01038e-24
421.200000	1.01741e-24
421.150000	1.02448e-24
421.100000	1.0316e-24
421.050000	1.03878e-24
421.000000	1.046e-24
420.950000	1.05327e-24
420.900000	1.06059e-24
420.850000	1.06797e-24
420.800000	1.07539e-24
420.750000	1.08287e-24
420.700000	1.0904e-24
420.650000	1.09798e-24
420.600000	1.10561e-24
420.550000	1.1133e-24
420.500000	1.12104e-24
420.450000	1.12884e-24
420.400000	1.13668e-24
420.350000	1.14459e-24
420.300000	1.15255e-24
420.250000	1.16056e-24
420.200000	1.16863e-24
420.150000	1.17675e-24
420.100000	1.18494e-24
420.050000	1.19317e-24
420.000000	1.20147e-24
419.950000	1.20982e-24
419.900000	1.21823e-24
419.850000	1.2267e-24
419.800000	1.23523e-24
419.750000	1.24382e-24
419.700000	1.25247e-24
419.650000	1.26118e-24
419.600000	1.26995e-24
419.550000	1.27878e-24
419.500000	1.28767e-24
419.450000	1.29662e-24
419.400000	1.30563e-24
419.350000	1.31471e-24
419.300000	1.32385e-24
419.250000	1.33306e-24
419.200000	1.34233e-24
419.150000	1.35166e-24
419.100000	1.36106e-24
419.050000	1.37052e-24
419.000000	1.38005e-24
418.950000	1.38964e-24
418.900000	1.3993e-24
418.850000	1.40903e-24
418.800000	1.41883e-24
418.750000	1.42869e-24
418.700000	1.43863e-24
418.650000	1.44863e-24
418.600000	1.4587e-24
418.550000	1.46884e-24
418.500000	1.47906e-24
418.450000	1.48934e-24
418.400000	1.49969e-24
418.350000	1.51012e-24
418.300000	1.52062e-24
418.250000	1.53119e-24
418.200000	1.54184e-24
418.150000	1.55256e-24
418.100000	1.56335e-24
418.050000	1.57422e-24
418.000000	1.58517e-24
417.950000	1.59619e-24
417.900000	1.60729e-24
417.850000	1.61846e-24
417.800000	1.62971e-24
417.750000	1.64104e-24
417.700000	1.65245e-24
417.650000	1.66394e-24
417.600000	1.67551e-24
417.550000	1.68716e-24
417.500000	1.69889e-24
417.450000	1.7107e-24
417.400000	1.7226e-24
417.350000	1.73457e-24
417.300000	1.74663e-24
417.250000	1.75878e-24
417.200000	1.771e-24
417.150000	1.78332e-24
417.100000	1.79572e-24
417.050000	1.8082e-24
417.000000	1.82077e-24
416.950000	1.83343e-24
416.900000	1.84618e-24
416.850000	1.85902e-24
416.800000	1.87194e-24
416.750000	1.88496e-24
416.700000	1.89806e-24
416.650000	1.91126e-24
416.600000	1.92454e-24
416.550000	1.93793e-24
416.500000	1.9514e-24
416.450000	1.96497e-24
416.400000	1.97863e-24
416.350000	1.99238e-24
416.300000	2.00624e-24
416.250000	2.02019e-24
416.200000	2.03423e-24
416.150000	2.04837e-24
416.100000	2.06262e-24
416.050000	2.07696e-24
416.000000	2.0914e-24
415.950000	2.10594e-24
415.900000	2.12058e-24
415.850000	2.13532e-24
415.800000	2.15017e-24
415.750000	2.16512e-24
415.700000	2.18017e-24
415.650000	2.19533e-24
415.600000	2.21059e-24
415.550000	2.22596e-24
415.500000	2.24144e-24
415.450000	2.25702e-24
415.400000	2.27271e-24
415.350000	2.28851e-24
415.300000	2.30442e-24
415.250000	2.32045e-24
415.200000	2.33658e-24
415.150000	2.35282e-24
415.100000	2.36918e-24
415.050000	2.38565e-24
415.000000	2.40224e-24
414.950000	2.41894e-24
414.900000	2.43576e-24
414.850000	2.45269e-24
414.800000	2.46975e-24
414.750000	2.48692e-24
414.700000	2.50421e-24
414.650000	2.52162e-24
414.600000	2.53915e-24
414.550000	2.5568e-24
414.500000	2.57458e-24
414.450000	2.59248e-24
414.400000	2.6105e-24
414.350000	2.62865e-24
414.300000	2.64693e-24
414.250000	2.66533e-24
414.200000	2.68386e-24
414.150000	2.70252e-24
414.100000	2.72131e-24
414.050000	2.74023e-24
414.000000	2.75928e-24
413.950000	2.77847e-24
413.900000	2.79778e-24
413.850000	2.81724e-24
413.800000	2.83682e-24
413.750000	2.85655e-24
413.700000	2.87641e-24
413.650000	2.8964e-24
413.600000	2.91654e-24
413.550000	2.93682e-24
413.500000	2.95724e-24
413.450000	2.9778e-24
413.400000	2.9985e-24
413.350000	3.01935e-24
413.300000	3.04034e-24
413.250000	3.06148e-24
413.200000	3.08276e-24
413.150000	3.10419e-24
413.100000	3.12578e-24
413.050000	3.14751e-24
413.000000	3.16939e-24
412.950000	3.19143e-24
412.900000	3.21361e-24
412.850000	3.23596e-24
412.800000	3.25846e-24
412.750000	3.28111e-24
412.700000	3.30392e-24
412.650000	3.32689e-24
412.600000	3.35002e-24
412.550000	3.37331e-24
412.500000	3.39677e-24
412.450000	3.42038e-24
412.400000	3.44416e-24
412.350000	3.46811e-24
412.300000	3.49222e-24
412.250000	3.5165e-24
412.200000	3.54095e-24
412.150000	3.56556e-24
412.100000	3.59035e-24
412.050000	3.61532e-24
412.000000	3.64045e-24
411.950000	3.66576e-24
411.900000	3.69125e-24
411.850000	3.71691e-24
411.800000	3.74275e-24
411.750000	3.76877e-24
411.700000	3.79497e-24
411.650000	3.82136e-24
411.600000	3.84793e-24
411.550000	3.87468e-24
411.500000	3.90162e-24
411.450000	3.92874e-24
411.400000	3.95606e-24
411.350000	3.98356e-24
411.300000	4.01126e-24
411.250000	4.03914e-24
411.200000	4.06723e-24
411.150000	4.0955e-24
411.100000	4.12398e-24
411.050000	4.15265e-24
411.000000	4.18152e-24
410.950000	4.21059e-24
410.900000	4.23986e-24
410.850000	4.26934e-24
410.800000	4.29902e-24
410.750000	4.32891e-24
410.700000	4.35901e-24
410.650000	4.38931e-24
410.600000	4.41983e-24
410.550000	4.45056e-24
410.500000	4.4815e-24
410.450000	4.51266e-24
410.400000	4.54403e-24
410.350000	4.57562e-24
410.300000	4.60743e-24
410.250000	4.63947e-24
410.200000	4.67172e-24
410.150000	4.7042e-24
410.100000	4.73691e-24
410.050000	4.76984e-24
410.000000	4.803e-24
409.950000	4.83639e-24
409.900000	4.87002e-24
409.850000	4.90388e-24
409.800000	4.93797e-24
409.750000	4.9723e-24
409.700000	5.00687e-24
409.650000	5.04168e-24
409.600000	5.07673e-24
409.550000	5.11203e-24
409.500000	5.14757e-24
409.450000	5.18335e-24
409.400000	5.21939e-24
409.350000	5.25568e-24
409.300000	5.29222e-24
409.250000	5.32901e-24
409.200000	5.36606e-24
409.150000	5.40337e-24
409.100000	5.44093e-24
409.050000	5.47876e-24
409.000000	5.51685e-24
408.950000	5.5552e-24
408.900000	5.59383e-24
408.850000	5.63272e-24
408.800000	5.67188e-24
408.750000	5.71131e-24
408.700000	5.75102e-24
408.650000	5.791e-24
408.600000	5.83126e-24
408.550000	5.8718e-24
408.500000	5.91262e-24
408.450000	5.95373e-24
408.400000	5.99512e-24
408.350000	6.0368e-24
408.300000	6.07877e-24
408.250000	6.12103e-24
408.200000	6.16359e-24
408.150000	6.20644e-24
408.100000	6.24959e-24
408.050000	6.29304e-24
408.000000	6.33679e-24
407.950000	6.38084e-24
407.900000	6.4252e-24
407.850000	6.46987e-24
407.800000	6.51485e-24
407.750000	6.56015e-24
407.700000	6.60575e-24
407.650000	6.65168e-24
407.600000	6.69792e-24
407.550000	6.74449e-24
407.500000	6.79138e-24
407.450000	6.8386e-24
407.400000	6.88614e-24
407.350000	6.93401e-24
407.300000	6.98222e-24
407.250000	7.03076e-24
407.200000	7.07964e-24
407.150000	7.12886e-24
407.100000	7.17842e-24
407.050000	7.22833e-24
407.000000	7.27858e-24
406.950000	7.32919e-24
406.900000	7.38014e-24
406.850000	7.43145e-24
406.800000	7.48311e-24
406.750000	7.53514e-24
406.700000	7.58752e-24
406.650000	7.64027e-24
406.600000	7.69339e-24
406.550000	7.74688e-24
406.500000	7.80074e-24
406.450000	7.85497e-24
406.400000	7.90958e-24
406.350000	7.96457e-24
406.300000	8.01994e-24
406.250000	8.0757e-24
406.200000	8.13184e-24
406.150000	8.18837e-24
406.100000	8.2453e-24
406.050000	8.30262e-24
406.000000	8.36035e-24
405.950000	8.41847e-24
405.900000	8.477e-24
405.850000	8.53593e-24
405.800000	8.59527e-24
405.750000	8.65503e-24
405.700000	8.7152e-24
405.650000	8.77579e-24
405.600000	8.8368e-24
405.550000	8.89824e-24
405.500000	8.9601e-24
405.450000	9.02239e-24
405.400000	9.08512e-24
405.350000	9.14828e-24
405.300000	9.21188e-24
405.250000	9.27592e-24
405.200000	9.34041e-24
405.150000	9.40535e-24
405.100000	9.47073e-24
405.050000	9.53658e-24
405.000000	9.60288e-24
404.950000	9.66964e-24
404.900000	9.73686e-24
404.850000	9.80455e-24
404.800000	9.87272e-24
404.750000	9.94135e-24
404.700000	1.00105e-23
404.650000	1.00801e-23
404.600000	1.01501e-23
404.550000	1.02207e-23
404.500000	1.02918e-23
404.450000	1.03633e-23
404.400000	1.04354e-23
404.350000	1.05079e-23
404.300000	1.0581e-23
404.250000	1.06545e-23
404.200000	1.07286e-23
404.150000	1.08032e-23
404.100000	1.08783e-23
404.050000	1.09539e-23
404.000000	1.10301e-23
403.950000	1.11067e-23
403.900000	1.1184e-23
403.850000	1.12617e-23
403.800000	1.134e-23
403.750000	1.14188e-23
403.700000	1.14982e-23
403.650000	1.15782e-23
403.600000	1.16587e-23
403.550000	1.17397e-23
403.500000	1.18213e-23
403.450000	1.19035e-23
403.400000	1.19863e-23
403.350000	1.20696e-23
403.300000	1.21535e-23
403.250000	1.2238e-23
403.200000	1.23231e-23
403.150000	1.24088e-23
403.100000	1.2495e-23
403.050000	1.25819e-23
403.000000	1.26694e-23
402.950000	1.27574e-23
402.900000	1.28461e-23
402.850000	1.29354e-23
402.800000	1.30254e-23
402.750000	1.31159e-23
402.700000	1.32071e-23
402.650000	1.32989e-23
402.600000	1.33914e-23
402.550000	1.34845e-23
402.500000	1.35782e-23
402.450000	1.36726e-23
402.400000	1.37677e-23
402.350000	1.38634e-23
402.300000	1.39598e-23
402.250000	1.40568e-23
402.200000	1.41545e-23
402.150000	1.42529e-23
402.100000	1.4352e-23
402.050000	1.44518e-23
402.000000	1.45523e-23
401.950000	1.46534e-23
401.900000	1.47553e-23
401.850000	1.48579e-23
401.800000	1.49612e-23
401.750000	1.50652e-23
401.700000	1.51699e-23
401.650000	1.52754e-23
401.600000	1.53816e-23
401.550000	1.54885e-23
401.500000	1.55962e-23
401.450000	1.57046e-23
401.400000	1.58138e-23
401.350000	1.59237e-23
401.300000	1.60344e-23
401.250000	1.61459e-23
401.200000	1.62582e-23
401.150000	1.63712e-23
401.100000	1.6485e-23
401.050000	1.65996e-23
401.000000	1.6715e-23
400.950000	1.68312e-23
400.900000	1.69482e-23
400.850000	1.7066e-23
400.800000	1.71847e-23
400.750000	1.73042e-23
400.700000	1.74245e-23
400.650000	1.75456e-23
400.600000	1.76676e-23
400.550000	1.77904e-23
400.500000	1.79141e-23
400.450000	1.80386e-23
400.400000	1.8164e-23
400.350000	1.82903e-23
400.300000	1.84174e-23
400.250000	1.85455e-23
400.200000	1.86744e-23
400.150000	1.88042e-23
400.100000	1.8935e-23
400.050000	1.90666e-23
400.000000	1.91992e-23
399.950000	1.93326e-23
399.900000	1.9467e-23
399.850000	1.96024e-23
399.800000	1.97386e-23
399.750000	1.98759e-23
399.700000	2.0014e-23
399.650000	2.01532e-23
399.600000	2.02933e-23
399.550000	2.04344e-23
399.500000	2.05764e-23
399.450000	2.07195e-23
399.400000	2.08635e-23
399.350000	2.10085e-23
399.300000	2.11546e-23
399.250000	2.13017e-23
399.200000	2.14497e-23
399.150000	2.15989e-23
399.100000	2.1749e-23
399.050000	2.19002e-23
399.000000	2.20525e-23
398.950000	2.22058e-23
398.900000	2.23601e-23
398.850000	2.25156e-23
398.800000	2.26721e-23
398.750000	2.28297e-23
398.700000	2.29885e-23
398.650000	2.31483e-23
398.600000	2.33092e-23
398.550000	2.34712e-23
398.500000	2.36344e-23
398.450000	2.37987e-23
398.400000	2.39642e-23
398.350000	2.41308e-23
398.300000	2.42985e-23
398.250000	2.44674e-23
398.200000	2.46375e-23
398.150000	2.48088e-23
398.100000	2.49813e-23
398.050000	2.51549e-23
398.000000	2.53298e-23
397.950000	2.55059e-23
397.900000	2.56832e-23
397.850000	2.58618e-23
397.800000	2.60416e-23
397.750000	2.62226e-23
397.700000	2.64049e-23
397.650000	2.65885e-23
397.600000	2.67733e-23
397.550000	2.69594e-23
397.500000	2.71468e-23
397.450000	2.73356e-23
397.400000	2.75256e-23
397.350000	2.7717e-23
397.300000	2.79096e-23
397.250000	2.81037e-23
397.200000	2.8299e-23
397.150000	2.84958e-23
397.100000	2.86939e-23
397.050000	2.88933e-23
397.000000	2.90942e-23
396.950000	2.92965e-23
396.900000	2.95001e-23
396.850000	2.97052e-23
396.800000	2.99117e-23
396.750000	3.01197e-23
396.700000	3.03291e-23
396.650000	3.05399e-23
396.600000	3.07522e-23
396.550000	3.0966e-23
396.500000	3.11813e-23
396.450000	3.1398e-23
396.400000	3.16163e-23
396.350000	3.18361e-23
396.300000	3.20574e-23
396.250000	3.22803e-23
396.200000	3.25047e-23
396.150000	3.27307e-23
396.100000	3.29582e-23
396.050000	3.31873e-23
396.000000	3.3418e-23
395.950000	3.36503e-23
395.900000	3.38843e-23
395.850000	3.41198e-23
395.800000	3.4357e-23
395.750000	3.45959e-23
395.700000	3.48364e-23
395.650000	3.50785e-23
395.600000	3.53224e-23
395.550000	3.5568e-23
395.500000	3.58152e-23
395.450000	3.60642e-23
395.400000	3.63149e-23
395.350000	3.65674e-23
395.300000	3.68216e-23
395.250000	3.70776e-23
395.200000	3.73353e-23
395.150000	3.75949e-23
395.100000	3.78562e-23
395.050000	3.81194e-23
395.000000	3.83844e-23
394.950000	3.86512e-23
394.900000	3.89199e-23
394.850000	3.91905e-23
394.800000	3.94629e-23
394.750000	3.97373e-23
394.700000	4.00135e-23
394.650000	4.02917e-23
394.600000	4.05718e-23
394.550000	4.08538e-23
394.500000	4.11378e-23
394.450000	4.14238e-23
394.400000	4.17118e-23
394.350000	4.20018e-23
394.300000	4.22937e-23
394.250000	4.25878e-23
394.200000	4.28838e-23
394.150000	4.31819e-23
394.100000	4.34821e-23
394.050000	4.37844e-23
394.000000	4.40888e-23
393.950000	4.43953e-23
393.900000	4.47039e-23
393.850000	4.50147e-23
393.800000	4.53276e-23
393.750000	4.56427e-23
393.700000	4.596e-23
393.650000	4.62795e-23
393.600000	4.66012e-23
393.550000	4.69252e-23
393.500000	4.72514e-23
393.450000	4.75799e-23
393.400000	4.79106e-23
393.350000	4.82437e-23
393.300000	4.85791e-23
393.250000	4.89168e-23
393.200000	4.92569e-23
393.150000	4.95993e-23
393.100000	4.99441e-23
393.050000	5.02913e-23
393.000000	5.06409e-23
392.950000	5.09929e-23
392.900000	5.13474e-23
392.850000	5.17044e-23
392.800000	5.20638e-23
392.750000	5.24257e-23
392.700000	5.27902e-23
392.650000	5.31572e-23
392.600000	5.35267e-23
392.550000	5.38988e-23
392.500000	5.42735e-23
392.450000	5.46508e-23
392.400000	5.50307e-23
392.350000	5.54133e-23
392.300000	5.57985e-23
392.250000	5.61864e-23
392.200000	5.6577e-23
392.150000	5.69703e-23
392.100000	5.73663e-23
392.050000	5.77651e-23
392.000000	5.81667e-23
391.950000	5.8571e-23
391.900000	5.89782e-23
391.850000	5.93882e-23
391.800000	5.9801e-23
391.750000	6.02167e-23
391.700000	6.06354e-23
391.650000	6.10569e-23
391.600000	6.14813e-23
391.550000	6.19087e-23
391.500000	6.23391e-23
391.450000	6.27724e-23
391.400000	6.32088e-23
391.350000	6.36482e-23
391.300000	6.40907e-23
391.250000	6.45362e-23
391.200000	6.49849e-23
391.150000	6.54366e-23
391.100000	6.58915e-23
391.050000	6.63496e-23
391.000000	6.68108e-23
390.950000	6.72752e-23
390.900000	6.77429e-23
390.850000	6.82138e-23
390.800000	6.8688e-23
390.750000	6.91655e-23
390.700000	6.96463e-23
390.650000	7.01305e-23
390.600000	7.0618e-23
390.550000	7.11089e-23
390.500000	7.16033e-23
390.450000	7.2101e-23
390.400000	7.26022e-23
390.350000	7.31069e-23
390.300000	7.36151e-23
390.250000	7.41269e-23
390.200000	7.46422e-23
390.150000	7.51611e-23
390.100000	7.56836e-23
390.050000	7.62097e-23
390.000000	7.67395e-23
389.950000	7.72729e-23
389.900000	7.78101e-23
389.850000	7.8351e-23
389.800000	7.88957e-23
389.750000	7.94441e-23
389.700000	7.99964e-23
389.650000	8.05525e-23
389.600000	8.11125e-23
389.550000	8.16763e-23
389.500000	8.22441e-23
389.450000	8.28158e-23
389.400000	8.33915e-23
389.350000	8.39712e-23
389.300000	8.4555e-23
389.250000	8.51427e-23
389.200000	8.57346e-23
389.150000	8.63306e-23
389.100000	8.69307e-23
389.050000	8.75351e-23
389.000000	8.81436e-23
388.950000	8.87563e-23
388.900000	8.93733e-23
388.850000	8.99946e-23
388.800000	9.06202e-23
388.750000	9.12501e-23
388.700000	9.18845e-23
388.650000	9.25232e-23
388.600000	9.31664e-23
388.550000	9.3814e-23
388.500000	9.44662e-23
388.450000	9.51229e-23
388.400000	9.57841e-23
388.350000	9.645e-23
388.300000	9.71204e-23
388.250000	9.77956e-23
388.200000	9.84754e-23
388.150000	9.916e-23
388.100000	9.98493e-23
388.050000	1.00543e-22
388.000000	1.01242e-22
387.950000	1.01946e-22
387.900000	1.02655e-22
387.850000	1.03368e-22
387.800000	1.04087e-22
387.750000	1.04811e-22
387.700000	1.05539e-22
387.650000	1.06273e-22
387.600000	1.07012e-22
387.550000	1.07755e-22
387.500000	1.08504e-22
387.450000	1.09259e-22
387.400000	1.10018e-22
387.350000	1.10783e-22
387.300000	1.11553e-22
387.250000	1.12329e-22
387.200000	1.13109e-22
387.150000	1.13896e-22
387.100000	1.14687e-22
387.050000	1.15485e-22
387.000000	1.16288e-22
386.950000	1.17096e-22
386.900000	1.1791e-22
386.850000	1.1873e-22
386.800000	1.19555e-22
386.750000	1.20386e-22
386.700000	1.21223e-22
386.650000	1.22066e-22
386.600000	1.22914e-22
386.550000	1.23768e-22
386.500000	1.24629e-22
386.450000	1.25495e-22
386.400000	1.26368e-22
386.350000	1.27246e-22
386.300000	1.28131e-22
386.250000	1.29021e-22
386.200000	1.29918e-22
386.150000	1.30821e-22
386.100000	1.31731e-22
386.050000	1.32646e-22
386.000000	1.33568e-22
385.950000	1.34497e-22
385.900000	1.35432e-22
385.850000	1.36373e-22
385.800000	1.37321e-22
385.750000	1.38276e-22
385.700000	1.39237e-22
385.650000	1.40205e-22
385.600000	1.4118e-22
385.550000	1.42161e-22
385.500000	1.43149e-22
385.450000	1.44144e-22
385.400000	1.45146e-22
385.350000	1.46155e-22
385.300000	1.47171e-22
385.250000	1.48194e-22
385.200000	1.49225e-22
385.150000	1.50262e-22
385.100000	1.51306e-22
385.050000	1.52358e-22
385.000000	1.53417e-22
384.950000	1.54484e-22
384.900000	1.55558e-22
384.850000	1.56639e-22
384.800000	1.57728e-22
384.750000	1.58824e-22
384.700000	1.59928e-22
384.650000	1.6104e-22
384.600000	1.62159e-22
384.550000	1.63287e-22
384.500000	1.64422e-22
384.450000	1.65565e-22
384.400000	1.66716e-22
384.350000	1.67875e-22
384.300000	1.69042e-22
384.250000	1.70217e-22
384.200000	1.714e-22
384.150000	1.72591e-22
384.100000	1.73791e-22
384.050000	1.74999e-22
384.000000	1.76216e-22
383.950000	1.77441e-22
383.900000	1.78674e-22
383.850000	1.79916e-22
383.800000	1.81167e-22
383.750000	1.82426e-22
383.700000	1.83694e-22
383.650000	1.84971e-22
383.600000	1.86257e-22
383.550000	1.87552e-22
383.500000	1.88855e-22
383.450000	1.90168e-22
383.400000	1.9149e-22
383.350000	1.92821e-22
383.300000	1.94162e-22
383.250000	1.95511e-22
383.200000	1.9687e-22
383.150000	1.98239e-22
383.100000	1.99617e-22
383.050000	2.01004e-22
383.000000	2.02402e-22
382.950000	2.03809e-22
382.900000	2.05225e-22
382.850000	2.06652e-22
382.800000	2.08088e-22
382.750000	2.09535e-22
382.700000	2.10991e-22
382.650000	2.12458e-22
382.600000	2.13935e-22
382.550000	2.15422e-22
382.500000	2.1692e-22
382.450000	2.18427e-22
382.400000	2.19946e-22
382.350000	2.21475e-22
382.300000	2.23014e-22
382.250000	2.24564e-22
382.200000	2.26125e-22
382.150000	2.27697e-22
382.100000	2.2928e-22
382.050000	2.30874e-22
382.000000	2.32479e-22
381.950000	2.34095e-22
381.900000	2.35722e-22
381.850000	2.37361e-22
381.800000	2.39011e-22
381.750000	2.40672e-22
381.700000	2.42345e-22
381.650000	2.4403e-22
381.600000	2.45726e-22
381.550000	2.47434e-22
381.500000	2.49154e-22
381.450000	2.50886e-22
381.400000	2.5263e-22
381.350000	2.54386e-22
381.300000	2.56154e-22
381.250000	2.57935e-22
381.200000	2.59728e-22
381.150000	2.61533e-22
381.100000	2.63351e-22
381.050000	2.65182e-22
381.000000	2.67025e-22
380.950000	2.68881e-22
380.900000	2.7075e-22
380.850000	2.72632e-22
380.800000	2.74528e-22
380.750000	2.76436e-22
380.700000	2.78357e-22
380.650000	2.80292e-22
380.600000	2.82241e-22
380.550000	2.84203e-22
380.500000	2.86178e-22
380.450000	2.88168e-22
380.400000	2.90171e-22
380.350000	2.92188e-22
380.300000	2.94219e-22
380.250000	2.96264e-22
380.200000	2.98323e-22
380.150000	3.00397e-22
380.100000	3.02485e-22
380.050000	3.04588e-22
380.000000	3.06705e-22
379.950000	3.08837e-22
379.900000	3.10984e-22
379.850000	3.13145e-22
379.800000	3.15322e-22
379.750000	3.17514e-22
379.700000	3.19721e-22
379.650000	3.21944e-22
379.600000	3.24181e-22
379.550000	3.26435e-22
379.500000	3.28704e-22
379.450000	3.30989e-22
379.400000	3.3329e-22
379.350000	3.35606e-22
379.300000	3.37939e-22
379.250000	3.40288e-22
379.200000	3.42654e-22
379.150000	3.45036e-22
379.100000	3.47434e-22
379.050000	3.49849e-22
379.000000	3.52281e-22
378.950000	3.5473e-22
378.900000	3.57195e-22
378.850000	3.59678e-22
378.800000	3.62179e-22
378.750000	3.64696e-22
378.700000	3.67231e-22
378.650000	3.69784e-22
378.600000	3.72354e-22
378.550000	3.74943e-22
378.500000	3.77549e-22
378.450000	3.80173e-22
378.400000	3.82816e-22
378.350000	3.85477e-22
378.300000	3.88156e-22
378.250000	3.90854e-22
378.200000	3.93571e-22
378.150000	3.96307e-22
378.100000	3.99062e-22
378.050000	4.01836e-22
378.000000	4.04629e-22
377.950000	4.07442e-22
377.900000	4.10274e-22
377.850000	4.13126e-22
377.800000	4.15997e-22
377.750000	4.18889e-22
377.700000	4.21801e-22
377.650000	4.24733e-22
377.600000	4.27685e-22
377.550000	4.30658e-22
377.500000	4.33651e-22
377.450000	4.36666e-22
377.400000	4.39701e-22
377.350000	4.42757e-22
377.300000	4.45835e-22
377.250000	4.48934e-22
377.200000	4.52055e-22
377.150000	4.55197e-22
377.100000	4.58361e-22
377.050000	4.61547e-22
377.000000	4.64755e-22
376.950000	4.67986e-22
376.900000	4.71239e-22
376.850000	4.74515e-22
376.800000	4.77813e-22
376.750000	4.81134e-22
376.700000	4.84479e-22
376.650000	4.87846e-22
376.600000	4.91237e-22
376.550000	4.94652e-22
376.500000	4.9809e-22
376.450000	5.01552e-22
376.400000	5.05039e-22
376.350000	5.08549e-22
376.300000	5.12084e-22
376.250000	5.15644e-22
376.200000	5.19228e-22
376.150000	5.22837e-22
376.100000	5.26471e-22
376.050000	5.30131e-22
376.000000	5.33816e-22
375.950000	5.37526e-22
375.900000	5.41263e-22
375.850000	5.45025e-22
375.800000	5.48814e-22
375.750000	5.52628e-22
375.700000	5.5647e-22
375.650000	5.60338e-22
375.600000	5.64233e-22
375.550000	5.68155e-22
375.500000	5.72104e-22
375.450000	5.76081e-22
375.400000	5.80085e-22
375.350000	5.84117e-22
375.300000	5.88177e-22
375.250000	5.92266e-22
375.200000	5.96383e-22
375.150000	6.00528e-22
375.100000	6.04702e-22
375.050000	6.08906e-22
375.000000	6.13138e-22
374.950000	6.174e-22
374.900000	6.21691e-22
374.850000	6.26013e-22
374.800000	6.30364e-22
374.750000	6.34746e-22
374.700000	6.39158e-22
374.650000	6.43601e-22
374.600000	6.48074e-22
374.550000	6.52579e-22
374.500000	6.57115e-22
374.450000	6.61683e-22
374.400000	6.66282e-22
374.350000	6.70913e-22
374.300000	6.75577e-22
374.250000	6.80273e-22
374.200000	6.85001e-22
374.150000	6.89763e-22
374.100000	6.94557e-22
374.050000	6.99385e-22
374.000000	7.04246e-22
373.950000	7.09141e-22
373.900000	7.14071e-22
373.850000	7.19034e-22
373.800000	7.24032e-22
373.750000	7.29065e-22
373.700000	7.34132e-22
373.650000	7.39235e-22
373.600000	7.44374e-22
373.550000	7.49548e-22
373.500000	7.54758e-22
373.450000	7.60004e-22
373.400000	7.65287e-22
373.350000	7.70606e-22
373.300000	7.75963e-22
373.250000	7.81356e-22
373.200000	7.86787e-22
373.150000	7.92256e-22
373.100000	7.97763e-22
373.050000	8.03308e-22
373.000000	8.08892e-22
372.950000	8.14515e-22
372.900000	8.20176e-22
372.850000	8.25877e-22
372.800000	8.31618e-22
372.750000	8.37398e-22
372.700000	8.43219e-22
372.650000	8.4908e-22
372.600000	8.54982e-22
372.550000	8.60925e-22
372.500000	8.66909e-22
372.450000	8.72935e-22
372.400000	8.79002e-22
372.350000	8.85112e-22
372.300000	8.91264e-22
372.250000	8.97459e-22
372.200000	9.03697e-22
372.150000	9.09979e-22
372.100000	9.16304e-22
372.050000	9.22673e-22
372.000000	9.29086e-22
371.950000	9.35544e-22
371.900000	9.42047e-22
371.850000	9.48595e-22
371.800000	9.55189e-22
371.750000	9.61828e-22
371.700000	9.68514e-22
371.650000	9.75246e-22
371.600000	9.82024e-22
371.550000	9.8885e-22
371.500000	9.95724e-22
371.450000	1.00264e-21
371.400000	1.00961e-21
371.350000	1.01663e-21
371.300000	1.0237e-21
371.250000	1.03081e-21
371.200000	1.03798e-21
371.150000	1.04519e-21
371.100000	1.05246e-21
371.050000	1.05977e-21
371.000000	1.06714e-21
370.950000	1.07456e-21
370.900000	1.08203e-21
370.850000	1.08955e-21
370.800000	1.09712e-21
370.750000	1.10475e-21
370.700000	1.11243e-21
370.650000	1.12016e-21
370.600000	1.12794e-21
370.550000	1.13578e-21
370.500000	1.14368e-21
370.450000	1.15163e-21
370.400000	1.15963e-21
370.350000	1.16769e-21
370.300000	1.17581e-21
370.250000	1.18398e-21
370.200000	1.19221e-21
370.150000	1.2005e-21
370.100000	1.20884e-21
370.050000	1.21724e-21
370.000000	1.22571e-21
369.950000	1.23422e-21
369.900000	1.2428e-21
369.850000	1.25144e-21
369.800000	1.26014e-21
369.750000	1.2689e-21
369.700000	1.27772e-21
369.650000	1.2866e-21
369.600000	1.29554e-21
369.550000	1.30455e-21
369.500000	1.31362e-21
369.450000	1.32275e-21
369.400000	1.33194e-21
369.350000	1.3412e-21
369.300000	1.35052e-21
369.250000	1.35991e-21
369.200000	1.36936e-21
369.150000	1.37888e-21
369.100000	1.38846e-21
369.050000	1.39811e-21
369.000000	1.40783e-21
368.950000	1.41762e-21
368.900000	1.42747e-21
368.850000	1.43739e-21
368.800000	1.44738e-21
368.750000	1.45744e-21
368.700000	1.46757e-21
368.650000	1.47777e-21
368.600000	1.48805e-21
368.550000	1.49839e-21
368.500000	1.5088e-21
368.450000	1.51929e-21
368.400000	1.52985e-21
368.350000	1.54048e-21
368.300000	1.55119e-21
368.250000	1.56197e-21
368.200000	1.57283e-21
368.150000	1.58376e-21
368.100000	1.59477e-21
368.050000	1.60585e-21
368.000000	1.61702e-21
367.950000	1.62826e-21
367.900000	1.63957e-21
367.850000	1.65097e-21
367.800000	1.66244e-21
367.750000	1.674e-21
367.700000	1.68564e-21
367.650000	1.69735e-21
367.600000	1.70915e-21
367.550000	1.72103e-21
367.500000	1.73299e-21
367.450000	1.74504e-21
367.400000	1.75717e-21
367.350000	1.76938e-21
367.300000	1.78168e-21
367.250000	1.79406e-21
367.200000	1.80653e-21
367.150000	1.81909e-21
367.100000	1.83173e-21
367.050000	1.84446e-21
367.000000	1.85728e-21
366.950000	1.87019e-21
366.900000	1.88319e-21
366.850000	1.89628e-21
366.800000	1.90946e-21
366.750000	1.92273e-21
366.700000	1.9361e-21
366.650000	1.94955e-21
366.600000	1.9631e-21
366.550000	1.97675e-21
366.500000	1.99049e-21
366.450000	2.00432e-21
366.400000	2.01826e-21
366.350000	2.03228e-21
366.300000	2.04641e-21
366.250000	2.06063e-21
366.200000	2.07496e-21
366.150000	2.08938e-21
366.100000	2.1039e-21
366.050000	2.11852e-21
366.000000	2.13325e-21
365.950000	2.14808e-21
365.900000	2.16301e-21
365.850000	2.17804e-21
365.800000	2.19318e-21
365.750000	2.20842e-21
365.700000	2.22377e-21
365.650000	2.23923e-21
365.600000	2.25479e-21
365.550000	2.27046e-21
365.500000	2.28624e-21
365.450000	2.30214e-21
365.400000	2.31814e-21
365.350000	2.33425e-21
365.300000	2.35047e-21
365.250000	2.36681e-21
365.200000	2.38326e-21
365.150000	2.39983e-21
365.100000	2.41651e-21
365.050000	2.4333e-21
365.000000	2.45021e-21
364.950000	2.46724e-21
364.900000	2.48439e-21
364.850000	2.50166e-21
364.800000	2.51905e-21
364.750000	2.53656e-21
364.700000	2.55419e-21
364.650000	2.57194e-21
364.600000	2.58982e-21
364.550000	2.60782e-21
364.500000	2.62594e-21
364.450000	2.64419e-21
364.400000	2.66257e-21
364.350000	2.68108e-21
364.300000	2.69971e-21
364.250000	2.71848e-21
364.200000	2.73737e-21
364.150000	2.7564e-21
364.100000	2.77556e-21
364.050000	2.79485e-21
364.000000	2.81427e-21
363.950000	2.83384e-21
363.900000	2.85353e-21
363.850000	2.87337e-21
363.800000	2.89334e-21
363.750000	2.91345e-21
363.700000	2.9337e-21
363.650000	2.95409e-21
363.600000	2.97462e-21
363.550000	2.99529e-21
363.500000	3.01611e-21
363.450000	3.03708e-21
363.400000	3.05818e-21
363.350000	3.07944e-21
363.300000	3.10084e-21
363.250000	3.1224e-21
363.200000	3.1441e-21
363.150000	3.16595e-21
363.100000	3.18796e-21
363.050000	3.21011e-21
363.000000	3.23243e-21
362.950000	3.25489e-21
362.900000	3.27751e-21
362.850000	3.30029e-21
362.800000	3.32323e-21
362.750000	3.34633e-21
362.700000	3.36959e-21
362.650000	3.39301e-21
362.600000	3.41659e-21
362.550000	3.44034e-21
362.500000	3.46425e-21
362.450000	3.48833e-21
362.400000	3.51257e-21
362.350000	3.53699e-21
362.300000	3.56157e-21
362.250000	3.58633e-21
362.200000	3.61125e-21
362.150000	3.63635e-21
362.100000	3.66163e-21
362.050000	3.68708e-21
362.000000	3.7127e-21
361.950000	3.73851e-21
361.900000	3.76449e-21
361.850000	3.79065e-21
361.800000	3.817e-21
361.750000	3.84353e-21
361.700000	3.87024e-21
361.650000	3.89714e-21
361.600000	3.92423e-21
361.550000	3.95151e-21
361.500000	3.97897e-21
361.450000	4.00663e-21
361.400000	4.03447e-21
361.350000	4.06251e-21
361.300000	4.09075e-21
361.250000	4.11918e-21
361.200000	4.14781e-21
361.150000	4.17664e-21
361.100000	4.20567e-21
361.050000	4.2349e-21
361.000000	4.26433e-21
360.950000	4.29397e-21
360.900000	4.32382e-21
360.850000	4.35387e-21
360.800000	4.38413e-21
360.750000	4.4146e-21
360.700000	4.44528e-21
360.650000	4.47618e-21
360.600000	4.50729e-21
360.550000	4.53862e-21
360.500000	4.57016e-21
360.450000	4.60193e-21
360.400000	4.63391e-21
360.350000	4.66612e-21
360.300000	4.69855e-21
360.250000	4.73121e-21
360.200000	4.76409e-21
360.150000	4.7972e-21
360.100000	4.83054e-21
360.050000	4.86412e-21
360.000000	4.89792e-21
359.950000	4.93196e-21
359.900000	4.96624e-21
359.850000	5.00076e-21
359.800000	5.03552e-21
359.750000	5.07051e-21
359.700000	5.10576e-21
359.650000	5.14124e-21
359.600000	5.17698e-21
359.550000	5.21296e-21
359.500000	5.24919e-21
359.450000	5.28567e-21
359.400000	5.32241e-21
359.350000	5.3594e-21
359.300000	5.39665e-21
359.250000	5.43416e-21
359.200000	5.47193e-21
359.150000	5.50996e-21
359.100000	5.54825e-21
359.050000	5.58681e-21
359.000000	5.62564e-21
358.950000	5.66474e-21
358.900000	5.70412e-21
358.850000	5.74376e-21
358.800000	5.78368e-21
358.750000	5.82388e-21
358.700000	5.86436e-21
358.650000	5.90511e-21
358.600000	5.94616e-21
358.550000	5.98748e-21
358.500000	6.0291e-21
358.450000	6.071e-21
358.400000	6.1132e-21
358.350000	6.15568e-21
358.300000	6.19847e-21
358.250000	6.24155e-21
358.200000	6.28493e-21
358.150000	6.32861e-21
358.100000	6.37259e-21
358.050000	6.41688e-21
358.000000	6.46148e-21
357.950000	6.50639e-21
357.900000	6.55161e-21
357.850000	6.59715e-21
357.800000	6.643e-21
357.750000	6.68917e-21
357.700000	6.73566e-21
357.650000	6.78247e-21
357.600000	6.82961e-21
357.550000	6.87708e-21
357.500000	6.92488e-21
357.450000	6.973e-21
357.400000	7.02147e-21
357.350000	7.07027e-21
357.300000	7.11941e-21
357.250000	7.16889e-21
357.200000	7.21871e-21
357.150000	7.26888e-21
357.100000	7.3194e-21
357.050000	7.37027e-21
357.000000	7.4215e-21
356.950000	7.47308e-21
356.900000	7.52502e-21
356.850000	7.57732e-21
356.800000	7.62998e-21
356.750000	7.68301e-21
356.700000	7.73641e-21
356.650000	7.79018e-21
356.600000	7.84432e-21
356.550000	7.89884e-21
356.500000	7.95374e-21
356.450000	8.00902e-21
356.400000	8.06468e-21
356.350000	8.12073e-21
356.300000	8.17717e-21
356.250000	8.234e-21
356.200000	8.29123e-21
356.150000	8.34885e-21
356.100000	8.40688e-21
356.050000	8.46531e-21
356.000000	8.52414e-21
355.950000	8.58339e-21
355.900000	8.64304e-21
355.850000	8.70311e-21
355.800000	8.7636e-21
355.750000	8.8245e-21
355.700000	8.88584e-21
355.650000	8.94759e-21
355.600000	9.00978e-21
355.550000	9.0724e-21
355.500000	9.13545e-21
355.450000	9.19894e-21
355.400000	9.26288e-21
355.350000	9.32725e-21
355.300000	9.39208e-21
355.250000	9.45735e-21
355.200000	9.52308e-21
355.150000	9.58927e-21
355.100000	9.65591e-21
355.050000	9.72302e-21
355.000000	9.7906e-21
354.950000	9.85864e-21
354.900000	9.92716e-21
354.850000	9.99616e-21
354.800000	1.00656e-20
354.750000	1.01356e-20
354.700000	1.0206e-20
354.650000	1.0277e-20
354.600000	1.03484e-20
354.550000	1.04203e-20
354.500000	1.04927e-20
354.450000	1.05657e-20
354.400000	1.06391e-20
354.350000	1.0713e-20
354.300000	1.07875e-20
354.250000	1.08625e-20
354.200000	1.09379e-20
354.150000	1.1014e-20
354.100000	1.10905e-20
354.050000	1.11676e-20
354.000000	1.12452e-20
353.950000	1.13234e-20
353.900000	1.14021e-20
353.850000	1.14813e-20
353.800000	1.15611e-20
353.750000	1.16414e-20
353.700000	1.17224e-20
353.650000	1.18038e-20
353.600000	1.18859e-20
353.550000	1.19685e-20
353.500000	1.20516e-20
353.450000	1.21354e-20
353.400000	1.22197e-20
353.350000	1.23047e-20
353.300000	1.23902e-20
353.250000	1.24763e-20
353.200000	1.2563e-20
353.150000	1.26503e-20
353.100000	1.27382e-20
353.050000	1.28268e-20
353.000000	1.29159e-20
352.950000	1.30057e-20
352.900000	1.30961e-20
352.850000	1.31871e-20
352.800000	1.32787e-20
352.750000	1.3371e-20
352.700000	1.34639e-20
352.650000	1.35575e-20
352.600000	1.36517e-20
352.550000	1.37466e-20
352.500000	1.38422e-20
352.450000	1.39384e-20
352.400000	1.40352e-20
352.350000	1.41328e-20
352.300000	1.4231e-20
352.250000	1.43299e-20
352.200000	1.44295e-20
352.150000	1.45298e-20
352.100000	1.46308e-20
352.050000	1.47324e-20
352.000000	1.48348e-20
351.950000	1.49379e-20
351.900000	1.50417e-20
351.850000	1.51463e-20
351.800000	1.52515e-20
351.750000	1.53575e-20
351.700000	1.54643e-20
351.650000	1.55717e-20
351.600000	1.568e-20
351.550000	1.57889e-20
351.500000	1.58987e-20
351.450000	1.60092e-20
351.400000	1.61204e-20
351.350000	1.62325e-20
351.300000	1.63453e-20
351.250000	1.64589e-20
351.200000	1.65733e-20
351.150000	1.66884e-20
351.100000	1.68044e-20
351.050000	1.69212e-20
351.000000	1.70388e-20
350.950000	1.71572e-20
350.900000	1.72765e-20
350.850000	1.73965e-20
350.800000	1.75174e-20
350.750000	1.76392e-20
350.700000	1.77618e-20
350.650000	1.78852e-20
350.600000	1.80095e-20
350.550000	1.81347e-20
350.500000	1.82607e-20
350.450000	1.83876e-20
350.400000	1.85154e-20
350.350000	1.86441e-20
350.300000	1.87737e-20
350.250000	1.89041e-20
350.200000	1.90355e-20
350.150000	1.91678e-20
350.100000	1.9301e-20
350.050000	1.94351e-20
350.000000	1.95702e-20
349.950000	1.97062e-20
349.900000	1.98432e-20
349.850000	1.99811e-20
349.800000	2.01199e-20
349.750000	2.02598e-20
349.700000	2.04006e-20
349.650000	2.05424e-20
349.600000	2.06851e-20
349.550000	2.08289e-20
349.500000	2.09736e-20
349.450000	2.11194e-20
349.400000	2.12662e-20
349.350000	2.1414e-20
349.300000	2.15628e-20
349.250000	2.17126e-20
349.200000	2.18635e-20
349.150000	2.20155e-20
349.100000	2.21685e-20
349.050000	2.23226e-20
349.000000	2.24777e-20
348.950000	2.26339e-20
348.900000	2.27912e-20
348.850000	2.29496e-20
348.800000	2.31091e-20
348.750000	2.32697e-20
348.700000	2.34314e-20
348.650000	2.35942e-20
348.600000	2.37582e-20
348.550000	2.39233e-20
348.500000	2.40896e-20
348.450000	2.4257e-20
348.400000	2.44256e-20
348.350000	2.45953e-20
348.300000	2.47663e-20
348.250000	2.49384e-20
348.200000	2.51117e-20
348.150000	2.52862e-20
348.100000	2.54619e-20
348.050000	2.56389e-20
348.000000	2.58171e-20
347.950000	2.59965e-20
347.900000	2.61772e-20
347.850000	2.63591e-20
347.800000	2.65423e-20
347.750000	2.67267e-20
347.700000	2.69125e-20
347.650000	2.70995e-20
347.600000	2.72878e-20
347.550000	2.74775e-20
347.500000	2.76684e-20
347.450000	2.78607e-20
347.400000	2.80543e-20
347.350000	2.82493e-20
347.300000	2.84456e-20
347.250000	2.86433e-20
347.200000	2.88424e-20
347.150000	2.90428e-20
347.100000	2.92447e-20
347.050000	2.94479e-20
347.000000	2.96526e-20
346.950000	2.98586e-20
346.900000	3.00661e-20
346.850000	3.02751e-20
346.800000	3.04855e-20
346.750000	3.06973e-20
346.700000	3.09107e-20
346.650000	3.11255e-20
346.600000	3.13418e-20
346.550000	3.15596e-20
346.500000	3.17789e-20
346.450000	3.19998e-20
346.400000	3.22222e-20
346.350000	3.24461e-20
346.300000	3.26716e-20
346.250000	3.28987e-20
346.200000	3.31273e-20
346.150000	3.33575e-20
346.100000	3.35893e-20
346.050000	3.38228e-20
346.000000	3.40578e-20
345.950000	3.42945e-20
345.900000	3.45328e-20
345.850000	3.47728e-20
345.800000	3.50145e-20
345.750000	3.52578e-20
345.700000	3.55028e-20
345.650000	3.57496e-20
345.600000	3.5998e-20
345.550000	3.62482e-20
345.500000	3.65001e-20
345.450000	3.67537e-20
345.400000	3.70092e-20
345.350000	3.72664e-20
345.300000	3.75253e-20
345.250000	3.77861e-20
345.200000	3.80487e-20
345.150000	3.83131e-20
345.100000	3.85794e-20
345.050000	3.88475e-20
345.000000	3.91175e-20
344.950000	3.93893e-20
344.900000	3.96631e-20
344.850000	3.99387e-20
344.800000	4.02162e-20
344.750000	4.04957e-20
344.700000	4.07772e-20
344.650000	4.10605e-20
344.600000	4.13459e-20
344.550000	4.16332e-20
344.500000	4.19225e-20
344.450000	4.22139e-20
344.400000	4.25073e-20
344.350000	4.28027e-20
344.300000	4.31001e-20
344.250000	4.33996e-20
344.200000	4.37012e-20
344.150000	4.40049e-20
344.100000	4.43107e-20
344.050000	4.46187e-20
344.000000	4.49288e-20
343.950000	4.5241e-20
343.900000	4.55554e-20
343.850000	4.5872e-20
343.800000	4.61908e-20
343.750000	4.65118e-20
343.700000	4.6835e-20
343.650000	4.71605e-20
343.600000	4.74882e-20
343.550000	4.78182e-20
343.500000	4.81505e-20
343.450000	4.84851e-20
343.400000	4.88221e-20
343.350000	4.91614e-20
343.300000	4.9503e-20
343.250000	4.9847e-20
343.200000	5.01934e-20
343.150000	5.05423e-20
343.100000	5.08935e-20
343.050000	5.12472e-20
343.000000	5.16033e-20
342.950000	5.19619e-20
342.900000	5.2323e-20
342.850000	5.26866e-20
342.800000	5.30528e-20
342.750000	5.34215e-20
342.700000	5.37927e-20
342.650000	5.41665e-20
342.600000	5.4543e-20
342.550000	5.4922e-20
342.500000	5.53037e-20
342.450000	5.5688e-20
342.400000	5.6075e-20
342.350000	5.64647e-20
342.300000	5.68571e-20
342.250000	5.72522e-20
342.200000	5.76501e-20
342.150000	5.80507e-20
342.100000	5.84541e-20
342.050000	5.88603e-20
342.000000	5.92694e-20
341.950000	5.96812e-20
341.900000	6.0096e-20
341.850000	6.05136e-20
341.800000	6.09342e-20
341.750000	6.13576e-20
341.700000	6.1784e-20
341.650000	6.22134e-20
341.600000	6.26457e-20
341.550000	6.3081e-20
341.500000	6.35194e-20
341.450000	6.39608e-20
341.400000	6.44053e-20
341.350000	6.48529e-20
341.300000	6.53036e-20
341.250000	6.57574e-20
341.200000	6.62143e-20
341.150000	6.66745e-20
341.100000	6.71378e-20
341.050000	6.76044e-20
341.000000	6.80742e-20
340.950000	6.85473e-20
340.900000	6.90236e-20
340.850000	6.95033e-20
340.800000	6.99863e-20
340.750000	7.04726e-20
340.700000	7.09624e-20
340.650000	7.14555e-20
340.600000	7.19521e-20
340.550000	7.24521e-20
340.500000	7.29556e-20
340.450000	7.34626e-20
340.400000	7.39731e-20
340.350000	7.44871e-20
340.300000	7.50047e-20
340.250000	7.5526e-20
340.200000	7.60508e-20
340.150000	7.65793e-20
340.100000	7.71115e-20
340.050000	7.76474e-20
340.000000	7.81869e-20
339.950000	7.87303e-20
339.900000	7.92774e-20
339.850000	7.98283e-20
339.800000	8.03831e-20
339.750000	8.09417e-20
339.700000	8.15041e-20
339.650000	8.20705e-20
339.600000	8.26408e-20
339.550000	8.32151e-20
339.500000	8.37934e-20
339.450000	8.43757e-20
339.400000	8.49621e-20
339.350000	8.55525e-20
339.300000	8.6147e-20
339.250000	8.67456e-20
339.200000	8.73485e-20
339.150000	8.79555e-20
339.100000	8.85667e-20
339.050000	8.91821e-20
339.000000	8.98019e-20
338.950000	9.04259e-20
338.900000	9.10543e-20
338.850000	9.16871e-20
338.800000	9.23242e-20
338.750000	9.29658e-20
338.700000	9.36118e-20
338.650000	9.42624e-20
338.600000	9.49174e-20
338.550000	9.5577e-20
338.500000	9.62412e-20
338.450000	9.691e-20
338.400000	9.75834e-20
338.350000	9.82615e-20
338.300000	9.89444e-20
338.250000	9.96319e-20
338.200000	1.00324e-19
338.150000	1.01021e-19
338.100000	1.01723e-19
338.050000	1.0243e-19
338.000000	1.03142e-19
337.950000	1.03859e-19
337.900000	1.04581e-19
337.850000	1.05307e-19
337.800000	1.06039e-19
337.750000	1.06776e-19
337.700000	1.07518e-19
337.650000	1.08265e-19
337.600000	1.09018e-19
337.550000	1.09775e-19
337.500000	1.10538e-19
337.450000	1.11306e-19
337.400000	1.1208e-19
337.350000	1.12858e-19
337.300000	1.13643e-19
337.250000	1.14432e-19
337.200000	1.15228e-19
337.150000	1.16028e-19
337.100000	1.16835e-19
337.050000	1.17646e-19
337.000000	1.18464e-19
336.950000	1.19287e-19
336.900000	1.20116e-19
336.850000	1.20951e-19
336.800000	1.21791e-19
336.750000	1.22638e-19
336.700000	1.2349e-19
336.650000	1.24348e-19
336.600000	1.25212e-19
336.550000	1.26082e-19
336.500000	1.26958e-19
336.450000	1.27841e-19
336.400000	1.28729e-19
336.350000	1.29624e-19
336.300000	1.30524e-19
336.250000	1.31431e-19
336.200000	1.32345e-19
336.150000	1.33264e-19
336.100000	1.3419e-19
336.050000	1.35123e-19
336.000000	1.36062e-19
335.950000	1.37007e-19
335.900000	1.37959e-19
335.850000	1.38918e-19
335.800000	1.39883e-19
335.750000	1.40855e-19
335.700000	1.41834e-19
335.650000	1.4282e-19
335.600000	1.43812e-19
335.550000	1.44812e-19
335.500000	1.45818e-19
335.450000	1.46831e-19
335.400000	1.47852e-19
335.350000	1.48879e-19
335.300000	1.49914e-19
335.250000	1.50955e-19
335.200000	1.52004e-19
335.150000	1.53061e-19
335.100000	1.54124e-19
335.050000	1.55195e-19
335.000000	1.56274e-19
334.950000	1.57359e-19
334.900000	1.58453e-19
334.850000	1.59554e-19
334.800000	1.60663e-19
334.750000	1.61779e-19
334.700000	1.62903e-19
334.650000	1.64035e-19
334.600000	1.65175e-19
334.550000	1.66323e-19
334.500000	1.67479e-19
334.450000	1.68643e-19
334.400000	1.69815e-19
334.350000	1.70995e-19
334.300000	1.72183e-19
334.250000	1.73379e-19
334.200000	1.74584e-19
334.150000	1.75797e-19
334.100000	1.77019e-19
334.050000	1.78249e-19
334.000000	1.79488e-19
333.950000	1.80735e-19
333.900000	1.81991e-19
333.850000	1.83255e-19
333.800000	1.84529e-19
333.750000	1.85811e-19
333.700000	1.87102e-19
333.650000	1.88402e-19
333.600000	1.89711e-19
333.550000	1.9103e-19
333.500000	1.92357e-19
333.450000	1.93694e-19
333.400000	1.9504e-19
333.350000	1.96395e-19
333.300000	1.9776e-19
333.250000	1.99134e-19
333.200000	2.00518e-19
333.150000	2.01911e-19
333.100000	2.03314e-19
333.050000	2.04727e-19
333.000000	2.0615e-19
332.950000	2.07582e-19
332.900000	2.09025e-19
332.850000	2.10477e-19
332.800000	2.1194e-19
332.750000	2.13412e-19
332.700000	2.14895e-19
332.650000	2.16389e-19
332.600000	2.17892e-19
332.550000	2.19406e-19
332.500000	2.20931e-19
332.450000	2.22466e-19
332.400000	2.24012e-19
332.350000	2.25569e-19
332.300000	2.27136e-19
332.250000	2.28714e-19
332.200000	2.30304e-19
332.150000	2.31904e-19
332.100000	2.33515e-19
332.050000	2.35138e-19
332.000000	2.36772e-19
331.950000	2.38417e-19
331.900000	2.40074e-19
331.850000	2.41742e-19
331.800000	2.43422e-19
331.750000	2.45113e-19
331.700000	2.46817e-19
331.650000	2.48532e-19
331.600000	2.50259e-19
331.550000	2.51998e-19
331.500000	2.53749e-19
331.450000	2.55512e-19
331.400000	2.57287e-19
331.350000	2.59075e-19
331.300000	2.60876e-19
331.250000	2.62688e-19
331.200000	2.64514e-19
331.150000	2.66352e-19
331.100000	2.68202e-19
331.050000	2.70066e-19
331.000000	2.71943e-19
330.950000	2.73832e-19
330.900000	2.75735e-19
330.850000	2.77651e-19
330.800000	2.7958e-19
330.750000	2.81523e-19
330.700000	2.83479e-19
330.650000	2.85449e-19
330.600000	2.87433e-19
330.550000	2.8943e-19
330.500000	2.91441e-19
330.450000	2.93466e-19
330.400000	2.95506e-19
330.350000	2.97559e-19
330.300000	2.99627e-19
330.250000	3.01709e-19
330.200000	3.03805e-19
330.150000	3.05916e-19
330.100000	3.08042e-19
330.050000	3.10182e-19
330.000000	3.12338e-19
329.950000	3.14508e-19
329.900000	3.16693e-19
329.850000	3.18894e-19
329.800000	3.2111e-19
329.750000	3.23341e-19
329.700000	3.25588e-19
329.650000	3.2785e-19
329.600000	3.30128e-19
329.550000	3.32422e-19
329.500000	3.34732e-19
329.450000	3.37058e-19
329.400000	3.394e-19
329.350000	3.41758e-19
329.300000	3.44133e-19
329.250000	3.46524e-19
329.200000	3.48932e-19
329.150000	3.51357e-19
329.100000	3.53798e-19
329.050000	3.56257e-19
329.000000	3.58732e-19
328.950000	3.61225e-19
328.900000	3.63735e-19
328.850000	3.66262e-19
328.800000	3.68807e-19
328.750000	3.7137e-19
328.700000	3.73951e-19
328.650000	3.76549e-19
328.600000	3.79165e-19
328.550000	3.818e-19
328.500000	3.84453e-19
328.450000	3.87124e-19
328.400000	3.89814e-19
328.350000	3.92523e-19
328.300000	3.9525e-19
328.250000	3.97997e-19
328.200000	4.00762e-19
328.150000	4.03547e-19
328.100000	4.06351e-19
328.050000	4.09175e-19
328.000000	4.12018e-19
327.950000	4.14881e-19
327.900000	4.17764e-19
327.850000	4.20666e-19
327.800000	4.23589e-19
327.750000	4.26533e-19
327.700000	4.29497e-19
327.650000	4.32481e-19
327.600000	4.35486e-19
327.550000	4.38512e-19
327.500000	4.41559e-19
327.450000	4.44627e-19
327.400000	4.47717e-19
327.350000	4.50828e-19
327.300000	4.5396e-19
327.250000	4.57114e-19
327.200000	4.60291e-19
327.150000	4.63489e-19
327.100000	4.6671e-19
327.050000	4.69952e-19
327.000000	4.73218e-19
326.950000	4.76506e-19
326.900000	4.79817e-19
326.850000	4.83151e-19
326.800000	4.86508e-19
326.750000	4.89889e-19
326.700000	4.93293e-19
326.650000	4.9672e-19
326.600000	5.00172e-19
326.550000	5.03647e-19
326.500000	5.07147e-19
326.450000	5.1067e-19
326.400000	5.14219e-19
326.350000	5.17792e-19
326.300000	5.2139e-19
326.250000	5.25013e-19
326.200000	5.28661e-19
326.150000	5.32334e-19
326.100000	5.36033e-19
326.050000	5.39757e-19
326.000000	5.43508e-19
325.950000	5.47284e-19
325.900000	5.51087e-19
325.850000	5.54916e-19
325.800000	5.58772e-19
325.750000	5.62655e-19
325.700000	5.66564e-19
325.650000	5.70501e-19
325.600000	5.74465e-19
325.550000	5.78456e-19
325.500000	5.82476e-19
325.450000	5.86523e-19
325.400000	5.90598e-19
325.350000	5.94702e-19
325.300000	5.98834e-19
325.250000	6.02995e-19
325.200000	6.07185e-19
325.150000	6.11404e-19
325.100000	6.15652e-19
325.050000	6.1993e-19
325.000000	6.24237e-19
324.950000	6.28575e-19
324.900000	6.32942e-19
324.850000	6.3734e-19
324.800000	6.41769e-19
324.750000	6.46228e-19
324.700000	6.50718e-19
324.650000	6.5524e-19
324.600000	6.59792e-19
324.550000	6.64377e-19
324.500000	6.68993e-19
324.450000	6.73641e-19
324.400000	6.78322e-19
324.350000	6.83035e-19
324.300000	6.87781e-19
324.250000	6.9256e-19
324.200000	6.97372e-19
324.150000	7.02218e-19
324.100000	7.07097e-19
324.050000	7.1201e-19
324.000000	7.16957e-19
323.950000	7.21939e-19
323.900000	7.26955e-19
323.850000	7.32006e-19
323.800000	7.37092e-19
323.750000	7.42214e-19
323.700000	7.47371e-19
323.650000	7.52564e-19
323.600000	7.57793e-19
323.550000	7.63058e-19
323.500000	7.6836e-19
323.450000	7.73699e-19
323.400000	7.79075e-19
323.350000	7.84488e-19
323.300000	7.89939e-19
323.250000	7.95427e-19
323.200000	8.00954e-19
323.150000	8.06519e-19
323.100000	8.12123e-19
323.050000	8.17766e-19
323.000000	8.23448e-19
322.950000	8.2917e-19
322.900000	8.34931e-19
322.850000	8.40732e-19
322.800000	8.46574e-19
322.750000	8.52456e-19
322.700000	8.58379e-19
322.650000	8.64343e-19
322.600000	8.70349e-19
322.550000	8.76396e-19
322.500000	8.82485e-19
322.450000	8.88617e-19
322.400000	8.94791e-19
322.350000	9.01009e-19
322.300000	9.07269e-19
322.250000	9.13573e-19
322.200000	9.1992e-19
322.150000	9.26312e-19
322.100000	9.32748e-19
322.050000	9.39229e-19
322.000000	9.45755e-19
321.950000	9.52326e-19
321.900000	9.58943e-19
321.850000	9.65606e-19
321.800000	9.72315e-19
321.750000	9.79071e-19
321.700000	9.85874e-19
321.650000	9.92724e-19
321.600000	9.99621e-19
321.550000	1.00657e-18
321.500000	1.01356e-18
321.450000	1.0206e-18
321.400000	1.02769e-18
321.350000	1.03483e-18
321.300000	1.04202e-18
321.250000	1.04926e-18
321.200000	1.05656e-18
321.150000	1.0639e-18
321.100000	1.07129e-18
321.050000	1.07873e-18
321.000000	1.08623e-18
320.950000	1.09377e-18
320.900000	1.10137e-18
320.850000	1.10903e-18
320.800000	1.11673e-18
320.750000	1.12449e-18
320.700000	1.1323e-18
320.650000	1.14017e-18
320.600000	1.14809e-18
320.550000	1.15607e-18
320.500000	1.1641e-18
320.450000	1.17219e-18
320.400000	1.18034e-18
320.350000	1.18854e-18
320.300000	1.19679e-18
320.250000	1.20511e-18
320.200000	1.21348e-18
320.150000	1.22191e-18
320.100000	1.2304e-18
320.050000	1.23895e-18
320.000000	1.24756e-18
319.950000	1.25623e-18
319.900000	1.26496e-18
319.850000	1.27375e-18
319.800000	1.2826e-18
319.750000	1.29151e-18
319.700000	1.30048e-18
319.650000	1.30952e-18
319.600000	1.31862e-18
319.550000	1.32778e-18
319.500000	1.337e-18
319.450000	1.34629e-18
319.400000	1.35565e-18
319.350000	1.36507e-18
319.300000	1.37455e-18
319.250000	1.3841e-18
319.200000	1.39372e-18
319.150000	1.4034e-18
319.100000	1.41315e-18
319.050000	1.42297e-18
319.000000	1.43286e-18
318.950000	1.44281e-18
318.900000	1.45284e-18
318.850000	1.46293e-18
318.800000	1.47309e-18
318.750000	1.48333e-18
318.700000	1.49364e-18
318.650000	1.50401e-18
318.600000	1.51446e-18
318.550000	1.52499e-18
318.500000	1.53558e-18
318.450000	1.54625e-18
318.400000	1.55699e-18
318.350000	1.56781e-18
318.300000	1.5787e-18
318.250000	1.58967e-18
318.200000	1.60072e-18
318.150000	1.61184e-18
318.100000	1.62304e-18
318.050000	1.63431e-18
318.000000	1.64567e-18
317.950000	1.6571e-18
317.900000	1.66862e-18
317.850000	1.68021e-18
317.800000	1.69188e-18
317.750000	1.70364e-18
317.700000	1.71548e-18
317.650000	1.72739e-18
317.600000	1.7394e-18
317.550000	1.75148e-18
317.500000	1.76365e-18
317.450000	1.7759e-18
317.400000	1.78824e-18
317.350000	1.80067e-18
317.300000	1.81318e-18
317.250000	1.82578e-18
317.200000	1.83846e-18
317.150000	1.85123e-18
317.100000	1.8641e-18
317.050000	1.87705e-18
317.000000	1.89009e-18
316.950000	1.90322e-18
316.900000	1.91644e-18
316.850000	1.92976e-18
316.800000	1.94317e-18
316.750000	1.95667e-18
316.700000	1.97026e-18
316.650000	1.98395e-18
316.600000	1.99774e-18
316.550000	2.01162e-18
316.500000	2.02559e-18
316.450000	2.03966e-18
316.400000	2.05384e-18
316.350000	2.06811e-18
316.300000	2.08247e-18
316.250000	2.09694e-18
316.200000	2.11151e-18
316.150000	2.12618e-18
316.100000	2.14095e-18
316.050000	2.15583e-18
316.000000	2.17081e-18
315.950000	2.18589e-18
315.900000	2.20108e-18
315.850000	2.21637e-18
315.800000	2.23177e-18
315.750000	2.24727e-18
315.700000	2.26289e-18
315.650000	2.27861e-18
315.600000	2.29444e-18
315.550000	2.31038e-18
315.500000	2.32643e-18
315.450000	2.3426e-18
315.400000	2.35887e-18
315.350000	2.37526e-18
315.300000	2.39176e-18
315.250000	2.40838e-18
315.200000	2.42511e-18
315.150000	2.44196e-18
315.100000	2.45893e-18
315.050000	2.47601e-18
315.000000	2.49321e-18
314.950000	2.51054e-18
314.900000	2.52798e-18
314.850000	2.54554e-18
314.800000	2.56323e-18
314.750000	2.58104e-18
314.700000	2.59897e-18
314.650000	2.61703e-18
314.600000	2.63521e-18
314.550000	2.65352e-18
314.500000	2.67195e-18
314.450000	2.69052e-18
314.400000	2.70921e-18
314.350000	2.72803e-18
314.300000	2.74698e-18
314.250000	2.76607e-18
314.200000	2.78529e-18
314.150000	2.80464e-18
314.100000	2.82412e-18
314.050000	2.84374e-18
314.000000	2.8635e-18
313.950000	2.8834e-18
313.900000	2.90343e-18
313.850000	2.9236e-18
313.800000	2.94391e-18
313.750000	2.96437e-18
313.700000	2.98496e-18
313.650000	3.0057e-18
313.600000	3.02658e-18
313.550000	3.04761e-18
313.500000	3.06878e-18
313.450000	3.0901e-18
313.400000	3.11157e-18
313.350000	3.13319e-18
313.300000	3.15496e-18
313.250000	3.17688e-18
313.200000	3.19895e-18
313.150000	3.22117e-18
313.100000	3.24355e-18
313.050000	3.26609e-18
313.000000	3.28878e-18
312.950000	3.31163e-18
312.900000	3.33464e-18
312.850000	3.3578e-18
312.800000	3.38113e-18
312.750000	3.40462e-18
312.700000	3.42828e-18
312.650000	3.45209e-18
312.600000	3.47608e-18
312.550000	3.50023e-18
312.500000	3.52455e-18
312.450000	3.54903e-18
312.400000	3.57369e-18
312.350000	3.59852e-18
312.300000	3.62352e-18
312.250000	3.64869e-18
312.200000	3.67404e-18
312.150000	3.69957e-18
312.100000	3.72527e-18
312.050000	3.75115e-18
312.000000	3.77721e-18
311.950000	3.80345e-18
311.900000	3.82988e-18
311.850000	3.85649e-18
311.800000	3.88328e-18
311.750000	3.91026e-18
311.700000	3.93742e-18
311.650000	3.96478e-18
311.600000	3.99232e-18
311.550000	4.02006e-18
311.500000	4.04799e-18
311.450000	4.07611e-18
311.400000	4.10443e-18
311.350000	4.13295e-18
311.300000	4.16166e-18
311.250000	4.19057e-18
311.200000	4.21969e-18
311.150000	4.249e-18
311.100000	4.27852e-18
311.050000	4.30825e-18
311.000000	4.33818e-18
310.950000	4.36832e-18
310.900000	4.39867e-18
310.850000	4.42923e-18
310.800000	4.46e-18
310.750000	4.49098e-18
310.700000	4.52218e-18
310.650000	4.5536e-18
310.600000	4.58524e-18
310.550000	4.61709e-18
310.500000	4.64917e-18
310.450000	4.68147e-18
310.400000	4.71399e-18
310.350000	4.74674e-18
310.300000	4.77972e-18
310.250000	4.81292e-18
310.200000	4.84636e-18
310.150000	4.88003e-18
310.100000	4.91393e-18
310.050000	4.94807e-18
310.000000	4.98245e-18
309.950000	5.01706e-18
309.900000	5.05192e-18
309.850000	5.08702e-18
309.800000	5.12236e-18
309.750000	5.15794e-18
309.700000	5.19378e-18
309.650000	5.22986e-18
309.600000	5.26619e-18
309.550000	5.30278e-18
309.500000	5.33962e-18
309.450000	5.37672e-18
309.400000	5.41407e-18
309.350000	5.45168e-18
309.300000	5.48956e-18
309.250000	5.52769e-18
309.200000	5.5661e-18
309.150000	5.60477e-18
309.100000	5.6437e-18
309.050000	5.68291e-18
309.000000	5.72239e-18
308.950000	5.76215e-18
308.900000	5.80218e-18
308.850000	5.84249e-18
308.800000	5.88308e-18
308.750000	5.92395e-18
308.700000	5.9651e-18
308.650000	6.00654e-18
308.600000	6.04827e-18
308.550000	6.09029e-18
308.500000	6.1326e-18
308.450000	6.17521e-18
308.400000	6.21811e-18
308.350000	6.26131e-18
308.300000	6.3048e-18
308.250000	6.34861e-18
308.200000	6.39271e-18
308.150000	6.43712e-18
308.100000	6.48184e-18
308.050000	6.52687e-18
308.000000	6.57222e-18
307.950000	6.61787e-18
307.900000	6.66385e-18
307.850000	6.71015e-18
307.800000	6.75676e-18
307.750000	6.8037e-18
307.700000	6.85097e-18
307.650000	6.89856e-18
307.600000	6.94649e-18
307.550000	6.99475e-18
307.500000	7.04334e-18
307.450000	7.09227e-18
307.400000	7.14154e-18
307.350000	7.19116e-18
307.300000	7.24111e-18
307.250000	7.29142e-18
307.200000	7.34207e-18
307.150000	7.39308e-18
307.100000	7.44444e-18
307.050000	7.49616e-18
307.000000	7.54823e-18
306.950000	7.60067e-18
306.900000	7.65348e-18
306.850000	7.70665e-18
306.800000	7.76018e-18
306.750000	7.8141e-18
306.700000	7.86838e-18
306.650000	7.92304e-18
306.600000	7.97809e-18
306.550000	8.03351e-18
306.500000	8.08932e-18
306.450000	8.14552e-18
306.400000	8.2021e-18
306.350000	8.25908e-18
306.300000	8.31646e-18
306.250000	8.37424e-18
306.200000	8.43241e-18
306.150000	8.49099e-18
306.100000	8.54998e-18
306.050000	8.60938e-18
306.000000	8.66919e-18
305.950000	8.72941e-18
305.900000	8.79006e-18
305.850000	8.85112e-18
305.800000	8.91261e-18
305.750000	8.97453e-18
305.700000	9.03687e-18
305.650000	9.09965e-18
305.600000	9.16287e-18
305.550000	9.22652e-18
305.500000	9.29062e-18
305.450000	9.35516e-18
305.400000	9.42015e-18
305.350000	9.48559e-18
305.300000	9.55149e-18
305.250000	9.61784e-18
305.200000	9.68466e-18
305.150000	9.75194e-18
305.100000	9.81968e-18
305.050000	9.8879e-18
305.000000	9.95659e-18
304.950000	1.00258e-17
304.900000	1.00954e-17
304.850000	1.01655e-17
304.800000	1.02362e-17
304.750000	1.03073e-17
304.700000	1.03789e-17
304.650000	1.0451e-17
304.600000	1.05236e-17
304.550000	1.05967e-17
304.500000	1.06703e-17
304.450000	1.07444e-17
304.400000	1.08191e-17
304.350000	1.08942e-17
304.300000	1.09699e-17
304.250000	1.10461e-17
304.200000	1.11228e-17
304.150000	1.12001e-17
304.100000	1.12779e-17
304.050000	1.13563e-17
304.000000	1.14352e-17
303.950000	1.15146e-17
303.900000	1.15946e-17
303.850000	1.16751e-17
303.800000	1.17562e-17
303.750000	1.18379e-17
303.700000	1.19201e-17
303.650000	1.2003e-17
303.600000	1.20863e-17
303.550000	1.21703e-17
303.500000	1.22548e-17
303.450000	1.234e-17
303.400000	1.24257e-17
303.350000	1.2512e-17
303.300000	1.25989e-17
303.250000	1.26865e-17
303.200000	1.27746e-17
303.150000	1.28633e-17
303.100000	1.29527e-17
303.050000	1.30427e-17
303.000000	1.31333e-17
302.950000	1.32245e-17
302.900000	1.33164e-17
302.850000	1.34089e-17
302.800000	1.3502e-17
302.750000	1.35958e-17
302.700000	1.36903e-17
302.650000	1.37854e-17
302.600000	1.38812e-17
302.550000	1.39776e-17
302.500000	1.40747e-17
302.450000	1.41725e-17
302.400000	1.42709e-17
302.350000	1.437e-17
302.300000	1.44699e-17
302.250000	1.45704e-17
302.200000	1.46716e-17
302.150000	1.47735e-17
302.100000	1.48762e-17
302.050000	1.49795e-17
302.000000	1.50836e-17
301.950000	1.51883e-17
301.900000	1.52938e-17
301.850000	1.54001e-17
301.800000	1.55071e-17
301.750000	1.56148e-17
301.700000	1.57233e-17
301.650000	1.58325e-17
301.600000	1.59425e-17
301.550000	1.60532e-17
301.500000	1.61647e-17
301.450000	1.6277e-17
301.400000	1.63901e-17
301.350000	1.6504e-17
301.300000	1.66186e-17
301.250000	1.6734e-17
301.200000	1.68503e-17
301.150000	1.69673e-17
301.100000	1.70852e-17
301.050000	1.72039e-17
301.000000	1.73234e-17
300.950000	1.74438e-17
300.900000	1.75649e-17
300.850000	1.76869e-17
300.800000	1.78098e-17
300.750000	1.79335e-17
300.700000	1.80581e-17
300.650000	1.81835e-17
300.600000	1.83099e-17
300.550000	1.84371e-17
300.500000	1.85651e-17
300.450000	1.86941e-17
300.400000	1.8824e-17
300.350000	1.89547e-17
300.300000	1.90864e-17
300.250000	1.9219e-17
300.200000	1.93525e-17
300.150000	1.94869e-17
300.100000	1.96223e-17
300.050000	1.97586e-17
300.000000	1.98958e-17
299.950000	2.00341e-17
299.900000	2.01732e-17
299.850000	2.03134e-17
299.800000	2.04545e-17
299.750000	2.05966e-17
299.700000	2.07396e-17
299.650000	2.08837e-17
299.600000	2.10288e-17
299.550000	2.11748e-17
299.500000	2.13219e-17
299.450000	2.14701e-17
299.400000	2.16192e-17
299.350000	2.17694e-17
299.300000	2.19206e-17
299.250000	2.20729e-17
299.200000	2.22262e-17
299.150000	2.23806e-17
299.100000	2.25361e-17
299.050000	2.26926e-17
299.000000	2.28502e-17
298.950000	2.3009e-17
298.900000	2.31688e-17
298.850000	2.33297e-17
298.800000	2.34918e-17
298.750000	2.3655e-17
298.700000	2.38193e-17
298.650000	2.39848e-17
298.600000	2.41514e-17
298.550000	2.43192e-17
298.500000	2.44881e-17
298.450000	2.46582e-17
298.400000	2.48295e-17
298.350000	2.5002e-17
298.300000	2.51756e-17
298.250000	2.53505e-17
298.200000	2.55266e-17
298.150000	2.57039e-17
298.100000	2.58825e-17
298.050000	2.60623e-17
298.000000	2.62433e-17
297.950000	2.64256e-17
297.900000	2.66092e-17
297.850000	2.6794e-17
297.800000	2.69801e-17
297.750000	2.71675e-17
297.700000	2.73563e-17
297.650000	2.75463e-17
297.600000	2.77376e-17
297.550000	2.79303e-17
297.500000	2.81243e-17
297.450000	2.83197e-17
297.400000	2.85164e-17
297.350000	2.87145e-17
297.300000	2.8914e-17
297.250000	2.91148e-17
297.200000	2.9317e-17
297.150000	2.95207e-17
297.100000	2.97258e-17
297.050000	2.99322e-17
297.000000	3.01402e-17
296.950000	3.03495e-17
296.900000	3.05603e-17
296.850000	3.07726e-17
296.800000	3.09864e-17
296.750000	3.12016e-17
296.700000	3.14184e-17
296.650000	3.16366e-17
296.600000	3.18564e-17
296.550000	3.20776e-17
296.500000	3.23005e-17
296.450000	3.25248e-17
296.400000	3.27508e-17
296.350000	3.29783e-17
296.300000	3.32073e-17
296.250000	3.3438e-17
296.200000	3.36703e-17
296.150000	3.39042e-17
296.100000	3.41397e-17
296.050000	3.43768e-17
296.000000	3.46156e-17
295.950000	3.48561e-17
295.900000	3.50982e-17
295.850000	3.5342e-17
295.800000	3.55875e-17
295.750000	3.58347e-17
295.700000	3.60836e-17
295.650000	3.63342e-17
295.600000	3.65866e-17
295.550000	3.68408e-17
295.500000	3.70967e-17
295.450000	3.73543e-17
295.400000	3.76138e-17
295.350000	3.78751e-17
295.300000	3.81382e-17
295.250000	3.84031e-17
295.200000	3.86699e-17
295.150000	3.89385e-17
295.100000	3.92089e-17
295.050000	3.94813e-17
295.000000	3.97555e-17
294.950000	4.00317e-17
294.900000	4.03097e-17
294.850000	4.05897e-17
294.800000	4.08717e-17
294.750000	4.11556e-17
294.700000	4.14415e-17
294.650000	4.17293e-17
294.600000	4.20192e-17
294.550000	4.23111e-17
294.500000	4.2605e-17
294.450000	4.29009e-17
294.400000	4.31989e-17
294.350000	4.3499e-17
294.300000	4.38011e-17
294.250000	4.41054e-17
294.200000	4.44117e-17
294.150000	4.47202e-17
294.100000	4.50308e-17
294.050000	4.53436e-17
294.000000	4.56586e-17
293.950000	4.59757e-17
293.900000	4.62951e-17
293.850000	4.66167e-17
293.800000	4.69405e-17
293.750000	4.72665e-17
293.700000	4.75948e-17
293.650000	4.79254e-17
293.600000	4.82583e-17
293.550000	4.85935e-17
293.500000	4.89311e-17
293.450000	4.9271e-17
293.400000	4.96132e-17
293.350000	4.99578e-17
293.300000	5.03048e-17
293.250000	5.06542e-17
293.200000	5.10061e-17
293.150000	5.13604e-17
293.100000	5.17171e-17
293.050000	5.20764e-17
293.000000	5.24381e-17
292.950000	5.28023e-17
292.900000	5.31691e-17
292.850000	5.35384e-17
292.800000	5.39103e-17
292.750000	5.42847e-17
292.700000	5.46618e-17
292.650000	5.50415e-17
292.600000	5.54238e-17
292.550000	5.58088e-17
292.500000	5.61964e-17
292.450000	5.65868e-17
292.400000	5.69798e-17
292.350000	5.73756e-17
292.300000	5.77741e-17
292.250000	5.81754e-17
292.200000	5.85795e-17
292.150000	5.89864e-17
292.100000	5.93961e-17
292.050000	5.98087e-17
292.000000	6.02241e-17
291.950000	6.06424e-17
291.900000	6.10636e-17
291.850000	6.14878e-17
291.800000	6.19149e-17
291.750000	6.23449e-17
291.700000	6.2778e-17
291.650000	6.3214e-17
291.600000	6.36531e-17
291.550000	6.40952e-17
291.500000	6.45404e-17
291.450000	6.49887e-17
291.400000	6.54401e-17
291.350000	6.58947e-17
291.300000	6.63524e-17
291.250000	6.68132e-17
291.200000	6.72773e-17
291.150000	6.77446e-17
291.100000	6.82152e-17
291.050000	6.8689e-17
291.000000	6.91661e-17
290.950000	6.96465e-17
290.900000	7.01303e-17
290.850000	7.06174e-17
290.800000	7.11079e-17
290.750000	7.16018e-17
290.700000	7.20991e-17
290.650000	7.25999e-17
290.600000	7.31042e-17
290.550000	7.36119e-17
290.500000	7.41232e-17
290.450000	7.46381e-17
290.400000	7.51565e-17
290.350000	7.56785e-17
290.300000	7.62042e-17
290.250000	7.67335e-17
290.200000	7.72664e-17
290.150000	7.78031e-17
290.100000	7.83435e-17
290.050000	7.88877e-17
290.000000	7.94356e-17
289.950000	7.99874e-17
289.900000	8.05429e-17
289.850000	8.11024e-17
289.800000	8.16657e-17
289.750000	8.22329e-17
289.700000	8.28041e-17
289.650000	8.33792e-17
289.600000	8.39583e-17
289.550000	8.45415e-17
289.500000	8.51287e-17
289.450000	8.572e-17
289.400000	8.63154e-17
289.350000	8.69149e-17
289.300000	8.75186e-17
289.250000	8.81265e-17
289.200000	8.87386e-17
289.150000	8.93549e-17
289.100000	8.99756e-17
289.050000	9.06005e-17
289.000000	9.12298e-17
288.950000	9.18634e-17
288.900000	9.25015e-17
288.850000	9.3144e-17
288.800000	9.37909e-17
288.750000	9.44424e-17
288.700000	9.50983e-17
288.650000	9.57589e-17
288.600000	9.6424e-17
288.550000	9.70937e-17
288.500000	9.77681e-17
288.450000	9.84471e-17
288.400000	9.91309e-17
288.350000	9.98194e-17
288.300000	1.00513e-16
288.250000	1.01211e-16
288.200000	1.01914e-16
288.150000	1.02622e-16
288.100000	1.03334e-16
288.050000	1.04052e-16
288.000000	1.04775e-16
287.950000	1.05503e-16
287.900000	1.06235e-16
287.850000	1.06973e-16
287.800000	1.07716e-16
287.750000	1.08464e-16
287.700000	1.09218e-16
287.650000	1.09976e-16
287.600000	1.1074e-16
287.550000	1.11509e-16
287.500000	1.12284e-16
287.450000	1.13064e-16
287.400000	1.13849e-16
287.350000	1.1464e-16
287.300000	1.15436e-16
287.250000	1.16238e-16
287.200000	1.17045e-16
287.150000	1.17858e-16
287.100000	1.18677e-16
287.050000	1.19501e-16
287.000000	1.20331e-16
286.950000	1.21167e-16
286.900000	1.22008e-16
286.850000	1.22856e-16
286.800000	1.23709e-16
286.750000	1.24568e-16
286.700000	1.25433e-16
286.650000	1.26305e-16
286.600000	1.27182e-16
286.550000	1.28065e-16
286.500000	1.28955e-16
286.450000	1.2985e-16
286.400000	1.30752e-16
286.350000	1.3166e-16
286.300000	1.32575e-16
286.250000	1.33495e-16
286.200000	1.34423e-16
286.150000	1.35356e-16
286.100000	1.36296e-16
286.050000	1.37243e-16
286.000000	1.38196e-16
285.950000	1.39156e-16
285.900000	1.40123e-16
285.850000	1.41096e-16
285.800000	1.42076e-16
285.750000	1.43063e-16
285.700000	1.44056e-16
285.650000	1.45057e-16
285.600000	1.46064e-16
285.550000	1.47079e-16
285.500000	1.481e-16
285.450000	1.49129e-16
285.400000	1.50165e-16
285.350000	1.51208e-16
285.300000	1.52258e-16
285.250000	1.53315e-16
285.200000	1.5438e-16
285.150000	1.55452e-16
285.100000	1.56532e-16
285.050000	1.57619e-16
285.000000	1.58714e-16
284.950000	1.59816e-16
284.900000	1.60926e-16
284.850000	1.62044e-16
284.800000	1.63169e-16
284.750000	1.64302e-16
284.700000	1.65444e-16
284.650000	1.66593e-16
284.600000	1.6775e-16
284.550000	1.68915e-16
284.500000	1.70088e-16
284.450000	1.71269e-16
284.400000	1.72459e-16
284.350000	1.73657e-16
284.300000	1.74863e-16
284.250000	1.76077e-16
284.200000	1.773e-16
284.150000	1.78531e-16
284.100000	1.79771e-16
284.050000	1.8102e-16
284.000000	1.82277e-16
283.950000	1.83543e-16
283.900000	1.84818e-16
283.850000	1.86102e-16
283.800000	1.87394e-16
283.750000	1.88696e-16
283.700000	1.90006e-16
283.650000	1.91326e-16
283.600000	1.92654e-16
283.550000	1.93993e-16
283.500000	1.9534e-16
283.450000	1.96697e-16
283.400000	1.98063e-16
283.350000	1.99438e-16
283.300000	2.00823e-16
283.250000	2.02218e-16
283.200000	2.03623e-16
283.150000	2.05037e-16
283.100000	2.06461e-16
283.050000	2.07895e-16
283.000000	2.09339e-16
282.950000	2.10792e-16
282.900000	2.12256e-16
282.850000	2.13731e-16
282.800000	2.15215e-16
282.750000	2.1671e-16
282.700000	2.18215e-16
282.650000	2.1973e-16
282.600000	2.21256e-16
282.550000	2.22793e-16
282.500000	2.2434e-16
282.450000	2.25898e-16
282.400000	2.27467e-16
282.350000	2.29047e-16
282.300000	2.30638e-16
282.250000	2.3224e-16
282.200000	2.33853e-16
282.150000	2.35477e-16
282.100000	2.37112e-16
282.050000	2.38759e-16
282.000000	2.40417e-16
281.950000	2.42087e-16
281.900000	2.43768e-16
281.850000	2.45461e-16
281.800000	2.47166e-16
281.750000	2.48882e-16
281.700000	2.50611e-16
281.650000	2.52351e-16
281.600000	2.54104e-16
281.550000	2.55869e-16
281.500000	2.57646e-16
281.450000	2.59435e-16
281.400000	2.61237e-16
281.350000	2.63051e-16
281.300000	2.64878e-16
281.250000	2.66718e-16
281.200000	2.6857e-16
281.150000	2.70435e-16
281.100000	2.72313e-16
281.050000	2.74205e-16
281.000000	2.76109e-16
280.950000	2.78027e-16
280.900000	2.79957e-16
280.850000	2.81902e-16
280.800000	2.8386e-16
280.750000	2.85831e-16
280.700000	2.87816e-16
280.650000	2.89815e-16
280.600000	2.91828e-16
280.550000	2.93854e-16
280.500000	2.95895e-16
280.450000	2.9795e-16
280.400000	3.00019e-16
280.350000	3.02103e-16
280.300000	3.04201e-16
280.250000	3.06314e-16
280.200000	3.08441e-16
280.150000	3.10583e-16
280.100000	3.1274e-16
280.050000	3.14912e-16
280.000000	3.17099e-16
279.950000	3.19301e-16
279.900000	3.21519e-16
279.850000	3.23752e-16
279.800000	3.26e-16
279.750000	3.28264e-16
279.700000	3.30544e-16
279.650000	3.3284e-16
279.600000	3.35151e-16
279.550000	3.37479e-16
279.500000	3.39822e-16
279.450000	3.42182e-16
279.400000	3.44559e-16
279.350000	3.46952e-16
279.300000	3.49361e-16
279.250000	3.51787e-16
279.200000	3.54231e-16
279.150000	3.56691e-16
279.100000	3.59168e-16
279.050000	3.61662e-16
279.000000	3.64174e-16
278.950000	3.66703e-16
278.900000	3.6925e-16
278.850000	3.71814e-16
278.800000	3.74396e-16
278.750000	3.76996e-16
278.700000	3.79614e-16
278.650000	3.82251e-16
278.600000	3.84905e-16
278.550000	3.87578e-16
278.500000	3.9027e-16
278.450000	3.9298e-16
278.400000	3.9571e-16
278.350000	3.98458e-16
278.300000	4.01225e-16
278.250000	4.04011e-16
278.200000	4.06817e-16
278.150000	4.09642e-16
278.100000	4.12487e-16
278.050000	4.15352e-16
278.000000	4.18236e-16
277.950000	4.21141e-16
277.900000	4.24065e-16
277.850000	4.2701e-16
277.800000	4.29976e-16
277.750000	4.32962e-16
277.700000	4.35969e-16
277.650000	4.38996e-16
277.600000	4.42045e-16
277.550000	4.45115e-16
277.500000	4.48206e-16
277.450000	4.51319e-16
277.400000	4.54453e-16
277.350000	4.57609e-16
277.300000	4.60787e-16
277.250000	4.63987e-16
277.200000	4.67209e-16
277.150000	4.70454e-16
277.100000	4.73721e-16
277.050000	4.77011e-16
277.000000	4.80323e-16
276.950000	4.83659e-16
276.900000	4.87018e-16
276.850000	4.904e-16
276.800000	4.93806e-16
276.750000	4.97235e-16
276.700000	5.00688e-16
276.650000	5.04165e-16
276.600000	5.07666e-16
276.550000	5.11192e-16
276.500000	5.14742e-16
276.450000	5.18316e-16
276.400000	5.21916e-16
276.350000	5.2554e-16
276.300000	5.2919e-16
276.250000	5.32865e-16
276.200000	5.36566e-16
276.150000	5.40292e-16
276.100000	5.44044e-16
276.050000	5.47822e-16
276.000000	5.51626e-16
275.950000	5.55457e-16
275.900000	5.59314e-16
275.850000	5.63199e-16
275.800000	5.6711e-16
275.750000	5.71048e-16
275.700000	5.75014e-16
275.650000	5.79007e-16
275.600000	5.83028e-16
275.550000	5.87077e-16
275.500000	5.91154e-16
275.450000	5.95259e-16
275.400000	5.99393e-16
275.350000	6.03555e-16
275.300000	6.07746e-16
275.250000	6.11967e-16
275.200000	6.16217e-16
275.150000	6.20496e-16
275.100000	6.24805e-16
275.050000	6.29144e-16
275.000000	6.33513e-16
274.950000	6.37912e-16
274.900000	6.42342e-16
274.850000	6.46803e-16
274.800000	6.51294e-16
274.750000	6.55817e-16
274.700000	6.60372e-16
274.650000	6.64957e-16
274.600000	6.69575e-16
274.550000	6.74225e-16
274.500000	6.78907e-16
274.450000	6.83622e-16
274.400000	6.88369e-16
274.350000	6.93149e-16
274.300000	6.97963e-16
274.250000	7.0281e-16
274.200000	7.0769e-16
274.150000	7.12605e-16
274.100000	7.17553e-16
274.050000	7.22536e-16
274.000000	7.27554e-16
273.950000	7.32606e-16
273.900000	7.37693e-16
273.850000	7.42816e-16
273.800000	7.47974e-16
273.750000	7.53169e-16
273.700000	7.58399e-16
273.650000	7.63665e-16
273.600000	7.68969e-16
273.550000	7.74308e-16
273.500000	7.79685e-16
273.450000	7.851e-16
273.400000	7.90552e-16
273.350000	7.96042e-16
273.300000	8.01569e-16
273.250000	8.07136e-16
273.200000	8.12741e-16
273.150000	8.18385e-16
273.100000	8.24068e-16
273.050000	8.2979e-16
273.000000	8.35552e-16
272.950000	8.41355e-16
272.900000	8.47197e-16
272.850000	8.5308e-16
272.800000	8.59004e-16
272.750000	8.64969e-16
272.700000	8.70976e-16
272.650000	8.77024e-16
272.600000	8.83114e-16
272.550000	8.89247e-16
272.500000	8.95422e-16
272.450000	9.0164e-16
272.400000	9.07901e-16
272.350000	9.14206e-16
272.300000	9.20554e-16
272.250000	9.26947e-16
272.200000	9.33383e-16
272.150000	9.39865e-16
272.100000	9.46391e-16
272.050000	9.52963e-16
272.000000	9.59581e-16
271.950000	9.66244e-16
271.900000	9.72954e-16
271.850000	9.7971e-16
271.800000	9.86514e-16
271.750000	9.93364e-16
271.700000	1.00026e-15
271.650000	1.00721e-15
271.600000	1.0142e-15
271.550000	1.02124e-15
271.500000	1.02834e-15
271.450000	1.03548e-15
271.400000	1.04267e-15
271.350000	1.04991e-15
271.300000	1.0572e-15
271.250000	1.06454e-15
271.200000	1.07193e-15
271.150000	1.07938e-15
271.100000	1.08687e-15
271.050000	1.09442e-15
271.000000	1.10202e-15
270.950000	1.10967e-15
270.900000	1.11738e-15
270.850000	1.12513e-15
270.800000	1.13295e-15
270.750000	1.14081e-15
270.700000	1.14874e-15
270.650000	1.15671e-15
270.600000	1.16475e-15
270.550000	1.17283e-15
270.500000	1.18098e-15
270.450000	1.18918e-15
270.400000	1.19744e-15
270.350000	1.20575e-15
270.300000	1.21412e-15
270.250000	1.22255e-15
270.200000	1.23104e-15
270.150000	1.23959e-15
270.100000	1.2482e-15
270.050000	1.25687e-15
270.000000	1.26559e-15
269.950000	1.27438e-15
269.900000	1.28323e-15
269.850000	1.29214e-15
269.800000	1.30112e-15
269.750000	1.31015e-15
269.700000	1.31925e-15
269.650000	1.32841e-15
269.600000	1.33763e-15
269.550000	1.34692e-15
269.500000	1.35627e-15
269.450000	1.36569e-15
269.400000	1.37518e-15
269.350000	1.38472e-15
269.300000	1.39434e-15
269.250000	1.40402e-15
269.200000	1.41377e-15
269.150000	1.42359e-15
269.100000	1.43347e-15
269.050000	1.44343e-15
269.000000	1.45345e-15
268.950000	1.46354e-15
268.900000	1.4737e-15
268.850000	1.48394e-15
268.800000	1.49424e-15
268.750000	1.50462e-15
268.700000	1.51507e-15
268.650000	1.52559e-15
268.600000	1.53618e-15
268.550000	1.54685e-15
268.500000	1.55759e-15
268.450000	1.5684e-15
268.400000	1.57929e-15
268.350000	1.59026e-15
268.300000	1.6013e-15
268.250000	1.61242e-15
268.200000	1.62362e-15
268.150000	1.63489e-15
268.100000	1.64624e-15
268.050000	1.65767e-15
268.000000	1.66918e-15
267.950000	1.68077e-15
267.900000	1.69245e-15
267.850000	1.7042e-15
267.800000	1.71603e-15
267.750000	1.72795e-15
267.700000	1.73994e-15
267.650000	1.75203e-15
267.600000	1.76419e-15
267.550000	1.77644e-15
267.500000	1.78878e-15
267.450000	1.8012e-15
267.400000	1.8137e-15
267.350000	1.8263e-15
267.300000	1.83898e-15
267.250000	1.85175e-15
267.200000	1.86461e-15
267.150000	1.87755e-15
267.100000	1.89059e-15
267.050000	1.90372e-15
267.000000	1.91694e-15
266.950000	1.93025e-15
266.900000	1.94365e-15
266.850000	1.95715e-15
266.800000	1.97074e-15
266.750000	1.98442e-15
266.700000	1.9982e-15
266.650000	2.01207e-15
266.600000	2.02604e-15
266.550000	2.04011e-15
266.500000	2.05428e-15
266.450000	2.06854e-15
266.400000	2.08291e-15
266.350000	2.09737e-15
266.300000	2.11193e-15
266.250000	2.1266e-15
266.200000	2.14136e-15
266.150000	2.15623e-15
266.100000	2.1712e-15
266.050000	2.18628e-15
266.000000	2.20146e-15
265.950000	2.21674e-15
265.900000	2.23214e-15
265.850000	2.24763e-15
265.800000	2.26324e-15
265.750000	2.27896e-15
265.700000	2.29478e-15
265.650000	2.31071e-15
265.600000	2.32676e-15
265.550000	2.34291e-15
265.500000	2.35918e-15
265.450000	2.37556e-15
265.400000	2.39206e-15
265.350000	2.40867e-15
265.300000	2.42539e-15
265.250000	2.44223e-15
265.200000	2.45919e-15
265.150000	2.47626e-15
265.100000	2.49346e-15
265.050000	2.51077e-15
265.000000	2.5282e-15
264.950000	2.54576e-15
264.900000	2.56343e-15
264.850000	2.58123e-15
264.800000	2.59916e-15
264.750000	2.6172e-15
264.700000	2.63537e-15
264.650000	2.65367e-15
264.600000	2.6721e-15
264.550000	2.69065e-15
264.500000	2.70933e-15
264.450000	2.72815e-15
264.400000	2.74709e-15
264.350000	2.76616e-15
264.300000	2.78537e-15
264.250000	2.80471e-15
264.200000	2.82418e-15
264.150000	2.84379e-15
264.100000	2.86354e-15
264.050000	2.88342e-15
264.000000	2.90344e-15
263.950000	2.9236e-15
263.900000	2.9439e-15
263.850000	2.96434e-15
263.800000	2.98492e-15
263.750000	3.00565e-15
263.700000	3.02651e-15
263.650000	3.04753e-15
263.600000	3.06869e-15
263.550000	3.09e-15
263.500000	3.11145e-15
263.450000	3.13305e-15
263.400000	3.15481e-15
263.350000	3.17671e-15
263.300000	3.19877e-15
263.250000	3.22098e-15
263.200000	3.24334e-15
263.150000	3.26586e-15
263.100000	3.28854e-15
263.050000	3.31137e-15
263.000000	3.33436e-15
262.950000	3.35751e-15
262.900000	3.38082e-15
262.850000	3.4043e-15
262.800000	3.42793e-15
262.750000	3.45173e-15
262.700000	3.4757e-15
262.650000	3.49983e-15
262.600000	3.52413e-15
262.550000	3.5486e-15
262.500000	3.57324e-15
262.450000	3.59805e-15
262.400000	3.62303e-15
262.350000	3.64819e-15
262.300000	3.67352e-15
262.250000	3.69902e-15
262.200000	3.7247e-15
262.150000	3.75056e-15
262.100000	3.7766e-15
262.050000	3.80283e-15
262.000000	3.82923e-15
261.950000	3.85582e-15
261.900000	3.88259e-15
261.850000	3.90954e-15
261.800000	3.93669e-15
261.750000	3.96402e-15
261.700000	3.99154e-15
261.650000	4.01926e-15
261.600000	4.04716e-15
261.550000	4.07526e-15
261.500000	4.10356e-15
261.450000	4.13205e-15
261.400000	4.16074e-15
261.350000	4.18962e-15
261.300000	4.21871e-15
261.250000	4.248e-15
261.200000	4.2775e-15
261.150000	4.3072e-15
261.100000	4.3371e-15
261.050000	4.36721e-15
261.000000	4.39753e-15
260.950000	4.42807e-15
260.900000	4.45881e-15
260.850000	4.48977e-15
260.800000	4.52094e-15
260.750000	4.55233e-15
260.700000	4.58393e-15
260.650000	4.61576e-15
260.600000	4.64781e-15
260.550000	4.68008e-15
260.500000	4.71257e-15
260.450000	4.74529e-15
260.400000	4.77824e-15
260.350000	4.81141e-15
260.300000	4.84482e-15
260.250000	4.87845e-15
260.200000	4.91232e-15
260.150000	4.94643e-15
260.100000	4.98077e-15
260.050000	5.01535e-15
260.000000	5.05017e-15
259.950000	5.08523e-15
259.900000	5.12054e-15
259.850000	5.15609e-15
259.800000	5.19189e-15
259.750000	5.22794e-15
259.700000	5.26423e-15
259.650000	5.30078e-15
259.600000	5.33758e-15
259.550000	5.37464e-15
259.500000	5.41196e-15
259.450000	5.44953e-15
259.400000	5.48737e-15
259.350000	5.52546e-15
259.300000	5.56382e-15
259.250000	5.60245e-15
259.200000	5.64135e-15
259.150000	5.68052e-15
259.100000	5.71995e-15
259.050000	5.75967e-15
259.000000	5.79965e-15
258.950000	5.83992e-15
258.900000	5.88046e-15
258.850000	5.92129e-15
258.800000	5.9624e-15
258.750000	6.0038e-15
258.700000	6.04548e-15
258.650000	6.08745e-15
258.600000	6.12971e-15
258.550000	6.17227e-15
258.500000	6.21512e-15
258.450000	6.25827e-15
258.400000	6.30172e-15
258.350000	6.34547e-15
258.300000	6.38953e-15
258.250000	6.43389e-15
258.200000	6.47856e-15
258.150000	6.52353e-15
258.100000	6.56882e-15
258.050000	6.61443e-15
258.000000	6.66035e-15
257.950000	6.70659e-15
257.900000	6.75315e-15
257.850000	6.80004e-15
257.800000	6.84725e-15
257.750000	6.89478e-15
257.700000	6.94265e-15
257.650000	6.99085e-15
257.600000	7.03939e-15
257.550000	7.08826e-15
257.500000	7.13747e-15
257.450000	7.18702e-15
257.400000	7.23692e-15
257.350000	7.28716e-15
257.300000	7.33775e-15
257.250000	7.38869e-15
257.200000	7.43999e-15
257.150000	7.49164e-15
257.100000	7.54365e-15
257.050000	7.59602e-15
257.000000	7.64876e-15
256.950000	7.70186e-15
256.900000	7.75533e-15
256.850000	7.80917e-15
256.800000	7.86339e-15
256.750000	7.91798e-15
256.700000	7.97295e-15
256.650000	8.0283e-15
256.600000	8.08404e-15
256.550000	8.14016e-15
256.500000	8.19667e-15
256.450000	8.25358e-15
256.400000	8.31088e-15
256.350000	8.36858e-15
256.300000	8.42667e-15
256.250000	8.48518e-15
256.200000	8.54408e-15
256.150000	8.6034e-15
256.100000	8.66313e-15
256.050000	8.72327e-15
256.000000	8.78383e-15
255.950000	8.84481e-15
255.900000	8.90622e-15
255.850000	8.96805e-15
255.800000	9.03031e-15
255.750000	9.093e-15
255.700000	9.15612e-15
255.650000	9.21969e-15
255.600000	9.2837e-15
255.550000	9.34815e-15
255.500000	9.41304e-15
255.450000	9.47839e-15
255.400000	9.54419e-15
255.350000	9.61045e-15
255.300000	9.67717e-15
255.250000	9.74435e-15
255.200000	9.812e-15
255.150000	9.88012e-15
255.100000	9.94871e-15
255.050000	1.00178e-14
255.000000	1.00873e-14
254.950000	1.01574e-14
254.900000	1.02279e-14
254.850000	1.02989e-14
254.800000	1.03704e-14
254.750000	1.04424e-14
254.700000	1.05149e-14
254.650000	1.05879e-14
254.600000	1.06614e-14
254.550000	1.07354e-14
254.500000	1.08099e-14
254.450000	1.08849e-14
254.400000	1.09605e-14
254.350000	1.10366e-14
254.300000	1.11132e-14
254.250000	1.11904e-14
254.200000	1.1268e-14
254.150000	1.13463e-14
254.100000	1.1425e-14
254.050000	1.15044e-14
254.000000	1.15842e-14
253.950000	1.16646e-14
253.900000	1.17456e-14
253.850000	1.18272e-14
253.800000	1.19093e-14
253.750000	1.19919e-14
253.700000	1.20752e-14
253.650000	1.2159e-14
253.600000	1.22434e-14
253.550000	1.23284e-14
253.500000	1.2414e-14
253.450000	1.25002e-14
253.400000	1.2587e-14
253.350000	1.26743e-14
253.300000	1.27623e-14
253.250000	1.28509e-14
253.200000	1.29401e-14
253.150000	1.303e-14
253.100000	1.31204e-14
253.050000	1.32115e-14
253.000000	1.33032e-14
252.950000	1.33956e-14
252.900000	1.34886e-14
252.850000	1.35822e-14
252.800000	1.36765e-14
252.750000	1.37714e-14
252.700000	1.3867e-14
252.650000	1.39633e-14
252.600000	1.40602e-14
252.550000	1.41578e-14
252.500000	1.42561e-14
252.450000	1.43551e-14
252.400000	1.44547e-14
252.350000	1.45551e-14
252.300000	1.46561e-14
252.250000	1.47579e-14
252.200000	1.48603e-14
252.150000	1.49635e-14
252.100000	1.50673e-14
252.050000	1.51719e-14
252.000000	1.52773e-14
251.950000	1.53833e-14
251.900000	1.54901e-14
251.850000	1.55976e-14
251.800000	1.57059e-14
251.750000	1.58149e-14
251.700000	1.59247e-14
251.650000	1.60353e-14
251.600000	1.61466e-14
251.550000	1.62587e-14
251.500000	1.63715e-14
251.450000	1.64852e-14
251.400000	1.65996e-14
251.350000	1.67149e-14
251.300000	1.68309e-14
251.250000	1.69477e-14
251.200000	1.70654e-14
251.150000	1.71838e-14
251.100000	1.73031e-14
251.050000	1.74232e-14
251.000000	1.75442e-14
250.950000	1.7666e-14
250.900000	1.77886e-14
250.850000	1.79121e-14
250.800000	1.80364e-14
250.750000	1.81616e-14
250.700000	1.82877e-14
250.650000	1.84147e-14
250.600000	1.85425e-14
250.550000	1.86712e-14
250.500000	1.88008e-14
250.450000	1.89313e-14
250.400000	1.90627e-14
250.350000	1.91951e-14
250.300000	1.93283e-14
250.250000	1.94625e-14
250.200000	1.95976e-14
250.150000	1.97336e-14
250.100000	1.98706e-14
250.050000	2.00085e-14
250.000000	2.01474e-14
249.950000	2.02873e-14
249.900000	2.04281e-14
249.850000	2.05699e-14
249.800000	2.07127e-14
249.750000	2.08565e-14
249.700000	2.10013e-14
249.650000	2.11471e-14
249.600000	2.12939e-14
249.550000	2.14417e-14
249.500000	2.15905e-14
249.450000	2.17404e-14
249.400000	2.18913e-14
249.350000	2.20433e-14
249.300000	2.21963e-14
249.250000	2.23503e-14
249.200000	2.25055e-14
249.150000	2.26617e-14
249.100000	2.2819e-14
249.050000	2.29774e-14
249.000000	2.31369e-14
248.950000	2.32975e-14
248.900000	2.34592e-14
248.850000	2.36221e-14
248.800000	2.37861e-14
248.750000	2.39512e-14
248.700000	2.41174e-14
248.650000	2.42848e-14
248.600000	2.44534e-14
248.550000	2.46232e-14
248.500000	2.47941e-14
248.450000	2.49662e-14
248.400000	2.51395e-14
248.350000	2.5314e-14
248.300000	2.54897e-14
248.250000	2.56666e-14
248.200000	2.58448e-14
248.150000	2.60242e-14
248.100000	2.62048e-14
248.050000	2.63867e-14
248.000000	2.65699e-14
247.950000	2.67543e-14
247.900000	2.694e-14
247.850000	2.7127e-14
247.800000	2.73153e-14
247.750000	2.7505e-14
247.700000	2.76959e-14
247.650000	2.78881e-14
247.600000	2.80817e-14
247.550000	2.82766e-14
247.500000	2.84729e-14
247.450000	2.86705e-14
247.400000	2.88696e-14
247.350000	2.90699e-14
247.300000	2.92717e-14
247.250000	2.94749e-14
247.200000	2.96795e-14
247.150000	2.98855e-14
247.100000	3.0093e-14
247.050000	3.03019e-14
247.000000	3.05122e-14
246.950000	3.0724e-14
246.900000	3.09372e-14
246.850000	3.1152e-14
246.800000	3.13682e-14
246.750000	3.1586e-14
246.700000	3.18052e-14
246.650000	3.2026e-14
246.600000	3.22483e-14
246.550000	3.24721e-14
246.500000	3.26975e-14
246.450000	3.29245e-14
246.400000	3.3153e-14
246.350000	3.33831e-14
246.300000	3.36148e-14
246.250000	3.38482e-14
246.200000	3.40831e-14
246.150000	3.43197e-14
246.100000	3.45579e-14
246.050000	3.47978e-14
246.000000	3.50393e-14
245.950000	3.52825e-14
245.900000	3.55274e-14
245.850000	3.5774e-14
245.800000	3.60223e-14
245.750000	3.62724e-14
245.700000	3.65241e-14
245.650000	3.67777e-14
245.600000	3.70329e-14
245.550000	3.729e-14
245.500000	3.75488e-14
245.450000	3.78094e-14
245.400000	3.80719e-14
245.350000	3.83361e-14
245.300000	3.86022e-14
245.250000	3.88702e-14
245.200000	3.914e-14
245.150000	3.94116e-14
245.100000	3.96852e-14
245.050000	3.99607e-14
245.000000	4.0238e-14
244.950000	4.05173e-14
244.900000	4.07986e-14
244.850000	4.10817e-14
244.800000	4.13669e-14
244.750000	4.1654e-14
244.700000	4.19431e-14
244.650000	4.22343e-14
244.600000	4.25274e-14
244.550000	4.28226e-14
244.500000	4.31198e-14
244.450000	4.34191e-14
244.400000	4.37205e-14
244.350000	4.40239e-14
244.300000	4.43295e-14
244.250000	4.46372e-14
244.200000	4.4947e-14
244.150000	4.5259e-14
244.100000	4.55731e-14
244.050000	4.58894e-14
244.000000	4.62079e-14
243.950000	4.65287e-14
243.900000	4.68516e-14
243.850000	4.71768e-14
243.800000	4.75043e-14
243.750000	4.7834e-14
243.700000	4.8166e-14
243.650000	4.85003e-14
243.600000	4.88369e-14
243.550000	4.91759e-14
243.500000	4.95172e-14
243.450000	4.98609e-14
243.400000	5.0207e-14
243.350000	5.05555e-14
243.300000	5.09063e-14
243.250000	5.12597e-14
243.200000	5.16155e-14
243.150000	5.19737e-14
243.100000	5.23344e-14
243.050000	5.26977e-14
243.000000	5.30634e-14
242.950000	5.34317e-14
242.900000	5.38026e-14
242.850000	5.4176e-14
242.800000	5.4552e-14
242.750000	5.49307e-14
242.700000	5.53119e-14
242.650000	5.56958e-14
242.600000	5.60824e-14
242.550000	5.64717e-14
242.500000	5.68636e-14
242.450000	5.72583e-14
242.400000	5.76557e-14
242.350000	5.80559e-14
242.300000	5.84588e-14
242.250000	5.88645e-14
242.200000	5.92731e-14
242.150000	5.96845e-14
242.100000	6.00987e-14
242.050000	6.05159e-14
242.000000	6.09359e-14
241.950000	6.13588e-14
241.900000	6.17847e-14
241.850000	6.22135e-14
241.800000	6.26453e-14
241.750000	6.30801e-14
241.700000	6.35179e-14
241.650000	6.39588e-14
241.600000	6.44027e-14
241.550000	6.48496e-14
241.500000	6.52997e-14
241.450000	6.5753e-14
241.400000	6.62093e-14
241.350000	6.66688e-14
241.300000	6.71316e-14
241.250000	6.75975e-14
241.200000	6.80666e-14
241.150000	6.85391e-14
241.100000	6.90148e-14
241.050000	6.94937e-14
241.000000	6.99761e-14
240.950000	7.04617e-14
240.900000	7.09508e-14
240.850000	7.14432e-14
240.800000	7.1939e-14
240.750000	7.24383e-14
240.700000	7.29411e-14
240.650000	7.34473e-14
240.600000	7.39571e-14
240.550000	7.44704e-14
240.500000	7.49872e-14
240.450000	7.55077e-14
240.400000	7.60317e-14
240.350000	7.65594e-14
240.300000	7.70908e-14
240.250000	7.76258e-14
240.200000	7.81645e-14
240.150000	7.8707e-14
240.100000	7.92533e-14
240.050000	7.98033e-14
240.000000	8.03572e-14
239.950000	8.09149e-14
239.900000	8.14765e-14
239.850000	8.20419e-14
239.800000	8.26113e-14
239.750000	8.31847e-14
239.700000	8.3762e-14
239.650000	8.43433e-14
239.600000	8.49287e-14
239.550000	8.55181e-14
239.500000	8.61117e-14
239.450000	8.67093e-14
239.400000	8.73111e-14
239.350000	8.7917e-14
239.300000	8.85272e-14
239.250000	8.91416e-14
239.200000	8.97603e-14
239.150000	9.03832e-14
239.100000	9.10105e-14
239.050000	9.16421e-14
239.000000	9.22781e-14
238.950000	9.29186e-14
238.900000	9.35634e-14
238.850000	9.42128e-14
238.800000	9.48666e-14
238.750000	9.5525e-14
238.700000	9.6188e-14
238.650000	9.68555e-14
238.600000	9.75277e-14
238.550000	9.82046e-14
238.500000	9.88861e-14
238.450000	9.95724e-14
238.400000	1.00263e-13
238.350000	1.00959e-13
238.300000	1.0166e-13
238.250000	1.02365e-13
238.200000	1.03076e-13
238.150000	1.03791e-13
238.100000	1.04512e-13
238.050000	1.05237e-13
238.000000	1.05967e-13
237.950000	1.06703e-13
237.900000	1.07443e-13
237.850000	1.08189e-13
237.800000	1.0894e-13
237.750000	1.09696e-13
237.700000	1.10457e-13
237.650000	1.11224e-13
237.600000	1.11995e-13
237.550000	1.12773e-13
237.500000	1.13555e-13
237.450000	1.14343e-13
237.400000	1.15137e-13
237.350000	1.15936e-13
237.300000	1.16741e-13
237.250000	1.17551e-13
237.200000	1.18367e-13
237.150000	1.19188e-13
237.100000	1.20015e-13
237.050000	1.20848e-13
237.000000	1.21687e-13
236.950000	1.22531e-13
236.900000	1.23382e-13
236.850000	1.24238e-13
236.800000	1.251e-13
236.750000	1.25968e-13
236.700000	1.26842e-13
236.650000	1.27723e-13
236.600000	1.28609e-13
236.550000	1.29502e-13
236.500000	1.304e-13
236.450000	1.31305e-13
236.400000	1.32216e-13
236.350000	1.33134e-13
236.300000	1.34058e-13
236.250000	1.34988e-13
236.200000	1.35925e-13
236.150000	1.36868e-13
236.100000	1.37818e-13
236.050000	1.38775e-13
236.000000	1.39738e-13
235.950000	1.40707e-13
235.900000	1.41684e-13
235.850000	1.42667e-13
235.800000	1.43657e-13
235.750000	1.44654e-13
235.700000	1.45658e-13
235.650000	1.46669e-13
235.600000	1.47687e-13
235.550000	1.48712e-13
235.500000	1.49744e-13
235.450000	1.50783e-13
235.400000	1.51829e-13
235.350000	1.52883e-13
235.300000	1.53944e-13
235.250000	1.55012e-13
235.200000	1.56088e-13
235.150000	1.57171e-13
235.100000	1.58262e-13
235.050000	1.5936e-13
235.000000	1.60466e-13
234.950000	1.61579e-13
234.900000	1.62701e-13
234.850000	1.6383e-13
234.800000	1.64967e-13
234.750000	1.66111e-13
234.700000	1.67264e-13
234.650000	1.68425e-13
234.600000	1.69594e-13
234.550000	1.70771e-13
234.500000	1.71956e-13
234.450000	1.73149e-13
234.400000	1.7435e-13
234.350000	1.7556e-13
234.300000	1.76779e-13
234.250000	1.78005e-13
234.200000	1.79241e-13
234.150000	1.80485e-13
234.100000	1.81737e-13
234.050000	1.82998e-13
234.000000	1.84268e-13
233.950000	1.85547e-13
233.900000	1.86834e-13
233.850000	1.88131e-13
233.800000	1.89436e-13
233.750000	1.90751e-13
233.700000	1.92075e-13
233.650000	1.93408e-13
233.600000	1.9475e-13
233.550000	1.96101e-13
233.500000	1.97462e-13
233.450000	1.98832e-13
233.400000	2.00212e-13
233.350000	2.01601e-13
233.300000	2.03e-13
233.250000	2.04409e-13
233.200000	2.05827e-13
233.150000	2.07256e-13
233.100000	2.08694e-13
233.050000	2.10142e-13
233.000000	2.116e-13
232.950000	2.13069e-13
232.900000	2.14547e-13
232.850000	2.16036e-13
232.800000	2.17535e-13
232.750000	2.19045e-13
232.700000	2.20565e-13
232.650000	2.22095e-13
232.600000	2.23636e-13
232.550000	2.25188e-13
232.500000	2.26751e-13
232.450000	2.28324e-13
232.400000	2.29909e-13
232.350000	2.31504e-13
232.300000	2.33111e-13
232.250000	2.34728e-13
232.200000	2.36357e-13
232.150000	2.37997e-13
232.100000	2.39649e-13
232.050000	2.41312e-13
232.000000	2.42986e-13
231.950000	2.44672e-13
231.900000	2.4637e-13
231.850000	2.4808e-13
231.800000	2.49801e-13
231.750000	2.51535e-13
231.700000	2.5328e-13
231.650000	2.55037e-13
231.600000	2.56807e-13
231.550000	2.58589e-13
231.500000	2.60384e-13
231.450000	2.6219e-13
231.400000	2.6401e-13
231.350000	2.65842e-13
231.300000	2.67686e-13
231.250000	2.69544e-13
231.200000	2.71414e-13
231.150000	2.73298e-13
231.100000	2.75194e-13
231.050000	2.77104e-13
231.000000	2.79026e-13
230.950000	2.80963e-13
230.900000	2.82912e-13
230.850000	2.84875e-13
230.800000	2.86852e-13
230.750000	2.88842e-13
230.700000	2.90847e-13
230.650000	2.92865e-13
230.600000	2.94897e-13
230.550000	2.96943e-13
230.500000	2.99004e-13
230.450000	3.01079e-13
230.400000	3.03168e-13
230.350000	3.05271e-13
230.300000	3.0739e-13
230.250000	3.09522e-13
230.200000	3.1167e-13
230.150000	3.13833e-13
230.100000	3.1601e-13
230.050000	3.18203e-13
230.000000	3.20411e-13
229.950000	3.22634e-13
229.900000	3.24873e-13
229.850000	3.27127e-13
229.800000	3.29397e-13
229.750000	3.31683e-13
229.700000	3.33984e-13
229.650000	3.36302e-13
229.600000	3.38635e-13
229.550000	3.40985e-13
229.500000	3.43351e-13
229.450000	3.45733e-13
229.400000	3.48132e-13
229.350000	3.50548e-13
229.300000	3.5298e-13
229.250000	3.5543e-13
229.200000	3.57896e-13
229.150000	3.60379e-13
229.100000	3.6288e-13
229.050000	3.65398e-13
229.000000	3.67933e-13
228.950000	3.70486e-13
228.900000	3.73057e-13
228.850000	3.75645e-13
228.800000	3.78252e-13
228.750000	3.80876e-13
228.700000	3.83519e-13
228.650000	3.8618e-13
228.600000	3.88859e-13
228.550000	3.91558e-13
228.500000	3.94274e-13
228.450000	3.9701e-13
228.400000	3.99765e-13
228.350000	4.02539e-13
228.300000	4.05332e-13
228.250000	4.08144e-13
228.200000	4.10976e-13
228.150000	4.13828e-13
228.100000	4.16699e-13
228.050000	4.1959e-13
228.000000	4.22502e-13
227.950000	4.25433e-13
227.900000	4.28385e-13
227.850000	4.31357e-13
227.800000	4.3435e-13
227.750000	4.37364e-13
227.700000	4.40399e-13
227.650000	4.43454e-13
227.600000	4.46531e-13
227.550000	4.49629e-13
227.500000	4.52749e-13
227.450000	4.5589e-13
227.400000	4.59054e-13
227.350000	4.62239e-13
227.300000	4.65446e-13
227.250000	4.68675e-13
227.200000	4.71927e-13
227.150000	4.75202e-13
227.100000	4.78499e-13
227.050000	4.81819e-13
227.000000	4.85162e-13
226.950000	4.88528e-13
226.900000	4.91917e-13
226.850000	4.95331e-13
226.800000	4.98767e-13
226.750000	5.02228e-13
226.700000	5.05713e-13
226.650000	5.09221e-13
226.600000	5.12754e-13
226.550000	5.16312e-13
226.500000	5.19894e-13
226.450000	5.23501e-13
226.400000	5.27134e-13
226.350000	5.30791e-13
226.300000	5.34474e-13
226.250000	5.38182e-13
226.200000	5.41916e-13
226.150000	5.45676e-13
226.100000	5.49462e-13
226.050000	5.53274e-13
226.000000	5.57113e-13
225.950000	5.60978e-13
225.900000	5.64871e-13
225.850000	5.6879e-13
225.800000	5.72736e-13
225.750000	5.7671e-13
225.700000	5.80711e-13
225.650000	5.8474e-13
225.600000	5.88797e-13
225.550000	5.92882e-13
225.500000	5.96996e-13
225.450000	6.01138e-13
225.400000	6.05308e-13
225.350000	6.09508e-13
225.300000	6.13737e-13
225.250000	6.17995e-13
225.200000	6.22283e-13
225.150000	6.266e-13
225.100000	6.30947e-13
225.050000	6.35325e-13
225.000000	6.39733e-13
224.950000	6.44171e-13
224.900000	6.48641e-13
224.850000	6.53141e-13
224.800000	6.57672e-13
224.750000	6.62235e-13
224.700000	6.6683e-13
224.650000	6.71456e-13
224.600000	6.76115e-13
224.550000	6.80806e-13
224.500000	6.85529e-13
224.450000	6.90285e-13
224.400000	6.95074e-13
224.350000	6.99897e-13
224.300000	7.04752e-13
224.250000	7.09642e-13
224.200000	7.14565e-13
224.150000	7.19523e-13
224.100000	7.24515e-13
224.050000	7.29541e-13
224.000000	7.34603e-13
223.950000	7.39699e-13
223.900000	7.44831e-13
223.850000	7.49999e-13
223.800000	7.55202e-13
223.750000	7.60441e-13
223.700000	7.65717e-13
223.650000	7.7103e-13
223.600000	7.76379e-13
223.550000	7.81765e-13
223.500000	7.87189e-13
223.450000	7.9265e-13
223.400000	7.98149e-13
223.350000	8.03687e-13
223.300000	8.09262e-13
223.250000	8.14877e-13
223.200000	8.2053e-13
223.150000	8.26223e-13
223.100000	8.31955e-13
223.050000	8.37727e-13
223.000000	8.43539e-13
222.950000	8.49391e-13
222.900000	8.55283e-13
222.850000	8.61217e-13
222.800000	8.67192e-13
222.750000	8.73208e-13
222.700000	8.79266e-13
222.650000	8.85366e-13
222.600000	8.91508e-13
222.550000	8.97693e-13
222.500000	9.03921e-13
222.450000	9.10192e-13
222.400000	9.16507e-13
222.350000	9.22865e-13
222.300000	9.29267e-13
222.250000	9.35714e-13
222.200000	9.42206e-13
222.150000	9.48742e-13
222.100000	9.55324e-13
222.050000	9.61952e-13
222.000000	9.68625e-13
221.950000	9.75345e-13
221.900000	9.82112e-13
221.850000	9.88925e-13
221.800000	9.95786e-13
221.750000	1.00269e-12
221.700000	1.00965e-12
221.650000	1.01665e-12
221.600000	1.02371e-12
221.550000	1.03081e-12
221.500000	1.03796e-12
221.450000	1.04516e-12
221.400000	1.05241e-12
221.350000	1.05971e-12
221.300000	1.06706e-12
221.250000	1.07447e-12
221.200000	1.08192e-12
221.150000	1.08943e-12
221.100000	1.09698e-12
221.050000	1.10459e-12
221.000000	1.11226e-12
220.950000	1.11997e-12
220.900000	1.12774e-12
220.850000	1.13557e-12
220.800000	1.14344e-12
220.750000	1.15138e-12
220.700000	1.15936e-12
220.650000	1.16741e-12
220.600000	1.17551e-12
220.550000	1.18366e-12
220.500000	1.19187e-12
220.450000	1.20014e-12
220.400000	1.20846e-12
220.350000	1.21685e-12
220.300000	1.22529e-12
220.250000	1.23379e-12
220.200000	1.24235e-12
220.150000	1.25097e-12
220.100000	1.25965e-12
220.050000	1.26838e-12
220.000000	1.27718e-12
219.950000	1.28604e-12
219.900000	1.29496e-12
219.850000	1.30395e-12
219.800000	1.31299e-12
219.750000	1.3221e-12
219.700000	1.33127e-12
219.650000	1.34051e-12
219.600000	1.34981e-12
219.550000	1.35917e-12
219.500000	1.3686e-12
219.450000	1.37809e-12
219.400000	1.38765e-12
219.350000	1.39728e-12
219.300000	1.40697e-12
219.250000	1.41673e-12
219.200000	1.42656e-12
219.150000	1.43646e-12
219.100000	1.44642e-12
219.050000	1.45645e-12
219.000000	1.46656e-12
218.950000	1.47673e-12
218.900000	1.48698e-12
218.850000	1.49729e-12
218.800000	1.50768e-12
218.750000	1.51814e-12
218.700000	1.52867e-12
218.650000	1.53927e-12
218.600000	1.54995e-12
218.550000	1.5607e-12
218.500000	1.57153e-12
218.450000	1.58243e-12
218.400000	1.59341e-12
218.350000	1.60446e-12
218.300000	1.61559e-12
218.250000	1.6268e-12
218.200000	1.63808e-12
218.150000	1.64944e-12
218.100000	1.66089e-12
218.050000	1.67241e-12
218.000000	1.68401e-12
217.950000	1.69569e-12
217.900000	1.70745e-12
217.850000	1.7193e-12
217.800000	1.73122e-12
217.750000	1.74323e-12
217.700000	1.75532e-12
217.650000	1.7675e-12
217.600000	1.77976e-12
217.550000	1.79211e-12
217.500000	1.80454e-12
217.450000	1.81705e-12
217.400000	1.82966e-12
217.350000	1.84235e-12
217.300000	1.85513e-12
217.250000	1.868e-12
217.200000	1.88096e-12
217.150000	1.894e-12
217.100000	1.90714e-12
217.050000	1.92037e-12
217.000000	1.93369e-12
216.950000	1.9471e-12
216.900000	1.96061e-12
216.850000	1.97421e-12
216.800000	1.9879e-12
216.750000	2.00169e-12
216.700000	2.01558e-12
216.650000	2.02956e-12
216.600000	2.04364e-12
216.550000	2.05781e-12
216.500000	2.07209e-12
216.450000	2.08646e-12
216.400000	2.10093e-12
216.350000	2.11551e-12
216.300000	2.13018e-12
216.250000	2.14496e-12
216.200000	2.15983e-12
216.150000	2.17482e-12
216.100000	2.1899e-12
216.050000	2.20509e-12
216.000000	2.22039e-12
215.950000	2.23579e-12
215.900000	2.2513e-12
215.850000	2.26691e-12
215.800000	2.28264e-12
215.750000	2.29847e-12
215.700000	2.31441e-12
215.650000	2.33047e-12
215.600000	2.34663e-12
215.550000	2.36291e-12
215.500000	2.3793e-12
215.450000	2.3958e-12
215.400000	2.41242e-12
215.350000	2.42915e-12
215.300000	2.446e-12
215.250000	2.46297e-12
215.200000	2.48005e-12
215.150000	2.49725e-12
215.100000	2.51457e-12
215.050000	2.53202e-12
215.000000	2.54958e-12
214.950000	2.56726e-12
214.900000	2.58507e-12
214.850000	2.603e-12
214.800000	2.62105e-12
214.750000	2.63923e-12
214.700000	2.65754e-12
214.650000	2.67597e-12
214.600000	2.69453e-12
214.550000	2.71322e-12
214.500000	2.73204e-12
214.450000	2.75099e-12
214.400000	2.77007e-12
214.350000	2.78929e-12
214.300000	2.80863e-12
214.250000	2.82812e-12
214.200000	2.84773e-12
214.150000	2.86748e-12
214.100000	2.88737e-12
214.050000	2.9074e-12
214.000000	2.92756e-12
213.950000	2.94787e-12
213.900000	2.96832e-12
213.850000	2.9889e-12
213.800000	3.00964e-12
213.750000	3.03051e-12
213.700000	3.05153e-12
213.650000	3.0727e-12
213.600000	3.09401e-12
213.550000	3.11547e-12
213.500000	3.13708e-12
213.450000	3.15883e-12
213.400000	3.18074e-12
213.350000	3.2028e-12
213.300000	3.22502e-12
213.250000	3.24739e-12
213.200000	3.26991e-12
213.150000	3.29259e-12
213.100000	3.31543e-12
213.050000	3.33842e-12
213.000000	3.36158e-12
212.950000	3.38489e-12
212.900000	3.40837e-12
212.850000	3.43201e-12
212.800000	3.45581e-12
212.750000	3.47978e-12
212.700000	3.50392e-12
212.650000	3.52822e-12
212.600000	3.55269e-12
212.550000	3.57733e-12
212.500000	3.60214e-12
212.450000	3.62712e-12
212.400000	3.65228e-12
212.350000	3.67761e-12
212.300000	3.70312e-12
212.250000	3.7288e-12
212.200000	3.75466e-12
212.150000	3.7807e-12
212.100000	3.80692e-12
212.050000	3.83333e-12
212.000000	3.85991e-12
211.950000	3.88669e-12
211.900000	3.91364e-12
211.850000	3.94079e-12
211.800000	3.96812e-12
211.750000	3.99564e-12
211.700000	4.02335e-12
211.650000	4.05125e-12
211.600000	4.07935e-12
211.550000	4.10764e-12
211.500000	4.13613e-12
211.450000	4.16482e-12
211.400000	4.1937e-12
211.350000	4.22279e-12
211.300000	4.25208e-12
211.250000	4.28157e-12
211.200000	4.31126e-12
211.150000	4.34116e-12
211.100000	4.37127e-12
211.050000	4.40158e-12
211.000000	4.43211e-12
210.950000	4.46285e-12
210.900000	4.4938e-12
210.850000	4.52497e-12
210.800000	4.55635e-12
210.750000	4.58795e-12
210.700000	4.61977e-12
210.650000	4.65181e-12
210.600000	4.68407e-12
210.550000	4.71656e-12
210.500000	4.74927e-12
210.450000	4.7822e-12
210.400000	4.81537e-12
210.350000	4.84877e-12
210.300000	4.88239e-12
210.250000	4.91625e-12
210.200000	4.95035e-12
210.150000	4.98468e-12
210.100000	5.01925e-12
210.050000	5.05406e-12
210.000000	5.08911e-12
209.950000	5.1244e-12
209.900000	5.15994e-12
209.850000	5.19573e-12
209.800000	5.23176e-12
209.750000	5.26804e-12
209.700000	5.30458e-12
209.650000	5.34137e-12
209.600000	5.37841e-12
209.550000	5.41571e-12
209.500000	5.45327e-12
209.450000	5.49109e-12
209.400000	5.52917e-12
209.350000	5.56751e-12
209.300000	5.60612e-12
209.250000	5.645e-12
209.200000	5.68415e-12
209.150000	5.72357e-12
209.100000	5.76326e-12
209.050000	5.80323e-12
209.000000	5.84348e-12
208.950000	5.884e-12
208.900000	5.92481e-12
208.850000	5.9659e-12
208.800000	6.00727e-12
208.750000	6.04893e-12
208.700000	6.09088e-12
208.650000	6.13312e-12
208.600000	6.17565e-12
208.550000	6.21848e-12
208.500000	6.2616e-12
208.450000	6.30502e-12
208.400000	6.34875e-12
208.350000	6.39278e-12
208.300000	6.43711e-12
208.250000	6.48175e-12
208.200000	6.5267e-12
208.150000	6.57196e-12
208.100000	6.61754e-12
208.050000	6.66343e-12
208.000000	6.70964e-12
207.950000	6.75617e-12
207.900000	6.80302e-12
207.850000	6.8502e-12
207.800000	6.8977e-12
207.750000	6.94553e-12
207.700000	6.9937e-12
207.650000	7.0422e-12
207.600000	7.09103e-12
207.550000	7.14021e-12
207.500000	7.18972e-12
207.450000	7.23958e-12
207.400000	7.28978e-12
207.350000	7.34034e-12
207.300000	7.39124e-12
207.250000	7.44249e-12
207.200000	7.49411e-12
207.150000	7.54607e-12
207.100000	7.5984e-12
207.050000	7.65109e-12
207.000000	7.70415e-12
206.950000	7.75758e-12
206.900000	7.81137e-12
206.850000	7.86554e-12
206.800000	7.92008e-12
206.750000	7.975e-12
206.700000	8.03031e-12
206.650000	8.08599e-12
206.600000	8.14207e-12
206.550000	8.19853e-12
206.500000	8.25538e-12
206.450000	8.31262e-12
206.400000	8.37027e-12
206.350000	8.42831e-12
206.300000	8.48676e-12
206.250000	8.54561e-12
206.200000	8.60487e-12
206.150000	8.66453e-12
206.100000	8.72462e-12
206.050000	8.78512e-12
206.000000	8.84604e-12
205.950000	8.90738e-12
205.900000	8.96914e-12
205.850000	9.03134e-12
205.800000	9.09396e-12
205.750000	9.15702e-12
205.700000	9.22052e-12
205.650000	9.28446e-12
205.600000	9.34884e-12
205.550000	9.41367e-12
205.500000	9.47894e-12
205.450000	9.54467e-12
205.400000	9.61086e-12
205.350000	9.6775e-12
205.300000	9.74461e-12
205.250000	9.81218e-12
205.200000	9.88022e-12
205.150000	9.94873e-12
205.100000	1.00177e-11
205.050000	1.00872e-11
205.000000	1.01571e-11
204.950000	1.02276e-11
204.900000	1.02985e-11
204.850000	1.03699e-11
204.800000	1.04418e-11
204.750000	1.05142e-11
204.700000	1.05871e-11
204.650000	1.06605e-11
204.600000	1.07344e-11
204.550000	1.08089e-11
204.500000	1.08838e-11
204.450000	1.09593e-11
204.400000	1.10353e-11
204.350000	1.11118e-11
204.300000	1.11888e-11
204.250000	1.12664e-11
204.200000	1.13445e-11
204.150000	1.14232e-11
204.100000	1.15024e-11
204.050000	1.15822e-11
204.000000	1.16625e-11
203.950000	1.17433e-11
203.900000	1.18248e-11
203.850000	1.19068e-11
203.800000	1.19893e-11
203.750000	1.20725e-11
203.700000	1.21562e-11
203.650000	1.22405e-11
203.600000	1.23253e-11
203.550000	1.24108e-11
203.500000	1.24968e-11
203.450000	1.25835e-11
203.400000	1.26707e-11
203.350000	1.27586e-11
203.300000	1.28471e-11
203.250000	1.29361e-11
203.200000	1.30258e-11
203.150000	1.31161e-11
203.100000	1.32071e-11
203.050000	1.32987e-11
203.000000	1.33909e-11
202.950000	1.34837e-11
202.900000	1.35772e-11
202.850000	1.36714e-11
202.800000	1.37661e-11
202.750000	1.38616e-11
202.700000	1.39577e-11
202.650000	1.40545e-11
202.600000	1.41519e-11
202.550000	1.42501e-11
202.500000	1.43489e-11
202.450000	1.44483e-11
202.400000	1.45485e-11
202.350000	1.46494e-11
202.300000	1.4751e-11
202.250000	1.48532e-11
202.200000	1.49562e-11
202.150000	1.50599e-11
202.100000	1.51643e-11
202.050000	1.52695e-11
202.000000	1.53754e-11
201.950000	1.5482e-11
201.900000	1.55893e-11
201.850000	1.56974e-11
201.800000	1.58062e-11
201.750000	1.59158e-11
201.700000	1.60262e-11
201.650000	1.61373e-11
201.600000	1.62492e-11
201.550000	1.63618e-11
201.500000	1.64753e-11
201.450000	1.65895e-11
201.400000	1.67045e-11
201.350000	1.68203e-11
201.300000	1.6937e-11
201.250000	1.70544e-11
201.200000	1.71726e-11
201.150000	1.72917e-11
201.100000	1.74116e-11
201.050000	1.75323e-11
201.000000	1.76538e-11
200.950000	1.77762e-11
200.900000	1.78995e-11
200.850000	1.80236e-11
200.800000	1.81485e-11
200.750000	1.82744e-11
200.700000	1.84011e-11
200.650000	1.85286e-11
200.600000	1.86571e-11
200.550000	1.87865e-11
200.500000	1.89167e-11
200.450000	1.90479e-11
200.400000	1.91799e-11
200.350000	1.93129e-11
200.300000	1.94468e-11
200.250000	1.95816e-11
200.200000	1.97174e-11
200.150000	1.98541e-11
200.100000	1.99917e-11
200.050000	2.01303e-11
200.000000	2.02699e-11
199.950000	2.04104e-11
199.900000	2.05519e-11
199.850000	2.06944e-11
199.800000	2.08379e-11
199.750000	2.09823e-11
199.700000	2.11278e-11
199.650000	2.12743e-11
199.600000	2.14218e-11
199.550000	2.15703e-11
199.500000	2.17198e-11
199.450000	2.18704e-11
199.400000	2.2022e-11
199.350000	2.21747e-11
199.300000	2.23285e-11
199.250000	2.24833e-11
199.200000	2.26391e-11
199.150000	2.27961e-11
199.100000	2.29541e-11
199.050000	2.31132e-11
199.000000	2.32735e-11
198.950000	2.34348e-11
198.900000	2.35973e-11
198.850000	2.37609e-11
198.800000	2.39256e-11
198.750000	2.40915e-11
198.700000	2.42585e-11
198.650000	2.44267e-11
198.600000	2.4596e-11
198.550000	2.47665e-11
198.500000	2.49382e-11
198.450000	2.51111e-11
198.400000	2.52852e-11
198.350000	2.54605e-11
198.300000	2.5637e-11
198.250000	2.58147e-11
198.200000	2.59937e-11
198.150000	2.61739e-11
198.100000	2.63553e-11
198.050000	2.65381e-11
198.000000	2.6722e-11
197.950000	2.69073e-11
197.900000	2.70938e-11
197.850000	2.72816e-11
197.800000	2.74708e-11
197.750000	2.76612e-11
197.700000	2.7853e-11
197.650000	2.8046e-11
197.600000	2.82405e-11
197.550000	2.84362e-11
197.500000	2.86334e-11
197.450000	2.88319e-11
197.400000	2.90317e-11
197.350000	2.9233e-11
197.300000	2.94357e-11
197.250000	2.96397e-11
197.200000	2.98452e-11
197.150000	3.00521e-11
197.100000	3.02604e-11
197.050000	3.04702e-11
197.000000	3.06814e-11
196.950000	3.08941e-11
196.900000	3.11083e-11
196.850000	3.13239e-11
196.800000	3.1541e-11
196.750000	3.17597e-11
196.700000	3.19799e-11
196.650000	3.22015e-11
196.600000	3.24248e-11
196.550000	3.26495e-11
196.500000	3.28759e-11
196.450000	3.31038e-11
196.400000	3.33332e-11
196.350000	3.35643e-11
196.300000	3.3797e-11
196.250000	3.40313e-11
196.200000	3.42672e-11
196.150000	3.45047e-11
196.100000	3.47439e-11
196.050000	3.49847e-11
196.000000	3.52273e-11
195.950000	3.54714e-11
195.900000	3.57173e-11
195.850000	3.59649e-11
195.800000	3.62142e-11
195.750000	3.64653e-11
195.700000	3.6718e-11
195.650000	3.69726e-11
195.600000	3.72288e-11
195.550000	3.74869e-11
195.500000	3.77468e-11
195.450000	3.80084e-11
195.400000	3.82719e-11
195.350000	3.85372e-11
195.300000	3.88043e-11
195.250000	3.90733e-11
195.200000	3.93441e-11
195.150000	3.96169e-11
195.100000	3.98915e-11
195.050000	4.0168e-11
195.000000	4.04464e-11
194.950000	4.07268e-11
194.900000	4.10091e-11
194.850000	4.12934e-11
194.800000	4.15796e-11
194.750000	4.18678e-11
194.700000	4.2158e-11
194.650000	4.24502e-11
194.600000	4.27445e-11
194.550000	4.30408e-11
194.500000	4.33391e-11
194.450000	4.36395e-11
194.400000	4.3942e-11
194.350000	4.42466e-11
194.300000	4.45533e-11
194.250000	4.48621e-11
194.200000	4.51731e-11
194.150000	4.54862e-11
194.100000	4.58015e-11
194.050000	4.6119e-11
194.000000	4.64386e-11
193.950000	4.67605e-11
193.900000	4.70846e-11
193.850000	4.7411e-11
193.800000	4.77396e-11
193.750000	4.80705e-11
193.700000	4.84037e-11
193.650000	4.87392e-11
193.600000	4.9077e-11
193.550000	4.94172e-11
193.500000	4.97597e-11
193.450000	5.01046e-11
193.400000	5.04519e-11
193.350000	5.08016e-11
193.300000	5.11537e-11
193.250000	5.15083e-11
193.200000	5.18653e-11
193.150000	5.22248e-11
193.100000	5.25868e-11
193.050000	5.29513e-11
193.000000	5.33183e-11
192.950000	5.36879e-11
192.900000	5.406e-11
192.850000	5.44347e-11
192.800000	5.4812e-11
192.750000	5.51919e-11
192.700000	5.55744e-11
192.650000	5.59596e-11
192.600000	5.63475e-11
192.550000	5.6738e-11
192.500000	5.71313e-11
192.450000	5.75272e-11
192.400000	5.7926e-11
192.350000	5.83274e-11
192.300000	5.87317e-11
192.250000	5.91388e-11
192.200000	5.95487e-11
192.150000	5.99614e-11
192.100000	6.0377e-11
192.050000	6.07955e-11
192.000000	6.12168e-11
191.950000	6.16411e-11
191.900000	6.20683e-11
191.850000	6.24985e-11
191.800000	6.29317e-11
191.750000	6.33679e-11
191.700000	6.38071e-11
191.650000	6.42493e-11
191.600000	6.46946e-11
191.550000	6.5143e-11
191.500000	6.55945e-11
191.450000	6.60491e-11
191.400000	6.65069e-11
191.350000	6.69678e-11
191.300000	6.74319e-11
191.250000	6.78993e-11
191.200000	6.83699e-11
191.150000	6.88437e-11
191.100000	6.93209e-11
191.050000	6.98013e-11
191.000000	7.02851e-11
190.950000	7.07722e-11
190.900000	7.12627e-11
190.850000	7.17566e-11
190.800000	7.22539e-11
190.750000	7.27546e-11
190.700000	7.32589e-11
190.650000	7.37666e-11
190.600000	7.42778e-11
190.550000	7.47926e-11
190.500000	7.5311e-11
190.450000	7.58329e-11
190.400000	7.63585e-11
190.350000	7.68877e-11
190.300000	7.74205e-11
190.250000	7.79571e-11
190.200000	7.84974e-11
190.150000	7.90414e-11
190.100000	7.95892e-11
190.050000	8.01408e-11
190.000000	8.06962e-11
189.950000	8.12554e-11
189.900000	8.18185e-11
189.850000	8.23856e-11
189.800000	8.29565e-11
189.750000	8.35314e-11
189.700000	8.41103e-11
189.650000	8.46932e-11
189.600000	8.52802e-11
189.550000	8.58712e-11
189.500000	8.64663e-11
189.450000	8.70655e-11
189.400000	8.76689e-11
189.350000	8.82765e-11
189.300000	8.88882e-11
189.250000	8.95043e-11
189.200000	9.01245e-11
189.150000	9.07491e-11
189.100000	9.1378e-11
189.050000	9.20113e-11
189.000000	9.26489e-11
188.950000	9.3291e-11
188.900000	9.39375e-11
188.850000	9.45885e-11
188.800000	9.5244e-11
188.750000	9.5904e-11
188.700000	9.65686e-11
188.650000	9.72378e-11
188.600000	9.79117e-11
188.550000	9.85902e-11
188.500000	9.92734e-11
188.450000	9.99614e-11
188.400000	1.00654e-10
188.350000	1.01352e-10
188.300000	1.02054e-10
188.250000	1.02761e-10
188.200000	1.03473e-10
188.150000	1.0419e-10
188.100000	1.04912e-10
188.050000	1.05639e-10
188.000000	1.06371e-10
187.950000	1.07109e-10
187.900000	1.07851e-10
187.850000	1.08598e-10
187.800000	1.09351e-10
187.750000	1.10109e-10
187.700000	1.10872e-10
187.650000	1.1164e-10
187.600000	1.12414e-10
187.550000	1.13192e-10
187.500000	1.13977e-10
187.450000	1.14767e-10
187.400000	1.15562e-10
187.350000	1.16363e-10
187.300000	1.17169e-10
187.250000	1.17981e-10
187.200000	1.18799e-10
187.150000	1.19622e-10
187.100000	1.20451e-10
187.050000	1.21285e-10
187.000000	1.22126e-10
186.950000	1.22972e-10
186.900000	1.23824e-10
186.850000	1.24682e-10
186.800000	1.25546e-10
186.750000	1.26416e-10
186.700000	1.27292e-10
186.650000	1.28174e-10
186.600000	1.29062e-10
186.550000	1.29957e-10
186.500000	1.30857e-10
186.450000	1.31764e-10
186.400000	1.32677e-10
186.350000	1.33596e-10
186.300000	1.34522e-10
186.250000	1.35454e-10
186.200000	1.36393e-10
186.150000	1.37338e-10
186.100000	1.3829e-10
186.050000	1.39248e-10
186.000000	1.40213e-10
185.950000	1.41184e-10
185.900000	1.42163e-10
185.850000	1.43148e-10
185.800000	1.4414e-10
185.750000	1.45138e-10
185.700000	1.46144e-10
185.650000	1.47157e-10
185.600000	1.48176e-10
185.550000	1.49203e-10
185.500000	1.50237e-10
185.450000	1.51278e-10
185.400000	1.52326e-10
185.350000	1.53382e-10
185.300000	1.54444e-10
185.250000	1.55514e-10
185.200000	1.56592e-10
185.150000	1.57677e-10
185.100000	1.5877e-10
185.050000	1.5987e-10
185.000000	1.60977e-10
184.950000	1.62093e-10
184.900000	1.63216e-10
184.850000	1.64347e-10
184.800000	1.65485e-10
184.750000	1.66632e-10
184.700000	1.67787e-10
184.650000	1.68949e-10
184.600000	1.7012e-10
184.550000	1.71299e-10
184.500000	1.72485e-10
184.450000	1.73681e-10
184.400000	1.74884e-10
184.350000	1.76096e-10
184.300000	1.77316e-10
184.250000	1.78544e-10
184.200000	1.79781e-10
184.150000	1.81027e-10
184.100000	1.82281e-10
184.050000	1.83544e-10
184.000000	1.84816e-10
183.950000	1.86096e-10
183.900000	1.87386e-10
183.850000	1.88684e-10
183.800000	1.89991e-10
183.750000	1.91308e-10
183.700000	1.92633e-10
183.650000	1.93968e-10
183.600000	1.95312e-10
183.550000	1.96665e-10
183.500000	1.98028e-10
183.450000	1.994e-10
183.400000	2.00781e-10
183.350000	2.02172e-10
183.300000	2.03573e-10
183.250000	2.04983e-10
183.200000	2.06404e-10
183.150000	2.07834e-10
183.100000	2.09273e-10
183.050000	2.10723e-10
183.000000	2.12183e-10
182.950000	2.13653e-10
182.900000	2.15134e-10
182.850000	2.16624e-10
182.800000	2.18125e-10
182.750000	2.19636e-10
182.700000	2.21158e-10
182.650000	2.2269e-10
182.600000	2.24233e-10
182.550000	2.25786e-10
182.500000	2.27351e-10
182.450000	2.28926e-10
182.400000	2.30512e-10
182.350000	2.32109e-10
182.300000	2.33717e-10
182.250000	2.35336e-10
182.200000	2.36966e-10
182.150000	2.38608e-10
182.100000	2.40261e-10
182.050000	2.41926e-10
182.000000	2.43602e-10
181.950000	2.45289e-10
181.900000	2.46989e-10
181.850000	2.487e-10
181.800000	2.50423e-10
181.750000	2.52158e-10
181.700000	2.53905e-10
181.650000	2.55664e-10
181.600000	2.57435e-10
181.550000	2.59218e-10
181.500000	2.61014e-10
181.450000	2.62822e-10
181.400000	2.64643e-10
181.350000	2.66477e-10
181.300000	2.68323e-10
181.250000	2.70181e-10
181.200000	2.72053e-10
181.150000	2.73938e-10
181.100000	2.75836e-10
181.050000	2.77747e-10
181.000000	2.79671e-10
180.950000	2.81608e-10
180.900000	2.83559e-10
180.850000	2.85523e-10
180.800000	2.87501e-10
180.750000	2.89493e-10
180.700000	2.91498e-10
180.650000	2.93518e-10
180.600000	2.95551e-10
180.550000	2.97599e-10
180.500000	2.9966e-10
180.450000	3.01736e-10
180.400000	3.03826e-10
180.350000	3.05931e-10
180.300000	3.0805e-10
180.250000	3.10184e-10
180.200000	3.12333e-10
180.150000	3.14497e-10
180.100000	3.16675e-10
180.050000	3.18869e-10
180.000000	3.21078e-10
179.950000	3.23302e-10
179.900000	3.25542e-10
179.850000	3.27797e-10
179.800000	3.30068e-10
179.750000	3.32354e-10
179.700000	3.34656e-10
179.650000	3.36974e-10
179.600000	3.39309e-10
179.550000	3.41659e-10
179.500000	3.44026e-10
179.450000	3.46409e-10
179.400000	3.48809e-10
179.350000	3.51225e-10
179.300000	3.53658e-10
179.250000	3.56108e-10
179.200000	3.58574e-10
179.150000	3.61058e-10
179.100000	3.63559e-10
179.050000	3.66078e-10
179.000000	3.68613e-10
178.950000	3.71167e-10
178.900000	3.73738e-10
178.850000	3.76327e-10
178.800000	3.78933e-10
178.750000	3.81558e-10
178.700000	3.84201e-10
178.650000	3.86863e-10
178.600000	3.89542e-10
178.550000	3.92241e-10
178.500000	3.94958e-10
178.450000	3.97693e-10
178.400000	4.00448e-10
178.350000	4.03222e-10
178.300000	4.06015e-10
178.250000	4.08827e-10
178.200000	4.11659e-10
178.150000	4.1451e-10
178.100000	4.17382e-10
178.050000	4.20273e-10
178.000000	4.23184e-10
177.950000	4.26115e-10
177.900000	4.29066e-10
177.850000	4.32038e-10
177.800000	4.35031e-10
177.750000	4.38044e-10
177.700000	4.41078e-10
177.650000	4.44133e-10
177.600000	4.4721e-10
177.550000	4.50307e-10
177.500000	4.53426e-10
177.450000	4.56567e-10
177.400000	4.59729e-10
177.350000	4.62913e-10
177.300000	4.6612e-10
177.250000	4.69348e-10
177.200000	4.72599e-10
177.150000	4.75872e-10
177.100000	4.79169e-10
177.050000	4.82487e-10
177.000000	4.85829e-10
176.950000	4.89194e-10
176.900000	4.92582e-10
176.850000	4.95994e-10
176.800000	4.99429e-10
176.750000	5.02889e-10
176.700000	5.06372e-10
176.650000	5.09879e-10
176.600000	5.1341e-10
176.550000	5.16966e-10
176.500000	5.20547e-10
176.450000	5.24152e-10
176.400000	5.27782e-10
176.350000	5.31438e-10
176.300000	5.35119e-10
176.250000	5.38825e-10
176.200000	5.42557e-10
176.150000	5.46315e-10
176.100000	5.50098e-10
176.050000	5.53908e-10
176.000000	5.57744e-10
175.950000	5.61607e-10
175.900000	5.65497e-10
175.850000	5.69414e-10
175.800000	5.73357e-10
175.750000	5.77328e-10
175.700000	5.81327e-10
175.650000	5.85353e-10
175.600000	5.89407e-10
175.550000	5.93489e-10
175.500000	5.97599e-10
175.450000	6.01738e-10
175.400000	6.05905e-10
175.350000	6.10102e-10
175.300000	6.14327e-10
175.250000	6.18582e-10
175.200000	6.22866e-10
175.150000	6.27179e-10
175.100000	6.31523e-10
175.050000	6.35897e-10
175.000000	6.40301e-10
174.950000	6.44735e-10
174.900000	6.492e-10
174.850000	6.53696e-10
174.800000	6.58223e-10
174.750000	6.62782e-10
174.700000	6.67372e-10
174.650000	6.71994e-10
174.600000	6.76647e-10
174.550000	6.81333e-10
174.500000	6.86052e-10
174.450000	6.90803e-10
174.400000	6.95587e-10
174.350000	7.00404e-10
174.300000	7.05255e-10
174.250000	7.10139e-10
174.200000	7.15057e-10
174.150000	7.20009e-10
174.100000	7.24995e-10
174.050000	7.30015e-10
174.000000	7.35071e-10
173.950000	7.40161e-10
173.900000	7.45287e-10
173.850000	7.50448e-10
173.800000	7.55645e-10
173.750000	7.60878e-10
173.700000	7.66147e-10
173.650000	7.71453e-10
173.600000	7.76795e-10
173.550000	7.82174e-10
173.500000	7.87591e-10
173.450000	7.93045e-10
173.400000	7.98537e-10
173.350000	8.04067e-10
173.300000	8.09635e-10
173.250000	8.15241e-10
173.200000	8.20887e-10
173.150000	8.26571e-10
173.100000	8.32295e-10
173.050000	8.38059e-10
173.000000	8.43862e-10
172.950000	8.49706e-10
172.900000	8.5559e-10
172.850000	8.61514e-10
172.800000	8.6748e-10
172.750000	8.73487e-10
172.700000	8.79536e-10
172.650000	8.85626e-10
172.600000	8.91759e-10
172.550000	8.97934e-10
172.500000	9.04152e-10
172.450000	9.10413e-10
172.400000	9.16717e-10
172.350000	9.23065e-10
172.300000	9.29456e-10
172.250000	9.35892e-10
172.200000	9.42373e-10
172.150000	9.48898e-10
172.100000	9.55469e-10
172.050000	9.62085e-10
172.000000	9.68747e-10
171.950000	9.75455e-10
171.900000	9.82209e-10
171.850000	9.8901e-10
171.800000	9.95859e-10
171.750000	1.00275e-09
171.700000	1.0097e-09
171.650000	1.01669e-09
171.600000	1.02373e-09
171.550000	1.03082e-09
171.500000	1.03795e-09
171.450000	1.04514e-09
171.400000	1.05238e-09
171.350000	1.05967e-09
171.300000	1.067e-09
171.250000	1.07439e-09
171.200000	1.08183e-09
171.150000	1.08932e-09
171.100000	1.09686e-09
171.050000	1.10446e-09
171.000000	1.11211e-09
170.950000	1.11981e-09
170.900000	1.12756e-09
170.850000	1.13537e-09
170.800000	1.14323e-09
170.750000	1.15114e-09
170.700000	1.15911e-09
170.650000	1.16714e-09
170.600000	1.17522e-09
170.550000	1.18336e-09
170.500000	1.19155e-09
170.450000	1.1998e-09
170.400000	1.20811e-09
170.350000	1.21647e-09
170.300000	1.22489e-09
170.250000	1.23338e-09
170.200000	1.24191e-09
170.150000	1.25051e-09
170.100000	1.25917e-09
170.050000	1.26789e-09
170.000000	1.27667e-09
169.950000	1.28551e-09
169.900000	1.29441e-09
169.850000	1.30337e-09
169.800000	1.31239e-09
169.750000	1.32148e-09
169.700000	1.33063e-09
169.650000	1.33984e-09
169.600000	1.34912e-09
169.550000	1.35846e-09
169.500000	1.36786e-09
169.450000	1.37733e-09
169.400000	1.38687e-09
169.350000	1.39647e-09
169.300000	1.40614e-09
169.250000	1.41587e-09
169.200000	1.42568e-09
169.150000	1.43555e-09
169.100000	1.44549e-09
169.050000	1.45549e-09
169.000000	1.46557e-09
168.950000	1.47572e-09
168.900000	1.48593e-09
168.850000	1.49622e-09
168.800000	1.50658e-09
168.750000	1.51701e-09
168.700000	1.52751e-09
168.650000	1.53809e-09
168.600000	1.54873e-09
168.550000	1.55946e-09
168.500000	1.57025e-09
168.450000	1.58112e-09
168.400000	1.59207e-09
168.350000	1.60309e-09
168.300000	1.61419e-09
168.250000	1.62536e-09
168.200000	1.63662e-09
168.150000	1.64795e-09
168.100000	1.65935e-09
168.050000	1.67084e-09
168.000000	1.68241e-09
167.950000	1.69406e-09
167.900000	1.70578e-09
167.850000	1.71759e-09
167.800000	1.72948e-09
167.750000	1.74146e-09
167.700000	1.75351e-09
167.650000	1.76565e-09
167.600000	1.77787e-09
167.550000	1.79018e-09
167.500000	1.80257e-09
167.450000	1.81505e-09
167.400000	1.82762e-09
167.350000	1.84027e-09
167.300000	1.85301e-09
167.250000	1.86583e-09
167.200000	1.87875e-09
167.150000	1.89176e-09
167.100000	1.90485e-09
167.050000	1.91804e-09
167.000000	1.93131e-09
166.950000	1.94468e-09
166.900000	1.95815e-09
166.850000	1.9717e-09
166.800000	1.98535e-09
166.750000	1.99909e-09
166.700000	2.01293e-09
166.650000	2.02686e-09
166.600000	2.04089e-09
166.550000	2.05502e-09
166.500000	2.06925e-09
166.450000	2.08357e-09
166.400000	2.09799e-09
166.350000	2.11252e-09
166.300000	2.12714e-09
166.250000	2.14186e-09
166.200000	2.15669e-09
166.150000	2.17162e-09
166.100000	2.18665e-09
166.050000	2.20179e-09
166.000000	2.21703e-09
165.950000	2.23237e-09
165.900000	2.24782e-09
165.850000	2.26338e-09
165.800000	2.27905e-09
165.750000	2.29483e-09
165.700000	2.31071e-09
165.650000	2.3267e-09
165.600000	2.34281e-09
165.550000	2.35902e-09
165.500000	2.37535e-09
165.450000	2.39179e-09
165.400000	2.40835e-09
165.350000	2.42502e-09
165.300000	2.4418e-09
165.250000	2.45871e-09
165.200000	2.47572e-09
165.150000	2.49286e-09
165.100000	2.51011e-09
165.050000	2.52749e-09
165.000000	2.54498e-09
164.950000	2.5626e-09
164.900000	2.58033e-09
164.850000	2.59819e-09
164.800000	2.61618e-09
164.750000	2.63428e-09
164.700000	2.65252e-09
164.650000	2.67088e-09
164.600000	2.68936e-09
164.550000	2.70798e-09
164.500000	2.72672e-09
164.450000	2.74559e-09
164.400000	2.76459e-09
164.350000	2.78373e-09
164.300000	2.80299e-09
164.250000	2.82239e-09
164.200000	2.84193e-09
164.150000	2.8616e-09
164.100000	2.8814e-09
164.050000	2.90134e-09
164.000000	2.92143e-09
163.950000	2.94164e-09
163.900000	2.962e-09
163.850000	2.9825e-09
163.800000	3.00315e-09
163.750000	3.02393e-09
163.700000	3.04486e-09
163.650000	3.06593e-09
163.600000	3.08715e-09
163.550000	3.10852e-09
163.500000	3.13003e-09
163.450000	3.15169e-09
163.400000	3.1735e-09
163.350000	3.19547e-09
163.300000	3.21758e-09
163.250000	3.23985e-09
163.200000	3.26227e-09
163.150000	3.28485e-09
163.100000	3.30758e-09
163.050000	3.33047e-09
163.000000	3.35352e-09
162.950000	3.37673e-09
162.900000	3.4001e-09
162.850000	3.42363e-09
162.800000	3.44732e-09
162.750000	3.47118e-09
162.700000	3.4952e-09
162.650000	3.51939e-09
162.600000	3.54374e-09
162.550000	3.56827e-09
162.500000	3.59296e-09
162.450000	3.61782e-09
162.400000	3.64286e-09
162.350000	3.66807e-09
162.300000	3.69345e-09
162.250000	3.71901e-09
162.200000	3.74475e-09
162.150000	3.77066e-09
162.100000	3.79676e-09
162.050000	3.82303e-09
162.000000	3.84949e-09
161.950000	3.87613e-09
161.900000	3.90295e-09
161.850000	3.92996e-09
161.800000	3.95715e-09
161.750000	3.98454e-09
161.700000	4.01211e-09
161.650000	4.03987e-09
161.600000	4.06783e-09
161.550000	4.09598e-09
161.500000	4.12432e-09
161.450000	4.15286e-09
161.400000	4.1816e-09
161.350000	4.21053e-09
161.300000	4.23967e-09
161.250000	4.26901e-09
161.200000	4.29855e-09
161.150000	4.32829e-09
161.100000	4.35824e-09
161.050000	4.3884e-09
161.000000	4.41877e-09
160.950000	4.44934e-09
160.900000	4.48013e-09
160.850000	4.51113e-09
160.800000	4.54234e-09
160.750000	4.57377e-09
160.700000	4.60542e-09
160.650000	4.63729e-09
160.600000	4.66938e-09
160.550000	4.70169e-09
160.500000	4.73422e-09
160.450000	4.76698e-09
160.400000	4.79996e-09
160.350000	4.83317e-09
160.300000	4.86662e-09
160.250000	4.90029e-09
160.200000	4.93419e-09
160.150000	4.96834e-09
160.100000	5.00271e-09
160.050000	5.03733e-09
160.000000	5.07218e-09
159.950000	5.10728e-09
159.900000	5.14261e-09
159.850000	5.1782e-09
159.800000	5.21402e-09
159.750000	5.2501e-09
159.700000	5.28642e-09
159.650000	5.323e-09
159.600000	5.35983e-09
159.550000	5.39691e-09
159.500000	5.43425e-09
159.450000	5.47185e-09
159.400000	5.50971e-09
159.350000	5.54783e-09
159.300000	5.58622e-09
159.250000	5.62487e-09
159.200000	5.66378e-09
159.150000	5.70297e-09
159.100000	5.74243e-09
159.050000	5.78216e-09
159.000000	5.82216e-09
158.950000	5.86244e-09
158.900000	5.903e-09
158.850000	5.94384e-09
158.800000	5.98496e-09
158.750000	6.02637e-09
158.700000	6.06806e-09
158.650000	6.11005e-09
158.600000	6.15232e-09
158.550000	6.19488e-09
158.500000	6.23774e-09
158.450000	6.28089e-09
158.400000	6.32435e-09
158.350000	6.3681e-09
158.300000	6.41216e-09
158.250000	6.45652e-09
158.200000	6.50119e-09
158.150000	6.54616e-09
158.100000	6.59145e-09
158.050000	6.63705e-09
158.000000	6.68297e-09
157.950000	6.7292e-09
157.900000	6.77575e-09
157.850000	6.82263e-09
157.800000	6.86983e-09
157.750000	6.91735e-09
157.700000	6.9652e-09
157.650000	7.01339e-09
157.600000	7.06191e-09
157.550000	7.11076e-09
157.500000	7.15995e-09
157.450000	7.20948e-09
157.400000	7.25936e-09
157.350000	7.30957e-09
157.300000	7.36014e-09
157.250000	7.41106e-09
157.200000	7.46232e-09
157.150000	7.51394e-09
157.100000	7.56592e-09
157.050000	7.61826e-09
157.000000	7.67096e-09
156.950000	7.72403e-09
156.900000	7.77746e-09
156.850000	7.83126e-09
156.800000	7.88543e-09
156.750000	7.93998e-09
156.700000	7.9949e-09
156.650000	8.0502e-09
156.600000	8.10589e-09
156.550000	8.16196e-09
156.500000	8.21842e-09
156.450000	8.27527e-09
156.400000	8.33251e-09
156.350000	8.39015e-09
156.300000	8.44819e-09
156.250000	8.50662e-09
156.200000	8.56546e-09
156.150000	8.62471e-09
156.100000	8.68437e-09
156.050000	8.74444e-09
156.000000	8.80493e-09
155.950000	8.86583e-09
155.900000	8.92716e-09
155.850000	8.9889e-09
155.800000	9.05108e-09
155.750000	9.11368e-09
155.700000	9.17672e-09
155.650000	9.2402e-09
155.600000	9.30411e-09
155.550000	9.36846e-09
155.500000	9.43326e-09
155.450000	9.49851e-09
155.400000	9.56421e-09
155.350000	9.63036e-09
155.300000	9.69697e-09
155.250000	9.76404e-09
155.200000	9.83158e-09
155.150000	9.89958e-09
155.100000	9.96805e-09
155.050000	1.0037e-08
155.000000	1.01064e-08
154.950000	1.01763e-08
154.900000	1.02467e-08
154.850000	1.03176e-08
154.800000	1.03889e-08
154.750000	1.04608e-08
154.700000	1.05331e-08
154.650000	1.0606e-08
154.600000	1.06793e-08
154.550000	1.07532e-08
154.500000	1.08276e-08
154.450000	1.09025e-08
154.400000	1.09779e-08
154.350000	1.10538e-08
154.300000	1.11302e-08
154.250000	1.12072e-08
154.200000	1.12847e-08
154.150000	1.13628e-08
154.100000	1.14413e-08
154.050000	1.15205e-08
154.000000	1.16001e-08
153.950000	1.16804e-08
153.900000	1.17612e-08
153.850000	1.18425e-08
153.800000	1.19244e-08
153.750000	1.20069e-08
153.700000	1.20899e-08
153.650000	1.21735e-08
153.600000	1.22577e-08
153.550000	1.23425e-08
153.500000	1.24278e-08
153.450000	1.25138e-08
153.400000	1.26003e-08
153.350000	1.26874e-08
153.300000	1.27752e-08
153.250000	1.28635e-08
153.200000	1.29525e-08
153.150000	1.30421e-08
153.100000	1.31322e-08
153.050000	1.32231e-08
153.000000	1.33145e-08
152.950000	1.34066e-08
152.900000	1.34993e-08
152.850000	1.35926e-08
152.800000	1.36866e-08
152.750000	1.37813e-08
152.700000	1.38766e-08
152.650000	1.39725e-08
152.600000	1.40692e-08
152.550000	1.41664e-08
152.500000	1.42644e-08
152.450000	1.4363e-08
152.400000	1.44624e-08
152.350000	1.45624e-08
152.300000	1.46631e-08
152.250000	1.47645e-08
152.200000	1.48666e-08
152.150000	1.49694e-08
152.100000	1.50729e-08
152.050000	1.51771e-08
152.000000	1.5282e-08
151.950000	1.53877e-08
151.900000	1.54941e-08
151.850000	1.56012e-08
151.800000	1.57091e-08
151.750000	1.58177e-08
151.700000	1.59271e-08
151.650000	1.60373e-08
151.600000	1.61481e-08
151.550000	1.62598e-08
151.500000	1.63722e-08
151.450000	1.64854e-08
151.400000	1.65994e-08
151.350000	1.67142e-08
151.300000	1.68298e-08
151.250000	1.69461e-08
151.200000	1.70633e-08
151.150000	1.71813e-08
151.100000	1.73001e-08
151.050000	1.74197e-08
151.000000	1.75401e-08
150.950000	1.76614e-08
150.900000	1.77835e-08
150.850000	1.79065e-08
150.800000	1.80303e-08
150.750000	1.81549e-08
150.700000	1.82805e-08
150.650000	1.84068e-08
150.600000	1.85341e-08
150.550000	1.86622e-08
150.500000	1.87913e-08
150.450000	1.89212e-08
150.400000	1.9052e-08
150.350000	1.91837e-08
150.300000	1.93164e-08
150.250000	1.94499e-08
150.200000	1.95844e-08
150.150000	1.97198e-08
150.100000	1.98561e-08
150.050000	1.99934e-08
150.000000	2.01316e-08
149.950000	2.02708e-08
149.900000	2.04109e-08
149.850000	2.0552e-08
149.800000	2.06941e-08
149.750000	2.08372e-08
149.700000	2.09812e-08
149.650000	2.11263e-08
149.600000	2.12723e-08
149.550000	2.14194e-08
149.500000	2.15675e-08
149.450000	2.17166e-08
149.400000	2.18667e-08
149.350000	2.20179e-08
149.300000	2.21701e-08
149.250000	2.23234e-08
149.200000	2.24777e-08
149.150000	2.26331e-08
149.100000	2.27895e-08
149.050000	2.29471e-08
149.000000	2.31057e-08
148.950000	2.32654e-08
148.900000	2.34263e-08
148.850000	2.35882e-08
148.800000	2.37513e-08
148.750000	2.39154e-08
148.700000	2.40808e-08
148.650000	2.42472e-08
148.600000	2.44148e-08
148.550000	2.45836e-08
148.500000	2.47535e-08
148.450000	2.49246e-08
148.400000	2.50969e-08
148.350000	2.52704e-08
148.300000	2.54451e-08
148.250000	2.5621e-08
148.200000	2.57981e-08
148.150000	2.59764e-08
148.100000	2.6156e-08
148.050000	2.63368e-08
148.000000	2.65188e-08
147.950000	2.67021e-08
147.900000	2.68867e-08
147.850000	2.70725e-08
147.800000	2.72597e-08
147.750000	2.74481e-08
147.700000	2.76378e-08
147.650000	2.78288e-08
147.600000	2.80212e-08
147.550000	2.82149e-08
147.500000	2.84099e-08
147.450000	2.86062e-08
147.400000	2.8804e-08
147.350000	2.90031e-08
147.300000	2.92035e-08
147.250000	2.94054e-08
147.200000	2.96086e-08
147.150000	2.98132e-08
147.100000	3.00193e-08
147.050000	3.02268e-08
147.000000	3.04357e-08
146.950000	3.06461e-08
146.900000	3.08579e-08
146.850000	3.10711e-08
146.800000	3.12859e-08
146.750000	3.15021e-08
146.700000	3.17198e-08
146.650000	3.19391e-08
146.600000	3.21598e-08
146.550000	3.23821e-08
146.500000	3.26059e-08
146.450000	3.28312e-08
146.400000	3.30581e-08
146.350000	3.32866e-08
146.300000	3.35166e-08
146.250000	3.37483e-08
146.200000	3.39815e-08
146.150000	3.42163e-08
146.100000	3.44528e-08
146.050000	3.46909e-08
146.000000	3.49307e-08
145.950000	3.51721e-08
145.900000	3.54151e-08
145.850000	3.56599e-08
145.800000	3.59063e-08
145.750000	3.61544e-08
145.700000	3.64043e-08
145.650000	3.66559e-08
145.600000	3.69092e-08
145.550000	3.71642e-08
145.500000	3.74211e-08
145.450000	3.76797e-08
145.400000	3.794e-08
145.350000	3.82022e-08
145.300000	3.84662e-08
145.250000	3.8732e-08
145.200000	3.89997e-08
145.150000	3.92692e-08
145.100000	3.95405e-08
145.050000	3.98138e-08
145.000000	4.00889e-08
144.950000	4.03659e-08
144.900000	4.06448e-08
144.850000	4.09257e-08
144.800000	4.12085e-08
144.750000	4.14932e-08
144.700000	4.178e-08
144.650000	4.20687e-08
144.600000	4.23593e-08
144.550000	4.2652e-08
144.500000	4.29468e-08
144.450000	4.32435e-08
144.400000	4.35423e-08
144.350000	4.38432e-08
144.300000	4.41461e-08
144.250000	4.44511e-08
144.200000	4.47583e-08
144.150000	4.50675e-08
144.100000	4.53789e-08
144.050000	4.56925e-08
144.000000	4.60082e-08
143.950000	4.63261e-08
143.900000	4.66462e-08
143.850000	4.69685e-08
143.800000	4.7293e-08
143.750000	4.76197e-08
143.700000	4.79488e-08
143.650000	4.828e-08
143.600000	4.86136e-08
143.550000	4.89495e-08
143.500000	4.92877e-08
143.450000	4.96282e-08
143.400000	4.99711e-08
143.350000	5.03163e-08
143.300000	5.0664e-08
143.250000	5.1014e-08
143.200000	5.13665e-08
143.150000	5.17213e-08
143.100000	5.20787e-08
143.050000	5.24385e-08
143.000000	5.28007e-08
142.950000	5.31655e-08
142.900000	5.35328e-08
142.850000	5.39027e-08
142.800000	5.4275e-08
142.750000	5.465e-08
142.700000	5.50276e-08
142.650000	5.54077e-08
142.600000	5.57905e-08
142.550000	5.61759e-08
142.500000	5.6564e-08
142.450000	5.69547e-08
142.400000	5.73482e-08
142.350000	5.77444e-08
142.300000	5.81433e-08
142.250000	5.85449e-08
142.200000	5.89494e-08
142.150000	5.93566e-08
142.100000	5.97666e-08
142.050000	6.01795e-08
142.000000	6.05952e-08
141.950000	6.10138e-08
141.900000	6.14353e-08
141.850000	6.18597e-08
141.800000	6.2287e-08
141.750000	6.27172e-08
141.700000	6.31505e-08
141.650000	6.35867e-08
141.600000	6.40259e-08
141.550000	6.44682e-08
141.500000	6.49135e-08
141.450000	6.53619e-08
141.400000	6.58134e-08
141.350000	6.6268e-08
141.300000	6.67257e-08
141.250000	6.71866e-08
141.200000	6.76507e-08
141.150000	6.8118e-08
141.100000	6.85885e-08
141.050000	6.90622e-08
141.000000	6.95392e-08
140.950000	7.00196e-08
140.900000	7.05032e-08
140.850000	7.09901e-08
140.800000	7.14805e-08
140.750000	7.19742e-08
140.700000	7.24713e-08
140.650000	7.29719e-08
140.600000	7.34759e-08
140.550000	7.39833e-08
140.500000	7.44943e-08
140.450000	7.50088e-08
140.400000	7.55269e-08
140.350000	7.60485e-08
140.300000	7.65738e-08
140.250000	7.71026e-08
140.200000	7.76351e-08
140.150000	7.81713e-08
140.100000	7.87112e-08
140.050000	7.92548e-08
140.000000	7.98022e-08
139.950000	8.03533e-08
139.900000	8.09082e-08
139.850000	8.1467e-08
139.800000	8.20296e-08
139.750000	8.25961e-08
139.700000	8.31666e-08
139.650000	8.37409e-08
139.600000	8.43192e-08
139.550000	8.49015e-08
139.500000	8.54878e-08
139.450000	8.60782e-08
139.400000	8.66727e-08
139.350000	8.72712e-08
139.300000	8.78739e-08
139.250000	8.84807e-08
139.200000	8.90917e-08
139.150000	8.97069e-08
139.100000	9.03264e-08
139.050000	9.09502e-08
139.000000	9.15782e-08
138.950000	9.22106e-08
138.900000	9.28474e-08
138.850000	9.34885e-08
138.800000	9.41341e-08
138.750000	9.47841e-08
138.700000	9.54386e-08
138.650000	9.60976e-08
138.600000	9.67612e-08
138.550000	9.74294e-08
138.500000	9.81021e-08
138.450000	9.87795e-08
138.400000	9.94616e-08
138.350000	1.00148e-07
138.300000	1.0084e-07
138.250000	1.01536e-07
138.200000	1.02237e-07
138.150000	1.02943e-07
138.100000	1.03654e-07
138.050000	1.0437e-07
138.000000	1.0509e-07
137.950000	1.05816e-07
137.900000	1.06547e-07
137.850000	1.07282e-07
137.800000	1.08023e-07
137.750000	1.08769e-07
137.700000	1.0952e-07
137.650000	1.10276e-07
137.600000	1.11037e-07
137.550000	1.11804e-07
137.500000	1.12576e-07
137.450000	1.13353e-07
137.400000	1.14136e-07
137.350000	1.14924e-07
137.300000	1.15717e-07
137.250000	1.16516e-07
137.200000	1.1732e-07
137.150000	1.1813e-07
137.100000	1.18946e-07
137.050000	1.19767e-07
137.000000	1.20594e-07
136.950000	1.21426e-07
136.900000	1.22265e-07
136.850000	1.23109e-07
136.800000	1.23959e-07
136.750000	1.24814e-07
136.700000	1.25676e-07
136.650000	1.26544e-07
136.600000	1.27417e-07
136.550000	1.28297e-07
136.500000	1.29183e-07
136.450000	1.30074e-07
136.400000	1.30972e-07
136.350000	1.31876e-07
136.300000	1.32787e-07
136.250000	1.33703e-07
136.200000	1.34626e-07
136.150000	1.35556e-07
136.100000	1.36491e-07
136.050000	1.37434e-07
136.000000	1.38382e-07
135.950000	1.39338e-07
135.900000	1.40299e-07
135.850000	1.41268e-07
135.800000	1.42243e-07
135.750000	1.43225e-07
135.700000	1.44213e-07
135.650000	1.45209e-07
135.600000	1.46211e-07
135.550000	1.4722e-07
135.500000	1.48236e-07
135.450000	1.4926e-07
135.400000	1.5029e-07
135.350000	1.51327e-07
135.300000	1.52372e-07
135.250000	1.53423e-07
135.200000	1.54482e-07
135.150000	1.55549e-07
135.100000	1.56622e-07
135.050000	1.57703e-07
135.000000	1.58792e-07
134.950000	1.59888e-07
134.900000	1.60991e-07
134.850000	1.62102e-07
134.800000	1.63221e-07
134.750000	1.64348e-07
134.700000	1.65482e-07
134.650000	1.66624e-07
134.600000	1.67774e-07
134.550000	1.68932e-07
134.500000	1.70098e-07
134.450000	1.71271e-07
134.400000	1.72453e-07
134.350000	1.73644e-07
134.300000	1.74842e-07
134.250000	1.76049e-07
134.200000	1.77264e-07
134.150000	1.78487e-07
134.100000	1.79719e-07
134.050000	1.80959e-07
134.000000	1.82208e-07
133.950000	1.83465e-07
133.900000	1.84731e-07
133.850000	1.86006e-07
133.800000	1.87289e-07
133.750000	1.88582e-07
133.700000	1.89883e-07
133.650000	1.91194e-07
133.600000	1.92513e-07
133.550000	1.93841e-07
133.500000	1.95179e-07
133.450000	1.96526e-07
133.400000	1.97882e-07
133.350000	1.99247e-07
133.300000	2.00622e-07
133.250000	2.02006e-07
133.200000	2.034e-07
133.150000	2.04804e-07
133.100000	2.06217e-07
133.050000	2.0764e-07
133.000000	2.09073e-07
132.950000	2.10515e-07
132.900000	2.11968e-07
132.850000	2.1343e-07
132.800000	2.14903e-07
132.750000	2.16386e-07
132.700000	2.17879e-07
132.650000	2.19382e-07
132.600000	2.20895e-07
132.550000	2.22419e-07
132.500000	2.23954e-07
132.450000	2.25499e-07
132.400000	2.27055e-07
132.350000	2.28622e-07
132.300000	2.30199e-07
132.250000	2.31787e-07
132.200000	2.33386e-07
132.150000	2.34996e-07
132.100000	2.36618e-07
132.050000	2.3825e-07
132.000000	2.39894e-07
131.950000	2.41549e-07
131.900000	2.43215e-07
131.850000	2.44893e-07
131.800000	2.46582e-07
131.750000	2.48283e-07
131.700000	2.49996e-07
131.650000	2.51721e-07
131.600000	2.53457e-07
131.550000	2.55206e-07
131.500000	2.56966e-07
131.450000	2.58739e-07
131.400000	2.60524e-07
131.350000	2.62321e-07
131.300000	2.6413e-07
131.250000	2.65952e-07
131.200000	2.67787e-07
131.150000	2.69634e-07
131.100000	2.71494e-07
131.050000	2.73367e-07
131.000000	2.75253e-07
130.950000	2.77151e-07
130.900000	2.79063e-07
130.850000	2.80988e-07
130.800000	2.82926e-07
130.750000	2.84877e-07
130.700000	2.86842e-07
130.650000	2.88821e-07
130.600000	2.90813e-07
130.550000	2.92819e-07
130.500000	2.94838e-07
130.450000	2.96872e-07
130.400000	2.9892e-07
130.350000	3.00981e-07
130.300000	3.03057e-07
130.250000	3.05147e-07
130.200000	3.07252e-07
130.150000	3.09371e-07
130.100000	3.11505e-07
130.050000	3.13653e-07
130.000000	3.15816e-07
129.950000	3.17994e-07
129.900000	3.20188e-07
129.850000	3.22396e-07
129.800000	3.24619e-07
129.750000	3.26858e-07
129.700000	3.29112e-07
129.650000	3.31382e-07
129.600000	3.33667e-07
129.550000	3.35968e-07
129.500000	3.38285e-07
129.450000	3.40618e-07
129.400000	3.42967e-07
129.350000	3.45332e-07
129.300000	3.47713e-07
129.250000	3.50111e-07
129.200000	3.52525e-07
129.150000	3.54956e-07
129.100000	3.57404e-07
129.050000	3.59869e-07
129.000000	3.6235e-07
128.950000	3.64849e-07
128.900000	3.67365e-07
128.850000	3.69898e-07
128.800000	3.72448e-07
128.750000	3.75016e-07
128.700000	3.77602e-07
128.650000	3.80206e-07
128.600000	3.82827e-07
128.550000	3.85467e-07
128.500000	3.88125e-07
128.450000	3.90801e-07
128.400000	3.93496e-07
128.350000	3.96209e-07
128.300000	3.9894e-07
128.250000	4.01691e-07
128.200000	4.04461e-07
128.150000	4.07249e-07
128.100000	4.10057e-07
128.050000	4.12884e-07
128.000000	4.15731e-07
127.950000	4.18597e-07
127.900000	4.21483e-07
127.850000	4.24389e-07
127.800000	4.27315e-07
127.750000	4.3026e-07
127.700000	4.33227e-07
127.650000	4.36213e-07
127.600000	4.39221e-07
127.550000	4.42249e-07
127.500000	4.45297e-07
127.450000	4.48367e-07
127.400000	4.51458e-07
127.350000	4.5457e-07
127.300000	4.57704e-07
127.250000	4.60859e-07
127.200000	4.64036e-07
127.150000	4.67235e-07
127.100000	4.70456e-07
127.050000	4.73699e-07
127.000000	4.76964e-07
126.950000	4.80252e-07
126.900000	4.83562e-07
126.850000	4.86895e-07
126.800000	4.90252e-07
126.750000	4.93631e-07
126.700000	4.97033e-07
126.650000	5.00459e-07
126.600000	5.03909e-07
126.550000	5.07382e-07
126.500000	5.10879e-07
126.450000	5.14401e-07
126.400000	5.17946e-07
126.350000	5.21516e-07
126.300000	5.2511e-07
126.250000	5.2873e-07
126.200000	5.32374e-07
126.150000	5.36043e-07
126.100000	5.39737e-07
126.050000	5.43457e-07
126.000000	5.47203e-07
125.950000	5.50974e-07
125.900000	5.54771e-07
125.850000	5.58595e-07
125.800000	5.62444e-07
125.750000	5.66321e-07
125.700000	5.70223e-07
125.650000	5.74153e-07
125.600000	5.7811e-07
125.550000	5.82094e-07
125.500000	5.86105e-07
125.450000	5.90144e-07
125.400000	5.94211e-07
125.350000	5.98306e-07
125.300000	6.02429e-07
125.250000	6.0658e-07
125.200000	6.1076e-07
125.150000	6.14969e-07
125.100000	6.19206e-07
125.050000	6.23473e-07
125.000000	6.27769e-07
124.950000	6.32095e-07
124.900000	6.3645e-07
124.850000	6.40836e-07
124.800000	6.45252e-07
124.750000	6.49698e-07
124.700000	6.54174e-07
124.650000	6.58682e-07
124.600000	6.6322e-07
124.550000	6.6779e-07
124.500000	6.72391e-07
124.450000	6.77023e-07
124.400000	6.81688e-07
124.350000	6.86385e-07
124.300000	6.91114e-07
124.250000	6.95875e-07
124.200000	7.0067e-07
124.150000	7.05497e-07
124.100000	7.10357e-07
124.050000	7.15251e-07
124.000000	7.20179e-07
123.950000	7.2514e-07
123.900000	7.30136e-07
123.850000	7.35166e-07
123.800000	7.4023e-07
123.750000	7.4533e-07
123.700000	7.50464e-07
123.650000	7.55634e-07
123.600000	7.6084e-07
123.550000	7.66081e-07
123.500000	7.71358e-07
123.450000	7.76672e-07
123.400000	7.82022e-07
123.350000	7.87409e-07
123.300000	7.92833e-07
123.250000	7.98294e-07
123.200000	8.03793e-07
123.150000	8.09329e-07
123.100000	8.14904e-07
123.050000	8.20517e-07
123.000000	8.26169e-07
122.950000	8.31859e-07
122.900000	8.37589e-07
122.850000	8.43358e-07
122.800000	8.49167e-07
122.750000	8.55015e-07
122.700000	8.60904e-07
122.650000	8.66834e-07
122.600000	8.72804e-07
122.550000	8.78815e-07
122.500000	8.84868e-07
122.450000	8.90962e-07
122.400000	8.97098e-07
122.350000	9.03276e-07
122.300000	9.09497e-07
122.250000	9.15761e-07
122.200000	9.22067e-07
122.150000	9.28417e-07
122.100000	9.34811e-07
122.050000	9.41248e-07
122.000000	9.4773e-07
121.950000	9.54257e-07
121.900000	9.60828e-07
121.850000	9.67444e-07
121.800000	9.74106e-07
121.750000	9.80814e-07
121.700000	9.87568e-07
121.650000	9.94368e-07
121.600000	1.00122e-06
121.550000	1.00811e-06
121.500000	1.01505e-06
121.450000	1.02204e-06
121.400000	1.02908e-06
121.350000	1.03616e-06
121.300000	1.0433e-06
121.250000	1.05048e-06
121.200000	1.05771e-06
121.150000	1.065e-06
121.100000	1.07233e-06
121.050000	1.07971e-06
121.000000	1.08715e-06
120.950000	1.09463e-06
120.900000	1.10217e-06
120.850000	1.10976e-06
120.800000	1.1174e-06
120.750000	1.12509e-06
120.700000	1.13283e-06
120.650000	1.14063e-06
120.600000	1.14849e-06
120.550000	1.15639e-06
120.500000	1.16435e-06
120.450000	1.17237e-06
120.400000	1.18044e-06
120.350000	1.18856e-06
120.300000	1.19675e-06
120.250000	1.20499e-06
120.200000	1.21328e-06
120.150000	1.22163e-06
120.100000	1.23004e-06
120.050000	1.23851e-06
120.000000	1.24703e-06
119.950000	1.25562e-06
119.900000	1.26426e-06
119.850000	1.27296e-06
119.800000	1.28172e-06
119.750000	1.29055e-06
119.700000	1.29943e-06
119.650000	1.30837e-06
119.600000	1.31738e-06
119.550000	1.32644e-06
119.500000	1.33557e-06
119.450000	1.34477e-06
119.400000	1.35402e-06
119.350000	1.36334e-06
119.300000	1.37272e-06
119.250000	1.38217e-06
119.200000	1.39168e-06
119.150000	1.40126e-06
119.100000	1.4109e-06
119.050000	1.42061e-06
119.000000	1.43039e-06
118.950000	1.44023e-06
118.900000	1.45014e-06
118.850000	1.46012e-06
118.800000	1.47017e-06
118.750000	1.48029e-06
118.700000	1.49047e-06
118.650000	1.50073e-06
118.600000	1.51106e-06
118.550000	1.52145e-06
118.500000	1.53192e-06
118.450000	1.54246e-06
118.400000	1.55308e-06
118.350000	1.56376e-06
118.300000	1.57452e-06
118.250000	1.58535e-06
118.200000	1.59626e-06
118.150000	1.60725e-06
118.100000	1.6183e-06
118.050000	1.62944e-06
118.000000	1.64065e-06
117.950000	1.65194e-06
117.900000	1.6633e-06
117.850000	1.67474e-06
117.800000	1.68627e-06
117.750000	1.69787e-06
117.700000	1.70955e-06
117.650000	1.72131e-06
117.600000	1.73315e-06
117.550000	1.74507e-06
117.500000	1.75708e-06
117.450000	1.76916e-06
117.400000	1.78133e-06
117.350000	1.79359e-06
117.300000	1.80592e-06
117.250000	1.81835e-06
117.200000	1.83085e-06
117.150000	1.84345e-06
117.100000	1.85613e-06
117.050000	1.8689e-06
117.000000	1.88175e-06
116.950000	1.89469e-06
116.900000	1.90773e-06
116.850000	1.92085e-06
116.800000	1.93406e-06
116.750000	1.94736e-06
116.700000	1.96075e-06
116.650000	1.97424e-06
116.600000	1.98782e-06
116.550000	2.00149e-06
116.500000	2.01525e-06
116.450000	2.02911e-06
116.400000	2.04307e-06
116.350000	2.05712e-06
116.300000	2.07126e-06
116.250000	2.08551e-06
116.200000	2.09985e-06
116.150000	2.11429e-06
116.100000	2.12883e-06
116.050000	2.14347e-06
116.000000	2.15821e-06
115.950000	2.17305e-06
115.900000	2.18799e-06
115.850000	2.20303e-06
115.800000	2.21818e-06
115.750000	2.23343e-06
115.700000	2.24879e-06
115.650000	2.26425e-06
115.600000	2.27982e-06
115.550000	2.2955e-06
115.500000	2.31128e-06
115.450000	2.32717e-06
115.400000	2.34317e-06
115.350000	2.35928e-06
115.300000	2.3755e-06
115.250000	2.39183e-06
115.200000	2.40827e-06
115.150000	2.42483e-06
115.100000	2.4415e-06
115.050000	2.45828e-06
115.000000	2.47518e-06
114.950000	2.4922e-06
114.900000	2.50933e-06
114.850000	2.52658e-06
114.800000	2.54395e-06
114.750000	2.56143e-06
114.700000	2.57904e-06
114.650000	2.59677e-06
114.600000	2.61462e-06
114.550000	2.63259e-06
114.500000	2.65069e-06
114.450000	2.6689e-06
114.400000	2.68725e-06
114.350000	2.70572e-06
114.300000	2.72432e-06
114.250000	2.74304e-06
114.200000	2.76189e-06
114.150000	2.78087e-06
114.100000	2.79999e-06
114.050000	2.81923e-06
114.000000	2.8386e-06
113.950000	2.85811e-06
113.900000	2.87775e-06
113.850000	2.89753e-06
113.800000	2.91744e-06
113.750000	2.93749e-06
113.700000	2.95767e-06
113.650000	2.978e-06
113.600000	2.99846e-06
113.550000	3.01907e-06
113.500000	3.03981e-06
113.450000	3.0607e-06
113.400000	3.08173e-06
113.350000	3.1029e-06
113.300000	3.12422e-06
113.250000	3.14569e-06
113.200000	3.1673e-06
113.150000	3.18907e-06
113.100000	3.21098e-06
113.050000	3.23304e-06
113.000000	3.25525e-06
112.950000	3.27761e-06
112.900000	3.30013e-06
112.850000	3.3228e-06
112.800000	3.34563e-06
112.750000	3.36861e-06
112.700000	3.39175e-06
112.650000	3.41505e-06
112.600000	3.43851e-06
112.550000	3.46213e-06
112.500000	3.48592e-06
112.450000	3.50986e-06
112.400000	3.53397e-06
112.350000	3.55824e-06
112.300000	3.58269e-06
112.250000	3.60729e-06
112.200000	3.63207e-06
112.150000	3.65702e-06
112.100000	3.68213e-06
112.050000	3.70742e-06
112.000000	3.73289e-06
111.950000	3.75852e-06
111.900000	3.78434e-06
111.850000	3.81033e-06
111.800000	3.83649e-06
111.750000	3.86284e-06
111.700000	3.88937e-06
111.650000	3.91608e-06
111.600000	3.94297e-06
111.550000	3.97005e-06
111.500000	3.99731e-06
111.450000	4.02476e-06
111.400000	4.0524e-06
111.350000	4.08022e-06
111.300000	4.10824e-06
111.250000	4.13645e-06
111.200000	4.16485e-06
111.150000	4.19345e-06
111.100000	4.22224e-06
111.050000	4.25123e-06
111.000000	4.28041e-06
110.950000	4.3098e-06
110.900000	4.33939e-06
110.850000	4.36918e-06
110.800000	4.39918e-06
110.750000	4.42938e-06
110.700000	4.45979e-06
110.650000	4.4904e-06
110.600000	4.52123e-06
110.550000	4.55227e-06
110.500000	4.58352e-06
110.450000	4.61498e-06
110.400000	4.64666e-06
110.350000	4.67855e-06
110.300000	4.71067e-06
110.250000	4.743e-06
110.200000	4.77555e-06
110.150000	4.80833e-06
110.100000	4.84133e-06
110.050000	4.87456e-06
110.000000	4.90802e-06
109.950000	4.9417e-06
109.900000	4.97562e-06
109.850000	5.00977e-06
109.800000	5.04415e-06
109.750000	5.07876e-06
109.700000	5.11362e-06
109.650000	5.14871e-06
109.600000	5.18404e-06
109.550000	5.21961e-06
109.500000	5.25543e-06
109.450000	5.29149e-06
109.400000	5.3278e-06
109.350000	5.36436e-06
109.300000	5.40117e-06
109.250000	5.43823e-06
109.200000	5.47554e-06
109.150000	5.51311e-06
109.100000	5.55093e-06
109.050000	5.58902e-06
109.000000	5.62736e-06
108.950000	5.66597e-06
108.900000	5.70484e-06
108.850000	5.74398e-06
108.800000	5.78338e-06
108.750000	5.82306e-06
108.700000	5.863e-06
108.650000	5.90322e-06
108.600000	5.94372e-06
108.550000	5.98449e-06
108.500000	6.02554e-06
108.450000	6.06687e-06
108.400000	6.10848e-06
108.350000	6.15038e-06
108.300000	6.19256e-06
108.250000	6.23504e-06
108.200000	6.2778e-06
108.150000	6.32085e-06
108.100000	6.36421e-06
108.050000	6.40785e-06
108.000000	6.4518e-06
107.950000	6.49604e-06
107.900000	6.54059e-06
107.850000	6.58544e-06
107.800000	6.6306e-06
107.750000	6.67607e-06
107.700000	6.72185e-06
107.650000	6.76794e-06
107.600000	6.81435e-06
107.550000	6.86107e-06
107.500000	6.90812e-06
107.450000	6.95548e-06
107.400000	7.00317e-06
107.350000	7.05119e-06
107.300000	7.09953e-06
107.250000	7.1482e-06
107.200000	7.19721e-06
107.150000	7.24655e-06
107.100000	7.29623e-06
107.050000	7.34625e-06
107.000000	7.39661e-06
106.950000	7.44731e-06
106.900000	7.49836e-06
106.850000	7.54976e-06
106.800000	7.60151e-06
106.750000	7.65361e-06
106.700000	7.70607e-06
106.650000	7.75889e-06
106.600000	7.81207e-06
106.550000	7.86561e-06
106.500000	7.91952e-06
106.450000	7.9738e-06
106.400000	8.02844e-06
106.350000	8.08346e-06
106.300000	8.13886e-06
106.250000	8.19464e-06
106.200000	8.25079e-06
106.150000	8.30733e-06
106.100000	8.36426e-06
106.050000	8.42157e-06
106.000000	8.47928e-06
105.950000	8.53738e-06
105.900000	8.59587e-06
105.850000	8.65477e-06
105.800000	8.71407e-06
105.750000	8.77377e-06
105.700000	8.83388e-06
105.650000	8.8944e-06
105.600000	8.95534e-06
105.550000	9.01669e-06
105.500000	9.07846e-06
105.450000	9.14065e-06
105.400000	9.20326e-06
105.350000	9.26631e-06
105.300000	9.32978e-06
105.250000	9.39369e-06
105.200000	9.45803e-06
105.150000	9.52281e-06
105.100000	9.58803e-06
105.050000	9.6537e-06
105.000000	9.71982e-06
104.950000	9.78639e-06
104.900000	9.85341e-06
104.850000	9.92089e-06
104.800000	9.98883e-06
104.750000	1.00572e-05
104.700000	1.01261e-05
104.650000	1.01955e-05
104.600000	1.02653e-05
104.550000	1.03356e-05
104.500000	1.04063e-05
104.450000	1.04776e-05
104.400000	1.05493e-05
104.350000	1.06215e-05
104.300000	1.06943e-05
104.250000	1.07675e-05
104.200000	1.08412e-05
104.150000	1.09154e-05
104.100000	1.09901e-05
104.050000	1.10654e-05
104.000000	1.11411e-05
103.950000	1.12174e-05
103.900000	1.12942e-05
103.850000	1.13715e-05
103.800000	1.14493e-05
103.750000	1.15277e-05
103.700000	1.16066e-05
103.650000	1.1686e-05
103.600000	1.1766e-05
103.550000	1.18465e-05
103.500000	1.19276e-05
103.450000	1.20092e-05
103.400000	1.20914e-05
103.350000	1.21742e-05
103.300000	1.22575e-05
103.250000	1.23414e-05
103.200000	1.24258e-05
103.150000	1.25108e-05
103.100000	1.25964e-05
103.050000	1.26826e-05
103.000000	1.27694e-05
102.950000	1.28568e-05
102.900000	1.29447e-05
102.850000	1.30333e-05
102.800000	1.31224e-05
102.750000	1.32122e-05
102.700000	1.33026e-05
102.650000	1.33936e-05
102.600000	1.34852e-05
102.550000	1.35775e-05
102.500000	1.36703e-05
102.450000	1.37638e-05
102.400000	1.3858e-05
102.350000	1.39527e-05
102.300000	1.40482e-05
102.250000	1.41443e-05
102.200000	1.4241e-05
102.150000	1.43384e-05
102.100000	1.44364e-05
102.050000	1.45351e-05
102.000000	1.46345e-05
101.950000	1.47346e-05
101.900000	1.48354e-05
101.850000	1.49368e-05
101.800000	1.50389e-05
101.750000	1.51418e-05
101.700000	1.52453e-05
101.650000	1.53495e-05
101.600000	1.54544e-05
101.550000	1.55601e-05
101.500000	1.56665e-05
101.450000	1.57736e-05
101.400000	1.58814e-05
101.350000	1.59899e-05
101.300000	1.60992e-05
101.250000	1.62093e-05
101.200000	1.63201e-05
101.150000	1.64316e-05
101.100000	1.65439e-05
101.050000	1.6657e-05
101.000000	1.67708e-05
100.950000	1.68854e-05
100.900000	1.70008e-05
100.850000	1.7117e-05
100.800000	1.72339e-05
100.750000	1.73517e-05
100.700000	1.74703e-05
100.650000	1.75896e-05
100.600000	1.77098e-05
100.550000	1.78308e-05
100.500000	1.79526e-05
100.450000	1.80753e-05
100.400000	1.81987e-05
100.350000	1.83231e-05
100.300000	1.84482e-05
100.250000	1.85742e-05
100.200000	1.87011e-05
100.150000	1.88288e-05
100.100000	1.89575e-05
100.050000	1.90869e-05
100.000000	1.92173e-05
99.950000	1.93485e-05
99.900000	1.94807e-05
99.850000	1.96137e-05
99.800000	1.97476e-05
99.750000	1.98825e-05
99.700000	2.00183e-05
99.650000	2.01549e-05
99.600000	2.02926e-05
99.550000	2.04311e-05
99.500000	2.05706e-05
99.450000	2.0711e-05
99.400000	2.08524e-05
99.350000	2.09948e-05
99.300000	2.11381e-05
99.250000	2.12824e-05
99.200000	2.14277e-05
99.150000	2.15739e-05
99.100000	2.17212e-05
99.050000	2.18694e-05
99.000000	2.20187e-05
98.950000	2.2169e-05
98.900000	2.23203e-05
98.850000	2.24726e-05
98.800000	2.26259e-05
98.750000	2.27803e-05
98.700000	2.29358e-05
98.650000	2.30923e-05
98.600000	2.32498e-05
98.550000	2.34085e-05
98.500000	2.35682e-05
98.450000	2.37289e-05
98.400000	2.38908e-05
98.350000	2.40538e-05
98.300000	2.42179e-05
98.250000	2.43831e-05
98.200000	2.45494e-05
98.150000	2.47169e-05
98.100000	2.48854e-05
98.050000	2.50552e-05
98.000000	2.5226e-05
97.950000	2.53981e-05
97.900000	2.55713e-05
97.850000	2.57456e-05
97.800000	2.59212e-05
97.750000	2.6098e-05
97.700000	2.62759e-05
97.650000	2.64551e-05
97.600000	2.66354e-05
97.550000	2.6817e-05
97.500000	2.69998e-05
97.450000	2.71839e-05
97.400000	2.73692e-05
97.350000	2.75558e-05
97.300000	2.77436e-05
97.250000	2.79327e-05
97.200000	2.81231e-05
97.150000	2.83148e-05
97.100000	2.85077e-05
97.050000	2.8702e-05
97.000000	2.88976e-05
96.950000	2.90945e-05
96.900000	2.92928e-05
96.850000	2.94924e-05
96.800000	2.96933e-05
96.750000	2.98956e-05
96.700000	3.00993e-05
96.650000	3.03043e-05
96.600000	3.05108e-05
96.550000	3.07186e-05
96.500000	3.09279e-05
96.450000	3.11385e-05
96.400000	3.13506e-05
96.350000	3.15642e-05
96.300000	3.17791e-05
96.250000	3.19955e-05
96.200000	3.22134e-05
96.150000	3.24328e-05
96.100000	3.26536e-05
96.050000	3.2876e-05
96.000000	3.30998e-05
95.950000	3.33252e-05
95.900000	3.35521e-05
95.850000	3.37805e-05
95.800000	3.40105e-05
95.750000	3.4242e-05
95.700000	3.44751e-05
95.650000	3.47097e-05
95.600000	3.4946e-05
95.550000	3.51838e-05
95.500000	3.54233e-05
95.450000	3.56643e-05
95.400000	3.5907e-05
95.350000	3.61514e-05
95.300000	3.63974e-05
95.250000	3.6645e-05
95.200000	3.68943e-05
95.150000	3.71453e-05
95.100000	3.73981e-05
95.050000	3.76525e-05
95.000000	3.79086e-05
94.950000	3.81665e-05
94.900000	3.84261e-05
94.850000	3.86874e-05
94.800000	3.89505e-05
94.750000	3.92154e-05
94.700000	3.94821e-05
94.650000	3.97506e-05
94.600000	4.00209e-05
94.550000	4.0293e-05
94.500000	4.0567e-05
94.450000	4.08428e-05
94.400000	4.11204e-05
94.350000	4.14e-05
94.300000	4.16814e-05
94.250000	4.19647e-05
94.200000	4.225e-05
94.150000	4.25371e-05
94.100000	4.28262e-05
94.050000	4.31173e-05
94.000000	4.34103e-05
93.950000	4.37053e-05
93.900000	4.40022e-05
93.850000	4.43012e-05
93.800000	4.46022e-05
93.750000	4.49052e-05
93.700000	4.52103e-05
93.650000	4.55174e-05
93.600000	4.58266e-05
93.550000	4.61379e-05
93.500000	4.64512e-05
93.450000	4.67667e-05
93.400000	4.70843e-05
93.350000	4.74041e-05
93.300000	4.7726e-05
93.250000	4.805e-05
93.200000	4.83763e-05
93.150000	4.87047e-05
93.100000	4.90354e-05
93.050000	4.93682e-05
93.000000	4.97033e-05
92.950000	5.00407e-05
92.900000	5.03804e-05
92.850000	5.07223e-05
92.800000	5.10665e-05
92.750000	5.14131e-05
92.700000	5.1762e-05
92.650000	5.21132e-05
92.600000	5.24668e-05
92.550000	5.28227e-05
92.500000	5.31811e-05
92.450000	5.35418e-05
92.400000	5.3905e-05
92.350000	5.42707e-05
92.300000	5.46388e-05
92.250000	5.50093e-05
92.200000	5.53824e-05
92.150000	5.57579e-05
92.100000	5.6136e-05
92.050000	5.65166e-05
92.000000	5.68998e-05
91.950000	5.72856e-05
91.900000	5.76739e-05
91.850000	5.80649e-05
91.800000	5.84584e-05
91.750000	5.88547e-05
91.700000	5.92535e-05
91.650000	5.96551e-05
91.600000	6.00593e-05
91.550000	6.04663e-05
91.500000	6.0876e-05
91.450000	6.12884e-05
91.400000	6.17036e-05
91.350000	6.21216e-05
91.300000	6.25424e-05
91.250000	6.2966e-05
91.200000	6.33925e-05
91.150000	6.38218e-05
91.100000	6.4254e-05
91.050000	6.46891e-05
91.000000	6.51271e-05
90.950000	6.5568e-05
90.900000	6.60119e-05
90.850000	6.64588e-05
90.800000	6.69086e-05
90.750000	6.73615e-05
90.700000	6.78174e-05
90.650000	6.82764e-05
90.600000	6.87384e-05
90.550000	6.92035e-05
90.500000	6.96717e-05
90.450000	7.01431e-05
90.400000	7.06176e-05
90.350000	7.10953e-05
90.300000	7.15762e-05
90.250000	7.20603e-05
90.200000	7.25477e-05
90.150000	7.30383e-05
90.100000	7.35321e-05
90.050000	7.40293e-05
90.000000	7.45298e-05
89.950000	7.50337e-05
89.900000	7.55409e-05
89.850000	7.60515e-05
89.800000	7.65655e-05
89.750000	7.70829e-05
89.700000	7.76038e-05
89.650000	7.81282e-05
89.600000	7.86561e-05
89.550000	7.91875e-05
89.500000	7.97225e-05
89.450000	8.0261e-05
89.400000	8.08031e-05
89.350000	8.13488e-05
89.300000	8.18982e-05
89.250000	8.24512e-05
89.200000	8.30079e-05
89.150000	8.35683e-05
89.100000	8.41325e-05
89.050000	8.47004e-05
89.000000	8.52721e-05
88.950000	8.58476e-05
88.900000	8.6427e-05
88.850000	8.70102e-05
88.800000	8.75973e-05
88.750000	8.81883e-05
88.700000	8.87832e-05
88.650000	8.93821e-05
88.600000	8.9985e-05
88.550000	9.05918e-05
88.500000	9.12028e-05
88.450000	9.18177e-05
88.400000	9.24368e-05
88.350000	9.306e-05
88.300000	9.36873e-05
88.250000	9.43188e-05
88.200000	9.49545e-05
88.150000	9.55944e-05
88.100000	9.62386e-05
88.050000	9.6887e-05
88.000000	9.75398e-05
87.950000	9.81969e-05
87.900000	9.88583e-05
87.850000	9.95241e-05
87.800000	0.000100194
87.750000	0.000100869
87.700000	0.000101548
87.650000	0.000102232
87.600000	0.00010292
87.550000	0.000103613
87.500000	0.00010431
87.450000	0.000105012
87.400000	0.000105719
87.350000	0.00010643
87.300000	0.000107146
87.250000	0.000107867
87.200000	0.000108592
87.150000	0.000109323
87.100000	0.000110058
87.050000	0.000110798
87.000000	0.000111543
86.950000	0.000112293
86.900000	0.000113047
86.850000	0.000113807
86.800000	0.000114572
86.750000	0.000115342
86.700000	0.000116117
86.650000	0.000116897
86.600000	0.000117682
86.550000	0.000118472
86.500000	0.000119268
86.450000	0.000120069
86.400000	0.000120875
86.350000	0.000121686
86.300000	0.000122503
86.250000	0.000123325
86.200000	0.000124153
86.150000	0.000124985
86.100000	0.000125824
86.050000	0.000126668
86.000000	0.000127518
85.950000	0.000128373
85.900000	0.000129233
85.850000	0.0001301
85.800000	0.000130972
85.750000	0.00013185
85.700000	0.000132733
85.650000	0.000133623
85.600000	0.000134518
85.550000	0.000135419
85.500000	0.000136326
85.450000	0.000137239
85.400000	0.000138158
85.350000	0.000139083
85.300000	0.000140014
85.250000	0.000140951
85.200000	0.000141895
85.150000	0.000142844
85.100000	0.0001438
85.050000	0.000144762
85.000000	0.00014573
84.950000	0.000146704
84.900000	0.000147685
84.850000	0.000148672
84.800000	0.000149666
84.750000	0.000150666
84.700000	0.000151673
84.650000	0.000152687
84.600000	0.000153706
84.550000	0.000154733
84.500000	0.000155766
84.450000	0.000156806
84.400000	0.000157853
84.350000	0.000158907
84.300000	0.000159967
84.250000	0.000161034
84.200000	0.000162109
84.150000	0.00016319
84.100000	0.000164278
84.050000	0.000165374
84.000000	0.000166476
83.950000	0.000167586
83.900000	0.000168703
83.850000	0.000169827
83.800000	0.000170958
83.750000	0.000172097
83.700000	0.000173243
83.650000	0.000174396
83.600000	0.000175557
83.550000	0.000176725
83.500000	0.000177901
83.450000	0.000179085
83.400000	0.000180276
83.350000	0.000181475
83.300000	0.000182681
83.250000	0.000183896
83.200000	0.000185118
83.150000	0.000186348
83.100000	0.000187586
83.050000	0.000188832
83.000000	0.000190086
82.950000	0.000191348
82.900000	0.000192618
82.850000	0.000193896
82.800000	0.000195183
82.750000	0.000196478
82.700000	0.000197781
82.650000	0.000199092
82.600000	0.000200412
82.550000	0.00020174
82.500000	0.000203077
82.450000	0.000204422
82.400000	0.000205776
82.350000	0.000207138
82.300000	0.000208509
82.250000	0.000209889
82.200000	0.000211278
82.150000	0.000212675
82.100000	0.000214082
82.050000	0.000215497
82.000000	0.000216921
81.950000	0.000218355
81.900000	0.000219797
81.850000	0.000221249
81.800000	0.000222709
81.750000	0.000224179
81.700000	0.000225659
81.650000	0.000227147
81.600000	0.000228645
81.550000	0.000230153
81.500000	0.00023167
81.450000	0.000233196
81.400000	0.000234733
81.350000	0.000236278
81.300000	0.000237834
81.250000	0.000239399
81.200000	0.000240974
81.150000	0.000242559
81.100000	0.000244154
81.050000	0.000245759
81.000000	0.000247373
80.950000	0.000248998
80.900000	0.000250633
80.850000	0.000252278
80.800000	0.000253934
80.750000	0.0002556
80.700000	0.000257276
80.650000	0.000258962
80.600000	0.000260659
80.550000	0.000262366
80.500000	0.000264084
80.450000	0.000265812
80.400000	0.000267552
80.350000	0.000269301
80.300000	0.000271062
80.250000	0.000272833
80.200000	0.000274615
80.150000	0.000276409
80.100000	0.000278213
80.050000	0.000280028
80.000000	0.000281854
79.950000	0.000283691
79.900000	0.000285539
79.850000	0.000287399
79.800000	0.00028927
79.750000	0.000291152
79.700000	0.000293045
79.650000	0.00029495
79.600000	0.000296867
79.550000	0.000298794
79.500000	0.000300734
79.450000	0.000302685
79.400000	0.000304647
79.350000	0.000306622
79.300000	0.000308608
79.250000	0.000310606
79.200000	0.000312615
79.150000	0.000314637
79.100000	0.00031667
79.050000	0.000318715
79.000000	0.000320773
78.950000	0.000322842
78.900000	0.000324923
78.850000	0.000327017
78.800000	0.000329122
78.750000	0.00033124
78.700000	0.00033337
78.650000	0.000335512
78.600000	0.000337667
78.550000	0.000339833
78.500000	0.000342012
78.450000	0.000344204
78.400000	0.000346408
78.350000	0.000348624
78.300000	0.000350852
78.250000	0.000353094
78.200000	0.000355347
78.150000	0.000357613
78.100000	0.000359892
78.050000	0.000362182
78.000000	0.000364486
77.950000	0.000366802
77.900000	0.00036913
77.850000	0.000371471
77.800000	0.000373825
77.750000	0.000376191
77.700000	0.000378569
77.650000	0.00038096
77.600000	0.000383363
77.550000	0.000385779
77.500000	0.000388207
77.450000	0.000390647
77.400000	0.0003931
77.350000	0.000395565
77.300000	0.000398042
77.250000	0.000400531
77.200000	0.000403033
77.150000	0.000405546
77.100000	0.000408071
77.050000	0.000410608
77.000000	0.000413156
76.950000	0.000415716
76.900000	0.000418288
76.850000	0.00042087
76.800000	0.000423464
76.750000	0.000426069
76.700000	0.000428684
76.650000	0.00043131
76.600000	0.000433946
76.550000	0.000436592
76.500000	0.000439248
76.450000	0.000441913
76.400000	0.000444586
76.350000	0.000447269
76.300000	0.000449959
76.250000	0.000452658
76.200000	0.000455363
76.150000	0.000458074
76.100000	0.000460791
76.050000	0.000463513
76.000000	0.000466239
75.950000	0.000468968
75.900000	0.000471699
75.850000	0.000474429
75.800000	0.000477158
75.750000	0.000479884
75.700000	0.000482603
75.650000	0.000485313
75.600000	0.00048801
75.550000	0.000490688
75.500000	0.000493341
75.450000	0.000495957
75.400000	0.000498519
75.350000	0.000500989
&
```
