## Supplementary material for "All-at-once RNA folding with 3D motif prediction framed by evolutionary information": RF00016_SNORD14.cacofold.helixcov

```
# RMs = 1 L = 156

# RM_HELIX NESTED 4-9 151-156, nbp = 6 nbp_cov = 4
# pvals: 0.0777435,0.0162185,0.00311289,0.000793362,3.19013e-07,1.374e-05
# aggregated NONE
NESTED  <<<<<<_____________________________________________________________________________________________________________________>>>>>>
        ::<<<<_____________________________________________________________________________________________________________________>>>>::
```
