## Supplementary material for "All-at-once RNA folding with 3D motif prediction framed by evolutionary information": RF00016_SNORD14.cacofold.power

```
# Power analysis of CaCoFold structure 
#
# Powertype = SINGLE SUBSTITUTIONS
# covary  left_pos      right_pos    substitutions      power
#----------------------------------------------------------------
          4		156		3		0.02
          5		155		5		0.11
     *    6		154		6		0.16
     *    7		153		6		0.16
     *    8		152		8		0.24
     *    9		151		6		0.16
#
# BPAIRS 6
# avg substitutions per BP  5.7
# BPAIRS expected to covary 0.9 +/- 0.8
# BPAIRS observed to covary 4
#
```
