## Supplementary material for "All-at-once RNA folding with 3D motif prediction framed by evolutionary information": RF00016_SNORD14.helixcov

```
# RMs = 2 L = 156

# RM_HELIX NESTED 66-71 102-107, nbp = 6 nbp_cov = 0
# pvals: 0.652047,0.0396136,0.0286519,0.128149,0.0352168,0.032219
# aggregated NONE
NESTED  :::::::::::::::::::::::::::::::::::::::::::::::::::::::::::::<<<<<<______________>>>>>>::::::::::::::::::::::::::::::::::::::::::
        :::::::::::::::::::::::::::::::::::::::::::::::::::::::::::::::::::::::::::::::::::::::::::::::::::::::::::::::::::::::::::::::::

# RM_HELIX NESTED 6-9 151-154, nbp = 4 nbp_cov = 4
# pvals: 0.00311289,0.000793362,3.19013e-07,1.374e-05
# aggregated NONE
NESTED  ::<<<<_____________________________________________________________________________________________________________________>>>>::
        ::<<<<_____________________________________________________________________________________________________________________>>>>::
```
