## Supplementary material for "All-at-once RNA folding with 3D motif prediction framed by evolutionary information": RF00016_SNORD14.power

```
# Power analysis of given structure 
#
# Powertype = SINGLE SUBSTITUTIONS
# covary  left_pos      right_pos    substitutions      power
#----------------------------------------------------------------
     *    6		154		6		0.16
     *    7		153		6		0.16
     *    8		152		8		0.24
     *    9		151		6		0.16
          66		107		1		0.00
          67		106		2		0.00
          68		105		2		0.00
          69		104		3		0.02
          70		103		4		0.07
          71		102		2		0.00
#
# BPAIRS 10
# avg substitutions per BP  4.0
# BPAIRS expected to covary 0.8 +/- 0.8
# BPAIRS observed to covary 4
#
```
