## Supplementary material for "All-at-once RNA folding with 3D motif prediction framed by evolutionary information": RF00016_SNORD14.sorted.cacofold.cov

```
# The predicted CaCoFold structure
# BPAIRS observed to covary 4
#
#
# Method Target_E-val [cov_min,cov_max] [FP | TP True Found | Sen PPV F] 
# GTp    0.05         [-9.95,21.29]     [0 | 4 6 4 | 66.67 100.00 80.00] 
#
# in_fold in_given   left_pos       right_pos      score           E-value    pvalue       substitutions      power
#-----------------------------------------------------------------------------------------------------------------------
*	*	         8	       152	21.29447	3.19013e-06	3.19013e-07	8		0.24
*	*	         9	       151	16.89126	0.0001374	1.374e-05	6		0.16
*	*	         7	       153	11.91492	0.00793362	0.000793362	6		0.16
*	*	         6	       154	9.93538	0.0311289	0.00311289	6		0.16
```
