## Supplementary material for "All-at-once RNA folding with 3D motif prediction framed by evolutionary information": RF00016_SNORD14.sorted.cov

```
#
# Method Target_E-val [cov_min,cov_max] [FP | TP True Found | Sen PPV F] 
# GTp    0.05         [-9.95,21.29]     [0 | 4 10 4 | 40.00 100.00 57.14] 
#
#       left_pos       right_pos        score          E-value           pvalue       substitutions      power
#--------------------------------------------------------------------------------------------------------------
*	       8	     152	21.29447	3.19013e-06	3.19013e-07	8		0.24
*	       9	     151	16.89126	0.0001374	1.374e-05	6		0.16
*	       7	     153	11.91492	0.00793362	0.000793362	6		0.16
*	       6	     154	9.93538	0.0311289	0.00311289	6		0.16
```
