## Supplementary material for "All-at-once RNA folding with 3D motif prediction framed by evolutionary information": RF00016_SNORD14.surv

```
21.250000	0.1
16.850000	0.2
11.900000	0.3
9.900000	0.4
5.800000	0.5
5.550000	0.6
5.350000	0.7
5.100000	0.8
2.250000	0.9
-0.700000	1
&
12.400000	0.000121271
11.950000	0.000242542
11.700000	0.000363813
10.700000	0.000485084
10.550000	0.000606355
10.400000	0.000727626
10.250000	0.000848896
10.200000	0.000970167
10.050000	0.00121271
9.900000	0.00133398
9.650000	0.00145525
9.500000	0.00157652
9.450000	0.00169779
8.950000	0.00181906
8.900000	0.00194033
8.850000	0.00218288
8.800000	0.00278923
8.550000	0.0029105
8.450000	0.00303177
8.350000	0.00315304
8.300000	0.00327431
8.250000	0.00339559
8.200000	0.00351686
8.000000	0.00388067
7.950000	0.00400194
7.900000	0.00412321
7.750000	0.00424448
7.700000	0.00436575
7.650000	0.00485084
7.600000	0.00557846
7.450000	0.005821
7.350000	0.00594228
7.300000	0.00642736
7.200000	0.00654863
7.100000	0.00703371
7.000000	0.00715498
6.950000	0.0075188
6.900000	0.00776134
6.850000	0.00788261
6.800000	0.00800388
6.750000	0.00824642
6.700000	0.00836769
6.650000	0.00909532
6.600000	0.00933786
6.500000	0.00970167
6.450000	0.00994422
6.400000	0.0115207
6.350000	0.0122484
6.300000	0.0124909
6.250000	0.0132185
6.200000	0.0134611
6.150000	0.0135823
6.100000	0.0140674
6.050000	0.0144312
6.000000	0.0150376
5.950000	0.0154014
5.900000	0.0156439
5.850000	0.016129
5.800000	0.0163716
5.750000	0.0167354
5.700000	0.0172205
5.650000	0.0179481
5.600000	0.0190395
5.550000	0.0206161
5.450000	0.0207373
5.400000	0.0212224
5.350000	0.02195
5.300000	0.0227989
5.250000	0.0236478
5.200000	0.0240116
5.150000	0.0251031
5.100000	0.0255882
5.050000	0.0257094
5.000000	0.025952
4.950000	0.0269221
4.900000	0.0276498
4.850000	0.0281349
4.800000	0.0292263
4.750000	0.0297114
4.700000	0.0298326
4.650000	0.0303177
4.600000	0.031773
4.550000	0.0332282
4.500000	0.0338346
4.450000	0.034926
4.400000	0.0356537
4.350000	0.03626
4.300000	0.0371089
4.250000	0.0379578
4.200000	0.0386854
4.150000	0.0402619
4.100000	0.0408683
4.050000	0.0417172
4.000000	0.0422023
3.950000	0.0436575
3.900000	0.0443852
3.850000	0.0457191
3.800000	0.0471744
3.750000	0.0486296
3.700000	0.0497211
3.650000	0.05057
3.600000	0.0517827
3.550000	0.0534805
3.500000	0.0548145
3.450000	0.0562697
3.400000	0.057725
3.350000	0.0586951
3.300000	0.0601504
3.250000	0.0619694
3.200000	0.0639098
3.150000	0.0662139
3.100000	0.0675479
3.050000	0.0687606
3.000000	0.0705797
2.950000	0.0726413
2.900000	0.0740965
2.850000	0.0754305
2.800000	0.0772496
2.750000	0.0785836
2.700000	0.0805239
2.650000	0.0816153
2.600000	0.082828
2.550000	0.0839195
2.500000	0.0876789
2.450000	0.0893767
2.400000	0.0909532
2.350000	0.0927723
2.300000	0.0934999
2.250000	0.0967742
2.200000	0.0985933
2.150000	0.0999272
2.100000	0.101625
2.050000	0.103323
2.000000	0.10587
1.950000	0.109629
1.900000	0.111933
1.850000	0.115571
1.800000	0.117633
1.750000	0.119573
1.700000	0.121271
1.650000	0.123454
1.600000	0.125879
1.550000	0.128183
1.500000	0.130851
1.450000	0.134247
1.400000	0.136915
1.350000	0.13934
1.300000	0.144191
1.250000	0.146859
1.200000	0.150982
1.150000	0.153893
1.100000	0.157167
1.050000	0.160927
1.000000	0.163231
0.950000	0.166141
0.900000	0.167839
0.850000	0.170264
0.800000	0.17269
0.750000	0.175843
0.700000	0.178996
0.650000	0.181664
0.600000	0.186515
0.550000	0.190517
0.500000	0.196216
0.450000	0.199491
0.400000	0.206403
0.350000	0.214286
0.300000	0.224472
0.250000	0.250182
0.200000	0.27383
0.150000	0.289837
0.100000	0.313364
0.050000	0.327068
0.000000	0.36163
-0.050000	0.4618
-0.100000	0.586466
-0.150000	0.632913
-0.200000	0.668445
-0.250000	0.684696
-0.300000	0.693427
-0.350000	0.704341
-0.400000	0.713801
-0.450000	0.723017
-0.500000	0.728959
-0.550000	0.739146
-0.600000	0.748727
-0.650000	0.757822
-0.700000	0.766068
-0.750000	0.771162
-0.800000	0.777589
-0.850000	0.783895
-0.900000	0.792263
-0.950000	0.798326
-1.000000	0.806452
-1.050000	0.811545
-1.100000	0.818336
-1.150000	0.826098
-1.200000	0.830827
-1.250000	0.837618
-1.300000	0.842469
-1.350000	0.848775
-1.400000	0.852413
-1.450000	0.860417
-1.500000	0.865511
-1.550000	0.869998
-1.600000	0.873757
-1.650000	0.87788
-1.700000	0.883459
-1.750000	0.887461
-1.800000	0.891705
-1.850000	0.897526
-1.900000	0.900315
-1.950000	0.905287
-2.000000	0.908562
-2.050000	0.911593
-2.100000	0.913413
-2.150000	0.916687
-2.200000	0.920204
-2.250000	0.921416
-2.300000	0.924691
-2.350000	0.927116
-2.400000	0.928571
-2.450000	0.931118
-2.500000	0.932816
-2.550000	0.935969
-2.600000	0.937788
-2.650000	0.939728
-2.700000	0.940699
-2.750000	0.942639
-2.800000	0.94373
-2.850000	0.945307
-2.900000	0.947005
-2.950000	0.948581
-3.000000	0.9504
-3.050000	0.952341
-3.100000	0.953796
-3.150000	0.955008
-3.200000	0.955372
-3.250000	0.957313
-3.300000	0.959253
-3.350000	0.961315
-3.400000	0.962527
-3.450000	0.963983
-3.500000	0.965438
-3.550000	0.96665
-3.600000	0.968348
-3.650000	0.970289
-3.700000	0.971016
-3.750000	0.972108
-3.800000	0.973199
-3.850000	0.974048
-3.900000	0.974654
-3.950000	0.975261
-4.000000	0.976473
-4.050000	0.978293
-4.100000	0.978899
-4.150000	0.979869
-4.200000	0.980597
-4.250000	0.980839
-4.300000	0.981324
-4.350000	0.982052
-4.400000	0.982658
-4.450000	0.983628
-4.500000	0.983992
-4.550000	0.984114
-4.600000	0.984599
-4.650000	0.985326
-4.700000	0.985811
-4.750000	0.986903
-4.800000	0.987388
-4.850000	0.987994
-4.900000	0.988237
-4.950000	0.989328
-5.000000	0.990056
-5.050000	0.990783
-5.100000	0.991268
-5.150000	0.99139
-5.200000	0.991996
-5.250000	0.99236
-5.300000	0.992602
-5.350000	0.993088
-5.400000	0.99333
-5.450000	0.993573
-5.600000	0.993694
-5.650000	0.994422
-5.700000	0.994664
-5.750000	0.994785
-5.800000	0.994907
-5.850000	0.995028
-5.900000	0.995392
-5.950000	0.995756
-6.000000	0.996119
-6.100000	0.996241
-6.200000	0.996483
-6.250000	0.996604
-6.350000	0.996968
-6.400000	0.997089
-6.450000	0.997211
-6.500000	0.997575
-6.600000	0.997696
-6.700000	0.997938
-6.800000	0.99806
-6.900000	0.998181
-7.000000	0.998302
-7.050000	0.998423
-7.300000	0.998545
-7.350000	0.998787
-7.950000	0.998909
-8.000000	0.99903
-8.200000	0.999394
-8.250000	0.999515
-8.400000	0.999636
-8.850000	0.999757
-9.550000	0.999879
-9.950000	1
&
17.650000	6.0562e-06
16.700000	1.21124e-05
16.450000	1.81686e-05
16.400000	2.42248e-05
16.300000	3.0281e-05
16.200000	3.63372e-05
16.150000	4.23934e-05
16.100000	4.84496e-05
15.550000	5.45058e-05
15.500000	6.0562e-05
15.050000	6.66182e-05
15.000000	7.26744e-05
14.950000	7.87306e-05
14.850000	8.47868e-05
14.800000	9.0843e-05
14.750000	9.68992e-05
14.700000	0.000109012
14.600000	0.000115068
14.500000	0.000121124
14.450000	0.00012718
14.200000	0.000133236
14.100000	0.000145349
14.050000	0.000151405
14.000000	0.000157461
13.800000	0.000163517
13.750000	0.000187742
13.650000	0.000211967
13.600000	0.000224079
13.550000	0.000230136
13.500000	0.000236192
13.450000	0.000242248
13.350000	0.000260417
13.300000	0.000266473
13.250000	0.000278585
13.100000	0.000296754
13.050000	0.00030281
13.000000	0.000320979
12.950000	0.000333091
12.900000	0.000363372
12.850000	0.000375484
12.800000	0.000393653
12.750000	0.000399709
12.700000	0.000411822
12.650000	0.000423934
12.600000	0.000466328
12.550000	0.000484496
12.500000	0.000508721
12.450000	0.00052689
12.400000	0.000539002
12.350000	0.000557171
12.300000	0.000569283
12.250000	0.000617733
12.200000	0.000629845
12.150000	0.00065407
12.100000	0.000666182
12.050000	0.000684351
12.000000	0.000714632
11.950000	0.000757025
11.900000	0.000793362
11.850000	0.000835756
11.800000	0.000847868
11.750000	0.000872093
11.700000	0.000902374
11.650000	0.000975048
11.600000	0.000999273
11.550000	0.00101139
11.500000	0.0010235
11.450000	0.00105984
11.400000	0.00110828
11.350000	0.00112645
11.300000	0.00115673
11.250000	0.0011749
11.200000	0.00124152
11.150000	0.00127786
11.100000	0.00135053
11.050000	0.00147166
11.000000	0.00153828
10.950000	0.00159884
10.900000	0.00163517
10.850000	0.00165334
10.800000	0.00171996
10.750000	0.0018108
10.700000	0.00188953
10.650000	0.00194404
10.600000	0.00197432
10.550000	0.00202883
10.500000	0.00207728
10.450000	0.00213178
10.400000	0.00220446
10.350000	0.00227108
10.300000	0.00236797
10.250000	0.00244671
10.200000	0.00253149
10.150000	0.00257389
10.100000	0.00267078
10.050000	0.0027798
10.000000	0.00289486
9.950000	0.00299782
9.900000	0.00311289
9.850000	0.00317951
9.800000	0.00327035
9.750000	0.00340964
9.700000	0.0035126
9.650000	0.00361555
9.600000	0.00371245
9.550000	0.00384569
9.500000	0.0039547
9.450000	0.00407582
9.400000	0.00422117
9.350000	0.00434835
9.300000	0.00451793
9.250000	0.0046875
9.200000	0.00482074
9.150000	0.0049782
9.100000	0.00508721
9.050000	0.00522045
9.000000	0.00536579
8.950000	0.00545058
8.900000	0.00562621
8.850000	0.00577156
8.800000	0.00591085
8.750000	0.00612282
8.700000	0.00625
8.650000	0.00641352
8.600000	0.00661943
8.550000	0.00681928
8.500000	0.00699491
8.450000	0.0071766
8.400000	0.00744307
8.350000	0.00765504
8.300000	0.00787306
8.250000	0.0080608
8.200000	0.0082546
8.150000	0.00849079
8.100000	0.00878755
8.050000	0.0090298
8.000000	0.0091812
7.950000	0.00944767
7.900000	0.00973232
7.850000	0.0100594
7.800000	0.0103319
7.750000	0.0105802
7.700000	0.0108891
7.650000	0.0111858
7.600000	0.0114886
7.550000	0.011852
7.500000	0.0121427
7.450000	0.0124637
7.400000	0.0127665
7.350000	0.0130935
7.300000	0.013469
7.250000	0.0138263
7.200000	0.0141715
7.150000	0.0145954
7.100000	0.0150133
7.050000	0.0154191
7.000000	0.0158309
6.950000	0.0162185
6.900000	0.0166303
6.850000	0.0169816
6.800000	0.0174419
6.750000	0.0179566
6.700000	0.0183987
6.650000	0.0189438
6.600000	0.0193677
6.550000	0.0197129
6.500000	0.0203125
6.450000	0.0208454
6.400000	0.0213118
6.350000	0.0218992
6.300000	0.0225109
6.250000	0.0231529
6.200000	0.0237585
6.150000	0.0243823
6.100000	0.0249394
6.050000	0.0255451
6.000000	0.0260901
5.950000	0.0266836
5.900000	0.0273438
5.850000	0.0280644
5.800000	0.0286519
5.750000	0.029312
5.700000	0.0299843
5.650000	0.0308442
5.600000	0.0315407
5.550000	0.032219
5.500000	0.0330305
5.450000	0.0337088
5.400000	0.0344537
5.350000	0.0352168
5.300000	0.0360647
5.250000	0.0370276
5.200000	0.0378755
5.150000	0.0387779
5.100000	0.0396136
5.050000	0.0404433
5.000000	0.0414729
4.950000	0.0423692
4.900000	0.0432473
4.850000	0.0442163
4.800000	0.0452156
4.750000	0.046118
4.700000	0.0470749
4.650000	0.0482619
4.600000	0.0494428
4.550000	0.0504542
4.500000	0.0515867
4.450000	0.0527919
4.400000	0.0538033
4.350000	0.055069
4.300000	0.0561531
4.250000	0.0573886
4.200000	0.0585756
4.150000	0.0597687
4.100000	0.0610586
4.050000	0.0622154
4.000000	0.0635962
3.950000	0.0649649
3.900000	0.066267
3.850000	0.0677144
3.800000	0.068859
3.750000	0.0700884
3.700000	0.071554
3.650000	0.0732922
3.600000	0.0748183
3.550000	0.0761628
3.500000	0.0777435
3.450000	0.0793847
3.400000	0.0809956
3.350000	0.0827095
3.300000	0.0844053
3.250000	0.0860102
3.200000	0.0877604
3.150000	0.0894743
3.100000	0.0914002
3.050000	0.0932352
3.000000	0.0951187
2.950000	0.0971657
2.900000	0.0989765
2.850000	0.10083
2.800000	0.103095
2.750000	0.105045
2.700000	0.107025
2.650000	0.108939
2.600000	0.111186
2.550000	0.113324
2.500000	0.11557
2.450000	0.11792
2.400000	0.1203
2.350000	0.123068
2.300000	0.125757
2.250000	0.128149
2.200000	0.130717
2.150000	0.133533
2.100000	0.136216
2.050000	0.139075
2.000000	0.141915
1.950000	0.144658
1.900000	0.14745
1.850000	0.150303
1.800000	0.153476
1.750000	0.156765
1.700000	0.160035
1.650000	0.163209
1.600000	0.166558
1.550000	0.170119
1.500000	0.173456
1.450000	0.17689
1.400000	0.180693
1.350000	0.18452
1.300000	0.188742
1.250000	0.192363
1.200000	0.1963
1.150000	0.200273
1.100000	0.204058
1.050000	0.208031
1.000000	0.211719
0.950000	0.215946
0.900000	0.220531
0.850000	0.224945
0.800000	0.22913
0.750000	0.233945
0.700000	0.238735
0.650000	0.243798
0.600000	0.249019
0.550000	0.254754
0.500000	0.260296
0.450000	0.266552
0.400000	0.273365
0.350000	0.280166
0.300000	0.287888
0.250000	0.295682
0.200000	0.304585
0.150000	0.316515
0.100000	0.329488
0.050000	0.345203
0.000000	0.365431
-0.050000	0.400872
-0.100000	0.436943
-0.150000	0.467078
-0.200000	0.489414
-0.250000	0.510296
-0.300000	0.529463
-0.350000	0.547771
-0.400000	0.564692
-0.450000	0.581504
-0.500000	0.596566
-0.550000	0.610719
-0.600000	0.624921
-0.650000	0.638348
-0.700000	0.652047
-0.750000	0.66551
-0.800000	0.677907
-0.850000	0.689886
-0.900000	0.701859
-0.950000	0.712736
-1.000000	0.723504
-1.050000	0.733866
-1.100000	0.743768
-1.150000	0.753797
-1.200000	0.763063
-1.250000	0.77222
-1.300000	0.781111
-1.350000	0.789341
-1.400000	0.797487
-1.450000	0.805656
-1.500000	0.813027
-1.550000	0.820343
-1.600000	0.82775
-1.650000	0.834502
-1.700000	0.841031
-1.750000	0.847051
-1.800000	0.85304
-1.850000	0.858951
-1.900000	0.864535
-1.950000	0.870004
-2.000000	0.874861
-2.050000	0.880148
-2.100000	0.884648
-2.150000	0.888923
-2.200000	0.893102
-2.250000	0.897329
-2.300000	0.901659
-2.350000	0.905505
-2.400000	0.909187
-2.450000	0.912857
-2.500000	0.916116
-2.550000	0.919658
-2.600000	0.922947
-2.650000	0.926096
-2.700000	0.929167
-2.750000	0.931789
-2.800000	0.934702
-2.850000	0.937161
-2.900000	0.939444
-2.950000	0.941721
-3.000000	0.943926
-3.050000	0.946354
-3.100000	0.948353
-3.150000	0.95043
-3.200000	0.952289
-3.250000	0.954136
-3.300000	0.956189
-3.350000	0.957776
-3.400000	0.959551
-3.450000	0.96124
-3.500000	0.962906
-3.550000	0.96448
-3.600000	0.965843
-3.650000	0.967351
-3.700000	0.968665
-3.750000	0.970004
-3.800000	0.97133
-3.850000	0.972644
-3.900000	0.973722
-3.950000	0.974891
-4.000000	0.976078
-4.050000	0.977005
-4.100000	0.977895
-4.150000	0.97887
-4.200000	0.979821
-4.250000	0.980826
-4.300000	0.981728
-4.350000	0.982504
-4.400000	0.983273
-4.450000	0.984048
-4.500000	0.984769
-4.550000	0.985556
-4.600000	0.986186
-4.650000	0.986846
-4.700000	0.987482
-4.750000	0.988075
-4.800000	0.988675
-4.850000	0.989256
-4.900000	0.989765
-4.950000	0.990359
-5.000000	0.990867
-5.050000	0.991267
-5.100000	0.991782
-5.150000	0.992127
-5.200000	0.99246
-5.250000	0.992896
-5.300000	0.993223
-5.350000	0.993593
-5.400000	0.993974
-5.450000	0.994198
-5.500000	0.994465
-5.550000	0.994798
-5.600000	0.995058
-5.650000	0.995331
-5.700000	0.995621
-5.750000	0.995852
-5.800000	0.996124
-5.850000	0.996324
-5.900000	0.996493
-5.950000	0.996681
-6.000000	0.996893
-6.050000	0.997129
-6.100000	0.997299
-6.150000	0.997487
-6.200000	0.99762
-6.250000	0.997717
-6.300000	0.997886
-6.350000	0.99802
-6.400000	0.998159
-6.450000	0.99828
-6.500000	0.998413
-6.550000	0.998492
-6.600000	0.998625
-6.650000	0.998716
-6.700000	0.998807
-6.750000	0.998898
-6.800000	0.998983
-6.850000	0.999061
-6.900000	0.999092
-6.950000	0.999134
-7.000000	0.999182
-7.050000	0.999255
-7.100000	0.999334
-7.150000	0.999376
-7.200000	0.9994
-7.250000	0.999497
-7.300000	0.999509
-7.350000	0.999528
-7.400000	0.999582
-7.450000	0.999631
-7.500000	0.999679
-7.550000	0.999697
-7.600000	0.999734
-7.650000	0.999746
-7.700000	0.999764
-7.750000	0.9998
-7.850000	0.999818
-7.900000	0.999824
-7.950000	0.99983
-8.000000	0.999855
-8.050000	0.999867
-8.100000	0.999885
-8.150000	0.999897
-8.200000	0.999915
-8.300000	0.999927
-8.450000	0.999933
-8.500000	0.999939
-8.700000	0.999945
-8.750000	0.999952
-9.050000	0.99997
-9.250000	0.999976
-9.450000	0.999982
-9.600000	0.999988
-9.950000	1
&
52.950000	3.84574e-19
52.900000	4.01672e-19
52.850000	4.19529e-19
52.800000	4.3818e-19
52.750000	4.5766e-19
52.700000	4.78006e-19
52.650000	4.99257e-19
52.600000	5.21452e-19
52.550000	5.44634e-19
52.500000	5.68846e-19
52.450000	5.94134e-19
52.400000	6.20547e-19
52.350000	6.48134e-19
52.300000	6.76947e-19
52.250000	7.0704e-19
52.200000	7.38471e-19
52.150000	7.713e-19
52.100000	8.05587e-19
52.050000	8.41399e-19
52.000000	8.78802e-19
51.950000	9.17868e-19
51.900000	9.58671e-19
51.850000	1.00129e-18
51.800000	1.0458e-18
51.750000	1.09229e-18
51.700000	1.14084e-18
51.650000	1.19155e-18
51.600000	1.24452e-18
51.550000	1.29984e-18
51.500000	1.35762e-18
51.450000	1.41797e-18
51.400000	1.481e-18
51.350000	1.54683e-18
51.300000	1.61559e-18
51.250000	1.68741e-18
51.200000	1.76241e-18
51.150000	1.84075e-18
51.100000	1.92257e-18
51.050000	2.00803e-18
51.000000	2.09729e-18
50.950000	2.19051e-18
50.900000	2.28788e-18
50.850000	2.38957e-18
50.800000	2.49578e-18
50.750000	2.60672e-18
50.700000	2.72258e-18
50.650000	2.84359e-18
50.600000	2.96998e-18
50.550000	3.10199e-18
50.500000	3.23987e-18
50.450000	3.38387e-18
50.400000	3.53427e-18
50.350000	3.69136e-18
50.300000	3.85543e-18
50.250000	4.02678e-18
50.200000	4.20576e-18
50.150000	4.39269e-18
50.100000	4.58792e-18
50.050000	4.79183e-18
50.000000	5.0048e-18
49.950000	5.22724e-18
49.900000	5.45956e-18
49.850000	5.70221e-18
49.800000	5.95564e-18
49.750000	6.22033e-18
49.700000	6.49678e-18
49.650000	6.78552e-18
49.600000	7.08709e-18
49.550000	7.40206e-18
49.500000	7.73103e-18
49.450000	8.07462e-18
49.400000	8.43347e-18
49.350000	8.80827e-18
49.300000	9.19972e-18
49.250000	9.60857e-18
49.200000	1.00356e-17
49.150000	1.04816e-17
49.100000	1.09474e-17
49.050000	1.14339e-17
49.000000	1.1942e-17
48.950000	1.24727e-17
48.900000	1.3027e-17
48.850000	1.36059e-17
48.800000	1.42105e-17
48.750000	1.4842e-17
48.700000	1.55016e-17
48.650000	1.61905e-17
48.600000	1.691e-17
48.550000	1.76614e-17
48.500000	1.84462e-17
48.450000	1.92659e-17
48.400000	2.01221e-17
48.350000	2.10162e-17
48.300000	2.19501e-17
48.250000	2.29255e-17
48.200000	2.39442e-17
48.150000	2.50082e-17
48.100000	2.61194e-17
48.050000	2.72801e-17
48.000000	2.84923e-17
47.950000	2.97583e-17
47.900000	3.10806e-17
47.850000	3.24617e-17
47.800000	3.39041e-17
47.750000	3.54105e-17
47.700000	3.6984e-17
47.650000	3.86273e-17
47.600000	4.03436e-17
47.550000	4.21362e-17
47.500000	4.40084e-17
47.450000	4.59638e-17
47.400000	4.80061e-17
47.350000	5.0139e-17
47.300000	5.23668e-17
47.250000	5.46935e-17
47.200000	5.71236e-17
47.150000	5.96616e-17
47.100000	6.23124e-17
47.050000	6.50809e-17
47.000000	6.79725e-17
46.950000	7.09924e-17
46.900000	7.41466e-17
46.850000	7.74408e-17
46.800000	8.08814e-17
46.750000	8.44749e-17
46.700000	8.82279e-17
46.650000	9.21477e-17
46.600000	9.62416e-17
46.550000	1.00517e-16
46.500000	1.04983e-16
46.450000	1.09647e-16
46.400000	1.14518e-16
46.350000	1.19606e-16
46.300000	1.24919e-16
46.250000	1.30469e-16
46.200000	1.36265e-16
46.150000	1.42319e-16
46.100000	1.48641e-16
46.050000	1.55245e-16
46.000000	1.62141e-16
45.950000	1.69344e-16
45.900000	1.76867e-16
45.850000	1.84724e-16
45.800000	1.9293e-16
45.750000	2.015e-16
45.700000	2.10451e-16
45.650000	2.198e-16
45.600000	2.29564e-16
45.550000	2.39762e-16
45.500000	2.50412e-16
45.450000	2.61536e-16
45.400000	2.73153e-16
45.350000	2.85287e-16
45.300000	2.97959e-16
45.250000	3.11194e-16
45.200000	3.25017e-16
45.150000	3.39454e-16
45.100000	3.54533e-16
45.050000	3.7028e-16
45.000000	3.86727e-16
44.950000	4.03905e-16
44.900000	4.21845e-16
44.850000	4.40583e-16
44.800000	4.60152e-16
44.750000	4.8059e-16
44.700000	5.01936e-16
44.650000	5.2423e-16
44.600000	5.47514e-16
44.550000	5.71832e-16
44.500000	5.9723e-16
44.450000	6.23756e-16
44.400000	6.5146e-16
44.350000	6.80394e-16
44.300000	7.10612e-16
44.250000	7.42173e-16
44.200000	7.75135e-16
44.150000	8.09561e-16
44.100000	8.45516e-16
44.050000	8.83067e-16
44.000000	9.22285e-16
43.950000	9.63245e-16
43.900000	1.00602e-15
43.850000	1.0507e-15
43.800000	1.09736e-15
43.750000	1.1461e-15
43.700000	1.197e-15
43.650000	1.25015e-15
43.600000	1.30567e-15
43.550000	1.36366e-15
43.500000	1.42421e-15
43.450000	1.48746e-15
43.400000	1.55351e-15
43.350000	1.6225e-15
43.300000	1.69455e-15
43.250000	1.7698e-15
43.200000	1.84839e-15
43.150000	1.93047e-15
43.100000	2.0162e-15
43.050000	2.10573e-15
43.000000	2.19923e-15
42.950000	2.29689e-15
42.900000	2.39888e-15
42.850000	2.5054e-15
42.800000	2.61665e-15
42.750000	2.73283e-15
42.700000	2.85418e-15
42.650000	2.98091e-15
42.600000	3.11327e-15
42.550000	3.25151e-15
42.500000	3.39588e-15
42.450000	3.54666e-15
42.400000	3.70413e-15
42.350000	3.8686e-15
42.300000	4.04036e-15
42.250000	4.21975e-15
42.200000	4.40711e-15
42.150000	4.60278e-15
42.100000	4.80714e-15
42.050000	5.02056e-15
42.000000	5.24346e-15
41.950000	5.47626e-15
41.900000	5.71939e-15
41.850000	5.97331e-15
41.800000	6.23851e-15
41.750000	6.51547e-15
41.700000	6.80473e-15
41.650000	7.10682e-15
41.600000	7.42233e-15
41.550000	7.75184e-15
41.500000	8.09597e-15
41.450000	8.45538e-15
41.400000	8.83075e-15
41.350000	9.22277e-15
41.300000	9.63219e-15
41.250000	1.00598e-14
41.200000	1.05064e-14
41.150000	1.09727e-14
41.100000	1.14598e-14
41.050000	1.19685e-14
41.000000	1.24998e-14
40.950000	1.30547e-14
40.900000	1.36342e-14
40.850000	1.42394e-14
40.800000	1.48714e-14
40.750000	1.55316e-14
40.700000	1.6221e-14
40.650000	1.6941e-14
40.600000	1.76929e-14
40.550000	1.84783e-14
40.500000	1.92984e-14
40.450000	2.0155e-14
40.400000	2.10496e-14
40.350000	2.19839e-14
40.300000	2.29596e-14
40.250000	2.39786e-14
40.200000	2.50429e-14
40.150000	2.61544e-14
40.100000	2.73152e-14
40.050000	2.85275e-14
40.000000	2.97936e-14
39.950000	3.11159e-14
39.900000	3.24968e-14
39.850000	3.39391e-14
39.800000	3.54453e-14
39.750000	3.70183e-14
39.700000	3.86612e-14
39.650000	4.03769e-14
39.600000	4.21688e-14
39.550000	4.40401e-14
39.500000	4.59945e-14
39.450000	4.80356e-14
39.400000	5.01673e-14
39.350000	5.23935e-14
39.300000	5.47185e-14
39.250000	5.71467e-14
39.200000	5.96826e-14
39.150000	6.23309e-14
39.100000	6.50968e-14
39.050000	6.79854e-14
39.000000	7.10021e-14
38.950000	7.41526e-14
38.900000	7.74429e-14
38.850000	8.08792e-14
38.800000	8.44679e-14
38.750000	8.82158e-14
38.700000	9.213e-14
38.650000	9.62178e-14
38.600000	1.00487e-13
38.550000	1.04945e-13
38.500000	1.09602e-13
38.450000	1.14464e-13
38.400000	1.19543e-13
38.350000	1.24847e-13
38.300000	1.30386e-13
38.250000	1.3617e-13
38.200000	1.42212e-13
38.150000	1.48521e-13
38.100000	1.5511e-13
38.050000	1.61991e-13
38.000000	1.69178e-13
37.950000	1.76683e-13
37.900000	1.84521e-13
37.850000	1.92707e-13
37.800000	2.01256e-13
37.750000	2.10183e-13
37.700000	2.19507e-13
37.650000	2.29245e-13
37.600000	2.39414e-13
37.550000	2.50034e-13
37.500000	2.61125e-13
37.450000	2.72708e-13
37.400000	2.84805e-13
37.350000	2.97438e-13
37.300000	3.10631e-13
37.250000	3.24409e-13
37.200000	3.38799e-13
37.150000	3.53826e-13
37.100000	3.6952e-13
37.050000	3.85909e-13
37.000000	4.03026e-13
36.950000	4.20901e-13
36.900000	4.39569e-13
36.850000	4.59065e-13
36.800000	4.79425e-13
36.750000	5.00688e-13
36.700000	5.22893e-13
36.650000	5.46083e-13
36.600000	5.70301e-13
36.550000	5.95593e-13
36.500000	6.22007e-13
36.450000	6.49591e-13
36.400000	6.78398e-13
36.350000	7.08483e-13
36.300000	7.39901e-13
36.250000	7.72712e-13
36.200000	8.06977e-13
36.150000	8.42762e-13
36.100000	8.80133e-13
36.050000	9.1916e-13
36.000000	9.59918e-13
35.950000	1.00248e-12
35.900000	1.04693e-12
35.850000	1.09335e-12
35.800000	1.14183e-12
35.750000	1.19246e-12
35.700000	1.24533e-12
35.650000	1.30055e-12
35.600000	1.35821e-12
35.550000	1.41843e-12
35.500000	1.48132e-12
35.450000	1.547e-12
35.400000	1.61558e-12
35.350000	1.68721e-12
35.300000	1.76201e-12
35.250000	1.84013e-12
35.200000	1.9217e-12
35.150000	2.0069e-12
35.100000	2.09586e-12
35.050000	2.18878e-12
35.000000	2.28581e-12
34.950000	2.38713e-12
34.900000	2.49295e-12
34.850000	2.60346e-12
34.800000	2.71887e-12
34.750000	2.83939e-12
34.700000	2.96525e-12
34.650000	3.09668e-12
34.600000	3.23394e-12
34.550000	3.37729e-12
34.500000	3.52698e-12
34.450000	3.68331e-12
34.400000	3.84656e-12
34.350000	4.01705e-12
34.300000	4.19509e-12
34.250000	4.38102e-12
34.200000	4.57518e-12
34.150000	4.77795e-12
34.100000	4.9897e-12
34.050000	5.21084e-12
34.000000	5.44177e-12
33.950000	5.68293e-12
33.900000	5.93477e-12
33.850000	6.19777e-12
33.800000	6.47242e-12
33.750000	6.75924e-12
33.700000	7.05876e-12
33.650000	7.37155e-12
33.600000	7.6982e-12
33.550000	8.03931e-12
33.500000	8.39553e-12
33.450000	8.76754e-12
33.400000	9.15602e-12
33.350000	9.5617e-12
33.300000	9.98535e-12
33.250000	1.04278e-11
33.200000	1.08898e-11
33.150000	1.13723e-11
33.100000	1.18761e-11
33.050000	1.24023e-11
33.000000	1.29517e-11
32.950000	1.35255e-11
32.900000	1.41247e-11
32.850000	1.47504e-11
32.800000	1.54039e-11
32.750000	1.60862e-11
32.700000	1.67988e-11
32.650000	1.7543e-11
32.600000	1.83201e-11
32.550000	1.91316e-11
32.500000	1.9979e-11
32.450000	2.0864e-11
32.400000	2.17881e-11
32.350000	2.27532e-11
32.300000	2.3761e-11
32.250000	2.48134e-11
32.200000	2.59124e-11
32.150000	2.706e-11
32.100000	2.82585e-11
32.050000	2.951e-11
32.000000	3.08169e-11
31.950000	3.21817e-11
31.900000	3.36069e-11
31.850000	3.50952e-11
31.800000	3.66493e-11
31.750000	3.82723e-11
31.700000	3.9967e-11
31.650000	4.17368e-11
31.600000	4.3585e-11
31.550000	4.55149e-11
31.500000	4.75302e-11
31.450000	4.96348e-11
31.400000	5.18325e-11
31.350000	5.41274e-11
31.300000	5.65239e-11
31.250000	5.90265e-11
31.200000	6.16398e-11
31.150000	6.43688e-11
31.100000	6.72185e-11
31.050000	7.01943e-11
31.000000	7.33018e-11
30.950000	7.65468e-11
30.900000	7.99354e-11
30.850000	8.34739e-11
30.800000	8.7169e-11
30.750000	9.10276e-11
30.700000	9.50569e-11
30.650000	9.92644e-11
30.600000	1.03658e-10
30.550000	1.08246e-10
30.500000	1.13037e-10
30.450000	1.1804e-10
30.400000	1.23265e-10
30.350000	1.2872e-10
30.300000	1.34417e-10
30.250000	1.40365e-10
30.200000	1.46577e-10
30.150000	1.53064e-10
30.100000	1.59837e-10
30.050000	1.66911e-10
30.000000	1.74296e-10
29.950000	1.82009e-10
29.900000	1.90063e-10
29.850000	1.98473e-10
29.800000	2.07254e-10
29.750000	2.16425e-10
29.700000	2.26e-10
29.650000	2.35999e-10
29.600000	2.46441e-10
29.550000	2.57343e-10
29.500000	2.68728e-10
29.450000	2.80617e-10
29.400000	2.93031e-10
29.350000	3.05994e-10
29.300000	3.1953e-10
29.250000	3.33664e-10
29.200000	3.48424e-10
29.150000	3.63835e-10
29.100000	3.79928e-10
29.050000	3.96733e-10
29.000000	4.1428e-10
28.950000	4.32603e-10
28.900000	4.51736e-10
28.850000	4.71715e-10
28.800000	4.92576e-10
28.750000	5.1436e-10
28.700000	5.37106e-10
28.650000	5.60858e-10
28.600000	5.85659e-10
28.550000	6.11557e-10
28.500000	6.38599e-10
28.450000	6.66835e-10
28.400000	6.9632e-10
28.350000	7.27107e-10
28.300000	7.59255e-10
28.250000	7.92823e-10
28.200000	8.27875e-10
28.150000	8.64474e-10
28.100000	9.02691e-10
28.050000	9.42597e-10
28.000000	9.84265e-10
27.950000	1.02777e-09
27.900000	1.0732e-09
27.850000	1.12064e-09
27.800000	1.17018e-09
27.750000	1.2219e-09
27.700000	1.2759e-09
27.650000	1.33229e-09
27.600000	1.39117e-09
27.550000	1.45265e-09
27.500000	1.51685e-09
27.450000	1.58388e-09
27.400000	1.65388e-09
27.350000	1.72696e-09
27.300000	1.80327e-09
27.250000	1.88295e-09
27.200000	1.96614e-09
27.150000	2.05301e-09
27.100000	2.14372e-09
27.050000	2.23843e-09
27.000000	2.33732e-09
26.950000	2.44058e-09
26.900000	2.54839e-09
26.850000	2.66097e-09
26.800000	2.77851e-09
26.750000	2.90124e-09
26.700000	3.02939e-09
26.650000	3.16319e-09
26.600000	3.3029e-09
26.550000	3.44877e-09
26.500000	3.60108e-09
26.450000	3.76012e-09
26.400000	3.92617e-09
26.350000	4.09955e-09
26.300000	4.28057e-09
26.250000	4.46959e-09
26.200000	4.66694e-09
26.150000	4.873e-09
26.100000	5.08815e-09
26.050000	5.31279e-09
26.000000	5.54734e-09
25.950000	5.79223e-09
25.900000	6.04793e-09
25.850000	6.31491e-09
25.800000	6.59366e-09
25.750000	6.8847e-09
25.700000	7.18858e-09
25.650000	7.50586e-09
25.600000	7.83713e-09
25.550000	8.183e-09
25.500000	8.54413e-09
25.450000	8.92117e-09
25.400000	9.31485e-09
25.350000	9.72587e-09
25.300000	1.0155e-08
25.250000	1.06031e-08
25.200000	1.10709e-08
25.150000	1.15593e-08
25.100000	1.20693e-08
25.050000	1.26017e-08
25.000000	1.31576e-08
24.950000	1.3738e-08
24.900000	1.4344e-08
24.850000	1.49767e-08
24.800000	1.56372e-08
24.750000	1.63269e-08
24.700000	1.70469e-08
24.650000	1.77987e-08
24.600000	1.85835e-08
24.550000	1.9403e-08
24.500000	2.02585e-08
24.450000	2.11518e-08
24.400000	2.20843e-08
24.350000	2.3058e-08
24.300000	2.40745e-08
24.250000	2.51358e-08
24.200000	2.62438e-08
24.150000	2.74006e-08
24.100000	2.86083e-08
24.050000	2.98692e-08
24.000000	3.11856e-08
23.950000	3.25599e-08
23.900000	3.39948e-08
23.850000	3.54928e-08
23.800000	3.70567e-08
23.750000	3.86895e-08
23.700000	4.03941e-08
23.650000	4.21737e-08
23.600000	4.40316e-08
23.550000	4.59713e-08
23.500000	4.79963e-08
23.450000	5.01104e-08
23.400000	5.23175e-08
23.350000	5.46216e-08
23.300000	5.70272e-08
23.250000	5.95385e-08
23.200000	6.21602e-08
23.150000	6.48973e-08
23.100000	6.77547e-08
23.050000	7.07377e-08
23.000000	7.38519e-08
22.950000	7.7103e-08
22.900000	8.0497e-08
22.850000	8.40402e-08
22.800000	8.77391e-08
22.750000	9.16006e-08
22.700000	9.56318e-08
22.650000	9.98402e-08
22.600000	1.04233e-07
22.550000	1.0882e-07
22.500000	1.13607e-07
22.450000	1.18606e-07
22.400000	1.23823e-07
22.350000	1.2927e-07
22.300000	1.34956e-07
22.250000	1.40892e-07
22.200000	1.47088e-07
22.150000	1.53557e-07
22.100000	1.60309e-07
22.050000	1.67358e-07
22.000000	1.74716e-07
21.950000	1.82397e-07
21.900000	1.90416e-07
21.850000	1.98786e-07
21.800000	2.07524e-07
21.750000	2.16645e-07
21.700000	2.26166e-07
21.650000	2.36105e-07
21.600000	2.4648e-07
21.550000	2.57309e-07
21.500000	2.68614e-07
21.450000	2.80415e-07
21.400000	2.92733e-07
21.350000	3.05591e-07
21.300000	3.19013e-07
21.250000	3.33023e-07
21.200000	3.47647e-07
21.150000	3.62912e-07
21.100000	3.78846e-07
21.050000	3.95478e-07
21.000000	4.12839e-07
20.950000	4.30961e-07
20.900000	4.49876e-07
20.850000	4.69619e-07
20.800000	4.90228e-07
20.750000	5.11738e-07
20.700000	5.34191e-07
20.650000	5.57626e-07
20.600000	5.82087e-07
20.550000	6.07619e-07
20.500000	6.34268e-07
20.450000	6.62083e-07
20.400000	6.91116e-07
20.350000	7.21418e-07
20.300000	7.53045e-07
20.250000	7.86056e-07
20.200000	8.2051e-07
20.150000	8.56471e-07
20.100000	8.94004e-07
20.050000	9.33177e-07
20.000000	9.74063e-07
19.950000	1.01674e-06
19.900000	1.06127e-06
19.850000	1.10775e-06
19.800000	1.15627e-06
19.750000	1.2069e-06
19.700000	1.25974e-06
19.650000	1.31489e-06
19.600000	1.37245e-06
19.550000	1.43252e-06
19.500000	1.49521e-06
19.450000	1.56063e-06
19.400000	1.62891e-06
19.350000	1.70017e-06
19.300000	1.77454e-06
19.250000	1.85215e-06
19.200000	1.93314e-06
19.150000	2.01766e-06
19.100000	2.10587e-06
19.050000	2.19792e-06
19.000000	2.29398e-06
18.950000	2.39422e-06
18.900000	2.49883e-06
18.850000	2.608e-06
18.800000	2.72191e-06
18.750000	2.84079e-06
18.700000	2.96484e-06
18.650000	3.09428e-06
18.600000	3.22936e-06
18.550000	3.37031e-06
18.500000	3.51739e-06
18.450000	3.67086e-06
18.400000	3.831e-06
18.350000	3.9981e-06
18.300000	4.17245e-06
18.250000	4.35438e-06
18.200000	4.54421e-06
18.150000	4.74228e-06
18.100000	4.94895e-06
18.050000	5.16458e-06
18.000000	5.38957e-06
17.950000	5.62431e-06
17.900000	5.86923e-06
17.850000	6.12476e-06
17.800000	6.39137e-06
17.750000	6.66953e-06
17.700000	6.95973e-06
17.650000	7.26249e-06
17.600000	7.57836e-06
17.550000	7.9079e-06
17.500000	8.25169e-06
17.450000	8.61034e-06
17.400000	8.9845e-06
17.350000	9.37483e-06
17.300000	9.78202e-06
17.250000	1.02068e-05
17.200000	1.06499e-05
17.150000	1.11121e-05
17.100000	1.15943e-05
17.050000	1.20973e-05
17.000000	1.26219e-05
16.950000	1.31691e-05
16.900000	1.374e-05
16.850000	1.43354e-05
16.800000	1.49564e-05
16.750000	1.56041e-05
16.700000	1.62797e-05
16.650000	1.69843e-05
16.600000	1.77192e-05
16.550000	1.84856e-05
16.500000	1.9285e-05
16.450000	2.01186e-05
16.400000	2.0988e-05
16.350000	2.18946e-05
16.300000	2.28401e-05
16.250000	2.3826e-05
16.200000	2.48542e-05
16.150000	2.59263e-05
16.100000	2.70442e-05
16.050000	2.82098e-05
16.000000	2.94252e-05
15.950000	3.06925e-05
15.900000	3.20137e-05
15.850000	3.33913e-05
15.800000	3.48275e-05
15.750000	3.63247e-05
15.700000	3.78857e-05
15.650000	3.95129e-05
15.600000	4.12092e-05
15.550000	4.29774e-05
15.500000	4.48205e-05
15.450000	4.67417e-05
15.400000	4.87441e-05
15.350000	5.08311e-05
15.300000	5.30063e-05
15.250000	5.52731e-05
15.200000	5.76355e-05
15.150000	6.00972e-05
15.100000	6.26625e-05
15.050000	6.53355e-05
15.000000	6.81205e-05
14.950000	7.10222e-05
14.900000	7.40453e-05
14.850000	7.71947e-05
14.800000	8.04754e-05
14.750000	8.38928e-05
14.700000	8.74522e-05
14.650000	9.11595e-05
14.600000	9.50205e-05
14.550000	9.90411e-05
14.500000	0.000103228
14.450000	0.000107587
14.400000	0.000112126
14.350000	0.000116851
14.300000	0.000121769
14.250000	0.000126888
14.200000	0.000132216
14.150000	0.00013776
14.100000	0.000143529
14.050000	0.000149531
14.000000	0.000155774
13.950000	0.000162268
13.900000	0.000169022
13.850000	0.000176044
13.800000	0.000183345
13.750000	0.000190934
13.700000	0.00019882
13.650000	0.000207015
13.600000	0.000215527
13.550000	0.000224368
13.500000	0.000233547
13.450000	0.000243075
13.400000	0.000252961
13.350000	0.000263216
13.300000	0.000273849
13.250000	0.000284869
13.200000	0.000296285
13.150000	0.000308104
13.100000	0.000320333
13.050000	0.000332976
13.000000	0.000346036
12.950000	0.000359514
12.900000	0.000373406
12.850000	0.000387702
12.800000	0.000402388
12.750000	0.000417437
12.700000	0.000432808
12.650000	0.000448438
12.600000	0.000464222
12.550000	0.000479975
12.500000	0.000495319
&
```
