## Supplementary material for "All-at-once RNA folding with 3D motif prediction framed by evolutionary information": RF00017_Metazoa_SRP.cacofold.helixcov

```
# RMs = 24 L = 409

# RM_HELIX NESTED 5-10 25-30, nbp = 6 nbp_cov = 1
# pvals: 0.0884228,0.00294098,0.000162783,0.00404942,0.227337,0.00692635
# aggregated NONE
NESTED  ::::<<<<<<______>>>>>>::::::::::::::::::::::::::::::::::::::::::::::::::::::::::::::::::::::::::::::::::::::::::::::::::::::::::::::::::::::::::::::::::::::::::::::::::::::::::::::::::::::::::::::::::::::::::::::::::::::::::::::::::::::::::::::::::::::::::::::::::::::::::::::::::::::::::::::::::::::::::
        ::::::<____________>::::::::::::::::::::::::::::::::::::::::::::::::::::::::::::::::::::::::::::::::::::::::::::::::::::::::::::::::::::::::::::::::::::::::::::::::::::::::::::::::::::::::::::::::::::::::::::::::::::::::::::::::::::::::::::::::::::::::::::::::::::::::::::::::::::::::::::::::::::::::::::

# RM_HELIX NESTED 37-44 57-61, nbp = 4 nbp_cov = 1
# pvals: 0.000201259,0.00087285,0.0106892,0.179257
# aggregated NONE
NESTED  :::::::::::::::::::::::::::<<<<________>>>>:::::::::::::::::::::::::::::::::::::::::::::::::::::::::::::::::::::::::::::::::::::::::::::::::::::::::::::::::::::::::::::::::::::::::::::::::::::::::::::::::::::::::::::::::::::::::::::::::::::::::::::::::::::::::::::::::::::::::::::::::::::::::::::::::::::
        :::::::::::::::::::::::::::<______________>:::::::::::::::::::::::::::::::::::::::::::::::::::::::::::::::::::::::::::::::::::::::::::::::::::::::::::::::::::::::::::::::::::::::::::::::::::::::::::::::::::::::::::::::::::::::::::::::::::::::::::::::::::::::::::::::::::::::::::::::::::::::::::::::::::::

# RM_HELIX NESTED 1-3 62-64, nbp = 3 nbp_cov = 1
# pvals: 1.85387e-05,0.0336612,0.0610908
# aggregated NONE
NESTED  <<<________________________________________>>>::::::::::::::::::::::::::::::::::::::::::::::::::::::::::::::::::::::::::::::::::::::::::::::::::::::::::::::::::::::::::::::::::::::::::::::::::::::::::::::::::::::::::::::::::::::::::::::::::::::::::::::::::::::::::::::::::::::::::::::::::::::::::::::::::
        <____________________________________________>::::::::::::::::::::::::::::::::::::::::::::::::::::::::::::::::::::::::::::::::::::::::::::::::::::::::::::::::::::::::::::::::::::::::::::::::::::::::::::::::::::::::::::::::::::::::::::::::::::::::::::::::::::::::::::::::::::::::::::::::::::::::::::::::::

# RM_HELIX NESTED 200-217 222-239, nbp = 17 nbp_cov = 9
# pvals: 3.02402e-07,1.26826e-06,0.0638646,1,2.43339e-06,0.00262072,0.156647,0.00106609,2.49281e-06,0.00495375,3.24499e-05,1.38566e-06,0.00477571,0.0013147,9.16917e-08,9.96175e-07,6.38934e-10
# aggregated NONE
NESTED  :::::::::::::::::::::::::::::::::::::::::::::::::::::::::::::::::::::::::::::::::::::::::::::::::::::::::::::::::::::::::::::::::::<<<<<<<<<<<<<<<<<____>>>>>>>>>>>>>>>>>:::::::::::::::::::::::::::::::::::::::::::::::::::::::::::::::::::::::::::::::::::::::::::::::::::::::::::::::::::::::::::::::::::::::
        :::::::::::::::::::::::::::::::::::::::::::::::::::::::::::::::::::::::::::::::::::::::::::::::::::::::::::::::::::::::::::::::::::<<--<---<-<<--<<<____>>>-->>->--->-->>:::::::::::::::::::::::::::::::::::::::::::::::::::::::::::::::::::::::::::::::::::::::::::::::::::::::::::::::::::::::::::::::::::::::

# RM_HELIX NESTED 242-243 247-248, nbp = 2 nbp_cov = 0
# pvals: 0.425814,0.135996
# aggregated NONE
NESTED  ::::::::::::::::::::::::::::::::::::::::::::::::::::::::::::::::::::::::::::::::::::::::::::::::::::::::::::::::::::::::::::::::::::::::::::::::::::::::::::::::::::::::::<<___>>:::::::::::::::::::::::::::::::::::::::::::::::::::::::::::::::::::::::::::::::::::::::::::::::::::::::::::::::::::::::::::::::
        ::::::::::::::::::::::::::::::::::::::::::::::::::::::::::::::::::::::::::::::::::::::::::::::::::::::::::::::::::::::::::::::::::::::::::::::::::::::::::::::::::::::::::::::::::::::::::::::::::::::::::::::::::::::::::::::::::::::::::::::::::::::::::::::::::::::::::::::::::::::::::::::::::::::::::::::::

# RM_HELIX NESTED 269-271 276-278, nbp = 3 nbp_cov = 3
# pvals: 9.31829e-08,8.40919e-09,1.32232e-09
# aggregated NONE
NESTED  ::::::::::::::::::::::::::::::::::::::::::::::::::::::::::::::::::::::::::::::::::::::::::::::::::::::::::::::::::::::::::::::::::::::::::::::::::::::::::::::::::::::::::::::::::::::::::::::::::::<<<____>>>::::::::::::::::::::::::::::::::::::::::::::::::::::::::::::::::::::::::::::::::::::::::::::::::::
        ::::::::::::::::::::::::::::::::::::::::::::::::::::::::::::::::::::::::::::::::::::::::::::::::::::::::::::::::::::::::::::::::::::::::::::::::::::::::::::::::::::::::::::::::::::::::::::::::::::<<<____>>>::::::::::::::::::::::::::::::::::::::::::::::::::::::::::::::::::::::::::::::::::::::::::::::::::

# RM_HELIX NESTED 262-264 283-285, nbp = 3 nbp_cov = 2
# pvals: 0.000400443,5.8468e-09,0.0493334
# aggregated NONE
NESTED  :::::::::::::::::::::::::::::::::::::::::::::::::::::::::::::::::::::::::::::::::::::::::::::::::::::::::::::::::::::::::::::::::::::::::::::::::::::::::::::::::::::::::::::::::::::::::::::<<<__________________>>>:::::::::::::::::::::::::::::::::::::::::::::::::::::::::::::::::::::::::::::::::::::::::::
        :::::::::::::::::::::::::::::::::::::::::::::::::::::::::::::::::::::::::::::::::::::::::::::::::::::::::::::::::::::::::::::::::::::::::::::::::::::::::::::::::::::::::::::::::::::::::::::<<____________________>>:::::::::::::::::::::::::::::::::::::::::::::::::::::::::::::::::::::::::::::::::::::::::::

# RM_HELIX NESTED 250-254 290-295, nbp = 5 nbp_cov = 3
# pvals: 0.00268695,0.000226335,0.013603,0.000183169,2.22856e-05
# aggregated NONE
NESTED  ::::::::::::::::::::::::::::::::::::::::::::::::::::::::::::::::::::::::::::::::::::::::::::::::::::::::::::::::::::::::::::::::::::::::::::::::::::::::::::::::::::::::::::::::::<<<<<__________________________________>>>>>::::::::::::::::::::::::::::::::::::::::::::::::::::::::::::::::::::::::::::::::::
        :::::::::::::::::::::::::::::::::::::::::::::::::::::::::::::::::::::::::::::::::::::::::::::::::::::::::::::::::::::::::::::::::::::::::::::::::::::::::::::::::::::::::::::::::::<-<<__________________________________>>->:::::::::::::::::::::::::::::::::::::::::::::::::::::::::::::::::::::::::::::::::::

# RM_HELIX NESTED 189-199 296-307, nbp = 10 nbp_cov = 3
# pvals: 0.00128648,0.0334962,0.00351854,1.92716e-06,0.00413844,0.000107946,0.00586786,6.50118e-07,0.452587,0.351727
# aggregated NONE
NESTED  :::::::::::::::::::::::::::::::::::::::::::::::::::::::::::::::::::::::::::::::::::::::::::::::::::::::::::::::::::::::::<<<<<<<<<<___________________________________________________________________________________________>>>>>>>>>>::::::::::::::::::::::::::::::::::::::::::::::::::::::::::::::::::::::::
        ::::::::::::::::::::::::::::::::::::::::::::::::::::::::::::::::::::::::::::::::::::::::::::::::::::::::::::::::::::::::::::<-<-<_______________________________________________________________________________________________>->->:::::::::::::::::::::::::::::::::::::::::::::::::::::::::::::::::::::::::::

# RM_HELIX NESTED 170-186 311-330, nbp = 15 nbp_cov = 3
# pvals: 2.19184e-06,0.014135,6.23021e-06,0.00153726,0.00132447,0.430351,0.115322,0.376557,0.0892663,0.0108151,0.0768054,0.00453361,7.25671e-06,0.00353808,0.0130026
# aggregated NONE
NESTED  :::::::::::::::::::::::::::::::::::::::::::::::::::::::::::::::::::::::::::::::::::::::::::::::::::::::::<<<<<<<<<<<<<<<__________________________________________________________________________________________________________________>>>>>>>-->>>>>>>>:::::::::::::::::::::::::::::::::::::::::::::::::::::
        :::::::::::::::::::::::::::::::::::::::::::::::::::::::::::::::::::::::::::::::::::::::::::::::::::::::::<-<---------<______________________________________________________________________________________________________________________>----------->->:::::::::::::::::::::::::::::::::::::::::::::::::::::

# RM_HELIX NESTED 105-131 342-369, nbp = 19 nbp_cov = 5
# pvals: 0.581536,0.0490729,0.0901153,0.0352701,0.00572998,0.0005819,8.57683e-05,2.88126e-07,0.0983726,0.00814552,0.0592485,3.75608e-06,7.51533e-07,0.0589445,0.0424179,0.0334962,8.79784e-06,0.0713642,0.16689
# aggregated NONE
NESTED  ::::::::::::::::::::::::::::::::::::::::::::::::::::::::::::::::::::::::::::::<<<<<<<<-<<<<<<-<<<<<___________________________________________________________________________________________________________________________________________________________>>>>>>>>>>>>>>>>>>>:::::::::::::::::::::::::::::::
        ::::::::::::::::::::::::::::::::::::::::::::::::::::::::::::::::::::::::::::::::::::<<----<<----<_______________________________________________________________________________________________________________________________________________________________>--->>--->>:::::::::::::::::::::::::::::::::::::

# RM_HELIX NESTED 93-99 373-379, nbp = 7 nbp_cov = 3
# pvals: 0.284571,0.000114099,0.00210179,6.98991e-07,8.31737e-06,0.054323,0.0404638
# aggregated NONE
NESTED  :::::::::::::::::::::::::::::::::::::::::::::::::::::::::::::::::::<<<<<<<_______________________________________________________________________________________________________________________________________________________________________________________________________>>>>>>>::::::::::::::::::::::::
        ::::::::::::::::::::::::::::::::::::::::::::::::::::::::::::::::::::<-<<___________________________________________________________________________________________________________________________________________________________________________________________________________>>->:::::::::::::::::::::::::

# RM_HELIX NESTED 83-87 387-391, nbp = 5 nbp_cov = 2
# pvals: 0.00018607,0.00082074,0.0820555,0.00323519,8.58862e-06
# aggregated NONE
NESTED  :::::::::::::::::::::::::::::::::::::::::::::::::::::::::::<<<<<_____________________________________________________________________________________________________________________________________________________________________________________________________________________________>>>>>::::::::::::::
        :::::::::::::::::::::::::::::::::::::::::::::::::::::::::::<---<_____________________________________________________________________________________________________________________________________________________________________________________________________________________________>--->::::::::::::::

# RM_HELIX NESTED 70-76 399-405, nbp = 7 nbp_cov = 4
# pvals: 0.189092,0.000151639,0.000537389,0.00461395,1.78113e-05,3.78639e-06,0.000264524
# aggregated NONE
NESTED  :::::::::::::::::::::::::::::::::::::::::::::::<<<<<<<________________________________________________________________________________________________________________________________________________________________________________________________________________________________________________>>>>>>>:::
        ::::::::::::::::::::::::::::::::::::::::::::::::<--<<<________________________________________________________________________________________________________________________________________________________________________________________________________________________________________________>>>-->::::

# RM_IL G-bulge_Das 77-82 392-398, nbp = 0 nbp_cov = 0 nhl_b_cov 2/2
# aggregated NONE
RM_IL   ::::::::::::::::::::::::::::::::::::::::::::::::::::::XXXXX:::::::::::::::::::::::::::::::::::::::::::::::::::::::::::::::::::::::::::::::::::::::::::::::::::::::::::::::::::::::::::::::::::::::::::::::::::::::::::::::::::::::::::::::::::::::::::::::::::::::::::::::::::::::::::::::::::::::XXXX:::::::::: G-bulge_Das

# RM_IL K-turn-b 88-92 380-386, nbp = 0 nbp_cov = 0 nhl_b_cov 2/2
# aggregated NONE
RM_IL   ::::::::::::::::::::::::::::::::::::::::::::::::::::::::::::::::XXX:::::::::::::::::::::::::::::::::::::::::::::::::::::::::::::::::::::::::::::::::::::::::::::::::::::::::::::::::::::::::::::::::::::::::::::::::::::::::::::::::::::::::::::::::::::::::::::::::::::::::::::::::::::XXXXX::::::::::::::::::: K-turn-b

# RM_BL bulged-G 114-359, nbp = 0 nbp_cov = 0 nhl_b_cov 2/2
# aggregated NONE
RM_BL   ::::::::::::::::::::::::::::::::::::::::::::::::::::::::::::::::::::::::::::::::::::::X:::::::::::::::::::::::::::::::::::::::::::::::::::::::::::::::::::::::::::::::::::::::::::::::::::::::::::::::::::::::::::::::::::::::::::::::::::::::::::::::::::::::::::::::::zz:::::::::::::::::::::::::::::::::::::: bulged-G

# RM_IL K-turn.rot 132-169 331-341, nbp = 0 nbp_cov = 0 nhl_b_cov 2/2
# aggregated NONE
RM_IL   :::::::::::::::::::::::::::::::::::::::::::::::::::::::::::::::::::::::::::::::::::::::::::::::::::XXXXXX::::::::::::::::::::::::::::::::::::::::::::::::::::::::::::::::::::::::::::::::::::::::::::::::::::::::::::::::::::::::::::::::::::::::::::::::::XXX:::::::::::::::::::::::::::::::::::::::::::::::::: K-turn.rot

# RM_J4 J4_U1RNA.rot-2S 200-199 240-240 249-249 296-295, nbp = 0 nbp_cov = 0 nhl_b_cov 3/4
# aggregated NONE
RM_J4   ::::::::::::::::::::::::::::::::::::::::::::::::::::::::::::::::::::::::::::::::::::::::::::::::::::::::::::::::::::::::::::::::::zz:::::::::::::::::::::::::::::::::::::X:::::::x:::::::::::::::::::::::::::::::::::::::::::zz::::::::::::::::::::::::::::::::::::::::::::::::::::::::::::::::::::::::::::::::: J4_U1RNA.rot-2S

# RM_IL S_domain 265-268 279-282, nbp = 0 nbp_cov = 0 nhl_b_cov 2/2
# aggregated NONE
RM_IL   ::::::::::::::::::::::::::::::::::::::::::::::::::::::::::::::::::::::::::::::::::::::::::::::::::::::::::::::::::::::::::::::::::::::::::::::::::::::::::::::::::::::::::::::::::::::::::::::::XXXX::::::::::XXXX:::::::::::::::::::::::::::::::::::::::::::::::::::::::::::::::::::::::::::::::::::::::::::::: S_domain

# RM_HL GNRA-tetraloop 272-275, nbp = 0 nbp_cov = 0 nhl_b_cov 1/1
# aggregated NONE
RM_HL   :::::::::::::::::::::::::::::::::::::::::::::::::::::::::::::::::::::::::::::::::::::::::::::::::::::::::::::::::::::::::::::::::::::::::::::::::::::::::::::::::::::::::::::::::::::::::::::::::::::::XXXX::::::::::::::::::::::::::::::::::::::::::::::::::::::::::::::::::::::::::::::::::::::::::::::::::::: GNRA-tetraloop

# RM_HL U-turn 244-246, nbp = 0 nbp_cov = 0 nhl_b_cov 0/1
# aggregated NONE
RM_HL   ::::::::::::::::::::::::::::::::::::::::::::::::::::::::::::::::::::::::::::::::::::::::::::::::::::::::::::::::::::::::::::::::::::::::::::::::::::::::::::::::::::::::::::xxx::::::::::::::::::::::::::::::::::::::::::::::::::::::::::::::::::::::::::::::::::::::::::::::::::::::::::::::::::::::::::::::::: U-turn

# RM_HL GNRA-tetraloop 218-221, nbp = 0 nbp_cov = 0 nhl_b_cov 1/1
# aggregated NONE
RM_HL   ::::::::::::::::::::::::::::::::::::::::::::::::::::::::::::::::::::::::::::::::::::::::::::::::::::::::::::::::::::::::::::::::::::::::::::::::::::XXXX:::::::::::::::::::::::::::::::::::::::::::::::::::::::::::::::::::::::::::::::::::::::::::::::::::::::::::::::::::::::::::::::::::::::::::::::::::::::: GNRA-tetraloop

# RM_BS T-loop 31-35, nbp = 0 nbp_cov = 0 nhl_b_cov 2/2
# aggregated NONE
RM_BS   ::::::::::::::::::::::YYYYY::::::::::::::::::::::::::::::::::::::::::::::::::::::::::::::::::::::::::::::::::::::::::::::::::::::::::::::::::::::::::::::::::::::::::::::::::::::::::::::::::::::::::::::::::::::::::::::::::::::::::::::::::::::::::::::::::::::::::::::::::::::::::::::::::::::::::::::::::::: T-loop
```
