## Supplementary material for "All-at-once RNA folding with 3D motif prediction framed by evolutionary information": RF00017_Metazoa_SRP.cacofold.power

```
# Power analysis of CaCoFold structure
#
# Powertype = SINGLE SUBSTITUTIONS
# covary left_pos right_pos substitutions power
#----------------------------------------------------------------
* 1		64		9		0.28
2		63		3		0.02
3		62		11		0.35
5		30		5		0.11
6		29		8		0.24
* 7		28		12		0.39
8		27		10		0.32
9		26		13		0.42
10		25		17		0.52
* 37		61		4		0.07
38		60		7		0.20
39		59		5		0.11
44		57		12		0.39
70		405		15		0.47
* 71		404		5		0.11
72		403		13		0.42
73		402		17		0.52
* 74		401		15		0.47
* 75		400		29		0.73
* 76		399		17		0.52
* 83		391		17		0.52
84		390		15		0.47
85		389		16		0.50
86		388		14		0.45
* 87		387		9		0.28
93		379		9		0.28
* 94		378		17		0.52
95		377		26		0.69
* 96		376		18		0.55
* 97		375		15		0.47
98		374		5		0.11
99		373		2		0.00
105		369		3		0.02
106		368		3		0.02
107		366		5		0.11
109		364		24		0.66
110		363		19		0.57
111		362		18		0.55
* 112		361		20		0.59
* 113		360		25		0.67
117		359		9		0.28
118		355		15		0.47
119		354		21		0.61
* 120		353		17		0.52
* 121		352		23		0.64
122		351		14		0.45
127		346		19		0.57
128		345		10		0.32
* 129		344		12		0.39
130		343		3		0.02
131		342		4		0.07
* 170		330		8		0.24
171		329		12		0.39
* 172		328		12		0.39
173		327		11		0.35
174		326		15		0.47
176		324		1		0.00
177		323		4		0.07
179		322		7		0.20
180		318		6		0.16
181		317		10		0.32
182		315		8		0.24
183		314		11		0.35
* 184		313		11		0.35
185		312		7		0.20
186		311		3		0.02
189		307		6		0.16
190		306		13		0.42
191		304		17		0.52
* 192		303		15		0.47
194		301		17		0.52
* 195		300		13		0.42
196		299		7		0.20
* 197		298		8		0.24
198		297		3		0.02
199		296		8		0.24
* 200		239		17		0.52
* 201		238		6		0.16
202		237		8		0.24
203		236		3		0.02
* 204		235		7		0.20
205		234		4		0.07
206		233		3		0.02
207		232		16		0.50
* 208		231		21		0.61
209		230		23		0.64
* 210		229		28		0.72
* 211		228		23		0.64
212		227		18		0.55
213		226		32		0.76
* 215		224		21		0.61
* 216		223		20		0.59
* 217		222		11		0.35
242		248		10		0.32
243		247		14		0.45
250		295		5		0.11
* 251		294		15		0.47
252		293		15		0.47
* 253		291		14		0.45
* 254		290		16		0.50
* 262		285		8		0.24
* 263		284		10		0.32
264		283		7		0.20
* 269		278		12		0.39
* 270		277		11		0.35
* 271		276		10		0.32
#
# BPAIRS 106
# avg substitutions per BP 12.2
# BPAIRS expected to covary 37.8 +/- 4.5
# BPAIRS observed to covary 40
#
```
