## Supplementary material for "All-at-once RNA folding with 3D motif prediction framed by evolutionary information": RF00017_Metazoa_SRP.sorted.cacofold.cov

```
# The predicted CaCoFold structure
# BPAIRS observed to covary 40
#
#
# Method Target_E-val [cov_min,cov_max] [FP | TP True Found | Sen PPV F] 
# GTp    0.05         [-9.95,147.55]     [0 | 40 409 40 | 9.78 100.00 17.82] 
#
# in_fold in_given   left_pos       right_pos      score           E-value    pvalue       substitutions      power
#-----------------------------------------------------------------------------------------------------------------------
*	*	       217	       222	147.54709	7.66721e-08	6.38934e-10	11		0.35
*	*	       271	       276	143.03963	1.58678e-07	1.32232e-09	10		0.32
*	*	       263	       284	133.81426	7.01616e-07	5.8468e-09	10		0.32
*	*	       270	       277	131.55734	1.0091e-06	8.40919e-09	11		0.35
*	*	       215	       224	116.75823	1.1003e-05	9.16917e-08	21		0.61
*	*	       269	       278	116.69408	1.11819e-05	9.31829e-08	12		0.39
*	*	       113	       360	109.65035	3.45751e-05	2.88126e-07	25		0.67
*	*	       200	       239	109.37694	3.62882e-05	3.02402e-07	17		0.52
*	*	       197	       298	104.62135	7.80142e-05	6.50118e-07	8		0.24
*	*	        96	       376	104.16702	8.38789e-05	6.98991e-07	18		0.55
*	*	       121	       352	103.72238	9.0184e-05	7.51533e-07	23		0.64
*	*	       216	       223	101.97008	0.000119541	9.96175e-07	20		0.59
*	*	       201	       238	100.48470	0.000152192	1.26826e-06	6		0.16
*	*	       211	       228	99.92234	0.000166279	1.38566e-06	23		0.64
*	*	       192	       303	97.89032	0.000231259	1.92716e-06	15		0.47
*	*	       170	       330	97.05923	0.00026302	2.19184e-06	8		0.24
*	*	       204	       235	96.42703	0.000292007	2.43339e-06	7		0.20
*	*	       208	       231	96.27197	0.000299137	2.49281e-06	21		0.61
*	*	       120	       353	93.72972	0.00045073	3.75608e-06	17		0.52
*	*	        75	       400	93.68718	0.000454366	3.78639e-06	29		0.73
*	*	       172	       328	90.55181	0.000747625	6.23021e-06	12		0.39
*	*	       184	       313	89.64853	0.000870805	7.25671e-06	11		0.35
*	*	        97	       375	88.77663	0.000998084	8.31737e-06	15		0.47
*	*	        87	       387	88.59970	0.00103063	8.58862e-06	9		0.28
*	*	       129	       344	88.43621	0.00105574	8.79784e-06	12		0.39
*	*	        74	       401	84.04287	0.00213735	1.78113e-05	15		0.47
*	*	         1	        64	83.77877	0.00222465	1.85387e-05	9		0.28
*	*	       254	       290	82.63591	0.00267427	2.22856e-05	16		0.50
*	*	       210	       229	80.25756	0.00389399	3.24499e-05	28		0.72
*	*	       112	       361	74.16222	0.0102922	8.57683e-05	20		0.59
*	*	       195	       300	72.72638	0.0129535	0.000107946	13		0.42
*	*	        94	       378	72.37992	0.0136918	0.000114099	17		0.52
*	*	        71	       404	70.57278	0.0181966	0.000151639	5		0.11
*	*	         7	        28	70.13575	0.019534	0.000162783	12		0.39
*	*	       253	       291	69.39944	0.0219803	0.000183169	14		0.45
*	*	        83	       391	69.26277	0.0223284	0.00018607	17		0.52
*	*	        37	        61	68.78237	0.0241511	0.000201259	4		0.07
*	*	       251	       294	68.04178	0.0271603	0.000226335	15		0.47
*	*	        76	       399	67.02689	0.0317429	0.000264524	17		0.52
*	*	       262	       285	64.31957	0.0480532	0.000400443	8		0.24
```
