## Supplementary material for "All-at-once RNA folding with 3D motif prediction framed by evolutionary information": RF00017_Metazoa_SRP.surv

```
147.500000	0.00833333
143.000000	0.0166667
133.800000	0.025
131.550000	0.0333333
116.750000	0.0416667
116.650000	0.05
109.650000	0.0583333
109.350000	0.0666667
104.600000	0.075
104.150000	0.0833333
103.700000	0.0916667
101.950000	0.1
100.450000	0.108333
99.900000	0.116667
97.850000	0.125
97.050000	0.133333
96.400000	0.141667
96.250000	0.15
93.700000	0.158333
93.650000	0.166667
90.550000	0.175
89.600000	0.183333
88.750000	0.191667
88.550000	0.2
88.400000	0.208333
84.000000	0.216667
83.750000	0.225
82.600000	0.233333
80.250000	0.241667
74.150000	0.25
72.700000	0.258333
72.350000	0.266667
70.550000	0.275
70.100000	0.283333
69.350000	0.291667
69.250000	0.3
68.750000	0.308333
68.000000	0.316667
67.000000	0.325
64.300000	0.333333
62.400000	0.341667
61.750000	0.35
59.250000	0.358333
58.750000	0.366667
57.450000	0.375
56.100000	0.383333
55.950000	0.391667
55.900000	0.4
54.700000	0.408333
52.350000	0.416667
50.650000	0.425
50.400000	0.433333
49.750000	0.441667
48.950000	0.45
48.300000	0.458333
48.250000	0.466667
47.200000	0.475
47.050000	0.483333
46.200000	0.491667
46.050000	0.5
45.750000	0.508333
45.400000	0.516667
44.150000	0.525
43.950000	0.533333
42.550000	0.541667
41.700000	0.55
41.100000	0.558333
38.700000	0.566667
36.950000	0.575
36.550000	0.583333
36.200000	0.591667
35.850000	0.6
33.600000	0.608333
31.650000	0.616667
28.200000	0.633333
28.150000	0.641667
27.700000	0.65
26.350000	0.658333
25.900000	0.666667
25.200000	0.675
24.650000	0.683333
24.450000	0.691667
24.400000	0.7
24.000000	0.708333
23.450000	0.716667
22.650000	0.725
22.600000	0.733333
22.300000	0.741667
21.850000	0.75
20.700000	0.758333
19.950000	0.766667
19.250000	0.775
18.450000	0.783333
18.250000	0.791667
15.550000	0.8
15.200000	0.808333
13.700000	0.816667
12.050000	0.825
11.300000	0.833333
9.800000	0.841667
7.550000	0.85
7.500000	0.858333
6.800000	0.866667
4.750000	0.875
1.050000	0.883333
-0.100000	0.9
-0.200000	0.908333
-0.250000	0.916667
-0.300000	0.925
-0.550000	0.933333
-0.800000	0.941667
-1.450000	0.95
-2.800000	0.958333
-3.750000	0.966667
-4.050000	0.975
-7.700000	0.983333
-9.950000	1
&
75.150000	2.17694e-05
73.050000	4.35388e-05
65.100000	6.53083e-05
64.200000	8.70777e-05
64.100000	0.000108847
64.000000	0.000130617
62.850000	0.000152386
62.450000	0.000174155
62.400000	0.000195925
61.400000	0.000217694
61.000000	0.000239464
60.350000	0.000261233
59.950000	0.000283002
59.800000	0.000304772
59.550000	0.000326541
58.650000	0.000348311
58.300000	0.00039185
57.800000	0.000413619
57.650000	0.000435388
57.000000	0.000478927
56.900000	0.000500697
56.450000	0.000522466
56.400000	0.000566005
56.350000	0.000653083
56.100000	0.000674852
55.550000	0.000696621
55.250000	0.000718391
55.150000	0.00074016
55.000000	0.00076193
54.700000	0.000783699
54.150000	0.000827238
53.750000	0.000849007
53.200000	0.000870777
52.950000	0.000892546
52.450000	0.000957854
52.400000	0.000979624
52.300000	0.00100139
52.100000	0.00102316
51.900000	0.0010667
51.850000	0.00113201
51.800000	0.00115378
51.650000	0.00117555
51.600000	0.00119732
51.450000	0.00124086
51.200000	0.00126263
51.100000	0.0012844
51.000000	0.00130617
50.850000	0.0013497
50.800000	0.00139324
50.650000	0.00141501
50.550000	0.00145855
50.500000	0.00150209
50.400000	0.00152386
50.350000	0.00154563
50.300000	0.0015674
50.200000	0.00158917
50.000000	0.00161094
49.950000	0.00163271
49.200000	0.00165448
49.150000	0.00169801
49.100000	0.00171978
49.050000	0.00174155
49.000000	0.00176332
48.950000	0.00178509
48.850000	0.00180686
48.800000	0.00182863
48.750000	0.0018504
48.650000	0.00189394
48.600000	0.00191571
48.150000	0.00193748
48.100000	0.00195925
48.000000	0.00198102
47.950000	0.00200279
47.900000	0.00202456
47.700000	0.00204633
47.650000	0.00206809
47.600000	0.0021334
47.500000	0.00215517
47.150000	0.00219871
47.050000	0.00222048
46.800000	0.00224225
46.550000	0.00228579
46.500000	0.00230756
46.250000	0.00232933
46.150000	0.0023511
46.100000	0.00237287
46.050000	0.00241641
46.000000	0.00243817
45.850000	0.00248171
45.650000	0.00256879
45.300000	0.00259056
45.200000	0.00261233
45.150000	0.00267764
44.900000	0.00269941
44.850000	0.00272118
44.800000	0.00274295
44.700000	0.00276472
44.550000	0.00280825
44.450000	0.00287356
44.300000	0.00289533
44.200000	0.0029171
44.150000	0.00293887
44.000000	0.00296064
43.950000	0.00298241
43.900000	0.00302595
43.800000	0.00304772
43.750000	0.00306949
43.600000	0.00311303
43.500000	0.0031348
43.450000	0.00315657
43.400000	0.00317834
43.350000	0.00324364
43.250000	0.00326541
43.200000	0.00328718
43.150000	0.00330895
42.900000	0.00335249
42.850000	0.00337426
42.800000	0.00339603
42.750000	0.0034178
42.650000	0.00343957
42.600000	0.00346134
42.550000	0.00350488
42.500000	0.00352665
42.350000	0.00354842
42.300000	0.00357018
42.200000	0.00359195
42.100000	0.00365726
42.050000	0.00367903
42.000000	0.0037008
41.900000	0.00372257
41.850000	0.00374434
41.800000	0.00378788
41.750000	0.00380965
41.650000	0.00383142
41.500000	0.00385319
41.450000	0.00387496
41.350000	0.0039185
41.300000	0.00394026
41.250000	0.0039838
41.150000	0.00404911
41.100000	0.00411442
41.050000	0.00415796
41.000000	0.00417973
40.900000	0.0042015
40.850000	0.00422327
40.800000	0.00424504
40.700000	0.00431034
40.650000	0.00433211
40.600000	0.00435388
40.550000	0.00446273
40.500000	0.00452804
40.400000	0.00454981
40.350000	0.00459335
40.300000	0.00461512
40.250000	0.00463689
40.150000	0.00472396
40.100000	0.0047675
40.050000	0.00487635
40.000000	0.00494166
39.950000	0.0049852
39.900000	0.00500697
39.850000	0.00505051
39.800000	0.00507227
39.750000	0.00515935
39.700000	0.00522466
39.650000	0.00528997
39.600000	0.00533351
39.550000	0.00535528
39.500000	0.00537705
39.450000	0.00539882
39.400000	0.00544235
39.300000	0.00550766
39.250000	0.0055512
39.200000	0.00557297
39.150000	0.00559474
39.100000	0.00568182
39.050000	0.00574713
39.000000	0.0057689
38.950000	0.00579067
38.900000	0.00589951
38.850000	0.00592128
38.800000	0.00600836
38.750000	0.00611721
38.700000	0.00613898
38.650000	0.00624782
38.600000	0.00635667
38.550000	0.00637844
38.500000	0.00644375
38.450000	0.00648729
38.400000	0.00650906
38.350000	0.00657436
38.300000	0.00659613
38.250000	0.0066179
38.200000	0.00668321
38.150000	0.00672675
38.100000	0.00679206
38.050000	0.00692268
38.000000	0.00698798
37.950000	0.00703152
37.900000	0.00707506
37.850000	0.00716214
37.750000	0.00720568
37.700000	0.00729276
37.600000	0.00737983
37.550000	0.00742337
37.500000	0.00744514
37.450000	0.00746691
37.400000	0.00759753
37.350000	0.00766284
37.300000	0.00772814
37.250000	0.00779345
37.200000	0.00785876
37.150000	0.00788053
37.100000	0.00796761
37.050000	0.00805468
37.000000	0.00811999
36.900000	0.00822884
36.850000	0.00831592
36.800000	0.008403
36.750000	0.00849007
36.700000	0.00857715
36.600000	0.00859892
36.550000	0.00864246
36.450000	0.00879485
36.400000	0.00883838
36.350000	0.00886015
36.300000	0.00892546
36.250000	0.00894723
36.200000	0.008969
36.150000	0.00901254
36.100000	0.00916493
36.050000	0.00923023
36.000000	0.00933908
35.900000	0.00936085
35.850000	0.00940439
35.800000	0.00949147
35.750000	0.00957854
35.700000	0.00960031
35.650000	0.00962208
35.600000	0.00970916
35.550000	0.00973093
35.500000	0.00983978
35.450000	0.00988332
35.400000	0.0100357
35.350000	0.0100575
35.300000	0.010101
35.250000	0.0101445
35.200000	0.0102969
35.100000	0.0104711
35.050000	0.0105364
35.000000	0.0105582
34.950000	0.0106452
34.900000	0.0107106
34.850000	0.0107976
34.800000	0.0108629
34.750000	0.0109282
34.700000	0.0109936
34.650000	0.011233
34.600000	0.0112983
34.550000	0.0114507
34.500000	0.0115813
34.450000	0.0117337
34.400000	0.0117555
34.350000	0.0118426
34.300000	0.0118643
34.250000	0.0119079
34.200000	0.0119949
34.150000	0.0120385
34.100000	0.0122126
34.050000	0.0122562
34.000000	0.0123215
33.950000	0.0123868
33.900000	0.0124086
33.850000	0.0124739
33.800000	0.0125174
33.750000	0.0126045
33.700000	0.012648
33.650000	0.0127351
33.600000	0.0127786
33.550000	0.0128657
33.500000	0.012931
33.450000	0.0129963
33.400000	0.0131923
33.350000	0.0132576
33.300000	0.0133664
33.250000	0.0135188
33.200000	0.0135841
33.150000	0.0136277
33.100000	0.0136494
33.050000	0.0137365
33.000000	0.0138671
32.950000	0.0139107
32.900000	0.0139542
32.850000	0.013976
32.800000	0.0141284
32.750000	0.0141501
32.700000	0.0142372
32.650000	0.0143678
32.600000	0.0143896
32.550000	0.0144331
32.500000	0.0144767
32.450000	0.0146073
32.400000	0.0146726
32.350000	0.0147597
32.300000	0.0148685
32.250000	0.0148903
32.200000	0.0149774
32.150000	0.015108
32.100000	0.0151951
32.050000	0.0152821
32.000000	0.0154563
31.950000	0.0154998
31.900000	0.0155869
31.850000	0.0156522
31.800000	0.0157393
31.750000	0.0158264
31.700000	0.0158481
31.650000	0.015957
31.600000	0.0159788
31.550000	0.0160441
31.500000	0.0161311
31.450000	0.01624
31.400000	0.0163488
31.350000	0.0164359
31.250000	0.016523
31.200000	0.0166318
31.150000	0.0168278
31.100000	0.0169366
31.050000	0.0171108
31.000000	0.0171761
30.950000	0.0172631
30.900000	0.017372
30.850000	0.0175026
30.800000	0.0175462
30.750000	0.0177638
30.700000	0.0177856
30.650000	0.0178509
30.600000	0.017938
30.550000	0.0180251
30.500000	0.0181775
30.450000	0.018221
30.400000	0.0183081
30.350000	0.0183952
30.300000	0.0185911
30.250000	0.0187652
30.200000	0.0188523
30.150000	0.0191353
30.100000	0.0192659
30.050000	0.0193748
30.000000	0.0194619
29.950000	0.019636
29.900000	0.0198102
29.850000	0.0199626
29.800000	0.0200932
29.750000	0.0202456
29.700000	0.020485
29.650000	0.0206592
29.600000	0.0207463
29.550000	0.0209204
29.500000	0.0210293
29.450000	0.0211381
29.400000	0.0212034
29.350000	0.0213558
29.300000	0.0215517
29.250000	0.0216606
29.200000	0.0217041
29.150000	0.0218347
29.100000	0.0219653
29.050000	0.0220742
29.000000	0.0222483
28.950000	0.022466
28.900000	0.0225531
28.850000	0.0227273
28.800000	0.0228579
28.750000	0.0229667
28.700000	0.0232062
28.650000	0.0234021
28.600000	0.023511
28.550000	0.0236198
28.500000	0.0236851
28.450000	0.0238157
28.400000	0.0239464
28.350000	0.0240117
28.300000	0.0241205
28.250000	0.0242729
28.200000	0.0244688
28.150000	0.0245559
28.100000	0.024643
28.050000	0.0247736
28.000000	0.0248389
27.950000	0.0249478
27.900000	0.0250348
27.850000	0.0251872
27.800000	0.0252308
27.750000	0.0253831
27.700000	0.0255573
27.650000	0.0257315
27.600000	0.0259709
27.550000	0.0260362
27.500000	0.0261668
27.450000	0.0264281
27.400000	0.0265805
27.350000	0.0267111
27.300000	0.0268417
27.250000	0.0270376
27.200000	0.0271029
27.150000	0.0272553
27.100000	0.0274295
27.050000	0.0276036
27.000000	0.0276689
26.950000	0.0277778
26.900000	0.0278866
26.850000	0.028039
26.800000	0.0281479
26.750000	0.0282785
26.700000	0.0284309
26.650000	0.028605
26.600000	0.0286703
26.550000	0.0288009
26.500000	0.0289533
26.450000	0.0290622
26.400000	0.0292799
26.350000	0.029454
26.300000	0.0296935
26.250000	0.0299547
26.200000	0.0301289
26.150000	0.0303466
26.100000	0.030586
26.050000	0.0307384
26.000000	0.0308908
25.950000	0.031152
25.900000	0.0314568
25.850000	0.0315874
25.800000	0.0316745
25.750000	0.0318704
25.700000	0.0320881
25.650000	0.0322187
25.600000	0.0324147
25.550000	0.0325017
25.500000	0.0327412
25.450000	0.0328936
25.400000	0.0329807
25.350000	0.0331331
25.300000	0.0331984
25.250000	0.0334161
25.200000	0.0335249
25.150000	0.0337208
25.100000	0.0339821
25.050000	0.0341998
25.000000	0.0343304
24.950000	0.0345481
24.900000	0.0347222
24.850000	0.0348964
24.800000	0.0350923
24.750000	0.0352447
24.700000	0.0353971
24.650000	0.0355712
24.600000	0.0356583
24.550000	0.0358325
24.500000	0.0359413
24.450000	0.0360719
24.400000	0.0362243
24.350000	0.0364855
24.300000	0.0369645
24.250000	0.0371822
24.200000	0.0373999
24.150000	0.0376176
24.100000	0.037857
24.050000	0.0380529
24.000000	0.0382706
23.950000	0.0384448
23.900000	0.0386843
23.850000	0.0390979
23.800000	0.039272
23.750000	0.0395768
23.700000	0.0398816
23.650000	0.040034
23.600000	0.0401863
23.550000	0.0403605
23.500000	0.0406435
23.450000	0.0408612
23.400000	0.041166
23.350000	0.0413184
23.300000	0.0413837
23.250000	0.0415796
23.200000	0.0418408
23.150000	0.0421021
23.100000	0.0422762
23.050000	0.0424068
23.000000	0.0426898
22.950000	0.0429946
22.900000	0.0432341
22.850000	0.0435388
22.800000	0.0437565
22.750000	0.0439307
22.700000	0.0441048
22.650000	0.0443225
22.600000	0.0445185
22.550000	0.0447579
22.500000	0.0449538
22.450000	0.0452369
22.400000	0.0456287
22.350000	0.0458246
22.300000	0.0461294
22.250000	0.0463471
22.200000	0.0464995
22.150000	0.0468478
22.100000	0.0472832
22.050000	0.047675
22.000000	0.0478927
21.950000	0.0482193
21.900000	0.0485458
21.850000	0.04872
21.800000	0.0488288
21.750000	0.04909
21.700000	0.0492424
21.650000	0.0495254
21.600000	0.0497214
21.550000	0.0501132
21.500000	0.0504615
21.450000	0.0507663
21.400000	0.0509622
21.350000	0.051267
21.300000	0.0514847
21.250000	0.0516588
21.200000	0.0519636
21.150000	0.0522248
21.100000	0.0524208
21.050000	0.052682
21.000000	0.0530956
20.950000	0.0533568
20.900000	0.0536398
20.850000	0.0539664
20.800000	0.0541405
20.750000	0.0544018
20.700000	0.0547501
20.650000	0.0549242
20.600000	0.0551637
20.550000	0.0554032
20.500000	0.055795
20.450000	0.0561433
20.400000	0.0564916
20.350000	0.0567529
20.300000	0.057123
20.250000	0.0576237
20.200000	0.0580808
20.150000	0.0584073
20.100000	0.0587774
20.050000	0.0591257
20.000000	0.0594305
19.950000	0.0598224
19.900000	0.0601271
19.850000	0.0604319
19.800000	0.0608455
19.750000	0.0610632
19.700000	0.0614768
19.650000	0.0617816
19.600000	0.0622823
19.550000	0.0625653
19.500000	0.0629136
19.450000	0.0632184
19.400000	0.0634796
19.350000	0.0637626
19.300000	0.0640021
19.250000	0.0642633
19.200000	0.0646334
19.150000	0.0649164
19.100000	0.0655042
19.050000	0.0658743
19.000000	0.066375
18.950000	0.0667015
18.900000	0.067028
18.850000	0.0673763
18.800000	0.0677682
18.750000	0.0681818
18.700000	0.0683995
18.650000	0.0686607
18.600000	0.0691179
18.550000	0.0693356
18.500000	0.0696404
18.450000	0.0700758
18.400000	0.070337
18.350000	0.0706635
18.300000	0.0710989
18.250000	0.0714255
18.200000	0.0716649
18.150000	0.0719262
18.100000	0.0722092
18.050000	0.0725792
18.000000	0.0731888
17.950000	0.0736024
17.900000	0.0739943
17.850000	0.0744514
17.800000	0.0747562
17.750000	0.0750174
17.700000	0.0753004
17.650000	0.0756923
17.600000	0.0759753
17.550000	0.0762583
17.500000	0.0765413
17.450000	0.0769331
17.400000	0.0775209
17.350000	0.0781087
17.300000	0.0786094
17.250000	0.0789359
17.200000	0.0794366
17.150000	0.079872
17.100000	0.0800897
17.050000	0.080438
17.000000	0.0806775
16.950000	0.0810475
16.900000	0.0813523
16.850000	0.0818966
16.800000	0.0821796
16.750000	0.082702
16.700000	0.0831592
16.650000	0.0834857
16.600000	0.0839211
16.550000	0.0843783
16.500000	0.0846177
16.450000	0.0850096
16.400000	0.0854014
16.350000	0.0859239
16.300000	0.0864464
16.250000	0.0869253
16.200000	0.0876219
16.150000	0.0881879
16.100000	0.088558
16.050000	0.0889281
16.000000	0.0895594
15.950000	0.0901036
15.900000	0.0904737
15.850000	0.0909744
15.800000	0.0914533
15.750000	0.0920411
15.700000	0.0926942
15.650000	0.0930207
15.600000	0.093565
15.550000	0.0941527
15.500000	0.0945446
15.450000	0.0948711
15.400000	0.0951759
15.350000	0.0956984
15.300000	0.0960467
15.250000	0.0965691
15.200000	0.0971134
15.150000	0.0973746
15.100000	0.0977882
15.050000	0.0981148
15.000000	0.0985066
14.950000	0.0990944
14.900000	0.0994862
14.850000	0.10003
14.800000	0.100488
14.750000	0.100945
14.700000	0.101358
14.650000	0.101946
14.600000	0.10236
14.550000	0.102926
14.500000	0.103448
14.450000	0.103884
14.400000	0.104363
14.350000	0.10495
14.300000	0.105473
14.250000	0.106039
14.200000	0.106561
14.150000	0.10704
14.100000	0.107606
14.050000	0.108042
14.000000	0.108564
13.950000	0.109348
13.900000	0.109892
13.850000	0.110327
13.800000	0.11085
13.750000	0.111416
13.700000	0.11183
13.650000	0.112526
13.600000	0.113157
13.550000	0.113898
13.500000	0.114333
13.450000	0.114834
13.400000	0.115509
13.350000	0.1159
13.300000	0.116401
13.250000	0.117032
13.200000	0.117533
13.150000	0.118012
13.100000	0.118752
13.050000	0.119296
13.000000	0.120037
12.950000	0.120428
12.900000	0.121082
12.850000	0.121539
12.800000	0.122039
12.750000	0.122758
12.700000	0.123367
12.650000	0.124042
12.600000	0.124586
12.550000	0.125044
12.500000	0.125631
12.450000	0.126306
12.400000	0.126916
12.350000	0.127547
12.300000	0.128069
12.250000	0.128679
12.200000	0.129354
12.150000	0.12992
12.100000	0.130638
12.050000	0.131378
12.000000	0.131857
11.950000	0.132423
11.900000	0.13312
11.850000	0.133838
11.800000	0.13447
11.750000	0.135232
11.700000	0.135841
11.650000	0.136385
11.600000	0.137104
11.550000	0.13804
11.500000	0.138715
11.450000	0.139825
11.400000	0.140347
11.350000	0.141153
11.300000	0.141719
11.250000	0.142459
11.200000	0.142982
11.150000	0.143569
11.100000	0.144244
11.050000	0.144745
11.000000	0.145267
10.950000	0.146007
10.900000	0.146595
10.850000	0.147183
10.800000	0.147967
10.750000	0.14838
10.700000	0.148946
10.650000	0.149599
10.600000	0.150078
10.550000	0.150819
10.500000	0.15145
10.450000	0.152103
10.400000	0.152887
10.350000	0.153474
10.300000	0.154193
10.250000	0.154802
10.200000	0.155434
10.150000	0.156326
10.100000	0.15687
10.050000	0.157676
10.000000	0.158285
9.950000	0.159047
9.900000	0.1597
9.850000	0.160528
9.800000	0.161181
9.750000	0.161747
9.700000	0.162552
9.650000	0.163423
9.600000	0.164207
9.550000	0.165034
9.500000	0.165948
9.450000	0.166645
9.400000	0.167146
9.350000	0.167864
9.300000	0.168408
9.250000	0.169127
9.200000	0.170063
9.150000	0.170825
9.100000	0.171434
9.050000	0.172261
9.000000	0.17298
8.950000	0.173742
8.900000	0.174634
8.850000	0.175396
8.800000	0.175984
8.750000	0.176702
8.700000	0.177508
8.650000	0.178096
8.600000	0.178814
8.550000	0.179424
8.500000	0.180338
8.450000	0.181317
8.400000	0.182254
8.350000	0.183146
8.300000	0.183777
8.250000	0.184561
8.200000	0.185084
8.150000	0.186085
8.100000	0.186934
8.050000	0.187631
8.000000	0.188523
7.950000	0.189525
7.900000	0.190395
7.850000	0.19131
7.800000	0.191919
7.750000	0.192681
7.700000	0.1934
7.650000	0.194183
7.600000	0.194989
7.550000	0.195685
7.500000	0.196752
7.450000	0.19771
7.400000	0.198341
7.350000	0.198994
7.300000	0.199887
7.250000	0.200758
7.200000	0.201607
7.150000	0.202499
7.100000	0.203261
7.050000	0.204567
7.000000	0.205264
6.950000	0.206309
6.900000	0.207419
6.850000	0.208377
6.800000	0.2094
6.750000	0.210271
6.700000	0.211142
6.650000	0.211773
6.600000	0.212861
6.550000	0.213797
6.500000	0.214646
6.450000	0.215691
6.400000	0.216671
6.350000	0.217346
6.300000	0.218042
6.250000	0.218826
6.200000	0.219741
6.150000	0.220829
6.100000	0.221765
6.050000	0.22281
6.000000	0.223659
5.950000	0.224464
5.900000	0.225205
5.850000	0.226184
5.800000	0.227207
5.750000	0.228187
5.700000	0.22921
5.650000	0.230277
5.600000	0.231213
5.550000	0.232018
5.500000	0.23278
5.450000	0.233651
5.400000	0.234979
5.350000	0.23585
5.300000	0.237113
5.250000	0.238179
5.200000	0.239398
5.150000	0.240617
5.100000	0.241619
5.050000	0.242707
5.000000	0.243447
4.950000	0.244579
4.900000	0.245581
4.850000	0.247018
4.800000	0.247801
4.750000	0.249151
4.700000	0.250218
4.650000	0.251371
4.600000	0.252308
4.550000	0.253592
4.500000	0.25468
4.450000	0.255399
4.400000	0.256335
4.350000	0.25714
4.300000	0.258164
4.250000	0.259535
4.200000	0.26058
4.150000	0.261451
4.100000	0.262452
4.050000	0.263366
4.000000	0.264194
3.950000	0.26526
3.900000	0.26624
3.850000	0.267307
3.800000	0.268156
3.750000	0.269135
3.700000	0.270463
3.650000	0.271639
3.600000	0.272662
3.550000	0.273576
3.500000	0.274708
3.450000	0.275688
3.400000	0.276776
3.350000	0.277691
3.300000	0.278844
3.250000	0.280107
3.200000	0.281261
3.150000	0.282415
3.100000	0.283547
3.050000	0.28457
3.000000	0.285811
2.950000	0.287073
2.900000	0.288467
2.850000	0.289207
2.800000	0.290448
2.750000	0.291754
2.700000	0.293103
2.650000	0.294214
2.600000	0.29528
2.550000	0.296434
2.500000	0.297653
2.450000	0.299025
2.400000	0.300287
2.350000	0.301332
2.300000	0.30377
2.250000	0.305686
2.200000	0.30721
2.150000	0.309169
2.100000	0.311564
2.050000	0.313632
2.000000	0.31742
1.950000	0.319466
1.900000	0.32099
1.850000	0.322579
1.800000	0.323994
1.750000	0.325518
1.700000	0.32702
1.650000	0.328696
1.600000	0.32985
1.550000	0.331265
1.500000	0.332963
1.450000	0.3344
1.400000	0.335467
1.350000	0.33723
1.300000	0.338928
1.250000	0.341127
1.200000	0.343565
1.150000	0.344936
1.100000	0.346656
1.050000	0.34966
1.000000	0.351598
0.950000	0.353622
0.900000	0.355734
0.850000	0.35765
0.800000	0.359457
0.750000	0.362766
0.700000	0.364094
0.650000	0.365574
0.600000	0.366749
0.550000	0.369122
0.500000	0.370711
0.450000	0.373193
0.400000	0.37561
0.350000	0.377721
0.300000	0.379528
0.250000	0.382032
0.200000	0.384383
0.150000	0.386777
0.100000	0.389477
0.050000	0.392089
0.000000	0.394941
-0.050000	0.403844
-0.100000	0.411094
-0.150000	0.417908
-0.200000	0.42557
-0.250000	0.435802
-0.300000	0.447405
-0.350000	0.457724
-0.400000	0.468217
-0.450000	0.479188
-0.500000	0.491771
-0.550000	0.501393
-0.600000	0.508642
-0.650000	0.515326
-0.700000	0.518526
-0.750000	0.521835
-0.800000	0.52473
-0.850000	0.527408
-0.900000	0.530412
-0.950000	0.533024
-1.000000	0.535767
-1.050000	0.537901
-1.100000	0.539882
-1.150000	0.54232
-1.200000	0.544083
-1.250000	0.546195
-1.300000	0.548981
-1.350000	0.551202
-1.400000	0.553226
-1.450000	0.555098
-1.500000	0.557275
-1.550000	0.559648
-1.600000	0.56152
-1.650000	0.563436
-1.700000	0.565765
-1.750000	0.567855
-1.800000	0.570381
-1.850000	0.572405
-1.900000	0.574343
-1.950000	0.576128
-2.000000	0.577826
-2.050000	0.579807
-2.100000	0.582049
-2.150000	0.584008
-2.200000	0.586207
-2.250000	0.58797
-2.300000	0.590517
-2.350000	0.592694
-2.400000	0.59461
-2.450000	0.596569
-2.500000	0.598724
-2.550000	0.600248
-2.600000	0.602273
-2.650000	0.604123
-2.700000	0.605995
-2.750000	0.60778
-2.800000	0.610001
-2.850000	0.611917
-2.900000	0.613702
-2.950000	0.6154
-3.000000	0.617141
-3.050000	0.619275
-3.100000	0.621125
-3.150000	0.623433
-3.200000	0.625218
-3.250000	0.627395
-3.300000	0.629027
-3.350000	0.631531
-3.400000	0.633076
-3.450000	0.635036
-3.500000	0.636342
-3.550000	0.638192
-3.600000	0.640086
-3.650000	0.641958
-3.700000	0.643548
-3.750000	0.645224
-3.800000	0.646726
-3.850000	0.648076
-3.900000	0.649425
-3.950000	0.651406
-4.000000	0.653191
-4.050000	0.655129
-4.100000	0.657045
-4.150000	0.658656
-4.200000	0.660136
-4.250000	0.661943
-4.300000	0.663641
-4.350000	0.665186
-4.400000	0.66671
-4.450000	0.668539
-4.500000	0.670389
-4.550000	0.672414
-4.600000	0.674351
-4.650000	0.676289
-4.700000	0.677856
-4.750000	0.679619
-4.800000	0.681143
-4.850000	0.682841
-4.900000	0.684431
-4.950000	0.68602
-5.000000	0.687609
-5.050000	0.689242
-5.100000	0.691005
-5.150000	0.692834
-5.200000	0.694401
-5.250000	0.696121
-5.300000	0.697949
-5.350000	0.699343
-5.400000	0.701193
-5.450000	0.702782
-5.500000	0.704567
-5.550000	0.706505
-5.600000	0.708355
-5.650000	0.710271
-5.700000	0.712317
-5.750000	0.714211
-5.800000	0.716018
-5.850000	0.717672
-5.900000	0.719066
-5.950000	0.720829
-6.000000	0.722092
-6.050000	0.723637
-6.100000	0.725118
-6.150000	0.726794
-6.200000	0.728274
-6.250000	0.72982
-6.300000	0.731474
-6.350000	0.733107
-6.400000	0.735001
-6.450000	0.736459
-6.500000	0.738092
-6.550000	0.739855
-6.600000	0.741749
-6.650000	0.743339
-6.700000	0.745037
-6.750000	0.746669
-6.800000	0.748302
-6.850000	0.750174
-6.900000	0.751742
-6.950000	0.752982
-7.000000	0.754593
-7.050000	0.755987
-7.100000	0.757402
-7.150000	0.758991
-7.200000	0.760471
-7.250000	0.761734
-7.300000	0.763366
-7.350000	0.764847
-7.400000	0.766349
-7.450000	0.767807
-7.500000	0.769484
-7.550000	0.771073
-7.600000	0.77288
-7.650000	0.774099
-7.700000	0.775644
-7.750000	0.776863
-7.800000	0.778191
-7.850000	0.779802
-7.900000	0.781174
-7.950000	0.782654
-8.000000	0.78396
-8.050000	0.785223
-8.100000	0.786616
-8.150000	0.787835
-8.200000	0.789294
-8.250000	0.790513
-8.300000	0.792233
-8.350000	0.793865
-8.400000	0.794997
-8.450000	0.79663
-8.500000	0.797936
-8.550000	0.799351
-8.600000	0.800701
-8.650000	0.802116
-8.700000	0.803292
-8.750000	0.804424
-8.800000	0.805708
-8.850000	0.807297
-8.900000	0.80893
-8.950000	0.810541
-9.000000	0.811803
-9.050000	0.813218
-9.100000	0.814198
-9.150000	0.815199
-9.200000	0.816701
-9.250000	0.818117
-9.300000	0.81914
-9.350000	0.820337
-9.400000	0.821556
-9.450000	0.822819
-9.500000	0.823842
-9.550000	0.825387
-9.600000	0.826193
-9.650000	0.827369
-9.700000	0.828827
-9.750000	0.830177
-9.800000	0.831331
-9.850000	0.832571
-9.900000	0.833399
-9.950000	1
&
97.250000	1.08563e-06
96.350000	2.17127e-06
96.300000	3.2569e-06
94.250000	4.34254e-06
93.700000	5.42817e-06
91.550000	6.51381e-06
90.250000	7.59944e-06
90.100000	8.68508e-06
90.000000	9.77071e-06
88.700000	1.08563e-05
87.800000	1.1942e-05
85.850000	1.30276e-05
85.400000	1.41133e-05
85.200000	1.51989e-05
85.050000	1.62845e-05
84.650000	1.73702e-05
84.300000	1.84558e-05
84.100000	1.95414e-05
84.000000	2.06271e-05
83.150000	2.17127e-05
82.800000	2.27983e-05
81.700000	2.3884e-05
81.300000	2.49696e-05
81.050000	2.60552e-05
81.000000	2.71409e-05
80.600000	2.82265e-05
80.500000	2.93121e-05
80.450000	3.03978e-05
80.350000	3.2569e-05
79.950000	3.36547e-05
79.900000	3.47403e-05
79.800000	3.5826e-05
79.750000	3.69116e-05
79.600000	3.79972e-05
79.100000	3.90829e-05
78.800000	4.01685e-05
78.500000	4.12541e-05
78.450000	4.23398e-05
78.400000	4.34254e-05
78.200000	4.55967e-05
77.900000	4.66823e-05
77.750000	4.77679e-05
77.650000	4.88536e-05
77.400000	5.10248e-05
77.350000	5.21105e-05
77.300000	5.42817e-05
77.250000	5.53674e-05
77.000000	5.6453e-05
76.950000	5.75386e-05
76.900000	5.86243e-05
76.650000	5.97099e-05
75.950000	6.07956e-05
75.900000	6.18812e-05
75.700000	6.29668e-05
75.600000	6.40525e-05
75.550000	6.73094e-05
75.350000	6.8395e-05
75.300000	6.94806e-05
75.150000	7.05663e-05
75.100000	7.16519e-05
75.050000	7.38232e-05
74.850000	7.49088e-05
74.800000	7.59944e-05
74.750000	7.70801e-05
74.600000	7.81657e-05
74.350000	8.0337e-05
74.050000	8.14226e-05
74.000000	8.25083e-05
73.950000	8.46795e-05
73.850000	8.68508e-05
73.800000	8.79364e-05
73.750000	8.90221e-05
73.600000	9.01077e-05
73.550000	9.11933e-05
73.500000	9.2279e-05
73.450000	9.44502e-05
73.400000	9.55359e-05
73.350000	9.66215e-05
73.250000	9.77071e-05
73.150000	9.98784e-05
73.050000	0.000100964
73.000000	0.00010205
72.950000	0.000104221
72.850000	0.000107478
72.700000	0.000109649
72.650000	0.000110735
72.600000	0.00011182
72.550000	0.000112906
72.500000	0.000116163
72.450000	0.000117249
72.400000	0.000118334
72.350000	0.00011942
72.300000	0.000120505
72.200000	0.000121591
72.150000	0.000122677
72.100000	0.000123762
72.050000	0.000125934
72.000000	0.000127019
71.850000	0.000128105
71.800000	0.000129191
71.750000	0.000133533
71.650000	0.000135704
71.600000	0.00013679
71.500000	0.000137876
71.350000	0.000138961
71.300000	0.000140047
71.150000	0.000143304
71.100000	0.000145475
71.050000	0.000146561
70.950000	0.000147646
70.750000	0.000148732
70.650000	0.000150903
70.600000	0.000153075
70.500000	0.00015416
70.450000	0.000157417
70.300000	0.000158503
70.250000	0.00016176
70.200000	0.000165017
70.100000	0.000167188
70.050000	0.000168273
70.000000	0.000169359
69.950000	0.000170445
69.900000	0.000175873
69.850000	0.000176958
69.750000	0.000178044
69.700000	0.00017913
69.550000	0.000180215
69.500000	0.000181301
69.400000	0.000185644
69.350000	0.000187815
69.300000	0.000191072
69.250000	0.000193243
69.200000	0.000195414
69.150000	0.000197586
68.950000	0.000198671
68.900000	0.000200842
68.850000	0.000201928
68.800000	0.000203014
68.750000	0.000204099
68.700000	0.000206271
68.650000	0.000207356
68.600000	0.000210613
68.500000	0.00021387
68.450000	0.000214956
68.400000	0.000217127
68.350000	0.000219298
68.300000	0.00022147
68.250000	0.000222555
68.200000	0.000224726
68.150000	0.000226898
68.100000	0.000230155
68.000000	0.00023124
67.950000	0.000232326
67.900000	0.000233411
67.850000	0.000237754
67.800000	0.000241011
67.750000	0.000242097
67.700000	0.000243182
67.650000	0.000244268
67.600000	0.000250782
67.450000	0.000252953
67.400000	0.00025621
67.350000	0.000257295
67.300000	0.000259467
67.250000	0.000260552
67.100000	0.000262724
67.050000	0.000263809
67.000000	0.000264895
66.950000	0.000265981
66.850000	0.000268152
66.800000	0.00027358
66.750000	0.000276837
66.700000	0.000279008
66.650000	0.000282265
66.600000	0.000286608
66.550000	0.000287693
66.500000	0.000288779
66.450000	0.00029095
66.400000	0.000295293
66.300000	0.000299635
66.250000	0.000300721
66.200000	0.000301806
66.150000	0.000306149
66.050000	0.000310492
66.000000	0.000312663
65.950000	0.000313748
65.900000	0.000317005
65.850000	0.000318091
65.800000	0.000320262
65.750000	0.000322434
65.700000	0.000324605
65.650000	0.000326776
65.600000	0.000328947
65.550000	0.000331119
65.500000	0.000332204
65.450000	0.000335461
65.400000	0.000339804
65.300000	0.000345232
65.250000	0.000347403
65.200000	0.000349574
65.150000	0.000351746
65.100000	0.000353917
65.050000	0.000357174
65.000000	0.000361516
64.950000	0.000363688
64.900000	0.000364773
64.850000	0.000369116
64.750000	0.000373458
64.700000	0.000379972
64.650000	0.000383229
64.600000	0.000386486
64.550000	0.000388657
64.500000	0.000391914
64.400000	0.000395171
64.350000	0.000397342
64.300000	0.000398428
64.250000	0.000399514
64.200000	0.000403856
64.150000	0.000407113
64.100000	0.00041037
64.050000	0.000413627
64.000000	0.000414713
63.950000	0.000417969
63.900000	0.000420141
63.850000	0.000422312
63.800000	0.000428826
63.750000	0.00043534
63.700000	0.000438596
63.650000	0.000444025
63.600000	0.000446196
63.550000	0.000449453
63.500000	0.00045271
63.450000	0.000454881
63.350000	0.000458138
63.300000	0.000461395
63.250000	0.000464652
63.200000	0.000467909
63.150000	0.000476594
63.100000	0.000477679
63.050000	0.000479851
63.000000	0.000485279
62.950000	0.000489621
62.900000	0.000491793
62.850000	0.000496135
62.800000	0.000502649
62.750000	0.000508077
62.700000	0.000510248
62.650000	0.000517848
62.600000	0.000524362
62.550000	0.000528704
62.500000	0.000530875
62.450000	0.000536304
62.400000	0.000537389
62.350000	0.000538475
62.300000	0.000546074
62.250000	0.000548246
62.200000	0.000551503
62.150000	0.000554759
62.100000	0.000559102
62.050000	0.000561273
62.000000	0.00056453
61.950000	0.000566701
61.900000	0.000567787
61.850000	0.000574301
61.800000	0.000578643
61.750000	0.0005819
61.700000	0.000590585
61.650000	0.000597099
61.600000	0.000601442
61.550000	0.000602527
61.500000	0.000609041
61.450000	0.000613384
61.400000	0.000618812
61.350000	0.000625326
61.300000	0.000630754
61.250000	0.000634011
61.200000	0.000637268
61.150000	0.000640525
61.100000	0.000645953
61.050000	0.000648124
61.000000	0.000653552
60.950000	0.000661152
60.900000	0.000663323
60.850000	0.00066658
60.800000	0.000673094
60.750000	0.000678522
60.700000	0.000681779
60.650000	0.000685036
60.600000	0.000693721
60.550000	0.000699149
60.500000	0.000703491
60.450000	0.00070892
60.400000	0.000711091
60.350000	0.000712176
60.300000	0.000713262
60.250000	0.000721947
60.200000	0.00072629
60.150000	0.000731718
60.100000	0.000739317
60.050000	0.000742574
60.000000	0.000744746
59.950000	0.000750174
59.900000	0.000751259
59.850000	0.000758859
59.800000	0.000762116
59.750000	0.000764287
59.700000	0.000769715
59.650000	0.000775143
59.600000	0.000780571
59.550000	0.000784914
59.500000	0.000790342
59.450000	0.00079577
59.400000	0.000801199
59.350000	0.000805541
59.300000	0.000814226
59.250000	0.00082074
59.200000	0.000825083
59.150000	0.000826168
59.100000	0.000833768
59.050000	0.000842453
59.000000	0.000850052
58.950000	0.000854395
58.900000	0.000860908
58.850000	0.000864165
58.800000	0.000869594
58.750000	0.00087285
58.700000	0.000881536
58.650000	0.000888049
58.600000	0.000892392
58.550000	0.000898906
58.500000	0.000905419
58.450000	0.000916276
58.400000	0.00092279
58.350000	0.00093256
58.300000	0.000945588
58.250000	0.000952102
58.200000	0.00095753
58.150000	0.000961873
58.100000	0.000971643
58.050000	0.000978157
58.000000	0.000983585
57.950000	0.00099987
57.900000	0.00100313
57.850000	0.00100855
57.800000	0.00101181
57.750000	0.00102158
57.700000	0.0010281
57.650000	0.00103787
57.600000	0.00104547
57.550000	0.00106067
57.500000	0.00106284
57.450000	0.00106609
57.400000	0.00107586
57.350000	0.00108672
57.300000	0.00109215
57.250000	0.00109866
57.200000	0.00110518
57.150000	0.00111603
57.100000	0.00112363
57.050000	0.00112906
57.000000	0.00113666
56.950000	0.00114426
56.900000	0.0011562
56.850000	0.00116706
56.800000	0.001179
56.750000	0.0011942
56.700000	0.00119528
56.650000	0.00120071
56.600000	0.00121048
56.550000	0.001217
56.500000	0.00122351
56.450000	0.00122568
56.400000	0.00123111
56.350000	0.0012398
56.300000	0.00125282
56.250000	0.00126042
56.200000	0.00126368
56.150000	0.00127562
56.100000	0.00128648
56.050000	0.00129516
56.000000	0.00130168
55.950000	0.0013147
55.900000	0.00132447
55.850000	0.00133099
55.800000	0.00133859
55.750000	0.0013451
55.700000	0.00135596
55.650000	0.00137007
55.600000	0.00137984
55.550000	0.00138744
55.500000	0.0013983
55.450000	0.00140807
55.400000	0.00141892
55.350000	0.00142544
55.300000	0.00143629
55.250000	0.00144498
55.200000	0.00145692
55.150000	0.00146452
55.100000	0.00147321
55.050000	0.00147972
55.000000	0.00148623
54.950000	0.00149166
54.900000	0.00150578
54.850000	0.00151012
54.800000	0.00152097
54.750000	0.00152857
54.700000	0.00153726
54.650000	0.00154812
54.600000	0.00155897
54.550000	0.00157091
54.500000	0.00158394
54.450000	0.00159371
54.400000	0.00160457
54.350000	0.00161977
54.300000	0.00163279
54.250000	0.00164148
54.200000	0.00165668
54.150000	0.00166102
54.100000	0.00166645
54.050000	0.00167405
54.000000	0.00169142
53.950000	0.0017077
53.900000	0.00171639
53.850000	0.00173376
53.800000	0.00174896
53.750000	0.00176199
53.700000	0.0017685
53.650000	0.00177501
53.600000	0.00178913
53.550000	0.0017989
53.500000	0.00180758
53.450000	0.00181627
53.400000	0.00182821
53.350000	0.00184449
53.300000	0.00184992
53.250000	0.00186621
53.200000	0.00187598
53.150000	0.001889
53.100000	0.00189878
53.050000	0.00191289
53.000000	0.00192809
52.950000	0.00193569
52.900000	0.0019498
52.850000	0.001965
52.800000	0.00197586
52.750000	0.00199431
52.700000	0.0020106
52.650000	0.00201602
52.600000	0.00203231
52.550000	0.00205185
52.500000	0.00206705
52.450000	0.00208333
52.400000	0.00208876
52.350000	0.00210179
52.300000	0.00211373
52.250000	0.00212133
52.200000	0.00213002
52.150000	0.00214413
52.100000	0.00216258
52.050000	0.00217344
52.000000	0.00218755
51.950000	0.00220384
51.900000	0.00221904
51.850000	0.00223424
51.800000	0.00224835
51.750000	0.00226789
51.700000	0.00228743
51.650000	0.00230589
51.600000	0.00232
51.550000	0.0023352
51.500000	0.00234823
51.450000	0.00236451
51.400000	0.00237428
51.350000	0.00238731
51.300000	0.00240468
51.250000	0.00242205
51.200000	0.00244159
51.150000	0.00245462
51.100000	0.00246873
51.050000	0.00248502
51.000000	0.00250456
50.950000	0.00251433
50.900000	0.00252736
50.850000	0.00254256
50.800000	0.00256536
50.750000	0.00258381
50.700000	0.00260227
50.650000	0.00262072
50.600000	0.00263592
50.550000	0.00265438
50.500000	0.00266089
50.450000	0.002675
50.400000	0.00268695
50.350000	0.00270757
50.300000	0.00273254
50.250000	0.00274883
50.200000	0.00276837
50.150000	0.00279334
50.100000	0.00281288
50.050000	0.00283242
50.000000	0.00285848
49.950000	0.00287476
49.900000	0.00289213
49.850000	0.0029095
49.800000	0.00292687
49.750000	0.00294098
49.700000	0.00296378
49.650000	0.00298332
49.600000	0.00299961
49.550000	0.00301264
49.500000	0.00302784
49.450000	0.00305063
49.400000	0.00307126
49.350000	0.0030908
49.300000	0.00310817
49.250000	0.00312989
49.200000	0.00315051
49.150000	0.00317331
49.100000	0.00318851
49.050000	0.00321022
49.000000	0.00322108
48.950000	0.00323519
48.900000	0.00325582
48.850000	0.00327536
48.800000	0.00329816
48.750000	0.00332096
48.700000	0.00335244
48.650000	0.00337415
48.600000	0.00339152
48.550000	0.00340781
48.500000	0.00342843
48.450000	0.00345558
48.400000	0.0034762
48.350000	0.00349357
48.300000	0.00351854
48.250000	0.00353808
48.200000	0.00357065
48.150000	0.00360648
48.100000	0.00362168
48.050000	0.00364665
48.000000	0.00367053
47.950000	0.00370093
47.900000	0.0037183
47.850000	0.00373567
47.800000	0.00375521
47.750000	0.00378669
47.700000	0.00380624
47.650000	0.00383555
47.600000	0.00385835
47.550000	0.003892
47.500000	0.00392023
47.450000	0.0039376
47.400000	0.00395605
47.350000	0.00398971
47.300000	0.00401468
47.250000	0.00402988
47.200000	0.00404942
47.150000	0.00407982
47.100000	0.0041037
47.050000	0.00413844
47.000000	0.00416015
46.950000	0.00417752
46.900000	0.00420358
46.850000	0.00422421
46.800000	0.00424266
46.750000	0.00426437
46.700000	0.00428283
46.650000	0.00430671
46.600000	0.00434145
46.550000	0.00436425
46.500000	0.00438922
46.450000	0.00441419
46.400000	0.0044359
46.350000	0.0044587
46.300000	0.00447607
46.250000	0.00450538
46.200000	0.00453361
46.150000	0.00455858
46.100000	0.00458898
46.050000	0.00461395
46.000000	0.00465086
45.950000	0.00467692
45.900000	0.00469754
45.850000	0.0047236
45.800000	0.0047464
45.750000	0.00477571
45.700000	0.00479416
45.650000	0.00482673
45.600000	0.00484627
45.550000	0.00487776
45.500000	0.00490273
45.450000	0.00492987
45.400000	0.00495375
45.350000	0.00499501
45.300000	0.00501563
45.250000	0.00504603
45.200000	0.0050786
45.150000	0.00511768
45.100000	0.00514265
45.050000	0.00516545
45.000000	0.00520562
44.950000	0.00524253
44.900000	0.00526641
44.850000	0.00530116
44.800000	0.00534241
44.750000	0.00536521
44.700000	0.00538366
44.650000	0.00542492
44.600000	0.00545749
44.550000	0.00548571
44.500000	0.00552262
44.450000	0.00555194
44.400000	0.00558125
44.350000	0.00560622
44.300000	0.00564096
44.250000	0.0056757
44.200000	0.00569958
44.150000	0.00572998
44.100000	0.00576906
44.050000	0.00579838
44.000000	0.00582769
43.950000	0.00586786
43.900000	0.00590477
43.850000	0.00592974
43.800000	0.00596773
43.750000	0.00599705
43.700000	0.00604047
43.650000	0.00607956
43.600000	0.00611755
43.550000	0.00614361
43.500000	0.00616966
43.450000	0.00619463
43.400000	0.00624674
43.350000	0.00627497
43.300000	0.00630754
43.250000	0.00634771
43.200000	0.00639439
43.150000	0.00643673
43.100000	0.00647364
43.050000	0.00651815
43.000000	0.00656592
42.950000	0.00661043
42.900000	0.00665711
42.850000	0.0066962
42.800000	0.00673528
42.750000	0.00678196
42.700000	0.00682647
42.650000	0.00686664
42.600000	0.00689704
42.550000	0.00692635
42.500000	0.00697195
42.450000	0.00701754
42.400000	0.0070512
42.350000	0.00707834
42.300000	0.00712068
42.250000	0.00715651
42.200000	0.00719884
42.150000	0.00724553
42.100000	0.00728678
42.050000	0.00732478
42.000000	0.00735735
41.950000	0.00739209
41.900000	0.00743551
41.850000	0.00747351
41.800000	0.00751368
41.750000	0.00755602
41.700000	0.0076027
41.650000	0.00765264
41.600000	0.00769607
41.550000	0.00775143
41.500000	0.00778726
41.450000	0.0078296
41.400000	0.00788931
41.350000	0.00794033
41.300000	0.00796965
41.250000	0.00801307
41.200000	0.00805758
41.150000	0.00809884
41.100000	0.00814552
41.050000	0.00819329
41.000000	0.00824757
40.950000	0.00828014
40.900000	0.00832031
40.850000	0.00836699
40.800000	0.00840281
40.750000	0.00844407
40.700000	0.00849726
40.650000	0.00854178
40.600000	0.00858954
40.550000	0.00863623
40.500000	0.00868182
40.450000	0.00872525
40.400000	0.00877844
40.350000	0.00883273
40.300000	0.00888049
40.250000	0.0089326
40.200000	0.00897711
40.150000	0.00902705
40.100000	0.00908894
40.050000	0.0091443
40.000000	0.00918773
39.950000	0.00924744
39.900000	0.0093104
39.850000	0.00936577
39.800000	0.00942223
39.750000	0.00947542
39.700000	0.00951885
39.650000	0.00958941
39.600000	0.00964587
39.550000	0.00968929
39.500000	0.0097414
39.450000	0.00980003
39.400000	0.00984671
39.350000	0.00990099
39.300000	0.00995853
39.250000	0.0100248
39.200000	0.0100812
39.150000	0.010142
39.100000	0.0102126
39.050000	0.0102723
39.000000	0.0103179
38.950000	0.0103798
38.900000	0.0104384
38.850000	0.0105035
38.800000	0.0105665
38.750000	0.0106316
38.700000	0.0106892
38.650000	0.0107543
38.600000	0.0108151
38.550000	0.0108791
38.500000	0.0109562
38.450000	0.0110246
38.400000	0.0110822
38.350000	0.0111386
38.300000	0.0112038
38.250000	0.0112711
38.200000	0.0113319
38.150000	0.0113948
38.100000	0.0114502
38.050000	0.0115273
38.000000	0.0115837
37.950000	0.0116521
37.900000	0.0117151
37.850000	0.0117661
37.800000	0.0118247
37.750000	0.0118877
37.700000	0.0119409
37.650000	0.012005
37.600000	0.0120549
37.550000	0.0121244
37.500000	0.012196
37.450000	0.0122796
37.400000	0.0123567
37.350000	0.0124207
37.300000	0.0124794
37.250000	0.0125619
37.200000	0.0126444
37.150000	0.0127106
37.100000	0.0127888
37.050000	0.0128507
37.000000	0.0129299
36.950000	0.0130026
36.900000	0.0130613
36.850000	0.0131101
36.800000	0.0132046
36.750000	0.0132795
36.700000	0.0133685
36.650000	0.0134488
36.600000	0.0135194
36.550000	0.013603
36.500000	0.0136692
36.450000	0.0137431
36.400000	0.0138212
36.350000	0.013894
36.300000	0.013958
36.250000	0.0140427
36.200000	0.014135
36.150000	0.0142186
36.100000	0.014287
36.050000	0.0143629
36.000000	0.0144552
35.950000	0.014528
35.900000	0.0146246
35.850000	0.0147038
35.800000	0.0148059
35.750000	0.0148797
35.700000	0.0149503
35.650000	0.0150469
35.600000	0.0151142
35.550000	0.0151815
35.500000	0.0152467
35.450000	0.0153237
35.400000	0.0154334
35.350000	0.0155268
35.300000	0.0156179
35.250000	0.0157298
35.200000	0.0158112
35.150000	0.015897
35.100000	0.0159805
35.050000	0.0160728
35.000000	0.0161575
34.950000	0.0162617
34.900000	0.0163421
34.850000	0.0164365
34.800000	0.0165364
34.750000	0.016608
34.700000	0.0167014
34.650000	0.0167926
34.600000	0.0168946
34.550000	0.0169902
34.500000	0.0170836
34.450000	0.0171715
34.400000	0.017254
34.350000	0.0173539
34.300000	0.0174505
34.250000	0.0175525
34.200000	0.0176459
34.150000	0.017748
34.100000	0.0178468
34.050000	0.0179466
34.000000	0.01804
33.950000	0.0181431
33.900000	0.0182452
33.850000	0.0183679
33.800000	0.0184721
33.750000	0.018572
33.700000	0.0186534
33.650000	0.0187413
33.600000	0.0188238
33.550000	0.0189194
33.500000	0.0190236
33.450000	0.0191365
33.400000	0.0192494
33.350000	0.0193677
33.300000	0.019473
33.250000	0.0195751
33.200000	0.0196771
33.150000	0.0197998
33.100000	0.0199019
33.050000	0.020005
33.000000	0.0201168
32.950000	0.0202232
32.900000	0.0203318
32.850000	0.0204458
32.800000	0.020563
32.750000	0.0206575
32.700000	0.0207834
32.650000	0.020905
32.600000	0.0210331
32.550000	0.0211406
32.500000	0.0212632
32.450000	0.0213762
32.400000	0.0214912
32.350000	0.0216085
32.300000	0.0217333
32.250000	0.0218506
32.200000	0.0219646
32.150000	0.0220829
32.100000	0.022198
32.050000	0.0223424
32.000000	0.022465
31.950000	0.0225953
31.900000	0.0227115
31.850000	0.0228385
31.800000	0.0229482
31.750000	0.0230676
31.700000	0.023174
31.650000	0.0232988
31.600000	0.0234454
31.550000	0.0235409
31.500000	0.0236679
31.450000	0.0237863
31.400000	0.02391
31.350000	0.0240218
31.300000	0.0241499
31.250000	0.024265
31.200000	0.0244072
31.150000	0.0245343
31.100000	0.0246483
31.050000	0.0247861
31.000000	0.0249175
30.950000	0.0250554
30.900000	0.0251922
30.850000	0.0253116
30.800000	0.0254657
30.750000	0.0255917
30.700000	0.0257437
30.650000	0.0258707
30.600000	0.0260107
30.550000	0.0261736
30.500000	0.026318
30.450000	0.0264689
30.400000	0.0266339
30.350000	0.0267587
30.300000	0.0268923
30.250000	0.0270486
30.200000	0.0271962
30.150000	0.0273623
30.100000	0.0275198
30.050000	0.0276761
30.000000	0.0278248
29.950000	0.0279779
29.900000	0.0281397
29.850000	0.0282862
29.800000	0.0284154
29.750000	0.0285848
29.700000	0.0287216
29.650000	0.0288573
29.600000	0.0290017
29.550000	0.0291536
29.500000	0.02931
29.450000	0.0294641
29.400000	0.0296205
29.350000	0.0297638
29.300000	0.0299125
29.250000	0.0300927
29.200000	0.0302425
29.150000	0.0303945
29.100000	0.03054
29.050000	0.0307007
29.000000	0.0308603
28.950000	0.0310101
28.900000	0.0311751
28.850000	0.0313455
28.800000	0.0314986
28.750000	0.0316745
28.700000	0.0318514
28.650000	0.0319839
28.600000	0.0321218
28.550000	0.0323118
28.500000	0.0324833
28.450000	0.0326689
28.400000	0.0328133
28.350000	0.0329772
28.300000	0.0331401
28.250000	0.0333312
28.200000	0.0334962
28.150000	0.0336612
28.100000	0.0338436
28.050000	0.0340043
28.000000	0.0341877
27.950000	0.0343625
27.900000	0.0345351
27.850000	0.0347273
27.800000	0.0349173
27.750000	0.0351138
27.700000	0.0352701
27.650000	0.0354427
27.600000	0.0356186
27.550000	0.0357945
27.500000	0.0359823
27.450000	0.0361462
27.400000	0.0363688
27.350000	0.0365761
27.300000	0.0367672
27.250000	0.0369539
27.200000	0.037145
27.150000	0.0373317
27.100000	0.0375239
27.050000	0.0377019
27.000000	0.0378843
26.950000	0.038108
26.900000	0.0382969
26.850000	0.038476
26.800000	0.0386725
26.750000	0.0388744
26.700000	0.0390731
26.650000	0.039249
26.600000	0.0394313
26.550000	0.0396029
26.500000	0.0398048
26.450000	0.039998
26.400000	0.0402195
26.350000	0.0404638
26.300000	0.0406733
26.250000	0.0408796
26.200000	0.0410707
26.150000	0.0412791
26.100000	0.0415147
26.050000	0.0417579
26.000000	0.0419945
25.950000	0.0422073
25.900000	0.0424179
25.850000	0.0426253
25.800000	0.0428055
25.750000	0.0430161
25.700000	0.04323
25.650000	0.0434417
25.600000	0.0436447
25.550000	0.0438716
25.500000	0.0440985
25.450000	0.0443286
25.400000	0.0445751
25.350000	0.0448172
25.300000	0.0450538
25.250000	0.0452764
25.200000	0.0454979
25.150000	0.0457128
25.100000	0.0459614
25.050000	0.0461905
25.000000	0.0464402
24.950000	0.0466497
24.900000	0.0468831
24.850000	0.0471328
24.800000	0.0473836
24.750000	0.0476355
24.700000	0.0479004
24.650000	0.0481295
24.600000	0.0483878
24.550000	0.0486321
24.500000	0.0488362
24.450000	0.0490729
24.400000	0.0493334
24.350000	0.0495668
24.300000	0.0498035
24.250000	0.0500586
24.200000	0.0503181
24.150000	0.0505895
24.100000	0.0508414
24.050000	0.0511063
24.000000	0.0513451
23.950000	0.0515731
23.900000	0.0518499
23.850000	0.0521116
23.800000	0.0523591
23.750000	0.0526305
23.700000	0.0528834
23.650000	0.0531603
23.600000	0.0534632
23.550000	0.0537563
23.500000	0.054032
23.450000	0.054323
23.400000	0.0546291
23.350000	0.0549212
23.300000	0.0552186
23.250000	0.0555248
23.200000	0.0557875
23.150000	0.0560937
23.100000	0.0563748
23.050000	0.0566473
23.000000	0.0569524
22.950000	0.0571956
22.900000	0.0574681
22.850000	0.0577438
22.800000	0.0580446
22.750000	0.0583431
22.700000	0.0586265
22.650000	0.0589445
22.600000	0.0592485
22.550000	0.0595438
22.500000	0.0598402
22.450000	0.0601583
22.400000	0.060446
22.350000	0.0607695
22.300000	0.0610908
22.250000	0.0613872
22.200000	0.0616912
22.150000	0.0619832
22.100000	0.0623122
22.050000	0.0626183
22.000000	0.0629039
21.950000	0.0632328
21.900000	0.0635628
21.850000	0.0638646
21.800000	0.0641947
21.750000	0.0644813
21.700000	0.0647939
21.650000	0.065111
21.600000	0.0654247
21.550000	0.0657471
21.500000	0.06605
21.450000	0.0663681
21.400000	0.0667112
21.350000	0.0670173
21.300000	0.0673398
21.250000	0.0676622
21.200000	0.067989
21.150000	0.068306
21.100000	0.0686078
21.050000	0.0689324
21.000000	0.069282
20.950000	0.0696196
20.900000	0.0699464
20.850000	0.0702992
20.800000	0.0706542
20.750000	0.0710201
20.700000	0.0713642
20.650000	0.0717312
20.600000	0.0720699
20.550000	0.0724194
20.500000	0.0727712
20.450000	0.0731729
20.400000	0.0735181
20.350000	0.0738416
20.300000	0.0742216
20.250000	0.0745983
20.200000	0.0749359
20.150000	0.0753181
20.100000	0.0756991
20.050000	0.0760683
20.000000	0.0764113
19.950000	0.0768054
19.900000	0.0771778
19.850000	0.0775371
19.800000	0.0778672
19.750000	0.0782211
19.700000	0.0785717
19.650000	0.078917
19.600000	0.0793263
19.550000	0.0797171
19.500000	0.0800667
19.450000	0.0805031
19.400000	0.0808874
19.350000	0.0812587
19.300000	0.0816539
19.250000	0.0820555
19.200000	0.0824409
19.150000	0.0828578
19.100000	0.0832248
19.050000	0.0835798
19.000000	0.0839815
18.950000	0.0843907
18.900000	0.0847989
18.850000	0.0852343
18.800000	0.085624
18.750000	0.0859975
18.700000	0.0864252
18.650000	0.0868334
18.600000	0.0872232
18.550000	0.0876259
18.500000	0.0880222
18.450000	0.0884228
18.400000	0.0888809
18.350000	0.0892663
18.300000	0.0896984
18.250000	0.0901153
18.200000	0.0905322
18.150000	0.0909469
18.100000	0.0913431
18.050000	0.0917372
18.000000	0.0921726
17.950000	0.0925971
17.900000	0.0930324
17.850000	0.0934287
17.800000	0.0938564
17.750000	0.09432
17.700000	0.0947618
17.650000	0.0952243
17.600000	0.0956564
17.550000	0.0960895
17.500000	0.0965336
17.450000	0.0969494
17.400000	0.0974021
17.350000	0.0978689
17.300000	0.0983726
17.250000	0.0988221
17.200000	0.0992607
17.150000	0.0997101
17.100000	0.100153
17.050000	0.10063
17.000000	0.101088
16.950000	0.101542
16.900000	0.101995
16.850000	0.102465
16.800000	0.102949
16.750000	0.10339
16.700000	0.103834
16.650000	0.104307
16.600000	0.104803
16.550000	0.105301
16.500000	0.105789
16.450000	0.106273
16.400000	0.106772
16.350000	0.107275
16.300000	0.107796
16.250000	0.108289
16.200000	0.108758
16.150000	0.109257
16.100000	0.109787
16.050000	0.110271
16.000000	0.110766
15.950000	0.111268
15.900000	0.111734
15.850000	0.11226
15.800000	0.112789
15.750000	0.1133
15.700000	0.113775
15.650000	0.114308
15.600000	0.114805
15.550000	0.115322
15.500000	0.11583
15.450000	0.116329
15.400000	0.116848
15.350000	0.117388
15.300000	0.117902
15.250000	0.118454
15.200000	0.118991
15.150000	0.119529
15.100000	0.120063
15.050000	0.120619
15.000000	0.121192
14.950000	0.121771
14.900000	0.1223
14.850000	0.122846
14.800000	0.123413
14.750000	0.123949
14.700000	0.124507
14.650000	0.12506
14.600000	0.12561
14.550000	0.126215
14.500000	0.126762
14.450000	0.127346
14.400000	0.127915
14.350000	0.128476
14.300000	0.129022
14.250000	0.129628
14.200000	0.130206
14.150000	0.130817
14.100000	0.131362
14.050000	0.131923
14.000000	0.132534
13.950000	0.133123
13.900000	0.133669
13.850000	0.134291
13.800000	0.134847
13.750000	0.1354
13.700000	0.135996
13.650000	0.136577
13.600000	0.137156
13.550000	0.137777
13.500000	0.138355
13.450000	0.138961
13.400000	0.139553
13.350000	0.140102
13.300000	0.140698
13.250000	0.141274
13.200000	0.141866
13.150000	0.142492
13.100000	0.143092
13.050000	0.143709
13.000000	0.144322
12.950000	0.144958
12.900000	0.145591
12.850000	0.146183
12.800000	0.146823
12.750000	0.147452
12.700000	0.148096
12.650000	0.14873
12.600000	0.149379
12.550000	0.150041
12.500000	0.150695
12.450000	0.15134
12.400000	0.151992
12.350000	0.152647
12.300000	0.153314
12.250000	0.153968
12.200000	0.154626
12.150000	0.155279
12.100000	0.155983
12.050000	0.156647
12.000000	0.15732
11.950000	0.157939
11.900000	0.158613
11.850000	0.159278
11.800000	0.159969
11.750000	0.160648
11.700000	0.161343
11.650000	0.162009
11.600000	0.162704
11.550000	0.163423
11.500000	0.164073
11.450000	0.164802
11.400000	0.165497
11.350000	0.166162
11.300000	0.16689
11.250000	0.167554
11.200000	0.16826
11.150000	0.168958
11.100000	0.169684
11.050000	0.170428
11.000000	0.171112
10.950000	0.171819
10.900000	0.172549
10.850000	0.173297
10.800000	0.173976
10.750000	0.174726
10.700000	0.17548
10.650000	0.176254
10.600000	0.177003
10.550000	0.177773
10.500000	0.178539
10.450000	0.179257
10.400000	0.180012
10.350000	0.180727
10.300000	0.181489
10.250000	0.182254
10.200000	0.183056
10.150000	0.183794
10.100000	0.184556
10.050000	0.185324
10.000000	0.186075
9.950000	0.186821
9.900000	0.187585
9.850000	0.188349
9.800000	0.189092
9.750000	0.189829
9.700000	0.190614
9.650000	0.191365
9.600000	0.192174
9.550000	0.193011
9.500000	0.193802
9.450000	0.194592
9.400000	0.19536
9.350000	0.196153
9.300000	0.19697
9.250000	0.197779
9.200000	0.198617
9.150000	0.199412
9.100000	0.20025
9.050000	0.201077
9.000000	0.201882
8.950000	0.202742
8.900000	0.203599
8.850000	0.20445
8.800000	0.205263
8.750000	0.206112
8.700000	0.206974
8.650000	0.207798
8.600000	0.208615
8.550000	0.209446
8.500000	0.210329
8.450000	0.211197
8.400000	0.212034
8.350000	0.212907
8.300000	0.213737
8.250000	0.214593
8.200000	0.215429
8.150000	0.21632
8.100000	0.217236
8.050000	0.218147
8.000000	0.219096
7.950000	0.219995
7.900000	0.22087
7.850000	0.221775
7.800000	0.22269
7.750000	0.223579
7.700000	0.224524
7.650000	0.225398
7.600000	0.2264
7.550000	0.227337
7.500000	0.228232
7.450000	0.229117
7.400000	0.230054
7.350000	0.230966
7.300000	0.231912
7.250000	0.232871
7.200000	0.233753
7.150000	0.234754
7.100000	0.235709
7.050000	0.236689
7.000000	0.237626
6.950000	0.238572
6.900000	0.239495
6.850000	0.240465
6.800000	0.241397
6.750000	0.242355
6.700000	0.243324
6.650000	0.244324
6.600000	0.245347
6.550000	0.24631
6.500000	0.247323
6.450000	0.248323
6.400000	0.249355
6.350000	0.250333
6.300000	0.25133
6.250000	0.252293
6.200000	0.2533
6.150000	0.25441
6.100000	0.255395
6.050000	0.256475
6.000000	0.257482
5.950000	0.258505
5.900000	0.259546
5.850000	0.260618
5.800000	0.261641
5.750000	0.262636
5.700000	0.263656
5.650000	0.264704
5.600000	0.265775
5.550000	0.26687
5.500000	0.267926
5.450000	0.269014
5.400000	0.270109
5.350000	0.2712
5.300000	0.272304
5.250000	0.273414
5.200000	0.274509
5.150000	0.275598
5.100000	0.276675
5.050000	0.277839
5.000000	0.27899
4.950000	0.280054
4.900000	0.281166
4.850000	0.282328
4.800000	0.283446
4.750000	0.284571
4.700000	0.285677
4.650000	0.286823
4.600000	0.287976
4.550000	0.289145
4.500000	0.290297
4.450000	0.291455
4.400000	0.292705
4.350000	0.293897
4.300000	0.295071
4.250000	0.296221
4.200000	0.297372
4.150000	0.29852
4.100000	0.299709
4.050000	0.300875
4.000000	0.302075
3.950000	0.303275
3.900000	0.304466
3.850000	0.305674
3.800000	0.306894
3.750000	0.308233
3.700000	0.30952
3.650000	0.31083
3.600000	0.312093
3.550000	0.313321
3.500000	0.314637
3.450000	0.315922
3.400000	0.317186
3.350000	0.318421
3.300000	0.319721
3.250000	0.321068
3.200000	0.322362
3.150000	0.323647
3.100000	0.324955
3.050000	0.326293
3.000000	0.327594
2.950000	0.32896
2.900000	0.330287
2.850000	0.331625
2.800000	0.3329
2.750000	0.334207
2.700000	0.33552
2.650000	0.336808
2.600000	0.338136
2.550000	0.339505
2.500000	0.340826
2.450000	0.342237
2.400000	0.343598
2.350000	0.34495
2.300000	0.346267
2.250000	0.347595
2.200000	0.34893
2.150000	0.35031
2.100000	0.351727
2.050000	0.353092
2.000000	0.354501
1.950000	0.355936
1.900000	0.357294
1.850000	0.358727
1.800000	0.360182
1.750000	0.361639
1.700000	0.363201
1.650000	0.36467
1.600000	0.3661
1.550000	0.367591
1.500000	0.369067
1.450000	0.370526
1.400000	0.372017
1.350000	0.373595
1.300000	0.375087
1.250000	0.376557
1.200000	0.37808
1.150000	0.379643
1.100000	0.381188
1.050000	0.382721
1.000000	0.384289
0.950000	0.385899
0.900000	0.387484
0.850000	0.389089
0.800000	0.390661
0.750000	0.392322
0.700000	0.393898
0.650000	0.395512
0.600000	0.39715
0.550000	0.398732
0.500000	0.40036
0.450000	0.401967
0.400000	0.403671
0.350000	0.405261
0.300000	0.407
0.250000	0.408655
0.200000	0.410428
0.150000	0.412179
0.100000	0.413989
0.050000	0.415813
0.000000	0.417646
-0.050000	0.419526
-0.100000	0.42145
-0.150000	0.423662
-0.200000	0.425814
-0.250000	0.428061
-0.300000	0.430351
-0.350000	0.432737
-0.400000	0.434968
-0.450000	0.437363
-0.500000	0.439593
-0.550000	0.44173
-0.600000	0.443906
-0.650000	0.446039
-0.700000	0.448262
-0.750000	0.450441
-0.800000	0.452587
-0.850000	0.454681
-0.900000	0.456871
-0.950000	0.459035
-1.000000	0.461209
-1.050000	0.463393
-1.100000	0.465602
-1.150000	0.467707
-1.200000	0.469913
-1.250000	0.472198
-1.300000	0.474457
-1.350000	0.476711
-1.400000	0.478841
-1.450000	0.48106
-1.500000	0.483288
-1.550000	0.485528
-1.600000	0.487745
-1.650000	0.489885
-1.700000	0.492127
-1.750000	0.494293
-1.800000	0.496564
-1.850000	0.498718
-1.900000	0.500864
-1.950000	0.502972
-2.000000	0.505182
-2.050000	0.50746
-2.100000	0.509661
-2.150000	0.511862
-2.200000	0.514089
-2.250000	0.516416
-2.300000	0.518556
-2.350000	0.520756
-2.400000	0.522934
-2.450000	0.525238
-2.500000	0.527373
-2.550000	0.529565
-2.600000	0.531772
-2.650000	0.533932
-2.700000	0.536126
-2.750000	0.538345
-2.800000	0.540566
-2.850000	0.542776
-2.900000	0.544943
-2.950000	0.547144
-3.000000	0.549319
-3.050000	0.551482
-3.100000	0.553727
-3.150000	0.555798
-3.200000	0.558009
-3.250000	0.560163
-3.300000	0.562277
-3.350000	0.564418
-3.400000	0.566555
-3.450000	0.568702
-3.500000	0.570872
-3.550000	0.573036
-3.600000	0.575188
-3.650000	0.577306
-3.700000	0.579406
-3.750000	0.581536
-3.800000	0.583684
-3.850000	0.585895
-3.900000	0.58807
-3.950000	0.590246
-4.000000	0.592386
-4.050000	0.594493
-4.100000	0.596548
-4.150000	0.598746
-4.200000	0.600911
-4.250000	0.603106
-4.300000	0.60519
-4.350000	0.607336
-4.400000	0.609501
-4.450000	0.611595
-4.500000	0.613634
-4.550000	0.615785
-4.600000	0.617865
-4.650000	0.61989
-4.700000	0.621972
-4.750000	0.623997
-4.800000	0.625988
-4.850000	0.628039
-4.900000	0.630125
-4.950000	0.63216
-5.000000	0.63427
-5.050000	0.636215
-5.100000	0.638314
-5.150000	0.64029
-5.200000	0.642328
-5.250000	0.644366
-5.300000	0.646363
-5.350000	0.648352
-5.400000	0.650313
-5.450000	0.652237
-5.500000	0.654225
-5.550000	0.656217
-5.600000	0.658154
-5.650000	0.660094
-5.700000	0.662024
-5.750000	0.663929
-5.800000	0.665954
-5.850000	0.667893
-5.900000	0.669842
-5.950000	0.671715
-6.000000	0.673608
-6.050000	0.675514
-6.100000	0.677412
-6.150000	0.679261
-6.200000	0.681154
-6.250000	0.683055
-6.300000	0.684927
-6.350000	0.686717
-6.400000	0.688537
-6.450000	0.690529
-6.500000	0.692394
-6.550000	0.69423
-6.600000	0.696119
-6.650000	0.697971
-6.700000	0.699737
-6.750000	0.701535
-6.800000	0.703329
-6.850000	0.70513
-6.900000	0.706902
-6.950000	0.708714
-7.000000	0.710464
-7.050000	0.712243
-7.100000	0.714016
-7.150000	0.715844
-7.200000	0.717567
-7.250000	0.719324
-7.300000	0.721167
-7.350000	0.722894
-7.400000	0.724656
-7.450000	0.726356
-7.500000	0.728006
-7.550000	0.729765
-7.600000	0.73152
-7.650000	0.733241
-7.700000	0.73495
-7.750000	0.736685
-7.800000	0.738365
-7.850000	0.740053
-7.900000	0.741743
-7.950000	0.743436
-8.000000	0.745099
-8.050000	0.746704
-8.100000	0.74831
-8.150000	0.749962
-8.200000	0.751648
-8.250000	0.753222
-8.300000	0.754884
-8.350000	0.756458
-8.400000	0.758078
-8.450000	0.759682
-8.500000	0.761293
-8.550000	0.762872
-8.600000	0.76445
-8.650000	0.766017
-8.700000	0.767534
-8.750000	0.769077
-8.800000	0.770641
-8.850000	0.772221
-8.900000	0.773716
-8.950000	0.775252
-9.000000	0.776751
-9.050000	0.778332
-9.100000	0.779868
-9.150000	0.781431
-9.200000	0.782877
-9.250000	0.784392
-9.300000	0.785902
-9.350000	0.787379
-9.400000	0.788942
-9.450000	0.79039
-9.500000	0.791884
-9.550000	0.793358
-9.600000	0.794837
-9.650000	0.796232
-9.700000	0.797681
-9.750000	0.799059
-9.800000	0.80049
-9.850000	0.801919
-9.900000	0.803346
-9.950000	1
&
305.450000	5.0398e-21
305.400000	5.0808e-21
305.350000	5.12213e-21
305.300000	5.1638e-21
305.250000	5.20581e-21
305.200000	5.24816e-21
305.150000	5.29085e-21
305.100000	5.33389e-21
305.050000	5.37728e-21
305.000000	5.42103e-21
304.950000	5.46513e-21
304.900000	5.50959e-21
304.850000	5.55441e-21
304.800000	5.5996e-21
304.750000	5.64515e-21
304.700000	5.69107e-21
304.650000	5.73737e-21
304.600000	5.78404e-21
304.550000	5.8311e-21
304.500000	5.87853e-21
304.450000	5.92636e-21
304.400000	5.97457e-21
304.350000	6.02317e-21
304.300000	6.07217e-21
304.250000	6.12157e-21
304.200000	6.17137e-21
304.150000	6.22157e-21
304.100000	6.27219e-21
304.050000	6.32321e-21
304.000000	6.37465e-21
303.950000	6.42651e-21
303.900000	6.47879e-21
303.850000	6.53149e-21
303.800000	6.58463e-21
303.750000	6.63819e-21
303.700000	6.6922e-21
303.650000	6.74664e-21
303.600000	6.80152e-21
303.550000	6.85685e-21
303.500000	6.91263e-21
303.450000	6.96887e-21
303.400000	7.02556e-21
303.350000	7.08271e-21
303.300000	7.14033e-21
303.250000	7.19842e-21
303.200000	7.25698e-21
303.150000	7.31601e-21
303.100000	7.37553e-21
303.050000	7.43553e-21
303.000000	7.49602e-21
302.950000	7.557e-21
302.900000	7.61847e-21
302.850000	7.68045e-21
302.800000	7.74293e-21
302.750000	7.80592e-21
302.700000	7.86942e-21
302.650000	7.93344e-21
302.600000	7.99798e-21
302.550000	8.06304e-21
302.500000	8.12863e-21
302.450000	8.19476e-21
302.400000	8.26142e-21
302.350000	8.32863e-21
302.300000	8.39638e-21
302.250000	8.46469e-21
302.200000	8.53355e-21
302.150000	8.60297e-21
302.100000	8.67295e-21
302.050000	8.74351e-21
302.000000	8.81464e-21
301.950000	8.88634e-21
301.900000	8.95863e-21
301.850000	9.03151e-21
301.800000	9.10498e-21
301.750000	9.17905e-21
301.700000	9.25372e-21
301.650000	9.329e-21
301.600000	9.40489e-21
301.550000	9.4814e-21
301.500000	9.55853e-21
301.450000	9.63629e-21
301.400000	9.71468e-21
301.350000	9.79371e-21
301.300000	9.87338e-21
301.250000	9.9537e-21
301.200000	1.00347e-20
301.150000	1.01163e-20
301.100000	1.01986e-20
301.050000	1.02816e-20
301.000000	1.03652e-20
300.950000	1.04495e-20
300.900000	1.05345e-20
300.850000	1.06202e-20
300.800000	1.07066e-20
300.750000	1.07937e-20
300.700000	1.08815e-20
300.650000	1.097e-20
300.600000	1.10593e-20
300.550000	1.11493e-20
300.500000	1.124e-20
300.450000	1.13314e-20
300.400000	1.14236e-20
300.350000	1.15165e-20
300.300000	1.16102e-20
300.250000	1.17046e-20
300.200000	1.17998e-20
300.150000	1.18958e-20
300.100000	1.19926e-20
300.050000	1.20902e-20
300.000000	1.21885e-20
299.950000	1.22877e-20
299.900000	1.23876e-20
299.850000	1.24884e-20
299.800000	1.259e-20
299.750000	1.26924e-20
299.700000	1.27957e-20
299.650000	1.28998e-20
299.600000	1.30047e-20
299.550000	1.31105e-20
299.500000	1.32171e-20
299.450000	1.33247e-20
299.400000	1.3433e-20
299.350000	1.35423e-20
299.300000	1.36525e-20
299.250000	1.37635e-20
299.200000	1.38755e-20
299.150000	1.39884e-20
299.100000	1.41022e-20
299.050000	1.42169e-20
299.000000	1.43326e-20
298.950000	1.44491e-20
298.900000	1.45667e-20
298.850000	1.46852e-20
298.800000	1.48046e-20
298.750000	1.49251e-20
298.700000	1.50465e-20
298.650000	1.51689e-20
298.600000	1.52923e-20
298.550000	1.54167e-20
298.500000	1.55421e-20
298.450000	1.56685e-20
298.400000	1.5796e-20
298.350000	1.59245e-20
298.300000	1.6054e-20
298.250000	1.61846e-20
298.200000	1.63163e-20
298.150000	1.6449e-20
298.100000	1.65828e-20
298.050000	1.67177e-20
298.000000	1.68537e-20
297.950000	1.69908e-20
297.900000	1.7129e-20
297.850000	1.72684e-20
297.800000	1.74088e-20
297.750000	1.75505e-20
297.700000	1.76932e-20
297.650000	1.78372e-20
297.600000	1.79823e-20
297.550000	1.81285e-20
297.500000	1.8276e-20
297.450000	1.84247e-20
297.400000	1.85746e-20
297.350000	1.87257e-20
297.300000	1.8878e-20
297.250000	1.90316e-20
297.200000	1.91864e-20
297.150000	1.93425e-20
297.100000	1.94998e-20
297.050000	1.96584e-20
297.000000	1.98183e-20
296.950000	1.99796e-20
296.900000	2.01421e-20
296.850000	2.03059e-20
296.800000	2.04711e-20
296.750000	2.06377e-20
296.700000	2.08055e-20
296.650000	2.09748e-20
296.600000	2.11454e-20
296.550000	2.13174e-20
296.500000	2.14908e-20
296.450000	2.16657e-20
296.400000	2.18419e-20
296.350000	2.20196e-20
296.300000	2.21987e-20
296.250000	2.23793e-20
296.200000	2.25613e-20
296.150000	2.27449e-20
296.100000	2.29299e-20
296.050000	2.31164e-20
296.000000	2.33044e-20
295.950000	2.3494e-20
295.900000	2.36851e-20
295.850000	2.38778e-20
295.800000	2.4072e-20
295.750000	2.42679e-20
295.700000	2.44653e-20
295.650000	2.46643e-20
295.600000	2.48649e-20
295.550000	2.50672e-20
295.500000	2.52711e-20
295.450000	2.54767e-20
295.400000	2.56839e-20
295.350000	2.58929e-20
295.300000	2.61035e-20
295.250000	2.63158e-20
295.200000	2.65299e-20
295.150000	2.67457e-20
295.100000	2.69633e-20
295.050000	2.71826e-20
295.000000	2.74037e-20
294.950000	2.76267e-20
294.900000	2.78514e-20
294.850000	2.80779e-20
294.800000	2.83063e-20
294.750000	2.85366e-20
294.700000	2.87687e-20
294.650000	2.90028e-20
294.600000	2.92387e-20
294.550000	2.94765e-20
294.500000	2.97163e-20
294.450000	2.9958e-20
294.400000	3.02017e-20
294.350000	3.04474e-20
294.300000	3.06951e-20
294.250000	3.09448e-20
294.200000	3.11965e-20
294.150000	3.14503e-20
294.100000	3.17061e-20
294.050000	3.1964e-20
294.000000	3.22241e-20
293.950000	3.24862e-20
293.900000	3.27504e-20
293.850000	3.30169e-20
293.800000	3.32854e-20
293.750000	3.35562e-20
293.700000	3.38292e-20
293.650000	3.41043e-20
293.600000	3.43818e-20
293.550000	3.46615e-20
293.500000	3.49434e-20
293.450000	3.52277e-20
293.400000	3.55142e-20
293.350000	3.58031e-20
293.300000	3.60944e-20
293.250000	3.6388e-20
293.200000	3.6684e-20
293.150000	3.69824e-20
293.100000	3.72832e-20
293.050000	3.75865e-20
293.000000	3.78922e-20
292.950000	3.82005e-20
292.900000	3.85112e-20
292.850000	3.88245e-20
292.800000	3.91403e-20
292.750000	3.94587e-20
292.700000	3.97797e-20
292.650000	4.01033e-20
292.600000	4.04295e-20
292.550000	4.07584e-20
292.500000	4.10899e-20
292.450000	4.14241e-20
292.400000	4.17611e-20
292.350000	4.21008e-20
292.300000	4.24433e-20
292.250000	4.27885e-20
292.200000	4.31366e-20
292.150000	4.34875e-20
292.100000	4.38412e-20
292.050000	4.41979e-20
292.000000	4.45574e-20
291.950000	4.49198e-20
291.900000	4.52852e-20
291.850000	4.56536e-20
291.800000	4.6025e-20
291.750000	4.63994e-20
291.700000	4.67768e-20
291.650000	4.71573e-20
291.600000	4.75409e-20
291.550000	4.79276e-20
291.500000	4.83175e-20
291.450000	4.87105e-20
291.400000	4.91068e-20
291.350000	4.95062e-20
291.300000	4.99089e-20
291.250000	5.03149e-20
291.200000	5.07242e-20
291.150000	5.11368e-20
291.100000	5.15528e-20
291.050000	5.19721e-20
291.000000	5.23949e-20
290.950000	5.28211e-20
290.900000	5.32508e-20
290.850000	5.36839e-20
290.800000	5.41206e-20
290.750000	5.45609e-20
290.700000	5.50047e-20
290.650000	5.54521e-20
290.600000	5.59032e-20
290.550000	5.63579e-20
290.500000	5.68164e-20
290.450000	5.72785e-20
290.400000	5.77445e-20
290.350000	5.82142e-20
290.300000	5.86877e-20
290.250000	5.91651e-20
290.200000	5.96464e-20
290.150000	6.01316e-20
290.100000	6.06207e-20
290.050000	6.11138e-20
290.000000	6.16109e-20
289.950000	6.21121e-20
289.900000	6.26173e-20
289.850000	6.31267e-20
289.800000	6.36402e-20
289.750000	6.41578e-20
289.700000	6.46797e-20
289.650000	6.52059e-20
289.600000	6.57363e-20
289.550000	6.6271e-20
289.500000	6.68101e-20
289.450000	6.73535e-20
289.400000	6.79014e-20
289.350000	6.84537e-20
289.300000	6.90106e-20
289.250000	6.95719e-20
289.200000	7.01378e-20
289.150000	7.07084e-20
289.100000	7.12835e-20
289.050000	7.18634e-20
289.000000	7.24479e-20
288.950000	7.30372e-20
288.900000	7.36313e-20
288.850000	7.42303e-20
288.800000	7.48341e-20
288.750000	7.54428e-20
288.700000	7.60565e-20
288.650000	7.66752e-20
288.600000	7.72989e-20
288.550000	7.79276e-20
288.500000	7.85615e-20
288.450000	7.92006e-20
288.400000	7.98448e-20
288.350000	8.04943e-20
288.300000	8.11491e-20
288.250000	8.18091e-20
288.200000	8.24746e-20
288.150000	8.31455e-20
288.100000	8.38218e-20
288.050000	8.45036e-20
288.000000	8.5191e-20
287.950000	8.5884e-20
287.900000	8.65826e-20
287.850000	8.72869e-20
287.800000	8.79969e-20
287.750000	8.87127e-20
287.700000	8.94343e-20
287.650000	9.01618e-20
287.600000	9.08952e-20
287.550000	9.16345e-20
287.500000	9.23799e-20
287.450000	9.31313e-20
287.400000	9.38889e-20
287.350000	9.46526e-20
287.300000	9.54225e-20
287.250000	9.61987e-20
287.200000	9.69812e-20
287.150000	9.77701e-20
287.100000	9.85654e-20
287.050000	9.93671e-20
287.000000	1.00175e-19
286.950000	1.0099e-19
286.900000	1.01812e-19
286.850000	1.0264e-19
286.800000	1.03475e-19
286.750000	1.04316e-19
286.700000	1.05165e-19
286.650000	1.0602e-19
286.600000	1.06883e-19
286.550000	1.07752e-19
286.500000	1.08629e-19
286.450000	1.09512e-19
286.400000	1.10403e-19
286.350000	1.11301e-19
286.300000	1.12206e-19
286.250000	1.13119e-19
286.200000	1.14039e-19
286.150000	1.14967e-19
286.100000	1.15902e-19
286.050000	1.16845e-19
286.000000	1.17795e-19
285.950000	1.18753e-19
285.900000	1.19719e-19
285.850000	1.20693e-19
285.800000	1.21675e-19
285.750000	1.22665e-19
285.700000	1.23662e-19
285.650000	1.24668e-19
285.600000	1.25682e-19
285.550000	1.26705e-19
285.500000	1.27735e-19
285.450000	1.28774e-19
285.400000	1.29822e-19
285.350000	1.30878e-19
285.300000	1.31942e-19
285.250000	1.33016e-19
285.200000	1.34098e-19
285.150000	1.35188e-19
285.100000	1.36288e-19
285.050000	1.37397e-19
285.000000	1.38514e-19
284.950000	1.39641e-19
284.900000	1.40777e-19
284.850000	1.41922e-19
284.800000	1.43076e-19
284.750000	1.4424e-19
284.700000	1.45413e-19
284.650000	1.46596e-19
284.600000	1.47789e-19
284.550000	1.48991e-19
284.500000	1.50203e-19
284.450000	1.51424e-19
284.400000	1.52656e-19
284.350000	1.53898e-19
284.300000	1.5515e-19
284.250000	1.56412e-19
284.200000	1.57684e-19
284.150000	1.58966e-19
284.100000	1.60259e-19
284.050000	1.61563e-19
284.000000	1.62877e-19
283.950000	1.64202e-19
283.900000	1.65538e-19
283.850000	1.66884e-19
283.800000	1.68242e-19
283.750000	1.6961e-19
283.700000	1.7099e-19
283.650000	1.72381e-19
283.600000	1.73783e-19
283.550000	1.75196e-19
283.500000	1.76621e-19
283.450000	1.78058e-19
283.400000	1.79506e-19
283.350000	1.80966e-19
283.300000	1.82438e-19
283.250000	1.83922e-19
283.200000	1.85418e-19
283.150000	1.86927e-19
283.100000	1.88447e-19
283.050000	1.8998e-19
283.000000	1.91525e-19
282.950000	1.93083e-19
282.900000	1.94654e-19
282.850000	1.96237e-19
282.800000	1.97833e-19
282.750000	1.99442e-19
282.700000	2.01064e-19
282.650000	2.027e-19
282.600000	2.04349e-19
282.550000	2.06011e-19
282.500000	2.07687e-19
282.450000	2.09376e-19
282.400000	2.11079e-19
282.350000	2.12796e-19
282.300000	2.14527e-19
282.250000	2.16272e-19
282.200000	2.18031e-19
282.150000	2.19804e-19
282.100000	2.21592e-19
282.050000	2.23395e-19
282.000000	2.25212e-19
281.950000	2.27043e-19
281.900000	2.2889e-19
281.850000	2.30752e-19
281.800000	2.32629e-19
281.750000	2.34521e-19
281.700000	2.36429e-19
281.650000	2.38352e-19
281.600000	2.40291e-19
281.550000	2.42245e-19
281.500000	2.44215e-19
281.450000	2.46202e-19
281.400000	2.48204e-19
281.350000	2.50223e-19
281.300000	2.52259e-19
281.250000	2.5431e-19
281.200000	2.56379e-19
281.150000	2.58464e-19
281.100000	2.60567e-19
281.050000	2.62686e-19
281.000000	2.64823e-19
280.950000	2.66977e-19
280.900000	2.69148e-19
280.850000	2.71338e-19
280.800000	2.73545e-19
280.750000	2.7577e-19
280.700000	2.78013e-19
280.650000	2.80274e-19
280.600000	2.82554e-19
280.550000	2.84852e-19
280.500000	2.87169e-19
280.450000	2.89505e-19
280.400000	2.91859e-19
280.350000	2.94233e-19
280.300000	2.96627e-19
280.250000	2.99039e-19
280.200000	3.01472e-19
280.150000	3.03924e-19
280.100000	3.06396e-19
280.050000	3.08888e-19
280.000000	3.114e-19
279.950000	3.13933e-19
279.900000	3.16487e-19
279.850000	3.19061e-19
279.800000	3.21656e-19
279.750000	3.24273e-19
279.700000	3.2691e-19
279.650000	3.29569e-19
279.600000	3.3225e-19
279.550000	3.34952e-19
279.500000	3.37677e-19
279.450000	3.40423e-19
279.400000	3.43192e-19
279.350000	3.45984e-19
279.300000	3.48798e-19
279.250000	3.51635e-19
279.200000	3.54495e-19
279.150000	3.57378e-19
279.100000	3.60285e-19
279.050000	3.63216e-19
279.000000	3.6617e-19
278.950000	3.69148e-19
278.900000	3.72151e-19
278.850000	3.75178e-19
278.800000	3.7823e-19
278.750000	3.81306e-19
278.700000	3.84407e-19
278.650000	3.87534e-19
278.600000	3.90686e-19
278.550000	3.93864e-19
278.500000	3.97067e-19
278.450000	4.00297e-19
278.400000	4.03553e-19
278.350000	4.06835e-19
278.300000	4.10145e-19
278.250000	4.13481e-19
278.200000	4.16844e-19
278.150000	4.20234e-19
278.100000	4.23652e-19
278.050000	4.27098e-19
278.000000	4.30572e-19
277.950000	4.34074e-19
277.900000	4.37605e-19
277.850000	4.41164e-19
277.800000	4.44752e-19
277.750000	4.4837e-19
277.700000	4.52017e-19
277.650000	4.55693e-19
277.600000	4.594e-19
277.550000	4.63136e-19
277.500000	4.66903e-19
277.450000	4.70701e-19
277.400000	4.7453e-19
277.350000	4.78389e-19
277.300000	4.8228e-19
277.250000	4.86203e-19
277.200000	4.90158e-19
277.150000	4.94144e-19
277.100000	4.98164e-19
277.050000	5.02216e-19
277.000000	5.063e-19
276.950000	5.10418e-19
276.900000	5.1457e-19
276.850000	5.18755e-19
276.800000	5.22975e-19
276.750000	5.27228e-19
276.700000	5.31517e-19
276.650000	5.3584e-19
276.600000	5.40198e-19
276.550000	5.44592e-19
276.500000	5.49022e-19
276.450000	5.53487e-19
276.400000	5.57989e-19
276.350000	5.62527e-19
276.300000	5.67103e-19
276.250000	5.71715e-19
276.200000	5.76365e-19
276.150000	5.81053e-19
276.100000	5.85779e-19
276.050000	5.90544e-19
276.000000	5.95347e-19
275.950000	6.00189e-19
275.900000	6.05071e-19
275.850000	6.09993e-19
275.800000	6.14954e-19
275.750000	6.19956e-19
275.700000	6.24998e-19
275.650000	6.30082e-19
275.600000	6.35207e-19
275.550000	6.40373e-19
275.500000	6.45582e-19
275.450000	6.50832e-19
275.400000	6.56126e-19
275.350000	6.61463e-19
275.300000	6.66843e-19
275.250000	6.72266e-19
275.200000	6.77734e-19
275.150000	6.83247e-19
275.100000	6.88804e-19
275.050000	6.94406e-19
275.000000	7.00054e-19
274.950000	7.05748e-19
274.900000	7.11489e-19
274.850000	7.17275e-19
274.800000	7.23109e-19
274.750000	7.28991e-19
274.700000	7.3492e-19
274.650000	7.40898e-19
274.600000	7.46924e-19
274.550000	7.52999e-19
274.500000	7.59123e-19
274.450000	7.65298e-19
274.400000	7.71522e-19
274.350000	7.77797e-19
274.300000	7.84124e-19
274.250000	7.90501e-19
274.200000	7.96931e-19
274.150000	8.03413e-19
274.100000	8.09947e-19
274.050000	8.16535e-19
274.000000	8.23176e-19
273.950000	8.29871e-19
273.900000	8.36621e-19
273.850000	8.43426e-19
273.800000	8.50286e-19
273.750000	8.57202e-19
273.700000	8.64174e-19
273.650000	8.71202e-19
273.600000	8.78288e-19
273.550000	8.85432e-19
273.500000	8.92633e-19
273.450000	8.99893e-19
273.400000	9.07213e-19
273.350000	9.14591e-19
273.300000	9.2203e-19
273.250000	9.29529e-19
273.200000	9.3709e-19
273.150000	9.44711e-19
273.100000	9.52395e-19
273.050000	9.60141e-19
273.000000	9.67951e-19
272.950000	9.75823e-19
272.900000	9.8376e-19
272.850000	9.91762e-19
272.800000	9.99828e-19
272.750000	1.00796e-18
272.700000	1.01616e-18
272.650000	1.02442e-18
272.600000	1.03275e-18
272.550000	1.04115e-18
272.500000	1.04962e-18
272.450000	1.05816e-18
272.400000	1.06677e-18
272.350000	1.07544e-18
272.300000	1.08419e-18
272.250000	1.09301e-18
272.200000	1.1019e-18
272.150000	1.11086e-18
272.100000	1.11989e-18
272.050000	1.129e-18
272.000000	1.13819e-18
271.950000	1.14744e-18
271.900000	1.15678e-18
271.850000	1.16618e-18
271.800000	1.17567e-18
271.750000	1.18523e-18
271.700000	1.19487e-18
271.650000	1.20459e-18
271.600000	1.21439e-18
271.550000	1.22426e-18
271.500000	1.23422e-18
271.450000	1.24426e-18
271.400000	1.25438e-18
271.350000	1.26458e-18
271.300000	1.27487e-18
271.250000	1.28524e-18
271.200000	1.29569e-18
271.150000	1.30623e-18
271.100000	1.31685e-18
271.050000	1.32756e-18
271.000000	1.33836e-18
270.950000	1.34924e-18
270.900000	1.36022e-18
270.850000	1.37128e-18
270.800000	1.38243e-18
270.750000	1.39368e-18
270.700000	1.40501e-18
270.650000	1.41644e-18
270.600000	1.42796e-18
270.550000	1.43957e-18
270.500000	1.45128e-18
270.450000	1.46309e-18
270.400000	1.47499e-18
270.350000	1.48698e-18
270.300000	1.49908e-18
270.250000	1.51127e-18
270.200000	1.52356e-18
270.150000	1.53595e-18
270.100000	1.54844e-18
270.050000	1.56104e-18
270.000000	1.57373e-18
269.950000	1.58653e-18
269.900000	1.59944e-18
269.850000	1.61245e-18
269.800000	1.62556e-18
269.750000	1.63878e-18
269.700000	1.65211e-18
269.650000	1.66555e-18
269.600000	1.67909e-18
269.550000	1.69275e-18
269.500000	1.70652e-18
269.450000	1.7204e-18
269.400000	1.73439e-18
269.350000	1.7485e-18
269.300000	1.76272e-18
269.250000	1.77705e-18
269.200000	1.79151e-18
269.150000	1.80608e-18
269.100000	1.82077e-18
269.050000	1.83557e-18
269.000000	1.8505e-18
268.950000	1.86555e-18
268.900000	1.88073e-18
268.850000	1.89602e-18
268.800000	1.91144e-18
268.750000	1.92699e-18
268.700000	1.94266e-18
268.650000	1.95846e-18
268.600000	1.97439e-18
268.550000	1.99045e-18
268.500000	2.00664e-18
268.450000	2.02296e-18
268.400000	2.03941e-18
268.350000	2.056e-18
268.300000	2.07272e-18
268.250000	2.08958e-18
268.200000	2.10657e-18
268.150000	2.1237e-18
268.100000	2.14098e-18
268.050000	2.15839e-18
268.000000	2.17594e-18
267.950000	2.19364e-18
267.900000	2.21148e-18
267.850000	2.22947e-18
267.800000	2.2476e-18
267.750000	2.26588e-18
267.700000	2.28431e-18
267.650000	2.30289e-18
267.600000	2.32162e-18
267.550000	2.3405e-18
267.500000	2.35953e-18
267.450000	2.37872e-18
267.400000	2.39807e-18
267.350000	2.41757e-18
267.300000	2.43724e-18
267.250000	2.45706e-18
267.200000	2.47704e-18
267.150000	2.49719e-18
267.100000	2.5175e-18
267.050000	2.53797e-18
267.000000	2.55861e-18
266.950000	2.57942e-18
266.900000	2.6004e-18
266.850000	2.62155e-18
266.800000	2.64287e-18
266.750000	2.66437e-18
266.700000	2.68604e-18
266.650000	2.70788e-18
266.600000	2.7299e-18
266.550000	2.75211e-18
266.500000	2.77449e-18
266.450000	2.79705e-18
266.400000	2.8198e-18
266.350000	2.84274e-18
266.300000	2.86586e-18
266.250000	2.88916e-18
266.200000	2.91266e-18
266.150000	2.93635e-18
266.100000	2.96023e-18
266.050000	2.98431e-18
266.000000	3.00858e-18
265.950000	3.03305e-18
265.900000	3.05772e-18
265.850000	3.08258e-18
265.800000	3.10765e-18
265.750000	3.13293e-18
265.700000	3.15841e-18
265.650000	3.1841e-18
265.600000	3.20999e-18
265.550000	3.2361e-18
265.500000	3.26242e-18
265.450000	3.28895e-18
265.400000	3.3157e-18
265.350000	3.34267e-18
265.300000	3.36985e-18
265.250000	3.39726e-18
265.200000	3.42489e-18
265.150000	3.45274e-18
265.100000	3.48082e-18
265.050000	3.50913e-18
265.000000	3.53767e-18
264.950000	3.56644e-18
264.900000	3.59545e-18
264.850000	3.62469e-18
264.800000	3.65417e-18
264.750000	3.68389e-18
264.700000	3.71385e-18
264.650000	3.74405e-18
264.600000	3.7745e-18
264.550000	3.8052e-18
264.500000	3.83615e-18
264.450000	3.86735e-18
264.400000	3.8988e-18
264.350000	3.93051e-18
264.300000	3.96247e-18
264.250000	3.9947e-18
264.200000	4.02719e-18
264.150000	4.05994e-18
264.100000	4.09296e-18
264.050000	4.12625e-18
264.000000	4.15981e-18
263.950000	4.19364e-18
263.900000	4.22774e-18
263.850000	4.26213e-18
263.800000	4.29679e-18
263.750000	4.33173e-18
263.700000	4.36696e-18
263.650000	4.40248e-18
263.600000	4.43828e-18
263.550000	4.47438e-18
263.500000	4.51077e-18
263.450000	4.54745e-18
263.400000	4.58444e-18
263.350000	4.62172e-18
263.300000	4.65931e-18
263.250000	4.6972e-18
263.200000	4.7354e-18
263.150000	4.77392e-18
263.100000	4.81274e-18
263.050000	4.85188e-18
263.000000	4.89134e-18
262.950000	4.93112e-18
262.900000	4.97123e-18
262.850000	5.01166e-18
262.800000	5.05241e-18
262.750000	5.0935e-18
262.700000	5.13493e-18
262.650000	5.17669e-18
262.600000	5.21879e-18
262.550000	5.26123e-18
262.500000	5.30402e-18
262.450000	5.34716e-18
262.400000	5.39065e-18
262.350000	5.43449e-18
262.300000	5.47868e-18
262.250000	5.52324e-18
262.200000	5.56816e-18
262.150000	5.61344e-18
262.100000	5.6591e-18
262.050000	5.70512e-18
262.000000	5.75152e-18
261.950000	5.79829e-18
261.900000	5.84545e-18
261.850000	5.89299e-18
261.800000	5.94091e-18
261.750000	5.98923e-18
261.700000	6.03794e-18
261.650000	6.08704e-18
261.600000	6.13655e-18
261.550000	6.18645e-18
261.500000	6.23677e-18
261.450000	6.28749e-18
261.400000	6.33862e-18
261.350000	6.39017e-18
261.300000	6.44214e-18
261.250000	6.49453e-18
261.200000	6.54735e-18
261.150000	6.6006e-18
261.100000	6.65428e-18
261.050000	6.70839e-18
261.000000	6.76295e-18
260.950000	6.81795e-18
260.900000	6.8734e-18
260.850000	6.9293e-18
260.800000	6.98565e-18
260.750000	7.04246e-18
260.700000	7.09974e-18
260.650000	7.15748e-18
260.600000	7.21569e-18
260.550000	7.27437e-18
260.500000	7.33353e-18
260.450000	7.39317e-18
260.400000	7.45329e-18
260.350000	7.51391e-18
260.300000	7.57502e-18
260.250000	7.63662e-18
260.200000	7.69873e-18
260.150000	7.76134e-18
260.100000	7.82446e-18
260.050000	7.88809e-18
260.000000	7.95224e-18
259.950000	8.01691e-18
259.900000	8.08211e-18
259.850000	8.14784e-18
259.800000	8.2141e-18
259.750000	8.2809e-18
259.700000	8.34825e-18
259.650000	8.41614e-18
259.600000	8.48458e-18
259.550000	8.55359e-18
259.500000	8.62315e-18
259.450000	8.69328e-18
259.400000	8.76397e-18
259.350000	8.83525e-18
259.300000	8.9071e-18
259.250000	8.97954e-18
259.200000	9.05256e-18
259.150000	9.12618e-18
259.100000	9.2004e-18
259.050000	9.27523e-18
259.000000	9.35066e-18
258.950000	9.4267e-18
258.900000	9.50336e-18
258.850000	9.58065e-18
258.800000	9.65856e-18
258.750000	9.73711e-18
258.700000	9.8163e-18
258.650000	9.89613e-18
258.600000	9.97661e-18
258.550000	1.00577e-17
258.500000	1.01395e-17
258.450000	1.0222e-17
258.400000	1.03051e-17
258.350000	1.03889e-17
258.300000	1.04734e-17
258.250000	1.05586e-17
258.200000	1.06445e-17
258.150000	1.0731e-17
258.100000	1.08183e-17
258.050000	1.09063e-17
258.000000	1.0995e-17
257.950000	1.10844e-17
257.900000	1.11745e-17
257.850000	1.12654e-17
257.800000	1.1357e-17
257.750000	1.14494e-17
257.700000	1.15425e-17
257.650000	1.16364e-17
257.600000	1.1731e-17
257.550000	1.18264e-17
257.500000	1.19226e-17
257.450000	1.20195e-17
257.400000	1.21173e-17
257.350000	1.22158e-17
257.300000	1.23152e-17
257.250000	1.24153e-17
257.200000	1.25163e-17
257.150000	1.26181e-17
257.100000	1.27207e-17
257.050000	1.28241e-17
257.000000	1.29284e-17
256.950000	1.30336e-17
256.900000	1.31396e-17
256.850000	1.32464e-17
256.800000	1.33541e-17
256.750000	1.34627e-17
256.700000	1.35722e-17
256.650000	1.36826e-17
256.600000	1.37939e-17
256.550000	1.3906e-17
256.500000	1.40191e-17
256.450000	1.41331e-17
256.400000	1.42481e-17
256.350000	1.43639e-17
256.300000	1.44808e-17
256.250000	1.45985e-17
256.200000	1.47172e-17
256.150000	1.48369e-17
256.100000	1.49576e-17
256.050000	1.50792e-17
256.000000	1.52018e-17
255.950000	1.53255e-17
255.900000	1.54501e-17
255.850000	1.55757e-17
255.800000	1.57024e-17
255.750000	1.58301e-17
255.700000	1.59588e-17
255.650000	1.60886e-17
255.600000	1.62195e-17
255.550000	1.63514e-17
255.500000	1.64843e-17
255.450000	1.66184e-17
255.400000	1.67535e-17
255.350000	1.68898e-17
255.300000	1.70271e-17
255.250000	1.71656e-17
255.200000	1.73052e-17
255.150000	1.74459e-17
255.100000	1.75878e-17
255.050000	1.77308e-17
255.000000	1.7875e-17
254.950000	1.80204e-17
254.900000	1.81669e-17
254.850000	1.83147e-17
254.800000	1.84636e-17
254.750000	1.86138e-17
254.700000	1.87651e-17
254.650000	1.89177e-17
254.600000	1.90716e-17
254.550000	1.92267e-17
254.500000	1.9383e-17
254.450000	1.95406e-17
254.400000	1.96995e-17
254.350000	1.98597e-17
254.300000	2.00213e-17
254.250000	2.01841e-17
254.200000	2.03482e-17
254.150000	2.05137e-17
254.100000	2.06805e-17
254.050000	2.08487e-17
254.000000	2.10182e-17
253.950000	2.11891e-17
253.900000	2.13615e-17
253.850000	2.15352e-17
253.800000	2.17103e-17
253.750000	2.18869e-17
253.700000	2.20648e-17
253.650000	2.22443e-17
253.600000	2.24252e-17
253.550000	2.26075e-17
253.500000	2.27914e-17
253.450000	2.29767e-17
253.400000	2.31636e-17
253.350000	2.33519e-17
253.300000	2.35418e-17
253.250000	2.37333e-17
253.200000	2.39263e-17
253.150000	2.41209e-17
253.100000	2.4317e-17
253.050000	2.45148e-17
253.000000	2.47141e-17
252.950000	2.49151e-17
252.900000	2.51177e-17
252.850000	2.5322e-17
252.800000	2.55279e-17
252.750000	2.57355e-17
252.700000	2.59448e-17
252.650000	2.61557e-17
252.600000	2.63684e-17
252.550000	2.65829e-17
252.500000	2.6799e-17
252.450000	2.7017e-17
252.400000	2.72367e-17
252.350000	2.74582e-17
252.300000	2.76814e-17
252.250000	2.79066e-17
252.200000	2.81335e-17
252.150000	2.83623e-17
252.100000	2.85929e-17
252.050000	2.88254e-17
252.000000	2.90598e-17
251.950000	2.92962e-17
251.900000	2.95344e-17
251.850000	2.97746e-17
251.800000	3.00167e-17
251.750000	3.02608e-17
251.700000	3.05069e-17
251.650000	3.07549e-17
251.600000	3.1005e-17
251.550000	3.12572e-17
251.500000	3.15114e-17
251.450000	3.17676e-17
251.400000	3.20259e-17
251.350000	3.22864e-17
251.300000	3.25489e-17
251.250000	3.28136e-17
251.200000	3.30805e-17
251.150000	3.33495e-17
251.100000	3.36207e-17
251.050000	3.38941e-17
251.000000	3.41697e-17
250.950000	3.44475e-17
250.900000	3.47277e-17
250.850000	3.50101e-17
250.800000	3.52948e-17
250.750000	3.55818e-17
250.700000	3.58711e-17
250.650000	3.61628e-17
250.600000	3.64569e-17
250.550000	3.67534e-17
250.500000	3.70522e-17
250.450000	3.73535e-17
250.400000	3.76573e-17
250.350000	3.79635e-17
250.300000	3.82722e-17
250.250000	3.85835e-17
250.200000	3.88972e-17
250.150000	3.92135e-17
250.100000	3.95324e-17
250.050000	3.98539e-17
250.000000	4.0178e-17
249.950000	4.05047e-17
249.900000	4.08341e-17
249.850000	4.11661e-17
249.800000	4.15009e-17
249.750000	4.18383e-17
249.700000	4.21786e-17
249.650000	4.25216e-17
249.600000	4.28673e-17
249.550000	4.32159e-17
249.500000	4.35673e-17
249.450000	4.39216e-17
249.400000	4.42788e-17
249.350000	4.46389e-17
249.300000	4.50019e-17
249.250000	4.53678e-17
249.200000	4.57367e-17
249.150000	4.61086e-17
249.100000	4.64836e-17
249.050000	4.68616e-17
249.000000	4.72426e-17
248.950000	4.76268e-17
248.900000	4.80141e-17
248.850000	4.84045e-17
248.800000	4.87982e-17
248.750000	4.9195e-17
248.700000	4.9595e-17
248.650000	4.99983e-17
248.600000	5.04049e-17
248.550000	5.08148e-17
248.500000	5.1228e-17
248.450000	5.16445e-17
248.400000	5.20645e-17
248.350000	5.24879e-17
248.300000	5.29147e-17
248.250000	5.3345e-17
248.200000	5.37788e-17
248.150000	5.42161e-17
248.100000	5.46569e-17
248.050000	5.51014e-17
248.000000	5.55495e-17
247.950000	5.60012e-17
247.900000	5.64566e-17
247.850000	5.69156e-17
247.800000	5.73785e-17
247.750000	5.7845e-17
247.700000	5.83154e-17
247.650000	5.87896e-17
247.600000	5.92677e-17
247.550000	5.97496e-17
247.500000	6.02355e-17
247.450000	6.07253e-17
247.400000	6.12191e-17
247.350000	6.17169e-17
247.300000	6.22188e-17
247.250000	6.27247e-17
247.200000	6.32348e-17
247.150000	6.3749e-17
247.100000	6.42673e-17
247.050000	6.47899e-17
247.000000	6.53168e-17
246.950000	6.58479e-17
246.900000	6.63834e-17
246.850000	6.69232e-17
246.800000	6.74674e-17
246.750000	6.8016e-17
246.700000	6.85691e-17
246.650000	6.91266e-17
246.600000	6.96887e-17
246.550000	7.02554e-17
246.500000	7.08267e-17
246.450000	7.14026e-17
246.400000	7.19833e-17
246.350000	7.25686e-17
246.300000	7.31587e-17
246.250000	7.37536e-17
246.200000	7.43533e-17
246.150000	7.49579e-17
246.100000	7.55674e-17
246.050000	7.61819e-17
246.000000	7.68014e-17
245.950000	7.74259e-17
245.900000	7.80555e-17
245.850000	7.86902e-17
245.800000	7.93301e-17
245.750000	7.99752e-17
245.700000	8.06255e-17
245.650000	8.12811e-17
245.600000	8.1942e-17
245.550000	8.26083e-17
245.500000	8.32801e-17
245.450000	8.39573e-17
245.400000	8.464e-17
245.350000	8.53282e-17
245.300000	8.6022e-17
245.250000	8.67215e-17
245.200000	8.74267e-17
245.150000	8.81376e-17
245.100000	8.88543e-17
245.050000	8.95768e-17
245.000000	9.03052e-17
244.950000	9.10395e-17
244.900000	9.17798e-17
244.850000	9.25261e-17
244.800000	9.32785e-17
244.750000	9.4037e-17
244.700000	9.48016e-17
244.650000	9.55725e-17
244.600000	9.63496e-17
244.550000	9.71331e-17
244.500000	9.79229e-17
244.450000	9.87192e-17
244.400000	9.95219e-17
244.350000	1.00331e-16
244.300000	1.01147e-16
244.250000	1.01969e-16
244.200000	1.02799e-16
244.150000	1.03634e-16
244.100000	1.04477e-16
244.050000	1.05327e-16
244.000000	1.06183e-16
243.950000	1.07047e-16
243.900000	1.07917e-16
243.850000	1.08795e-16
243.800000	1.09679e-16
243.750000	1.10571e-16
243.700000	1.1147e-16
243.650000	1.12377e-16
243.600000	1.1329e-16
243.550000	1.14211e-16
243.500000	1.1514e-16
243.450000	1.16076e-16
243.400000	1.1702e-16
243.350000	1.17972e-16
243.300000	1.18931e-16
243.250000	1.19898e-16
243.200000	1.20873e-16
243.150000	1.21856e-16
243.100000	1.22847e-16
243.050000	1.23846e-16
243.000000	1.24853e-16
242.950000	1.25868e-16
242.900000	1.26891e-16
242.850000	1.27923e-16
242.800000	1.28963e-16
242.750000	1.30012e-16
242.700000	1.31069e-16
242.650000	1.32135e-16
242.600000	1.33209e-16
242.550000	1.34292e-16
242.500000	1.35384e-16
242.450000	1.36485e-16
242.400000	1.37595e-16
242.350000	1.38714e-16
242.300000	1.39842e-16
242.250000	1.40979e-16
242.200000	1.42125e-16
242.150000	1.43281e-16
242.100000	1.44446e-16
242.050000	1.4562e-16
242.000000	1.46805e-16
241.950000	1.47998e-16
241.900000	1.49202e-16
241.850000	1.50415e-16
241.800000	1.51638e-16
241.750000	1.52871e-16
241.700000	1.54114e-16
241.650000	1.55367e-16
241.600000	1.5663e-16
241.550000	1.57904e-16
241.500000	1.59188e-16
241.450000	1.60482e-16
241.400000	1.61787e-16
241.350000	1.63103e-16
241.300000	1.64429e-16
241.250000	1.65766e-16
241.200000	1.67114e-16
241.150000	1.68473e-16
241.100000	1.69842e-16
241.050000	1.71223e-16
241.000000	1.72616e-16
240.950000	1.74019e-16
240.900000	1.75434e-16
240.850000	1.76861e-16
240.800000	1.78299e-16
240.750000	1.79749e-16
240.700000	1.8121e-16
240.650000	1.82684e-16
240.600000	1.84169e-16
240.550000	1.85666e-16
240.500000	1.87176e-16
240.450000	1.88698e-16
240.400000	1.90232e-16
240.350000	1.91779e-16
240.300000	1.93339e-16
240.250000	1.94911e-16
240.200000	1.96495e-16
240.150000	1.98093e-16
240.100000	1.99704e-16
240.050000	2.01328e-16
240.000000	2.02965e-16
239.950000	2.04615e-16
239.900000	2.06279e-16
239.850000	2.07956e-16
239.800000	2.09647e-16
239.750000	2.11351e-16
239.700000	2.1307e-16
239.650000	2.14802e-16
239.600000	2.16549e-16
239.550000	2.1831e-16
239.500000	2.20085e-16
239.450000	2.21874e-16
239.400000	2.23678e-16
239.350000	2.25497e-16
239.300000	2.27331e-16
239.250000	2.29179e-16
239.200000	2.31042e-16
239.150000	2.32921e-16
239.100000	2.34815e-16
239.050000	2.36724e-16
239.000000	2.38649e-16
238.950000	2.40589e-16
238.900000	2.42546e-16
238.850000	2.44518e-16
238.800000	2.46506e-16
238.750000	2.4851e-16
238.700000	2.50531e-16
238.650000	2.52568e-16
238.600000	2.54622e-16
238.550000	2.56692e-16
238.500000	2.58779e-16
238.450000	2.60883e-16
238.400000	2.63004e-16
238.350000	2.65143e-16
238.300000	2.67299e-16
238.250000	2.69472e-16
238.200000	2.71663e-16
238.150000	2.73872e-16
238.100000	2.76099e-16
238.050000	2.78344e-16
238.000000	2.80607e-16
237.950000	2.82888e-16
237.900000	2.85189e-16
237.850000	2.87507e-16
237.800000	2.89845e-16
237.750000	2.92202e-16
237.700000	2.94578e-16
237.650000	2.96973e-16
237.600000	2.99387e-16
237.550000	3.01822e-16
237.500000	3.04276e-16
237.450000	3.0675e-16
237.400000	3.09244e-16
237.350000	3.11758e-16
237.300000	3.14293e-16
237.250000	3.16849e-16
237.200000	3.19425e-16
237.150000	3.22022e-16
237.100000	3.2464e-16
237.050000	3.2728e-16
237.000000	3.29941e-16
236.950000	3.32624e-16
236.900000	3.35328e-16
236.850000	3.38055e-16
236.800000	3.40803e-16
236.750000	3.43574e-16
236.700000	3.46368e-16
236.650000	3.49184e-16
236.600000	3.52023e-16
236.550000	3.54885e-16
236.500000	3.57771e-16
236.450000	3.6068e-16
236.400000	3.63612e-16
236.350000	3.66569e-16
236.300000	3.69549e-16
236.250000	3.72554e-16
236.200000	3.75583e-16
236.150000	3.78637e-16
236.100000	3.81715e-16
236.050000	3.84819e-16
236.000000	3.87948e-16
235.950000	3.91102e-16
235.900000	3.94282e-16
235.850000	3.97488e-16
235.800000	4.0072e-16
235.750000	4.03978e-16
235.700000	4.07262e-16
235.650000	4.10574e-16
235.600000	4.13912e-16
235.550000	4.17277e-16
235.500000	4.2067e-16
235.450000	4.2409e-16
235.400000	4.27538e-16
235.350000	4.31015e-16
235.300000	4.34519e-16
235.250000	4.38052e-16
235.200000	4.41614e-16
235.150000	4.45204e-16
235.100000	4.48824e-16
235.050000	4.52473e-16
235.000000	4.56152e-16
234.950000	4.59861e-16
234.900000	4.636e-16
234.850000	4.67369e-16
234.800000	4.71169e-16
234.750000	4.75e-16
234.700000	4.78862e-16
234.650000	4.82755e-16
234.600000	4.8668e-16
234.550000	4.90637e-16
234.500000	4.94627e-16
234.450000	4.98648e-16
234.400000	5.02702e-16
234.350000	5.0679e-16
234.300000	5.1091e-16
234.250000	5.15064e-16
234.200000	5.19252e-16
234.150000	5.23474e-16
234.100000	5.2773e-16
234.050000	5.3202e-16
234.000000	5.36346e-16
233.950000	5.40707e-16
233.900000	5.45103e-16
233.850000	5.49535e-16
233.800000	5.54003e-16
233.750000	5.58507e-16
233.700000	5.63048e-16
233.650000	5.67626e-16
233.600000	5.72241e-16
233.550000	5.76894e-16
233.500000	5.81584e-16
233.450000	5.86313e-16
233.400000	5.9108e-16
233.350000	5.95885e-16
233.300000	6.0073e-16
233.250000	6.05614e-16
233.200000	6.10538e-16
233.150000	6.15502e-16
233.100000	6.20507e-16
233.050000	6.25552e-16
233.000000	6.30638e-16
232.950000	6.35765e-16
232.900000	6.40934e-16
232.850000	6.46145e-16
232.800000	6.51398e-16
232.750000	6.56695e-16
232.700000	6.62034e-16
232.650000	6.67416e-16
232.600000	6.72843e-16
232.550000	6.78313e-16
232.500000	6.83828e-16
232.450000	6.89388e-16
232.400000	6.94993e-16
232.350000	7.00643e-16
232.300000	7.0634e-16
232.250000	7.12083e-16
232.200000	7.17872e-16
232.150000	7.23709e-16
232.100000	7.29593e-16
232.050000	7.35525e-16
232.000000	7.41505e-16
231.950000	7.47533e-16
231.900000	7.53611e-16
231.850000	7.59738e-16
231.800000	7.65915e-16
231.750000	7.72142e-16
231.700000	7.7842e-16
231.650000	7.84749e-16
231.600000	7.91129e-16
231.550000	7.97561e-16
231.500000	8.04045e-16
231.450000	8.10582e-16
231.400000	8.17173e-16
231.350000	8.23817e-16
231.300000	8.30514e-16
231.250000	8.37267e-16
231.200000	8.44074e-16
231.150000	8.50936e-16
231.100000	8.57855e-16
231.050000	8.64829e-16
231.000000	8.71861e-16
230.950000	8.78949e-16
230.900000	8.86095e-16
230.850000	8.93299e-16
230.800000	9.00562e-16
230.750000	9.07884e-16
230.700000	9.15265e-16
230.650000	9.22706e-16
230.600000	9.30208e-16
230.550000	9.37771e-16
230.500000	9.45395e-16
230.450000	9.53081e-16
230.400000	9.6083e-16
230.350000	9.68642e-16
230.300000	9.76517e-16
230.250000	9.84456e-16
230.200000	9.9246e-16
230.150000	1.00053e-15
230.100000	1.00866e-15
230.050000	1.01686e-15
230.000000	1.02513e-15
229.950000	1.03347e-15
229.900000	1.04187e-15
229.850000	1.05034e-15
229.800000	1.05888e-15
229.750000	1.06749e-15
229.700000	1.07617e-15
229.650000	1.08491e-15
229.600000	1.09374e-15
229.550000	1.10263e-15
229.500000	1.11159e-15
229.450000	1.12063e-15
229.400000	1.12974e-15
229.350000	1.13892e-15
229.300000	1.14818e-15
229.250000	1.15752e-15
229.200000	1.16693e-15
229.150000	1.17642e-15
229.100000	1.18598e-15
229.050000	1.19562e-15
229.000000	1.20534e-15
228.950000	1.21514e-15
228.900000	1.22502e-15
228.850000	1.23498e-15
228.800000	1.24502e-15
228.750000	1.25514e-15
228.700000	1.26535e-15
228.650000	1.27564e-15
228.600000	1.28601e-15
228.550000	1.29646e-15
228.500000	1.307e-15
228.450000	1.31763e-15
228.400000	1.32834e-15
228.350000	1.33914e-15
228.300000	1.35003e-15
228.250000	1.361e-15
228.200000	1.37207e-15
228.150000	1.38322e-15
228.100000	1.39447e-15
228.050000	1.40581e-15
228.000000	1.41723e-15
227.950000	1.42876e-15
227.900000	1.44037e-15
227.850000	1.45208e-15
227.800000	1.46389e-15
227.750000	1.47579e-15
227.700000	1.48779e-15
227.650000	1.49988e-15
227.600000	1.51208e-15
227.550000	1.52437e-15
227.500000	1.53676e-15
227.450000	1.54926e-15
227.400000	1.56185e-15
227.350000	1.57455e-15
227.300000	1.58735e-15
227.250000	1.60025e-15
227.200000	1.61326e-15
227.150000	1.62638e-15
227.100000	1.6396e-15
227.050000	1.65293e-15
227.000000	1.66637e-15
226.950000	1.67992e-15
226.900000	1.69358e-15
226.850000	1.70734e-15
226.800000	1.72122e-15
226.750000	1.73522e-15
226.700000	1.74932e-15
226.650000	1.76355e-15
226.600000	1.77788e-15
226.550000	1.79234e-15
226.500000	1.80691e-15
226.450000	1.8216e-15
226.400000	1.83641e-15
226.350000	1.85134e-15
226.300000	1.86639e-15
226.250000	1.88156e-15
226.200000	1.89686e-15
226.150000	1.91228e-15
226.100000	1.92783e-15
226.050000	1.9435e-15
226.000000	1.9593e-15
225.950000	1.97523e-15
225.900000	1.99129e-15
225.850000	2.00747e-15
225.800000	2.02379e-15
225.750000	2.04025e-15
225.700000	2.05683e-15
225.650000	2.07355e-15
225.600000	2.09041e-15
225.550000	2.10741e-15
225.500000	2.12454e-15
225.450000	2.14181e-15
225.400000	2.15922e-15
225.350000	2.17678e-15
225.300000	2.19447e-15
225.250000	2.21231e-15
225.200000	2.2303e-15
225.150000	2.24843e-15
225.100000	2.26671e-15
225.050000	2.28514e-15
225.000000	2.30372e-15
224.950000	2.32244e-15
224.900000	2.34132e-15
224.850000	2.36036e-15
224.800000	2.37955e-15
224.750000	2.39889e-15
224.700000	2.41839e-15
224.650000	2.43805e-15
224.600000	2.45787e-15
224.550000	2.47786e-15
224.500000	2.498e-15
224.450000	2.51831e-15
224.400000	2.53878e-15
224.350000	2.55942e-15
224.300000	2.58023e-15
224.250000	2.6012e-15
224.200000	2.62235e-15
224.150000	2.64367e-15
224.100000	2.66516e-15
224.050000	2.68683e-15
224.000000	2.70867e-15
223.950000	2.73069e-15
223.900000	2.75289e-15
223.850000	2.77527e-15
223.800000	2.79783e-15
223.750000	2.82058e-15
223.700000	2.84351e-15
223.650000	2.86662e-15
223.600000	2.88993e-15
223.550000	2.91342e-15
223.500000	2.9371e-15
223.450000	2.96098e-15
223.400000	2.98505e-15
223.350000	3.00932e-15
223.300000	3.03378e-15
223.250000	3.05845e-15
223.200000	3.08331e-15
223.150000	3.10838e-15
223.100000	3.13365e-15
223.050000	3.15912e-15
223.000000	3.1848e-15
222.950000	3.21069e-15
222.900000	3.23679e-15
222.850000	3.26311e-15
222.800000	3.28963e-15
222.750000	3.31638e-15
222.700000	3.34334e-15
222.650000	3.37052e-15
222.600000	3.39792e-15
222.550000	3.42554e-15
222.500000	3.45339e-15
222.450000	3.48146e-15
222.400000	3.50976e-15
222.350000	3.5383e-15
222.300000	3.56706e-15
222.250000	3.59606e-15
222.200000	3.62529e-15
222.150000	3.65476e-15
222.100000	3.68447e-15
222.050000	3.71443e-15
222.000000	3.74462e-15
221.950000	3.77506e-15
221.900000	3.80575e-15
221.850000	3.83669e-15
221.800000	3.86788e-15
221.750000	3.89932e-15
221.700000	3.93102e-15
221.650000	3.96298e-15
221.600000	3.99519e-15
221.550000	4.02767e-15
221.500000	4.06042e-15
221.450000	4.09342e-15
221.400000	4.1267e-15
221.350000	4.16025e-15
221.300000	4.19407e-15
221.250000	4.22816e-15
221.200000	4.26253e-15
221.150000	4.29718e-15
221.100000	4.33212e-15
221.050000	4.36733e-15
221.000000	4.40284e-15
220.950000	4.43863e-15
220.900000	4.47471e-15
220.850000	4.51109e-15
220.800000	4.54776e-15
220.750000	4.58473e-15
220.700000	4.622e-15
220.650000	4.65957e-15
220.600000	4.69745e-15
220.550000	4.73564e-15
220.500000	4.77413e-15
220.450000	4.81294e-15
220.400000	4.85207e-15
220.350000	4.89151e-15
220.300000	4.93128e-15
220.250000	4.97136e-15
220.200000	5.01178e-15
220.150000	5.05252e-15
220.100000	5.09359e-15
220.050000	5.135e-15
220.000000	5.17674e-15
219.950000	5.21882e-15
219.900000	5.26125e-15
219.850000	5.30402e-15
219.800000	5.34713e-15
219.750000	5.3906e-15
219.700000	5.43442e-15
219.650000	5.4786e-15
219.600000	5.52313e-15
219.550000	5.56803e-15
219.500000	5.6133e-15
219.450000	5.65893e-15
219.400000	5.70493e-15
219.350000	5.7513e-15
219.300000	5.79806e-15
219.250000	5.84519e-15
219.200000	5.8927e-15
219.150000	5.94061e-15
219.100000	5.9889e-15
219.050000	6.03758e-15
219.000000	6.08666e-15
218.950000	6.13614e-15
218.900000	6.18602e-15
218.850000	6.23631e-15
218.800000	6.287e-15
218.750000	6.33811e-15
218.700000	6.38963e-15
218.650000	6.44157e-15
218.600000	6.49394e-15
218.550000	6.54673e-15
218.500000	6.59994e-15
218.450000	6.65359e-15
218.400000	6.70768e-15
218.350000	6.76221e-15
218.300000	6.81718e-15
218.250000	6.87259e-15
218.200000	6.92846e-15
218.150000	6.98478e-15
218.100000	7.04156e-15
218.050000	7.0988e-15
218.000000	7.15651e-15
217.950000	7.21468e-15
217.900000	7.27333e-15
217.850000	7.33245e-15
217.800000	7.39206e-15
217.750000	7.45215e-15
217.700000	7.51272e-15
217.650000	7.57379e-15
217.600000	7.63536e-15
217.550000	7.69743e-15
217.500000	7.76e-15
217.450000	7.82308e-15
217.400000	7.88667e-15
217.350000	7.95078e-15
217.300000	8.01541e-15
217.250000	8.08057e-15
217.200000	8.14625e-15
217.150000	8.21247e-15
217.100000	8.27923e-15
217.050000	8.34653e-15
217.000000	8.41438e-15
216.950000	8.48278e-15
216.900000	8.55173e-15
216.850000	8.62124e-15
216.800000	8.69133e-15
216.750000	8.76197e-15
216.700000	8.8332e-15
216.650000	8.905e-15
216.600000	8.97739e-15
216.550000	9.05036e-15
216.500000	9.12393e-15
216.450000	9.1981e-15
216.400000	9.27287e-15
216.350000	9.34824e-15
216.300000	9.42423e-15
216.250000	9.50084e-15
216.200000	9.57807e-15
216.150000	9.65593e-15
216.100000	9.73442e-15
216.050000	9.81354e-15
216.000000	9.89332e-15
215.950000	9.97374e-15
215.900000	1.00548e-14
215.850000	1.01365e-14
215.800000	1.02189e-14
215.750000	1.0302e-14
215.700000	1.03857e-14
215.650000	1.04702e-14
215.600000	1.05553e-14
215.550000	1.06411e-14
215.500000	1.07276e-14
215.450000	1.08148e-14
215.400000	1.09027e-14
215.350000	1.09913e-14
215.300000	1.10807e-14
215.250000	1.11707e-14
215.200000	1.12615e-14
215.150000	1.13531e-14
215.100000	1.14453e-14
215.050000	1.15384e-14
215.000000	1.16322e-14
214.950000	1.17267e-14
214.900000	1.1822e-14
214.850000	1.19181e-14
214.800000	1.2015e-14
214.750000	1.21127e-14
214.700000	1.22111e-14
214.650000	1.23104e-14
214.600000	1.24105e-14
214.550000	1.25113e-14
214.500000	1.2613e-14
214.450000	1.27156e-14
214.400000	1.28189e-14
214.350000	1.29231e-14
214.300000	1.30282e-14
214.250000	1.31341e-14
214.200000	1.32408e-14
214.150000	1.33485e-14
214.100000	1.3457e-14
214.050000	1.35663e-14
214.000000	1.36766e-14
213.950000	1.37878e-14
213.900000	1.38999e-14
213.850000	1.40129e-14
213.800000	1.41268e-14
213.750000	1.42416e-14
213.700000	1.43573e-14
213.650000	1.4474e-14
213.600000	1.45917e-14
213.550000	1.47103e-14
213.500000	1.48299e-14
213.450000	1.49504e-14
213.400000	1.50719e-14
213.350000	1.51945e-14
213.300000	1.5318e-14
213.250000	1.54425e-14
213.200000	1.5568e-14
213.150000	1.56945e-14
213.100000	1.58221e-14
213.050000	1.59507e-14
213.000000	1.60804e-14
212.950000	1.62111e-14
212.900000	1.63428e-14
212.850000	1.64757e-14
212.800000	1.66096e-14
212.750000	1.67446e-14
212.700000	1.68807e-14
212.650000	1.70179e-14
212.600000	1.71563e-14
212.550000	1.72957e-14
212.500000	1.74363e-14
212.450000	1.7578e-14
212.400000	1.77209e-14
212.350000	1.78649e-14
212.300000	1.80101e-14
212.250000	1.81565e-14
212.200000	1.83041e-14
212.150000	1.84529e-14
212.100000	1.86029e-14
212.050000	1.87541e-14
212.000000	1.89065e-14
211.950000	1.90602e-14
211.900000	1.92151e-14
211.850000	1.93713e-14
211.800000	1.95288e-14
211.750000	1.96875e-14
211.700000	1.98475e-14
211.650000	2.00089e-14
211.600000	2.01715e-14
211.550000	2.03354e-14
211.500000	2.05007e-14
211.450000	2.06674e-14
211.400000	2.08354e-14
211.350000	2.10047e-14
211.300000	2.11754e-14
211.250000	2.13476e-14
211.200000	2.15211e-14
211.150000	2.1696e-14
211.100000	2.18723e-14
211.050000	2.20501e-14
211.000000	2.22294e-14
210.950000	2.241e-14
210.900000	2.25922e-14
210.850000	2.27758e-14
210.800000	2.29609e-14
210.750000	2.31476e-14
210.700000	2.33357e-14
210.650000	2.35254e-14
210.600000	2.37166e-14
210.550000	2.39094e-14
210.500000	2.41037e-14
210.450000	2.42996e-14
210.400000	2.44971e-14
210.350000	2.46963e-14
210.300000	2.4897e-14
210.250000	2.50993e-14
210.200000	2.53034e-14
210.150000	2.5509e-14
210.100000	2.57164e-14
210.050000	2.59254e-14
210.000000	2.61361e-14
209.950000	2.63485e-14
209.900000	2.65627e-14
209.850000	2.67786e-14
209.800000	2.69962e-14
209.750000	2.72157e-14
209.700000	2.74369e-14
209.650000	2.76599e-14
209.600000	2.78847e-14
209.550000	2.81114e-14
209.500000	2.83398e-14
209.450000	2.85702e-14
209.400000	2.88024e-14
209.350000	2.90365e-14
209.300000	2.92725e-14
209.250000	2.95104e-14
209.200000	2.97503e-14
209.150000	2.99921e-14
209.100000	3.02359e-14
209.050000	3.04816e-14
209.000000	3.07294e-14
208.950000	3.09791e-14
208.900000	3.12309e-14
208.850000	3.14848e-14
208.800000	3.17407e-14
208.750000	3.19987e-14
208.700000	3.22587e-14
208.650000	3.25209e-14
208.600000	3.27853e-14
208.550000	3.30517e-14
208.500000	3.33204e-14
208.450000	3.35912e-14
208.400000	3.38642e-14
208.350000	3.41394e-14
208.300000	3.44169e-14
208.250000	3.46967e-14
208.200000	3.49787e-14
208.150000	3.5263e-14
208.100000	3.55496e-14
208.050000	3.58385e-14
208.000000	3.61298e-14
207.950000	3.64234e-14
207.900000	3.67195e-14
207.850000	3.70179e-14
207.800000	3.73188e-14
207.750000	3.76221e-14
207.700000	3.79279e-14
207.650000	3.82362e-14
207.600000	3.85469e-14
207.550000	3.88602e-14
207.500000	3.91761e-14
207.450000	3.94945e-14
207.400000	3.98155e-14
207.350000	4.01391e-14
207.300000	4.04653e-14
207.250000	4.07942e-14
207.200000	4.11258e-14
207.150000	4.146e-14
207.100000	4.1797e-14
207.050000	4.21367e-14
207.000000	4.24792e-14
206.950000	4.28244e-14
206.900000	4.31725e-14
206.850000	4.35234e-14
206.800000	4.38771e-14
206.750000	4.42338e-14
206.700000	4.45933e-14
206.650000	4.49557e-14
206.600000	4.53211e-14
206.550000	4.56894e-14
206.500000	4.60608e-14
206.450000	4.64351e-14
206.400000	4.68125e-14
206.350000	4.7193e-14
206.300000	4.75766e-14
206.250000	4.79632e-14
206.200000	4.83531e-14
206.150000	4.87461e-14
206.100000	4.91422e-14
206.050000	4.95416e-14
206.000000	4.99443e-14
205.950000	5.03502e-14
205.900000	5.07594e-14
205.850000	5.1172e-14
205.800000	5.15879e-14
205.750000	5.20072e-14
205.700000	5.24298e-14
205.650000	5.2856e-14
205.600000	5.32856e-14
205.550000	5.37186e-14
205.500000	5.41552e-14
205.450000	5.45954e-14
205.400000	5.50391e-14
205.350000	5.54864e-14
205.300000	5.59374e-14
205.250000	5.6392e-14
205.200000	5.68503e-14
205.150000	5.73124e-14
205.100000	5.77782e-14
205.050000	5.82477e-14
205.000000	5.87211e-14
204.950000	5.91984e-14
204.900000	5.96795e-14
204.850000	6.01645e-14
204.800000	6.06535e-14
204.750000	6.11465e-14
204.700000	6.16434e-14
204.650000	6.21444e-14
204.600000	6.26495e-14
204.550000	6.31587e-14
204.500000	6.3672e-14
204.450000	6.41895e-14
204.400000	6.47111e-14
204.350000	6.52371e-14
204.300000	6.57673e-14
204.250000	6.63018e-14
204.200000	6.68406e-14
204.150000	6.73839e-14
204.100000	6.79315e-14
204.050000	6.84836e-14
204.000000	6.90402e-14
203.950000	6.96013e-14
203.900000	7.01669e-14
203.850000	7.07372e-14
203.800000	7.13121e-14
203.750000	7.18917e-14
203.700000	7.24759e-14
203.650000	7.3065e-14
203.600000	7.36588e-14
203.550000	7.42574e-14
203.500000	7.48609e-14
203.450000	7.54693e-14
203.400000	7.60827e-14
203.350000	7.6701e-14
203.300000	7.73244e-14
203.250000	7.79528e-14
203.200000	7.85863e-14
203.150000	7.9225e-14
203.100000	7.98689e-14
203.050000	8.0518e-14
203.000000	8.11724e-14
202.950000	8.18321e-14
202.900000	8.24971e-14
202.850000	8.31676e-14
202.800000	8.38435e-14
202.750000	8.45249e-14
202.700000	8.52118e-14
202.650000	8.59043e-14
202.600000	8.66025e-14
202.550000	8.73063e-14
202.500000	8.80159e-14
202.450000	8.87312e-14
202.400000	8.94523e-14
202.350000	9.01793e-14
202.300000	9.09121e-14
202.250000	9.1651e-14
202.200000	9.23958e-14
202.150000	9.31467e-14
202.100000	9.39037e-14
202.050000	9.46669e-14
202.000000	9.54362e-14
201.950000	9.62119e-14
201.900000	9.69938e-14
201.850000	9.7782e-14
201.800000	9.85767e-14
201.750000	9.93778e-14
201.700000	1.00185e-13
201.650000	1.01e-13
201.600000	1.0182e-13
201.550000	1.02648e-13
201.500000	1.03482e-13
201.450000	1.04323e-13
201.400000	1.05171e-13
201.350000	1.06026e-13
201.300000	1.06887e-13
201.250000	1.07756e-13
201.200000	1.08632e-13
201.150000	1.09515e-13
201.100000	1.10405e-13
201.050000	1.11302e-13
201.000000	1.12206e-13
200.950000	1.13118e-13
200.900000	1.14037e-13
200.850000	1.14964e-13
200.800000	1.15899e-13
200.750000	1.1684e-13
200.700000	1.1779e-13
200.650000	1.18747e-13
200.600000	1.19712e-13
200.550000	1.20685e-13
200.500000	1.21666e-13
200.450000	1.22655e-13
200.400000	1.23651e-13
200.350000	1.24656e-13
200.300000	1.25669e-13
200.250000	1.26691e-13
200.200000	1.2772e-13
200.150000	1.28758e-13
200.100000	1.29805e-13
200.050000	1.30859e-13
200.000000	1.31923e-13
199.950000	1.32995e-13
199.900000	1.34076e-13
199.850000	1.35165e-13
199.800000	1.36264e-13
199.750000	1.37371e-13
199.700000	1.38488e-13
199.650000	1.39613e-13
199.600000	1.40748e-13
199.550000	1.41891e-13
199.500000	1.43044e-13
199.450000	1.44207e-13
199.400000	1.45379e-13
199.350000	1.4656e-13
199.300000	1.47751e-13
199.250000	1.48952e-13
199.200000	1.50163e-13
199.150000	1.51383e-13
199.100000	1.52613e-13
199.050000	1.53853e-13
199.000000	1.55104e-13
198.950000	1.56364e-13
198.900000	1.57635e-13
198.850000	1.58916e-13
198.800000	1.60207e-13
198.750000	1.61509e-13
198.700000	1.62822e-13
198.650000	1.64145e-13
198.600000	1.65479e-13
198.550000	1.66823e-13
198.500000	1.68179e-13
198.450000	1.69546e-13
198.400000	1.70924e-13
198.350000	1.72313e-13
198.300000	1.73713e-13
198.250000	1.75125e-13
198.200000	1.76548e-13
198.150000	1.77982e-13
198.100000	1.79429e-13
198.050000	1.80887e-13
198.000000	1.82357e-13
197.950000	1.83839e-13
197.900000	1.85333e-13
197.850000	1.86839e-13
197.800000	1.88357e-13
197.750000	1.89888e-13
197.700000	1.91431e-13
197.650000	1.92987e-13
197.600000	1.94555e-13
197.550000	1.96136e-13
197.500000	1.9773e-13
197.450000	1.99336e-13
197.400000	2.00956e-13
197.350000	2.02589e-13
197.300000	2.04236e-13
197.250000	2.05895e-13
197.200000	2.07569e-13
197.150000	2.09255e-13
197.100000	2.10956e-13
197.050000	2.1267e-13
197.000000	2.14398e-13
196.950000	2.16141e-13
196.900000	2.17897e-13
196.850000	2.19668e-13
196.800000	2.21453e-13
196.750000	2.23252e-13
196.700000	2.25066e-13
196.650000	2.26895e-13
196.600000	2.28739e-13
196.550000	2.30598e-13
196.500000	2.32472e-13
196.450000	2.34361e-13
196.400000	2.36265e-13
196.350000	2.38185e-13
196.300000	2.40121e-13
196.250000	2.42072e-13
196.200000	2.44039e-13
196.150000	2.46022e-13
196.100000	2.48022e-13
196.050000	2.50037e-13
196.000000	2.52069e-13
195.950000	2.54117e-13
195.900000	2.56182e-13
195.850000	2.58264e-13
195.800000	2.60363e-13
195.750000	2.62478e-13
195.700000	2.64611e-13
195.650000	2.66761e-13
195.600000	2.68929e-13
195.550000	2.71115e-13
195.500000	2.73318e-13
195.450000	2.75539e-13
195.400000	2.77778e-13
195.350000	2.80035e-13
195.300000	2.8231e-13
195.250000	2.84604e-13
195.200000	2.86917e-13
195.150000	2.89249e-13
195.100000	2.91599e-13
195.050000	2.93969e-13
195.000000	2.96357e-13
194.950000	2.98766e-13
194.900000	3.01193e-13
194.850000	3.03641e-13
194.800000	3.06108e-13
194.750000	3.08596e-13
194.700000	3.11103e-13
194.650000	3.13631e-13
194.600000	3.1618e-13
194.550000	3.18749e-13
194.500000	3.21339e-13
194.450000	3.2395e-13
194.400000	3.26583e-13
194.350000	3.29236e-13
194.300000	3.31912e-13
194.250000	3.34609e-13
194.200000	3.37328e-13
194.150000	3.40069e-13
194.100000	3.42832e-13
194.050000	3.45618e-13
194.000000	3.48426e-13
193.950000	3.51258e-13
193.900000	3.54112e-13
193.850000	3.56989e-13
193.800000	3.5989e-13
193.750000	3.62815e-13
193.700000	3.65763e-13
193.650000	3.68735e-13
193.600000	3.71731e-13
193.550000	3.74752e-13
193.500000	3.77797e-13
193.450000	3.80867e-13
193.400000	3.83961e-13
193.350000	3.87081e-13
193.300000	3.90227e-13
193.250000	3.93398e-13
193.200000	3.96594e-13
193.150000	3.99817e-13
193.100000	4.03066e-13
193.050000	4.06341e-13
193.000000	4.09643e-13
192.950000	4.12971e-13
192.900000	4.16327e-13
192.850000	4.1971e-13
192.800000	4.2312e-13
192.750000	4.26558e-13
192.700000	4.30024e-13
192.650000	4.33519e-13
192.600000	4.37041e-13
192.550000	4.40592e-13
192.500000	4.44172e-13
192.450000	4.47782e-13
192.400000	4.5142e-13
192.350000	4.55088e-13
192.300000	4.58786e-13
192.250000	4.62514e-13
192.200000	4.66272e-13
192.150000	4.70061e-13
192.100000	4.7388e-13
192.050000	4.77731e-13
192.000000	4.81613e-13
191.950000	4.85526e-13
191.900000	4.89471e-13
191.850000	4.93448e-13
191.800000	4.97458e-13
191.750000	5.015e-13
191.700000	5.05575e-13
191.650000	5.09683e-13
191.600000	5.13824e-13
191.550000	5.17999e-13
191.500000	5.22208e-13
191.450000	5.26451e-13
191.400000	5.30729e-13
191.350000	5.35041e-13
191.300000	5.39389e-13
191.250000	5.43772e-13
191.200000	5.4819e-13
191.150000	5.52644e-13
191.100000	5.57135e-13
191.050000	5.61661e-13
191.000000	5.66225e-13
190.950000	5.70826e-13
190.900000	5.75464e-13
190.850000	5.8014e-13
190.800000	5.84854e-13
190.750000	5.89606e-13
190.700000	5.94397e-13
190.650000	5.99226e-13
190.600000	6.04095e-13
190.550000	6.09004e-13
190.500000	6.13952e-13
190.450000	6.1894e-13
190.400000	6.23969e-13
190.350000	6.29039e-13
190.300000	6.3415e-13
190.250000	6.39303e-13
190.200000	6.44498e-13
190.150000	6.49734e-13
190.100000	6.55013e-13
190.050000	6.60336e-13
190.000000	6.65701e-13
189.950000	6.7111e-13
189.900000	6.76563e-13
189.850000	6.8206e-13
189.800000	6.87602e-13
189.750000	6.93189e-13
189.700000	6.98821e-13
189.650000	7.04499e-13
189.600000	7.10223e-13
189.550000	7.15994e-13
189.500000	7.21811e-13
189.450000	7.27676e-13
189.400000	7.33588e-13
189.350000	7.39549e-13
189.300000	7.45558e-13
189.250000	7.51615e-13
189.200000	7.57722e-13
189.150000	7.63879e-13
189.100000	7.70085e-13
189.050000	7.76342e-13
189.000000	7.8265e-13
188.950000	7.89009e-13
188.900000	7.9542e-13
188.850000	8.01883e-13
188.800000	8.08398e-13
188.750000	8.14966e-13
188.700000	8.21588e-13
188.650000	8.28263e-13
188.600000	8.34993e-13
188.550000	8.41777e-13
188.500000	8.48617e-13
188.450000	8.55512e-13
188.400000	8.62462e-13
188.350000	8.6947e-13
188.300000	8.76534e-13
188.250000	8.83656e-13
188.200000	8.90836e-13
188.150000	8.98074e-13
188.100000	9.0537e-13
188.050000	9.12726e-13
188.000000	9.20142e-13
187.950000	9.27618e-13
187.900000	9.35155e-13
187.850000	9.42753e-13
187.800000	9.50413e-13
187.750000	9.58135e-13
187.700000	9.65919e-13
187.650000	9.73767e-13
187.600000	9.81679e-13
187.550000	9.89655e-13
187.500000	9.97695e-13
187.450000	1.0058e-12
187.400000	1.01397e-12
187.350000	1.02221e-12
187.300000	1.03052e-12
187.250000	1.03889e-12
187.200000	1.04733e-12
187.150000	1.05584e-12
187.100000	1.06442e-12
187.050000	1.07307e-12
187.000000	1.08178e-12
186.950000	1.09057e-12
186.900000	1.09943e-12
186.850000	1.10837e-12
186.800000	1.11737e-12
186.750000	1.12645e-12
186.700000	1.1356e-12
186.650000	1.14483e-12
186.600000	1.15413e-12
186.550000	1.16351e-12
186.500000	1.17296e-12
186.450000	1.18249e-12
186.400000	1.1921e-12
186.350000	1.20178e-12
186.300000	1.21155e-12
186.250000	1.22139e-12
186.200000	1.23131e-12
186.150000	1.24132e-12
186.100000	1.2514e-12
186.050000	1.26157e-12
186.000000	1.27182e-12
185.950000	1.28215e-12
185.900000	1.29257e-12
185.850000	1.30307e-12
185.800000	1.31366e-12
185.750000	1.32433e-12
185.700000	1.33509e-12
185.650000	1.34594e-12
185.600000	1.35687e-12
185.550000	1.36789e-12
185.500000	1.37901e-12
185.450000	1.39021e-12
185.400000	1.40151e-12
185.350000	1.41289e-12
185.300000	1.42437e-12
185.250000	1.43594e-12
185.200000	1.44761e-12
185.150000	1.45937e-12
185.100000	1.47123e-12
185.050000	1.48318e-12
185.000000	1.49523e-12
184.950000	1.50738e-12
184.900000	1.51962e-12
184.850000	1.53197e-12
184.800000	1.54442e-12
184.750000	1.55696e-12
184.700000	1.56961e-12
184.650000	1.58236e-12
184.600000	1.59522e-12
184.550000	1.60818e-12
184.500000	1.62124e-12
184.450000	1.63442e-12
184.400000	1.64769e-12
184.350000	1.66108e-12
184.300000	1.67458e-12
184.250000	1.68818e-12
184.200000	1.7019e-12
184.150000	1.71572e-12
184.100000	1.72966e-12
184.050000	1.74371e-12
184.000000	1.75788e-12
183.950000	1.77216e-12
183.900000	1.78656e-12
183.850000	1.80107e-12
183.800000	1.8157e-12
183.750000	1.83046e-12
183.700000	1.84533e-12
183.650000	1.86032e-12
183.600000	1.87543e-12
183.550000	1.89067e-12
183.500000	1.90603e-12
183.450000	1.92151e-12
183.400000	1.93712e-12
183.350000	1.95286e-12
183.300000	1.96873e-12
183.250000	1.98472e-12
183.200000	2.00084e-12
183.150000	2.0171e-12
183.100000	2.03349e-12
183.050000	2.05001e-12
183.000000	2.06666e-12
182.950000	2.08345e-12
182.900000	2.10037e-12
182.850000	2.11744e-12
182.800000	2.13464e-12
182.750000	2.15198e-12
182.700000	2.16946e-12
182.650000	2.18709e-12
182.600000	2.20486e-12
182.550000	2.22277e-12
182.500000	2.24083e-12
182.450000	2.25903e-12
182.400000	2.27738e-12
182.350000	2.29588e-12
182.300000	2.31454e-12
182.250000	2.33334e-12
182.200000	2.35229e-12
182.150000	2.3714e-12
182.100000	2.39067e-12
182.050000	2.41009e-12
182.000000	2.42967e-12
181.950000	2.44941e-12
181.900000	2.46931e-12
181.850000	2.48937e-12
181.800000	2.50959e-12
181.750000	2.52998e-12
181.700000	2.55053e-12
181.650000	2.57125e-12
181.600000	2.59214e-12
181.550000	2.6132e-12
181.500000	2.63442e-12
181.450000	2.65583e-12
181.400000	2.6774e-12
181.350000	2.69915e-12
181.300000	2.72108e-12
181.250000	2.74318e-12
181.200000	2.76547e-12
181.150000	2.78793e-12
181.100000	2.81058e-12
181.050000	2.83341e-12
181.000000	2.85643e-12
180.950000	2.87964e-12
180.900000	2.90303e-12
180.850000	2.92661e-12
180.800000	2.95039e-12
180.750000	2.97435e-12
180.700000	2.99852e-12
180.650000	3.02288e-12
180.600000	3.04743e-12
180.550000	3.07219e-12
180.500000	3.09715e-12
180.450000	3.12231e-12
180.400000	3.14767e-12
180.350000	3.17324e-12
180.300000	3.19902e-12
180.250000	3.225e-12
180.200000	3.2512e-12
180.150000	3.27761e-12
180.100000	3.30424e-12
180.050000	3.33108e-12
180.000000	3.35814e-12
179.950000	3.38542e-12
179.900000	3.41292e-12
179.850000	3.44065e-12
179.800000	3.4686e-12
179.750000	3.49677e-12
179.700000	3.52518e-12
179.650000	3.55382e-12
179.600000	3.58268e-12
179.550000	3.61179e-12
179.500000	3.64113e-12
179.450000	3.67071e-12
179.400000	3.70052e-12
179.350000	3.73058e-12
179.300000	3.76089e-12
179.250000	3.79144e-12
179.200000	3.82224e-12
179.150000	3.85329e-12
179.100000	3.88459e-12
179.050000	3.91615e-12
179.000000	3.94796e-12
178.950000	3.98003e-12
178.900000	4.01236e-12
178.850000	4.04495e-12
178.800000	4.07781e-12
178.750000	4.11093e-12
178.700000	4.14433e-12
178.650000	4.17799e-12
178.600000	4.21193e-12
178.550000	4.24615e-12
178.500000	4.28064e-12
178.450000	4.31541e-12
178.400000	4.35047e-12
178.350000	4.3858e-12
178.300000	4.42143e-12
178.250000	4.45735e-12
178.200000	4.49355e-12
178.150000	4.53006e-12
178.100000	4.56685e-12
178.050000	4.60395e-12
178.000000	4.64135e-12
177.950000	4.67905e-12
177.900000	4.71706e-12
177.850000	4.75538e-12
177.800000	4.794e-12
177.750000	4.83295e-12
177.700000	4.8722e-12
177.650000	4.91178e-12
177.600000	4.95168e-12
177.550000	4.9919e-12
177.500000	5.03245e-12
177.450000	5.07333e-12
177.400000	5.11454e-12
177.350000	5.15608e-12
177.300000	5.19797e-12
177.250000	5.24019e-12
177.200000	5.28276e-12
177.150000	5.32567e-12
177.100000	5.36893e-12
177.050000	5.41254e-12
177.000000	5.4565e-12
176.950000	5.50083e-12
176.900000	5.54551e-12
176.850000	5.59055e-12
176.800000	5.63596e-12
176.750000	5.68174e-12
176.700000	5.7279e-12
176.650000	5.77442e-12
176.600000	5.82133e-12
176.550000	5.86861e-12
176.500000	5.91628e-12
176.450000	5.96434e-12
176.400000	6.01278e-12
176.350000	6.06162e-12
176.300000	6.11086e-12
176.250000	6.1605e-12
176.200000	6.21054e-12
176.150000	6.26098e-12
176.100000	6.31184e-12
176.050000	6.36311e-12
176.000000	6.4148e-12
175.950000	6.4669e-12
175.900000	6.51943e-12
175.850000	6.57238e-12
175.800000	6.62577e-12
175.750000	6.67959e-12
175.700000	6.73384e-12
175.650000	6.78854e-12
175.600000	6.84368e-12
175.550000	6.89927e-12
175.500000	6.95531e-12
175.450000	7.0118e-12
175.400000	7.06876e-12
175.350000	7.12617e-12
175.300000	7.18406e-12
175.250000	7.24241e-12
175.200000	7.30123e-12
175.150000	7.36054e-12
175.100000	7.42032e-12
175.050000	7.4806e-12
175.000000	7.54136e-12
174.950000	7.60261e-12
174.900000	7.66436e-12
174.850000	7.72662e-12
174.800000	7.78938e-12
174.750000	7.85264e-12
174.700000	7.91643e-12
174.650000	7.98073e-12
174.600000	8.04555e-12
174.550000	8.1109e-12
174.500000	8.17678e-12
174.450000	8.24319e-12
174.400000	8.31015e-12
174.350000	8.37764e-12
174.300000	8.44569e-12
174.250000	8.51429e-12
174.200000	8.58344e-12
174.150000	8.65316e-12
174.100000	8.72344e-12
174.050000	8.7943e-12
174.000000	8.86573e-12
173.950000	8.93774e-12
173.900000	9.01033e-12
173.850000	9.08352e-12
173.800000	9.1573e-12
173.750000	9.23167e-12
173.700000	9.30665e-12
173.650000	9.38224e-12
173.600000	9.45845e-12
173.550000	9.53527e-12
173.500000	9.61272e-12
173.450000	9.69079e-12
173.400000	9.7695e-12
173.350000	9.84885e-12
173.300000	9.92885e-12
173.250000	1.00095e-11
173.200000	1.00908e-11
173.150000	1.01727e-11
173.100000	1.02554e-11
173.050000	1.03387e-11
173.000000	1.04226e-11
172.950000	1.05073e-11
172.900000	1.05926e-11
172.850000	1.06787e-11
172.800000	1.07654e-11
172.750000	1.08528e-11
172.700000	1.0941e-11
172.650000	1.10298e-11
172.600000	1.11194e-11
172.550000	1.12097e-11
172.500000	1.13008e-11
172.450000	1.13926e-11
172.400000	1.14851e-11
172.350000	1.15784e-11
172.300000	1.16724e-11
172.250000	1.17672e-11
172.200000	1.18628e-11
172.150000	1.19591e-11
172.100000	1.20563e-11
172.050000	1.21542e-11
172.000000	1.22529e-11
171.950000	1.23524e-11
171.900000	1.24527e-11
171.850000	1.25539e-11
171.800000	1.26558e-11
171.750000	1.27586e-11
171.700000	1.28622e-11
171.650000	1.29667e-11
171.600000	1.3072e-11
171.550000	1.31782e-11
171.500000	1.32852e-11
171.450000	1.33931e-11
171.400000	1.35019e-11
171.350000	1.36116e-11
171.300000	1.37221e-11
171.250000	1.38336e-11
171.200000	1.39459e-11
171.150000	1.40592e-11
171.100000	1.41733e-11
171.050000	1.42885e-11
171.000000	1.44045e-11
170.950000	1.45215e-11
170.900000	1.46394e-11
170.850000	1.47583e-11
170.800000	1.48782e-11
170.750000	1.4999e-11
170.700000	1.51208e-11
170.650000	1.52436e-11
170.600000	1.53674e-11
170.550000	1.54922e-11
170.500000	1.56181e-11
170.450000	1.57449e-11
170.400000	1.58728e-11
170.350000	1.60017e-11
170.300000	1.61317e-11
170.250000	1.62627e-11
170.200000	1.63947e-11
170.150000	1.65279e-11
170.100000	1.66621e-11
170.050000	1.67974e-11
170.000000	1.69339e-11
169.950000	1.70714e-11
169.900000	1.721e-11
169.850000	1.73498e-11
169.800000	1.74907e-11
169.750000	1.76327e-11
169.700000	1.77759e-11
169.650000	1.79203e-11
169.600000	1.80658e-11
169.550000	1.82126e-11
169.500000	1.83605e-11
169.450000	1.85096e-11
169.400000	1.86599e-11
169.350000	1.88115e-11
169.300000	1.89642e-11
169.250000	1.91182e-11
169.200000	1.92735e-11
169.150000	1.943e-11
169.100000	1.95878e-11
169.050000	1.97469e-11
169.000000	1.99073e-11
168.950000	2.00689e-11
168.900000	2.02319e-11
168.850000	2.03962e-11
168.800000	2.05619e-11
168.750000	2.07288e-11
168.700000	2.08972e-11
168.650000	2.10669e-11
168.600000	2.1238e-11
168.550000	2.14105e-11
168.500000	2.15843e-11
168.450000	2.17596e-11
168.400000	2.19363e-11
168.350000	2.21145e-11
168.300000	2.22941e-11
168.250000	2.24751e-11
168.200000	2.26576e-11
168.150000	2.28416e-11
168.100000	2.30271e-11
168.050000	2.32141e-11
168.000000	2.34027e-11
167.950000	2.35927e-11
167.900000	2.37843e-11
167.850000	2.39775e-11
167.800000	2.41722e-11
167.750000	2.43685e-11
167.700000	2.45664e-11
167.650000	2.47659e-11
167.600000	2.4967e-11
167.550000	2.51697e-11
167.500000	2.53741e-11
167.450000	2.55802e-11
167.400000	2.57879e-11
167.350000	2.59973e-11
167.300000	2.62085e-11
167.250000	2.64213e-11
167.200000	2.66359e-11
167.150000	2.68522e-11
167.100000	2.70702e-11
167.050000	2.72901e-11
167.000000	2.75117e-11
166.950000	2.77351e-11
166.900000	2.79603e-11
166.850000	2.81874e-11
166.800000	2.84163e-11
166.750000	2.8647e-11
166.700000	2.88797e-11
166.650000	2.91142e-11
166.600000	2.93506e-11
166.550000	2.95889e-11
166.500000	2.98292e-11
166.450000	3.00715e-11
166.400000	3.03157e-11
166.350000	3.05618e-11
166.300000	3.081e-11
166.250000	3.10602e-11
166.200000	3.13124e-11
166.150000	3.15667e-11
166.100000	3.1823e-11
166.050000	3.20815e-11
166.000000	3.2342e-11
165.950000	3.26046e-11
165.900000	3.28694e-11
165.850000	3.31363e-11
165.800000	3.34054e-11
165.750000	3.36766e-11
165.700000	3.39501e-11
165.650000	3.42258e-11
165.600000	3.45037e-11
165.550000	3.47839e-11
165.500000	3.50664e-11
165.450000	3.53511e-11
165.400000	3.56382e-11
165.350000	3.59276e-11
165.300000	3.62193e-11
165.250000	3.65134e-11
165.200000	3.68099e-11
165.150000	3.71088e-11
165.100000	3.74102e-11
165.050000	3.77139e-11
165.000000	3.80202e-11
164.950000	3.83289e-11
164.900000	3.86401e-11
164.850000	3.89539e-11
164.800000	3.92702e-11
164.750000	3.95891e-11
164.700000	3.99106e-11
164.650000	4.02347e-11
164.600000	4.05614e-11
164.550000	4.08907e-11
164.500000	4.12228e-11
164.450000	4.15575e-11
164.400000	4.1895e-11
164.350000	4.22351e-11
164.300000	4.25781e-11
164.250000	4.29238e-11
164.200000	4.32724e-11
164.150000	4.36237e-11
164.100000	4.3978e-11
164.050000	4.43351e-11
164.000000	4.46951e-11
163.950000	4.5058e-11
163.900000	4.54239e-11
163.850000	4.57927e-11
163.800000	4.61645e-11
163.750000	4.65394e-11
163.700000	4.69173e-11
163.650000	4.72982e-11
163.600000	4.76823e-11
163.550000	4.80695e-11
163.500000	4.84598e-11
163.450000	4.88533e-11
163.400000	4.925e-11
163.350000	4.96499e-11
163.300000	5.0053e-11
163.250000	5.04594e-11
163.200000	5.08691e-11
163.150000	5.12822e-11
163.100000	5.16986e-11
163.050000	5.21184e-11
163.000000	5.25416e-11
162.950000	5.29682e-11
162.900000	5.33983e-11
162.850000	5.38318e-11
162.800000	5.42689e-11
162.750000	5.47096e-11
162.700000	5.51538e-11
162.650000	5.56016e-11
162.600000	5.60531e-11
162.550000	5.65082e-11
162.500000	5.69671e-11
162.450000	5.74296e-11
162.400000	5.78959e-11
162.350000	5.8366e-11
162.300000	5.88399e-11
162.250000	5.93177e-11
162.200000	5.97993e-11
162.150000	6.02848e-11
162.100000	6.07743e-11
162.050000	6.12678e-11
162.000000	6.17652e-11
161.950000	6.22667e-11
161.900000	6.27723e-11
161.850000	6.3282e-11
161.800000	6.37958e-11
161.750000	6.43138e-11
161.700000	6.4836e-11
161.650000	6.53624e-11
161.600000	6.58931e-11
161.550000	6.64281e-11
161.500000	6.69675e-11
161.450000	6.75112e-11
161.400000	6.80593e-11
161.350000	6.86119e-11
161.300000	6.9169e-11
161.250000	6.97306e-11
161.200000	7.02968e-11
161.150000	7.08675e-11
161.100000	7.14429e-11
161.050000	7.2023e-11
161.000000	7.26078e-11
160.950000	7.31973e-11
160.900000	7.37916e-11
160.850000	7.43907e-11
160.800000	7.49947e-11
160.750000	7.56036e-11
160.700000	7.62174e-11
160.650000	7.68362e-11
160.600000	7.74601e-11
160.550000	7.8089e-11
160.500000	7.8723e-11
160.450000	7.93622e-11
160.400000	8.00065e-11
160.350000	8.06561e-11
160.300000	8.13109e-11
160.250000	8.19711e-11
160.200000	8.26366e-11
160.150000	8.33075e-11
160.100000	8.39839e-11
160.050000	8.46658e-11
160.000000	8.53532e-11
159.950000	8.60461e-11
159.900000	8.67448e-11
159.850000	8.7449e-11
159.800000	8.8159e-11
159.750000	8.88748e-11
159.700000	8.95963e-11
159.650000	9.03237e-11
159.600000	9.10571e-11
159.550000	9.17963e-11
159.500000	9.25416e-11
159.450000	9.3293e-11
159.400000	9.40504e-11
159.350000	9.4814e-11
159.300000	9.55837e-11
159.250000	9.63597e-11
159.200000	9.71421e-11
159.150000	9.79307e-11
159.100000	9.87258e-11
159.050000	9.95273e-11
159.000000	1.00335e-10
158.950000	1.0115e-10
158.900000	1.01971e-10
158.850000	1.02799e-10
158.800000	1.03634e-10
158.750000	1.04475e-10
158.700000	1.05323e-10
158.650000	1.06178e-10
158.600000	1.0704e-10
158.550000	1.07909e-10
158.500000	1.08785e-10
158.450000	1.09668e-10
158.400000	1.10559e-10
158.350000	1.11456e-10
158.300000	1.12361e-10
158.250000	1.13273e-10
158.200000	1.14193e-10
158.150000	1.1512e-10
158.100000	1.16055e-10
158.050000	1.16997e-10
158.000000	1.17947e-10
157.950000	1.18904e-10
157.900000	1.1987e-10
157.850000	1.20843e-10
157.800000	1.21824e-10
157.750000	1.22813e-10
157.700000	1.2381e-10
157.650000	1.24815e-10
157.600000	1.25828e-10
157.550000	1.2685e-10
157.500000	1.2788e-10
157.450000	1.28918e-10
157.400000	1.29964e-10
157.350000	1.31019e-10
157.300000	1.32083e-10
157.250000	1.33155e-10
157.200000	1.34236e-10
157.150000	1.35326e-10
157.100000	1.36425e-10
157.050000	1.37532e-10
157.000000	1.38649e-10
156.950000	1.39774e-10
156.900000	1.40909e-10
156.850000	1.42053e-10
156.800000	1.43206e-10
156.750000	1.44369e-10
156.700000	1.45541e-10
156.650000	1.46722e-10
156.600000	1.47913e-10
156.550000	1.49114e-10
156.500000	1.50324e-10
156.450000	1.51545e-10
156.400000	1.52775e-10
156.350000	1.54015e-10
156.300000	1.55265e-10
156.250000	1.56526e-10
156.200000	1.57797e-10
156.150000	1.59077e-10
156.100000	1.60369e-10
156.050000	1.61671e-10
156.000000	1.62983e-10
155.950000	1.64306e-10
155.900000	1.6564e-10
155.850000	1.66985e-10
155.800000	1.6834e-10
155.750000	1.69707e-10
155.700000	1.71084e-10
155.650000	1.72473e-10
155.600000	1.73873e-10
155.550000	1.75285e-10
155.500000	1.76708e-10
155.450000	1.78142e-10
155.400000	1.79588e-10
155.350000	1.81046e-10
155.300000	1.82516e-10
155.250000	1.83997e-10
155.200000	1.85491e-10
155.150000	1.86997e-10
155.100000	1.88515e-10
155.050000	1.90045e-10
155.000000	1.91588e-10
154.950000	1.93143e-10
154.900000	1.94711e-10
154.850000	1.96291e-10
154.800000	1.97885e-10
154.750000	1.99491e-10
154.700000	2.0111e-10
154.650000	2.02743e-10
154.600000	2.04388e-10
154.550000	2.06048e-10
154.500000	2.0772e-10
154.450000	2.09406e-10
154.400000	2.11106e-10
154.350000	2.1282e-10
154.300000	2.14547e-10
154.250000	2.16289e-10
154.200000	2.18044e-10
154.150000	2.19814e-10
154.100000	2.21599e-10
154.050000	2.23397e-10
154.000000	2.25211e-10
153.950000	2.27039e-10
153.900000	2.28882e-10
153.850000	2.3074e-10
153.800000	2.32613e-10
153.750000	2.34501e-10
153.700000	2.36404e-10
153.650000	2.38323e-10
153.600000	2.40258e-10
153.550000	2.42208e-10
153.500000	2.44174e-10
153.450000	2.46156e-10
153.400000	2.48154e-10
153.350000	2.50168e-10
153.300000	2.52199e-10
153.250000	2.54246e-10
153.200000	2.5631e-10
153.150000	2.5839e-10
153.100000	2.60487e-10
153.050000	2.62602e-10
153.000000	2.64733e-10
152.950000	2.66882e-10
152.900000	2.69048e-10
152.850000	2.71232e-10
152.800000	2.73434e-10
152.750000	2.75653e-10
152.700000	2.77891e-10
152.650000	2.80146e-10
152.600000	2.8242e-10
152.550000	2.84712e-10
152.500000	2.87023e-10
152.450000	2.89353e-10
152.400000	2.91702e-10
152.350000	2.94069e-10
152.300000	2.96456e-10
152.250000	2.98862e-10
152.200000	3.01288e-10
152.150000	3.03734e-10
152.100000	3.06199e-10
152.050000	3.08684e-10
152.000000	3.1119e-10
151.950000	3.13716e-10
151.900000	3.16262e-10
151.850000	3.18829e-10
151.800000	3.21417e-10
151.750000	3.24025e-10
151.700000	3.26655e-10
151.650000	3.29307e-10
151.600000	3.3198e-10
151.550000	3.34674e-10
151.500000	3.3739e-10
151.450000	3.40129e-10
151.400000	3.42889e-10
151.350000	3.45672e-10
151.300000	3.48478e-10
151.250000	3.51306e-10
151.200000	3.54158e-10
151.150000	3.57032e-10
151.100000	3.5993e-10
151.050000	3.62851e-10
151.000000	3.65796e-10
150.950000	3.68765e-10
150.900000	3.71758e-10
150.850000	3.74776e-10
150.800000	3.77817e-10
150.750000	3.80884e-10
150.700000	3.83975e-10
150.650000	3.87091e-10
150.600000	3.90233e-10
150.550000	3.934e-10
150.500000	3.96593e-10
150.450000	3.99812e-10
150.400000	4.03057e-10
150.350000	4.06328e-10
150.300000	4.09626e-10
150.250000	4.12951e-10
150.200000	4.16302e-10
150.150000	4.19681e-10
150.100000	4.23087e-10
150.050000	4.26521e-10
150.000000	4.29982e-10
149.950000	4.33472e-10
149.900000	4.3699e-10
149.850000	4.40537e-10
149.800000	4.44112e-10
149.750000	4.47716e-10
149.700000	4.5135e-10
149.650000	4.55013e-10
149.600000	4.58706e-10
149.550000	4.62429e-10
149.500000	4.66182e-10
149.450000	4.69965e-10
149.400000	4.73779e-10
149.350000	4.77624e-10
149.300000	4.815e-10
149.250000	4.85408e-10
149.200000	4.89348e-10
149.150000	4.93319e-10
149.100000	4.97323e-10
149.050000	5.01359e-10
149.000000	5.05428e-10
148.950000	5.09529e-10
148.900000	5.13665e-10
148.850000	5.17833e-10
148.800000	5.22036e-10
148.750000	5.26272e-10
148.700000	5.30543e-10
148.650000	5.34849e-10
148.600000	5.3919e-10
148.550000	5.43565e-10
148.500000	5.47977e-10
148.450000	5.52424e-10
148.400000	5.56907e-10
148.350000	5.61426e-10
148.300000	5.65983e-10
148.250000	5.70576e-10
148.200000	5.75206e-10
148.150000	5.79874e-10
148.100000	5.8458e-10
148.050000	5.89324e-10
148.000000	5.94107e-10
147.950000	5.98928e-10
147.900000	6.03788e-10
147.850000	6.08688e-10
147.800000	6.13628e-10
147.750000	6.18608e-10
147.700000	6.23628e-10
147.650000	6.28689e-10
147.600000	6.33791e-10
147.550000	6.38934e-10
147.500000	6.44119e-10
147.450000	6.49346e-10
147.400000	6.54616e-10
147.350000	6.59928e-10
147.300000	6.65283e-10
147.250000	6.70682e-10
147.200000	6.76124e-10
147.150000	6.81611e-10
147.100000	6.87143e-10
147.050000	6.92719e-10
147.000000	6.9834e-10
146.950000	7.04007e-10
146.900000	7.0972e-10
146.850000	7.15479e-10
146.800000	7.21285e-10
146.750000	7.27138e-10
146.700000	7.33039e-10
146.650000	7.38987e-10
146.600000	7.44984e-10
146.550000	7.5103e-10
146.500000	7.57124e-10
146.450000	7.63268e-10
146.400000	7.69462e-10
146.350000	7.75706e-10
146.300000	7.82e-10
146.250000	7.88346e-10
146.200000	7.94743e-10
146.150000	8.01192e-10
146.100000	8.07693e-10
146.050000	8.14248e-10
146.000000	8.20855e-10
145.950000	8.27516e-10
145.900000	8.34231e-10
145.850000	8.41e-10
145.800000	8.47824e-10
145.750000	8.54704e-10
145.700000	8.6164e-10
145.650000	8.68631e-10
145.600000	8.7568e-10
145.550000	8.82785e-10
145.500000	8.89949e-10
145.450000	8.9717e-10
145.400000	9.0445e-10
145.350000	9.11789e-10
145.300000	9.19188e-10
145.250000	9.26646e-10
145.200000	9.34165e-10
145.150000	9.41745e-10
145.100000	9.49387e-10
145.050000	9.5709e-10
145.000000	9.64857e-10
144.950000	9.72686e-10
144.900000	9.80578e-10
144.850000	9.88535e-10
144.800000	9.96556e-10
144.750000	1.00464e-09
144.700000	1.01279e-09
144.650000	1.02101e-09
144.600000	1.0293e-09
144.550000	1.03765e-09
144.500000	1.04607e-09
144.450000	1.05456e-09
144.400000	1.06311e-09
144.350000	1.07174e-09
144.300000	1.08043e-09
144.250000	1.0892e-09
144.200000	1.09804e-09
144.150000	1.10695e-09
144.100000	1.11593e-09
144.050000	1.12498e-09
144.000000	1.13411e-09
143.950000	1.14331e-09
143.900000	1.15259e-09
143.850000	1.16194e-09
143.800000	1.17137e-09
143.750000	1.18087e-09
143.700000	1.19046e-09
143.650000	1.20011e-09
143.600000	1.20985e-09
143.550000	1.21967e-09
143.500000	1.22956e-09
143.450000	1.23954e-09
143.400000	1.2496e-09
143.350000	1.25974e-09
143.300000	1.26996e-09
143.250000	1.28026e-09
143.200000	1.29065e-09
143.150000	1.30112e-09
143.100000	1.31168e-09
143.050000	1.32232e-09
143.000000	1.33305e-09
142.950000	1.34386e-09
142.900000	1.35477e-09
142.850000	1.36576e-09
142.800000	1.37684e-09
142.750000	1.38801e-09
142.700000	1.39927e-09
142.650000	1.41062e-09
142.600000	1.42207e-09
142.550000	1.43361e-09
142.500000	1.44524e-09
142.450000	1.45696e-09
142.400000	1.46878e-09
142.350000	1.4807e-09
142.300000	1.49271e-09
142.250000	1.50483e-09
142.200000	1.51703e-09
142.150000	1.52934e-09
142.100000	1.54175e-09
142.050000	1.55426e-09
142.000000	1.56687e-09
141.950000	1.57958e-09
141.900000	1.5924e-09
141.850000	1.60531e-09
141.800000	1.61834e-09
141.750000	1.63147e-09
141.700000	1.6447e-09
141.650000	1.65805e-09
141.600000	1.6715e-09
141.550000	1.68506e-09
141.500000	1.69873e-09
141.450000	1.71251e-09
141.400000	1.72641e-09
141.350000	1.74041e-09
141.300000	1.75453e-09
141.250000	1.76876e-09
141.200000	1.78311e-09
141.150000	1.79758e-09
141.100000	1.81216e-09
141.050000	1.82687e-09
141.000000	1.84169e-09
140.950000	1.85663e-09
140.900000	1.87169e-09
140.850000	1.88687e-09
140.800000	1.90218e-09
140.750000	1.91761e-09
140.700000	1.93317e-09
140.650000	1.94885e-09
140.600000	1.96466e-09
140.550000	1.9806e-09
140.500000	1.99667e-09
140.450000	2.01287e-09
140.400000	2.0292e-09
140.350000	2.04566e-09
140.300000	2.06225e-09
140.250000	2.07898e-09
140.200000	2.09585e-09
140.150000	2.11285e-09
140.100000	2.12999e-09
140.050000	2.14727e-09
140.000000	2.16469e-09
139.950000	2.18225e-09
139.900000	2.19995e-09
139.850000	2.2178e-09
139.800000	2.23579e-09
139.750000	2.25393e-09
139.700000	2.27221e-09
139.650000	2.29064e-09
139.600000	2.30922e-09
139.550000	2.32796e-09
139.500000	2.34684e-09
139.450000	2.36588e-09
139.400000	2.38507e-09
139.350000	2.40442e-09
139.300000	2.42392e-09
139.250000	2.44359e-09
139.200000	2.46341e-09
139.150000	2.48339e-09
139.100000	2.50354e-09
139.050000	2.52384e-09
139.000000	2.54432e-09
138.950000	2.56496e-09
138.900000	2.58576e-09
138.850000	2.60674e-09
138.800000	2.62788e-09
138.750000	2.6492e-09
138.700000	2.67069e-09
138.650000	2.69235e-09
138.600000	2.71419e-09
138.550000	2.73621e-09
138.500000	2.75841e-09
138.450000	2.78078e-09
138.400000	2.80334e-09
138.350000	2.82608e-09
138.300000	2.849e-09
138.250000	2.87211e-09
138.200000	2.89541e-09
138.150000	2.91889e-09
138.100000	2.94257e-09
138.050000	2.96644e-09
138.000000	2.9905e-09
137.950000	3.01476e-09
137.900000	3.03921e-09
137.850000	3.06386e-09
137.800000	3.08872e-09
137.750000	3.11377e-09
137.700000	3.13903e-09
137.650000	3.16449e-09
137.600000	3.19015e-09
137.550000	3.21603e-09
137.500000	3.24212e-09
137.450000	3.26841e-09
137.400000	3.29492e-09
137.350000	3.32165e-09
137.300000	3.34859e-09
137.250000	3.37575e-09
137.200000	3.40313e-09
137.150000	3.43074e-09
137.100000	3.45856e-09
137.050000	3.48662e-09
137.000000	3.5149e-09
136.950000	3.54341e-09
136.900000	3.57215e-09
136.850000	3.60112e-09
136.800000	3.63033e-09
136.750000	3.65977e-09
136.700000	3.68946e-09
136.650000	3.71938e-09
136.600000	3.74955e-09
136.550000	3.77996e-09
136.500000	3.81062e-09
136.450000	3.84153e-09
136.400000	3.87268e-09
136.350000	3.90409e-09
136.300000	3.93576e-09
136.250000	3.96768e-09
136.200000	3.99986e-09
136.150000	4.0323e-09
136.100000	4.065e-09
136.050000	4.09797e-09
136.000000	4.13121e-09
135.950000	4.16472e-09
135.900000	4.19849e-09
135.850000	4.23255e-09
135.800000	4.26687e-09
135.750000	4.30148e-09
135.700000	4.33637e-09
135.650000	4.37154e-09
135.600000	4.40699e-09
135.550000	4.44273e-09
135.500000	4.47877e-09
135.450000	4.51509e-09
135.400000	4.55171e-09
135.350000	4.58862e-09
135.300000	4.62584e-09
135.250000	4.66335e-09
135.200000	4.70117e-09
135.150000	4.7393e-09
135.100000	4.77774e-09
135.050000	4.81649e-09
135.000000	4.85555e-09
134.950000	4.89493e-09
134.900000	4.93462e-09
134.850000	4.97464e-09
134.800000	5.01499e-09
134.750000	5.05566e-09
134.700000	5.09666e-09
134.650000	5.13799e-09
134.600000	5.17966e-09
134.550000	5.22167e-09
134.500000	5.26402e-09
134.450000	5.30671e-09
134.400000	5.34974e-09
134.350000	5.39313e-09
134.300000	5.43686e-09
134.250000	5.48096e-09
134.200000	5.5254e-09
134.150000	5.57021e-09
134.100000	5.61539e-09
134.050000	5.66092e-09
134.000000	5.70683e-09
133.950000	5.75311e-09
133.900000	5.79977e-09
133.850000	5.8468e-09
133.800000	5.89421e-09
133.750000	5.94201e-09
133.700000	5.9902e-09
133.650000	6.03878e-09
133.600000	6.08775e-09
133.550000	6.13712e-09
133.500000	6.18688e-09
133.450000	6.23705e-09
133.400000	6.28763e-09
133.350000	6.33862e-09
133.300000	6.39002e-09
133.250000	6.44184e-09
133.200000	6.49408e-09
133.150000	6.54674e-09
133.100000	6.59983e-09
133.050000	6.65335e-09
133.000000	6.7073e-09
132.950000	6.76169e-09
132.900000	6.81652e-09
132.850000	6.8718e-09
132.800000	6.92752e-09
132.750000	6.98369e-09
132.700000	7.04033e-09
132.650000	7.09741e-09
132.600000	7.15497e-09
132.550000	7.21299e-09
132.500000	7.27147e-09
132.450000	7.33044e-09
132.400000	7.38988e-09
132.350000	7.4498e-09
132.300000	7.51021e-09
132.250000	7.57111e-09
132.200000	7.6325e-09
132.150000	7.69439e-09
132.100000	7.75678e-09
132.050000	7.81968e-09
132.000000	7.88308e-09
131.950000	7.947e-09
131.900000	8.01144e-09
131.850000	8.0764e-09
131.800000	8.14189e-09
131.750000	8.20791e-09
131.700000	8.27446e-09
131.650000	8.34156e-09
131.600000	8.40919e-09
131.550000	8.47738e-09
131.500000	8.54611e-09
131.450000	8.61541e-09
131.400000	8.68526e-09
131.350000	8.75569e-09
131.300000	8.82668e-09
131.250000	8.89825e-09
131.200000	8.9704e-09
131.150000	9.04313e-09
131.100000	9.11645e-09
131.050000	9.19037e-09
131.000000	9.26489e-09
130.950000	9.34001e-09
130.900000	9.41574e-09
130.850000	9.49208e-09
130.800000	9.56904e-09
130.750000	9.64663e-09
130.700000	9.72484e-09
130.650000	9.80369e-09
130.600000	9.88318e-09
130.550000	9.96331e-09
130.500000	1.00441e-08
130.450000	1.01255e-08
130.400000	1.02076e-08
130.350000	1.02904e-08
130.300000	1.03738e-08
130.250000	1.04579e-08
130.200000	1.05427e-08
130.150000	1.06282e-08
130.100000	1.07144e-08
130.050000	1.08012e-08
130.000000	1.08888e-08
129.950000	1.09771e-08
129.900000	1.10661e-08
129.850000	1.11558e-08
129.800000	1.12462e-08
129.750000	1.13374e-08
129.700000	1.14293e-08
129.650000	1.1522e-08
129.600000	1.16154e-08
129.550000	1.17096e-08
129.500000	1.18045e-08
129.450000	1.19002e-08
129.400000	1.19967e-08
129.350000	1.20939e-08
129.300000	1.2192e-08
129.250000	1.22908e-08
129.200000	1.23905e-08
129.150000	1.24909e-08
129.100000	1.25922e-08
129.050000	1.26943e-08
129.000000	1.27972e-08
128.950000	1.29009e-08
128.900000	1.30055e-08
128.850000	1.3111e-08
128.800000	1.32172e-08
128.750000	1.33244e-08
128.700000	1.34324e-08
128.650000	1.35413e-08
128.600000	1.36511e-08
128.550000	1.37617e-08
128.500000	1.38733e-08
128.450000	1.39858e-08
128.400000	1.40992e-08
128.350000	1.42135e-08
128.300000	1.43287e-08
128.250000	1.44448e-08
128.200000	1.45619e-08
128.150000	1.468e-08
128.100000	1.4799e-08
128.050000	1.49189e-08
128.000000	1.50399e-08
127.950000	1.51618e-08
127.900000	1.52847e-08
127.850000	1.54086e-08
127.800000	1.55335e-08
127.750000	1.56594e-08
127.700000	1.57864e-08
127.650000	1.59144e-08
127.600000	1.60434e-08
127.550000	1.61734e-08
127.500000	1.63045e-08
127.450000	1.64367e-08
127.400000	1.65699e-08
127.350000	1.67042e-08
127.300000	1.68396e-08
127.250000	1.69761e-08
127.200000	1.71137e-08
127.150000	1.72525e-08
127.100000	1.73923e-08
127.050000	1.75333e-08
127.000000	1.76754e-08
126.950000	1.78187e-08
126.900000	1.79631e-08
126.850000	1.81087e-08
126.800000	1.82555e-08
126.750000	1.84035e-08
126.700000	1.85527e-08
126.650000	1.87031e-08
126.600000	1.88547e-08
126.550000	1.90075e-08
126.500000	1.91615e-08
126.450000	1.93169e-08
126.400000	1.94734e-08
126.350000	1.96313e-08
126.300000	1.97904e-08
126.250000	1.99508e-08
126.200000	2.01125e-08
126.150000	2.02755e-08
126.100000	2.04399e-08
126.050000	2.06055e-08
126.000000	2.07726e-08
125.950000	2.09409e-08
125.900000	2.11107e-08
125.850000	2.12818e-08
125.800000	2.14543e-08
125.750000	2.16281e-08
125.700000	2.18034e-08
125.650000	2.19802e-08
125.600000	2.21583e-08
125.550000	2.23379e-08
125.500000	2.25189e-08
125.450000	2.27015e-08
125.400000	2.28855e-08
125.350000	2.30709e-08
125.300000	2.32579e-08
125.250000	2.34464e-08
125.200000	2.36365e-08
125.150000	2.3828e-08
125.100000	2.40211e-08
125.050000	2.42158e-08
125.000000	2.44121e-08
124.950000	2.46099e-08
124.900000	2.48094e-08
124.850000	2.50105e-08
124.800000	2.52132e-08
124.750000	2.54175e-08
124.700000	2.56235e-08
124.650000	2.58312e-08
124.600000	2.60405e-08
124.550000	2.62515e-08
124.500000	2.64643e-08
124.450000	2.66788e-08
124.400000	2.6895e-08
124.350000	2.7113e-08
124.300000	2.73327e-08
124.250000	2.75542e-08
124.200000	2.77775e-08
124.150000	2.80026e-08
124.100000	2.82295e-08
124.050000	2.84583e-08
124.000000	2.86889e-08
123.950000	2.89214e-08
123.900000	2.91558e-08
123.850000	2.93921e-08
123.800000	2.96303e-08
123.750000	2.98704e-08
123.700000	3.01125e-08
123.650000	3.03565e-08
123.600000	3.06025e-08
123.550000	3.08505e-08
123.500000	3.11005e-08
123.450000	3.13525e-08
123.400000	3.16066e-08
123.350000	3.18627e-08
123.300000	3.21209e-08
123.250000	3.23812e-08
123.200000	3.26436e-08
123.150000	3.29081e-08
123.100000	3.31748e-08
123.050000	3.34436e-08
123.000000	3.37146e-08
122.950000	3.39879e-08
122.900000	3.42633e-08
122.850000	3.45409e-08
122.800000	3.48208e-08
122.750000	3.5103e-08
122.700000	3.53874e-08
122.650000	3.56742e-08
122.600000	3.59632e-08
122.550000	3.62546e-08
122.500000	3.65484e-08
122.450000	3.68446e-08
122.400000	3.71431e-08
122.350000	3.74441e-08
122.300000	3.77475e-08
122.250000	3.80534e-08
122.200000	3.83617e-08
122.150000	3.86725e-08
122.100000	3.89859e-08
122.050000	3.93018e-08
122.000000	3.96202e-08
121.950000	3.99413e-08
121.900000	4.02649e-08
121.850000	4.05911e-08
121.800000	4.092e-08
121.750000	4.12516e-08
121.700000	4.15858e-08
121.650000	4.19228e-08
121.600000	4.22625e-08
121.550000	4.26049e-08
121.500000	4.29501e-08
121.450000	4.32981e-08
121.400000	4.36489e-08
121.350000	4.40026e-08
121.300000	4.43591e-08
121.250000	4.47185e-08
121.200000	4.50808e-08
121.150000	4.5446e-08
121.100000	4.58143e-08
121.050000	4.61854e-08
121.000000	4.65596e-08
120.950000	4.69369e-08
120.900000	4.73171e-08
120.850000	4.77005e-08
120.800000	4.8087e-08
120.750000	4.84766e-08
120.700000	4.88693e-08
120.650000	4.92652e-08
120.600000	4.96644e-08
120.550000	5.00667e-08
120.500000	5.04724e-08
120.450000	5.08813e-08
120.400000	5.12935e-08
120.350000	5.1709e-08
120.300000	5.2128e-08
120.250000	5.25503e-08
120.200000	5.2976e-08
120.150000	5.34052e-08
120.100000	5.38379e-08
120.050000	5.4274e-08
120.000000	5.47137e-08
119.950000	5.5157e-08
119.900000	5.56038e-08
119.850000	5.60543e-08
119.800000	5.65084e-08
119.750000	5.69661e-08
119.700000	5.74276e-08
119.650000	5.78929e-08
119.600000	5.83618e-08
119.550000	5.88346e-08
119.500000	5.93112e-08
119.450000	5.97917e-08
119.400000	6.02761e-08
119.350000	6.07644e-08
119.300000	6.12566e-08
119.250000	6.17528e-08
119.200000	6.22531e-08
119.150000	6.27574e-08
119.100000	6.32658e-08
119.050000	6.37782e-08
119.000000	6.42949e-08
118.950000	6.48157e-08
118.900000	6.53407e-08
118.850000	6.587e-08
118.800000	6.64036e-08
118.750000	6.69415e-08
118.700000	6.74838e-08
118.650000	6.80304e-08
118.600000	6.85815e-08
118.550000	6.9137e-08
118.500000	6.9697e-08
118.450000	7.02616e-08
118.400000	7.08307e-08
118.350000	7.14044e-08
118.300000	7.19828e-08
118.250000	7.25659e-08
118.200000	7.31536e-08
118.150000	7.37462e-08
118.100000	7.43435e-08
118.050000	7.49457e-08
118.000000	7.55527e-08
117.950000	7.61647e-08
117.900000	7.67816e-08
117.850000	7.74035e-08
117.800000	7.80305e-08
117.750000	7.86625e-08
117.700000	7.92996e-08
117.650000	7.99419e-08
117.600000	8.05894e-08
117.550000	8.12421e-08
117.500000	8.19001e-08
117.450000	8.25635e-08
117.400000	8.32322e-08
117.350000	8.39063e-08
117.300000	8.45859e-08
117.250000	8.5271e-08
117.200000	8.59616e-08
117.150000	8.66578e-08
117.100000	8.73597e-08
117.050000	8.80672e-08
117.000000	8.87805e-08
116.950000	8.94995e-08
116.900000	9.02243e-08
116.850000	9.09551e-08
116.800000	9.16917e-08
116.750000	9.24343e-08
116.700000	9.31829e-08
116.650000	9.39376e-08
116.600000	9.46983e-08
116.550000	9.54653e-08
116.500000	9.62384e-08
116.450000	9.70178e-08
116.400000	9.78035e-08
116.350000	9.85956e-08
116.300000	9.9394e-08
116.250000	1.00199e-07
116.200000	1.0101e-07
116.150000	1.01828e-07
116.100000	1.02653e-07
116.050000	1.03484e-07
116.000000	1.04322e-07
115.950000	1.05167e-07
115.900000	1.06019e-07
115.850000	1.06877e-07
115.800000	1.07743e-07
115.750000	1.08615e-07
115.700000	1.09495e-07
115.650000	1.10382e-07
115.600000	1.11276e-07
115.550000	1.12177e-07
115.500000	1.13085e-07
115.450000	1.14001e-07
115.400000	1.14924e-07
115.350000	1.15855e-07
115.300000	1.16793e-07
115.250000	1.17738e-07
115.200000	1.18692e-07
115.150000	1.19653e-07
115.100000	1.20622e-07
115.050000	1.21599e-07
115.000000	1.22583e-07
114.950000	1.23576e-07
114.900000	1.24576e-07
114.850000	1.25585e-07
114.800000	1.26602e-07
114.750000	1.27627e-07
114.700000	1.28661e-07
114.650000	1.29702e-07
114.600000	1.30753e-07
114.550000	1.31811e-07
114.500000	1.32878e-07
114.450000	1.33954e-07
114.400000	1.35039e-07
114.350000	1.36132e-07
114.300000	1.37235e-07
114.250000	1.38346e-07
114.200000	1.39466e-07
114.150000	1.40595e-07
114.100000	1.41733e-07
114.050000	1.42881e-07
114.000000	1.44038e-07
113.950000	1.45204e-07
113.900000	1.4638e-07
113.850000	1.47565e-07
113.800000	1.4876e-07
113.750000	1.49964e-07
113.700000	1.51178e-07
113.650000	1.52402e-07
113.600000	1.53636e-07
113.550000	1.5488e-07
113.500000	1.56134e-07
113.450000	1.57398e-07
113.400000	1.58672e-07
113.350000	1.59957e-07
113.300000	1.61252e-07
113.250000	1.62557e-07
113.200000	1.63873e-07
113.150000	1.652e-07
113.100000	1.66537e-07
113.050000	1.67885e-07
113.000000	1.69245e-07
112.950000	1.70615e-07
112.900000	1.71996e-07
112.850000	1.73388e-07
112.800000	1.74792e-07
112.750000	1.76207e-07
112.700000	1.77633e-07
112.650000	1.79071e-07
112.600000	1.80521e-07
112.550000	1.81982e-07
112.500000	1.83456e-07
112.450000	1.84941e-07
112.400000	1.86438e-07
112.350000	1.87947e-07
112.300000	1.89468e-07
112.250000	1.91002e-07
112.200000	1.92548e-07
112.150000	1.94107e-07
112.100000	1.95678e-07
112.050000	1.97262e-07
112.000000	1.98859e-07
111.950000	2.00469e-07
111.900000	2.02091e-07
111.850000	2.03727e-07
111.800000	2.05376e-07
111.750000	2.07039e-07
111.700000	2.08714e-07
111.650000	2.10404e-07
111.600000	2.12107e-07
111.550000	2.13824e-07
111.500000	2.15554e-07
111.450000	2.17299e-07
111.400000	2.19058e-07
111.350000	2.20831e-07
111.300000	2.22618e-07
111.250000	2.2442e-07
111.200000	2.26237e-07
111.150000	2.28068e-07
111.100000	2.29914e-07
111.050000	2.31775e-07
111.000000	2.33651e-07
110.950000	2.35542e-07
110.900000	2.37448e-07
110.850000	2.3937e-07
110.800000	2.41307e-07
110.750000	2.4326e-07
110.700000	2.45229e-07
110.650000	2.47214e-07
110.600000	2.49214e-07
110.550000	2.51231e-07
110.500000	2.53265e-07
110.450000	2.55314e-07
110.400000	2.57381e-07
110.350000	2.59464e-07
110.300000	2.61563e-07
110.250000	2.6368e-07
110.200000	2.65814e-07
110.150000	2.67965e-07
110.100000	2.70134e-07
110.050000	2.7232e-07
110.000000	2.74524e-07
109.950000	2.76746e-07
109.900000	2.78985e-07
109.850000	2.81243e-07
109.800000	2.83519e-07
109.750000	2.85813e-07
109.700000	2.88126e-07
109.650000	2.90458e-07
109.600000	2.92808e-07
109.550000	2.95178e-07
109.500000	2.97566e-07
109.450000	2.99974e-07
109.400000	3.02402e-07
109.350000	3.04849e-07
109.300000	3.07315e-07
109.250000	3.09802e-07
109.200000	3.12309e-07
109.150000	3.14836e-07
109.100000	3.17384e-07
109.050000	3.19952e-07
109.000000	3.22541e-07
108.950000	3.25151e-07
108.900000	3.27782e-07
108.850000	3.30434e-07
108.800000	3.33108e-07
108.750000	3.35803e-07
108.700000	3.3852e-07
108.650000	3.41259e-07
108.600000	3.4402e-07
108.550000	3.46804e-07
108.500000	3.4961e-07
108.450000	3.52439e-07
108.400000	3.5529e-07
108.350000	3.58165e-07
108.300000	3.61063e-07
108.250000	3.63984e-07
108.200000	3.66929e-07
108.150000	3.69897e-07
108.100000	3.7289e-07
108.050000	3.75907e-07
108.000000	3.78948e-07
107.950000	3.82014e-07
107.900000	3.85105e-07
107.850000	3.88221e-07
107.800000	3.91361e-07
107.750000	3.94528e-07
107.700000	3.97719e-07
107.650000	4.00937e-07
107.600000	4.04181e-07
107.550000	4.07451e-07
107.500000	4.10747e-07
107.450000	4.1407e-07
107.400000	4.17419e-07
107.350000	4.20796e-07
107.300000	4.242e-07
107.250000	4.27632e-07
107.200000	4.31092e-07
107.150000	4.34579e-07
107.100000	4.38094e-07
107.050000	4.41638e-07
107.000000	4.45211e-07
106.950000	4.48812e-07
106.900000	4.52443e-07
106.850000	4.56103e-07
106.800000	4.59792e-07
106.750000	4.63512e-07
106.700000	4.67261e-07
106.650000	4.71041e-07
106.600000	4.74851e-07
106.550000	4.78692e-07
106.500000	4.82564e-07
106.450000	4.86467e-07
106.400000	4.90402e-07
106.350000	4.94369e-07
106.300000	4.98368e-07
106.250000	5.02399e-07
106.200000	5.06462e-07
106.150000	5.10559e-07
106.100000	5.14688e-07
106.050000	5.18851e-07
106.000000	5.23048e-07
105.950000	5.27279e-07
105.900000	5.31543e-07
105.850000	5.35842e-07
105.800000	5.40176e-07
105.750000	5.44545e-07
105.700000	5.48949e-07
105.650000	5.53389e-07
105.600000	5.57865e-07
105.550000	5.62377e-07
105.500000	5.66925e-07
105.450000	5.7151e-07
105.400000	5.76132e-07
105.350000	5.80791e-07
105.300000	5.85489e-07
105.250000	5.90224e-07
105.200000	5.94997e-07
105.150000	5.99809e-07
105.100000	6.04659e-07
105.050000	6.09549e-07
105.000000	6.14479e-07
104.950000	6.19448e-07
104.900000	6.24457e-07
104.850000	6.29507e-07
104.800000	6.34598e-07
104.750000	6.3973e-07
104.700000	6.44903e-07
104.650000	6.50118e-07
104.600000	6.55375e-07
104.550000	6.60675e-07
104.500000	6.66017e-07
104.450000	6.71403e-07
104.400000	6.76832e-07
104.350000	6.82305e-07
104.300000	6.87822e-07
104.250000	6.93384e-07
104.200000	6.98991e-07
104.150000	7.04643e-07
104.100000	7.1034e-07
104.050000	7.16084e-07
104.000000	7.21874e-07
103.950000	7.27711e-07
103.900000	7.33595e-07
103.850000	7.39526e-07
103.800000	7.45506e-07
103.750000	7.51533e-07
103.700000	7.5761e-07
103.650000	7.63735e-07
103.600000	7.6991e-07
103.550000	7.76135e-07
103.500000	7.8241e-07
103.450000	7.88736e-07
103.400000	7.95113e-07
103.350000	8.01541e-07
103.300000	8.08021e-07
103.250000	8.14554e-07
103.200000	8.21139e-07
103.150000	8.27778e-07
103.100000	8.3447e-07
103.050000	8.41216e-07
103.000000	8.48017e-07
102.950000	8.54873e-07
102.900000	8.61783e-07
102.850000	8.6875e-07
102.800000	8.75773e-07
102.750000	8.82853e-07
102.700000	8.8999e-07
102.650000	8.97185e-07
102.600000	9.04437e-07
102.550000	9.11749e-07
102.500000	9.19119e-07
102.450000	9.26549e-07
102.400000	9.34038e-07
102.350000	9.41589e-07
102.300000	9.492e-07
102.250000	9.56873e-07
102.200000	9.64607e-07
102.150000	9.72404e-07
102.100000	9.80264e-07
102.050000	9.88188e-07
102.000000	9.96175e-07
101.950000	1.00423e-06
101.900000	1.01234e-06
101.850000	1.02053e-06
101.800000	1.02878e-06
101.750000	1.03709e-06
101.700000	1.04547e-06
101.650000	1.05392e-06
101.600000	1.06244e-06
101.550000	1.07103e-06
101.500000	1.07968e-06
101.450000	1.08841e-06
101.400000	1.09721e-06
101.350000	1.10607e-06
101.300000	1.11501e-06
101.250000	1.12403e-06
101.200000	1.13311e-06
101.150000	1.14227e-06
101.100000	1.1515e-06
101.050000	1.1608e-06
101.000000	1.17019e-06
100.950000	1.17964e-06
100.900000	1.18918e-06
100.850000	1.19879e-06
100.800000	1.20847e-06
100.750000	1.21824e-06
100.700000	1.22808e-06
100.650000	1.23801e-06
100.600000	1.24801e-06
100.550000	1.2581e-06
100.500000	1.26826e-06
100.450000	1.27851e-06
100.400000	1.28884e-06
100.350000	1.29926e-06
100.300000	1.30976e-06
100.250000	1.32034e-06
100.200000	1.33101e-06
100.150000	1.34176e-06
100.100000	1.3526e-06
100.050000	1.36353e-06
100.000000	1.37455e-06
99.950000	1.38566e-06
99.900000	1.39685e-06
99.850000	1.40814e-06
99.800000	1.41952e-06
99.750000	1.43098e-06
99.700000	1.44255e-06
99.650000	1.4542e-06
99.600000	1.46595e-06
99.550000	1.47779e-06
99.500000	1.48973e-06
99.450000	1.50177e-06
99.400000	1.5139e-06
99.350000	1.52613e-06
99.300000	1.53846e-06
99.250000	1.55089e-06
99.200000	1.56342e-06
99.150000	1.57605e-06
99.100000	1.58878e-06
99.050000	1.60162e-06
99.000000	1.61456e-06
98.950000	1.6276e-06
98.900000	1.64075e-06
98.850000	1.654e-06
98.800000	1.66736e-06
98.750000	1.68083e-06
98.700000	1.69441e-06
98.650000	1.70809e-06
98.600000	1.72189e-06
98.550000	1.7358e-06
98.500000	1.74982e-06
98.450000	1.76396e-06
98.400000	1.7782e-06
98.350000	1.79257e-06
98.300000	1.80705e-06
98.250000	1.82164e-06
98.200000	1.83635e-06
98.150000	1.85119e-06
98.100000	1.86614e-06
98.050000	1.88121e-06
98.000000	1.8964e-06
97.950000	1.91172e-06
97.900000	1.92716e-06
97.850000	1.94272e-06
97.800000	1.95841e-06
97.750000	1.97423e-06
97.700000	1.99018e-06
97.650000	2.00625e-06
97.600000	2.02245e-06
97.550000	2.03878e-06
97.500000	2.05525e-06
97.450000	2.07185e-06
97.400000	2.08858e-06
97.350000	2.10544e-06
97.300000	2.12245e-06
97.250000	2.13959e-06
97.200000	2.15686e-06
97.150000	2.17428e-06
97.100000	2.19184e-06
97.050000	2.20954e-06
97.000000	2.22738e-06
96.950000	2.24536e-06
96.900000	2.26349e-06
96.850000	2.28177e-06
96.800000	2.30019e-06
96.750000	2.31877e-06
96.700000	2.33749e-06
96.650000	2.35636e-06
96.600000	2.37539e-06
96.550000	2.39457e-06
96.500000	2.4139e-06
96.450000	2.43339e-06
96.400000	2.45304e-06
96.350000	2.47284e-06
96.300000	2.49281e-06
96.250000	2.51293e-06
96.200000	2.53322e-06
96.150000	2.55367e-06
96.100000	2.57429e-06
96.050000	2.59507e-06
96.000000	2.61602e-06
95.950000	2.63714e-06
95.900000	2.65843e-06
95.850000	2.67989e-06
95.800000	2.70152e-06
95.750000	2.72333e-06
95.700000	2.74531e-06
95.650000	2.76747e-06
95.600000	2.78981e-06
95.550000	2.81233e-06
95.500000	2.83504e-06
95.450000	2.85792e-06
95.400000	2.88099e-06
95.350000	2.90424e-06
95.300000	2.92768e-06
95.250000	2.95131e-06
95.200000	2.97514e-06
95.150000	2.99915e-06
95.100000	3.02336e-06
95.050000	3.04776e-06
95.000000	3.07236e-06
94.950000	3.09715e-06
94.900000	3.12215e-06
94.850000	3.14735e-06
94.800000	3.17275e-06
94.750000	3.19835e-06
94.700000	3.22417e-06
94.650000	3.25019e-06
94.600000	3.27642e-06
94.550000	3.30286e-06
94.500000	3.32951e-06
94.450000	3.35638e-06
94.400000	3.38346e-06
94.350000	3.41077e-06
94.300000	3.43829e-06
94.250000	3.46604e-06
94.200000	3.494e-06
94.150000	3.5222e-06
94.100000	3.55062e-06
94.050000	3.57927e-06
94.000000	3.60815e-06
93.950000	3.63726e-06
93.900000	3.66661e-06
93.850000	3.6962e-06
93.800000	3.72602e-06
93.750000	3.75608e-06
93.700000	3.78639e-06
93.650000	3.81693e-06
93.600000	3.84773e-06
93.550000	3.87877e-06
93.500000	3.91007e-06
93.450000	3.94161e-06
93.400000	3.97341e-06
93.350000	4.00547e-06
93.300000	4.03778e-06
93.250000	4.07035e-06
93.200000	4.10319e-06
93.150000	4.13629e-06
93.100000	4.16966e-06
93.050000	4.20329e-06
93.000000	4.2372e-06
92.950000	4.27138e-06
92.900000	4.30583e-06
92.850000	4.34057e-06
92.800000	4.37558e-06
92.750000	4.41087e-06
92.700000	4.44645e-06
92.650000	4.48231e-06
92.600000	4.51847e-06
92.550000	4.55491e-06
92.500000	4.59165e-06
92.450000	4.62868e-06
92.400000	4.66602e-06
92.350000	4.70365e-06
92.300000	4.74158e-06
92.250000	4.77982e-06
92.200000	4.81837e-06
92.150000	4.85723e-06
92.100000	4.8964e-06
92.050000	4.93589e-06
92.000000	4.97569e-06
91.950000	5.01582e-06
91.900000	5.05627e-06
91.850000	5.09704e-06
91.800000	5.13814e-06
91.750000	5.17957e-06
91.700000	5.22134e-06
91.650000	5.26344e-06
91.600000	5.30588e-06
91.550000	5.34867e-06
91.500000	5.39179e-06
91.450000	5.43527e-06
91.400000	5.47909e-06
91.350000	5.52327e-06
91.300000	5.5678e-06
91.250000	5.61269e-06
91.200000	5.65794e-06
91.150000	5.70356e-06
91.100000	5.74954e-06
91.050000	5.79589e-06
91.000000	5.84262e-06
90.950000	5.88972e-06
90.900000	5.9372e-06
90.850000	5.98506e-06
90.800000	6.03331e-06
90.750000	6.08194e-06
90.700000	6.13097e-06
90.650000	6.18039e-06
90.600000	6.23021e-06
90.550000	6.28043e-06
90.500000	6.33106e-06
90.450000	6.38209e-06
90.400000	6.43353e-06
90.350000	6.48538e-06
90.300000	6.53766e-06
90.250000	6.59035e-06
90.200000	6.64346e-06
90.150000	6.69701e-06
90.100000	6.75098e-06
90.050000	6.80539e-06
90.000000	6.86024e-06
89.950000	6.91552e-06
89.900000	6.97126e-06
89.850000	7.02744e-06
89.800000	7.08407e-06
89.750000	7.14115e-06
89.700000	7.1987e-06
89.650000	7.25671e-06
89.600000	7.31518e-06
89.550000	7.37413e-06
89.500000	7.43355e-06
89.450000	7.49345e-06
89.400000	7.55382e-06
89.350000	7.61469e-06
89.300000	7.67604e-06
89.250000	7.73789e-06
89.200000	7.80023e-06
89.150000	7.86308e-06
89.100000	7.92643e-06
89.050000	7.99029e-06
89.000000	8.05466e-06
88.950000	8.11955e-06
88.900000	8.18496e-06
88.850000	8.2509e-06
88.800000	8.31737e-06
88.750000	8.38437e-06
88.700000	8.45191e-06
88.650000	8.51999e-06
88.600000	8.58862e-06
88.550000	8.6578e-06
88.500000	8.72754e-06
88.450000	8.79784e-06
88.400000	8.8687e-06
88.350000	8.94013e-06
88.300000	9.01214e-06
88.250000	9.08473e-06
88.200000	9.15789e-06
88.150000	9.23165e-06
88.100000	9.306e-06
88.050000	9.38094e-06
88.000000	9.45649e-06
87.950000	9.53265e-06
87.900000	9.60941e-06
87.850000	9.6868e-06
87.800000	9.7648e-06
87.750000	9.84343e-06
87.700000	9.9227e-06
87.650000	1.00026e-05
87.600000	1.00831e-05
87.550000	1.01643e-05
87.500000	1.02462e-05
87.450000	1.03287e-05
87.400000	1.04118e-05
87.350000	1.04957e-05
87.300000	1.05802e-05
87.250000	1.06653e-05
87.200000	1.07512e-05
87.150000	1.08378e-05
87.100000	1.0925e-05
87.050000	1.1013e-05
87.000000	1.11016e-05
86.950000	1.1191e-05
86.900000	1.12811e-05
86.850000	1.13719e-05
86.800000	1.14634e-05
86.750000	1.15557e-05
86.700000	1.16487e-05
86.650000	1.17425e-05
86.600000	1.1837e-05
86.550000	1.19322e-05
86.500000	1.20283e-05
86.450000	1.21251e-05
86.400000	1.22227e-05
86.350000	1.2321e-05
86.300000	1.24202e-05
86.250000	1.25201e-05
86.200000	1.26209e-05
86.150000	1.27225e-05
86.100000	1.28248e-05
86.050000	1.2928e-05
86.000000	1.30321e-05
85.950000	1.31369e-05
85.900000	1.32426e-05
85.850000	1.33492e-05
85.800000	1.34566e-05
85.750000	1.35649e-05
85.700000	1.3674e-05
85.650000	1.3784e-05
85.600000	1.38949e-05
85.550000	1.40067e-05
85.500000	1.41194e-05
85.450000	1.4233e-05
85.400000	1.43474e-05
85.350000	1.44629e-05
85.300000	1.45792e-05
85.250000	1.46965e-05
85.200000	1.48147e-05
85.150000	1.49339e-05
85.100000	1.5054e-05
85.050000	1.51751e-05
85.000000	1.52971e-05
84.950000	1.54201e-05
84.900000	1.55442e-05
84.850000	1.56692e-05
84.800000	1.57952e-05
84.750000	1.59222e-05
84.700000	1.60502e-05
84.650000	1.61793e-05
84.600000	1.63094e-05
84.550000	1.64406e-05
84.500000	1.65728e-05
84.450000	1.6706e-05
84.400000	1.68403e-05
84.350000	1.69757e-05
84.300000	1.71122e-05
84.250000	1.72498e-05
84.200000	1.73885e-05
84.150000	1.75283e-05
84.100000	1.76692e-05
84.050000	1.78113e-05
84.000000	1.79544e-05
83.950000	1.80988e-05
83.900000	1.82443e-05
83.850000	1.83909e-05
83.800000	1.85387e-05
83.750000	1.86877e-05
83.700000	1.8838e-05
83.650000	1.89894e-05
83.600000	1.9142e-05
83.550000	1.92958e-05
83.500000	1.94509e-05
83.450000	1.96072e-05
83.400000	1.97648e-05
83.350000	1.99236e-05
83.300000	2.00837e-05
83.250000	2.02451e-05
83.200000	2.04078e-05
83.150000	2.05718e-05
83.100000	2.07371e-05
83.050000	2.09037e-05
83.000000	2.10716e-05
82.950000	2.12409e-05
82.900000	2.14116e-05
82.850000	2.15836e-05
82.800000	2.1757e-05
82.750000	2.19318e-05
82.700000	2.2108e-05
82.650000	2.22856e-05
82.600000	2.24646e-05
82.550000	2.2645e-05
82.500000	2.28269e-05
82.450000	2.30103e-05
82.400000	2.31951e-05
82.350000	2.33814e-05
82.300000	2.35691e-05
82.250000	2.37584e-05
82.200000	2.39492e-05
82.150000	2.41416e-05
82.100000	2.43354e-05
82.050000	2.45308e-05
82.000000	2.47278e-05
81.950000	2.49264e-05
81.900000	2.51265e-05
81.850000	2.53282e-05
81.800000	2.55316e-05
81.750000	2.57366e-05
81.700000	2.59432e-05
81.650000	2.61515e-05
81.600000	2.63614e-05
81.550000	2.6573e-05
81.500000	2.67863e-05
81.450000	2.70014e-05
81.400000	2.72181e-05
81.350000	2.74366e-05
81.300000	2.76568e-05
81.250000	2.78787e-05
81.200000	2.81025e-05
81.150000	2.8328e-05
81.100000	2.85554e-05
81.050000	2.87845e-05
81.000000	2.90155e-05
80.950000	2.92483e-05
80.900000	2.9483e-05
80.850000	2.97196e-05
80.800000	2.99581e-05
80.750000	3.01984e-05
80.700000	3.04407e-05
80.650000	3.06849e-05
80.600000	3.09311e-05
80.550000	3.11792e-05
80.500000	3.14293e-05
80.450000	3.16815e-05
80.400000	3.19356e-05
80.350000	3.21917e-05
80.300000	3.24499e-05
80.250000	3.27102e-05
80.200000	3.29725e-05
80.150000	3.3237e-05
80.100000	3.35035e-05
80.050000	3.37722e-05
80.000000	3.4043e-05
79.950000	3.4316e-05
79.900000	3.45912e-05
79.850000	3.48685e-05
79.800000	3.51481e-05
79.750000	3.54299e-05
79.700000	3.57139e-05
79.650000	3.60003e-05
79.600000	3.62888e-05
79.550000	3.65798e-05
79.500000	3.6873e-05
79.450000	3.71685e-05
79.400000	3.74665e-05
79.350000	3.77667e-05
79.300000	3.80694e-05
79.250000	3.83745e-05
79.200000	3.86821e-05
79.150000	3.89921e-05
79.100000	3.93045e-05
79.050000	3.96195e-05
79.000000	3.99369e-05
78.950000	4.02569e-05
78.900000	4.05795e-05
78.850000	4.09046e-05
78.800000	4.12323e-05
78.750000	4.15626e-05
78.700000	4.18956e-05
78.650000	4.22312e-05
78.600000	4.25694e-05
78.550000	4.29104e-05
78.500000	4.32541e-05
78.450000	4.36005e-05
78.400000	4.39497e-05
78.350000	4.43017e-05
78.300000	4.46564e-05
78.250000	4.5014e-05
78.200000	4.53745e-05
78.150000	4.57378e-05
78.100000	4.6104e-05
78.050000	4.64731e-05
78.000000	4.68452e-05
77.950000	4.72202e-05
77.900000	4.75982e-05
77.850000	4.79792e-05
77.800000	4.83633e-05
77.750000	4.87504e-05
77.700000	4.91405e-05
77.650000	4.95338e-05
77.600000	4.99302e-05
77.550000	5.03298e-05
77.500000	5.07326e-05
77.450000	5.11385e-05
77.400000	5.15477e-05
77.350000	5.19601e-05
77.300000	5.23758e-05
77.250000	5.27948e-05
77.200000	5.32172e-05
77.150000	5.36429e-05
77.100000	5.4072e-05
77.050000	5.45045e-05
77.000000	5.49404e-05
76.950000	5.53798e-05
76.900000	5.58227e-05
76.850000	5.62692e-05
76.800000	5.67191e-05
76.750000	5.71726e-05
76.700000	5.76298e-05
76.650000	5.80906e-05
76.600000	5.8555e-05
76.550000	5.90231e-05
76.500000	5.94949e-05
76.450000	5.99705e-05
76.400000	6.04499e-05
76.350000	6.0933e-05
76.300000	6.142e-05
76.250000	6.19109e-05
76.200000	6.24056e-05
76.150000	6.29043e-05
76.100000	6.3407e-05
76.050000	6.39136e-05
76.000000	6.44242e-05
75.950000	6.49389e-05
75.900000	6.54577e-05
75.850000	6.59806e-05
75.800000	6.65077e-05
75.750000	6.70389e-05
75.700000	6.75743e-05
75.650000	6.8114e-05
75.600000	6.86579e-05
75.550000	6.92062e-05
75.500000	6.97588e-05
75.450000	7.03158e-05
75.400000	7.08772e-05
75.350000	7.1443e-05
75.300000	7.20134e-05
75.250000	7.25882e-05
75.200000	7.31676e-05
75.150000	7.37516e-05
75.100000	7.43402e-05
75.050000	7.49335e-05
75.000000	7.55314e-05
74.950000	7.61341e-05
74.900000	7.67416e-05
74.850000	7.73539e-05
74.800000	7.7971e-05
74.750000	7.8593e-05
74.700000	7.92199e-05
74.650000	7.98518e-05
74.600000	8.04887e-05
74.550000	8.11306e-05
74.500000	8.17776e-05
74.450000	8.24297e-05
74.400000	8.30869e-05
74.350000	8.37494e-05
74.300000	8.44171e-05
74.250000	8.509e-05
74.200000	8.57683e-05
74.150000	8.64519e-05
74.100000	8.71409e-05
74.050000	8.78354e-05
74.000000	8.85354e-05
73.950000	8.92408e-05
73.900000	8.99519e-05
73.850000	9.06686e-05
73.800000	9.13909e-05
73.750000	9.21189e-05
73.700000	9.28526e-05
73.650000	9.35922e-05
73.600000	9.43376e-05
73.550000	9.50888e-05
73.500000	9.5846e-05
73.450000	9.66091e-05
73.400000	9.73783e-05
73.350000	9.81535e-05
73.300000	9.89348e-05
73.250000	9.97223e-05
73.200000	0.000100516
73.150000	0.000101316
73.100000	0.000102122
73.050000	0.000102935
73.000000	0.000103754
72.950000	0.000104579
72.900000	0.000105411
72.850000	0.000106249
72.800000	0.000107095
72.750000	0.000107946
72.700000	0.000108805
72.650000	0.00010967
72.600000	0.000110542
72.550000	0.000111421
72.500000	0.000112306
72.450000	0.000113199
72.400000	0.000114099
72.350000	0.000115005
72.300000	0.000115919
72.250000	0.00011684
72.200000	0.000117768
72.150000	0.000118704
72.100000	0.000119647
72.050000	0.000120597
72.000000	0.000121555
71.950000	0.00012252
71.900000	0.000123493
71.850000	0.000124473
71.800000	0.000125461
71.750000	0.000126457
71.700000	0.000127461
71.650000	0.000128472
71.600000	0.000129492
71.550000	0.000130519
71.500000	0.000131555
71.450000	0.000132598
71.400000	0.00013365
71.350000	0.00013471
71.300000	0.000135778
71.250000	0.000136854
71.200000	0.000137939
71.150000	0.000139033
71.100000	0.000140135
71.050000	0.000141245
71.000000	0.000142365
70.950000	0.000143493
70.900000	0.000144629
70.850000	0.000145775
70.800000	0.00014693
70.750000	0.000148093
70.700000	0.000149266
70.650000	0.000150448
70.600000	0.000151639
70.550000	0.000152839
70.500000	0.000154048
70.450000	0.000155267
70.400000	0.000156496
70.350000	0.000157734
70.300000	0.000158982
70.250000	0.000160239
70.200000	0.000161506
70.150000	0.000162783
70.100000	0.00016407
70.050000	0.000165367
70.000000	0.000166674
69.950000	0.000167991
69.900000	0.000169318
69.850000	0.000170656
69.800000	0.000172003
69.750000	0.000173362
69.700000	0.000174731
69.650000	0.00017611
69.600000	0.0001775
69.550000	0.000178901
69.500000	0.000180313
69.450000	0.000181736
69.400000	0.000183169
69.350000	0.000184614
69.300000	0.00018607
69.250000	0.000187537
69.200000	0.000189015
69.150000	0.000190505
69.100000	0.000192006
69.050000	0.000193519
69.000000	0.000195043
68.950000	0.00019658
68.900000	0.000198128
68.850000	0.000199688
68.800000	0.000201259
68.750000	0.000202843
68.700000	0.000204439
68.650000	0.000206048
68.600000	0.000207669
68.550000	0.000209302
68.500000	0.000210947
68.450000	0.000212605
68.400000	0.000214276
68.350000	0.00021596
68.300000	0.000217657
68.250000	0.000219366
68.200000	0.000221089
68.150000	0.000222824
68.100000	0.000224573
68.050000	0.000226335
68.000000	0.000228111
67.950000	0.0002299
67.900000	0.000231703
67.850000	0.000233519
67.800000	0.00023535
67.750000	0.000237194
67.700000	0.000239052
67.650000	0.000240924
67.600000	0.000242811
67.550000	0.000244711
67.500000	0.000246626
67.450000	0.000248556
67.400000	0.0002505
67.350000	0.000252458
67.300000	0.000254432
67.250000	0.00025642
67.200000	0.000258423
67.150000	0.000260442
67.100000	0.000262475
67.050000	0.000264524
67.000000	0.000266588
66.950000	0.000268667
66.900000	0.000270762
66.850000	0.000272873
66.800000	0.000274999
66.750000	0.000277142
66.700000	0.0002793
66.650000	0.000281474
66.600000	0.000283664
66.550000	0.000285871
66.500000	0.000288094
66.450000	0.000290333
66.400000	0.000292589
66.350000	0.000294862
66.300000	0.000297151
66.250000	0.000299458
66.200000	0.000301781
66.150000	0.000304121
66.100000	0.000306478
66.050000	0.000308852
66.000000	0.000311244
65.950000	0.000313653
65.900000	0.00031608
65.850000	0.000318525
65.800000	0.000320987
65.750000	0.000323466
65.700000	0.000325964
65.650000	0.00032848
65.600000	0.000331014
65.550000	0.000333565
65.500000	0.000336136
65.450000	0.000338724
65.400000	0.000341331
65.350000	0.000343956
65.300000	0.0003466
65.250000	0.000349263
65.200000	0.000351944
65.150000	0.000354644
65.100000	0.000357363
65.050000	0.000360101
65.000000	0.000362857
64.950000	0.000365633
64.900000	0.000368428
64.850000	0.000371242
64.800000	0.000374075
64.750000	0.000376928
64.700000	0.0003798
64.650000	0.000382691
64.600000	0.000385601
64.550000	0.000388531
64.500000	0.00039148
64.450000	0.000394448
64.400000	0.000397436
64.350000	0.000400443
64.300000	0.00040347
64.250000	0.000406515
64.200000	0.00040958
64.150000	0.000412664
64.100000	0.000415767
64.050000	0.000418889
64.000000	0.00042203
63.950000	0.00042519
63.900000	0.000428368
63.850000	0.000431564
63.800000	0.000434779
63.750000	0.000438011
63.700000	0.000441261
63.650000	0.000444528
63.600000	0.000447812
63.550000	0.000451113
63.500000	0.000454429
63.450000	0.00045776
63.400000	0.000461106
63.350000	0.000464465
63.300000	0.000467837
63.250000	0.000471221
63.200000	0.000474614
63.150000	0.000478016
63.100000	0.000481424
63.050000	0.000484836
63.000000	0.000488247
62.950000	0.000491654
62.900000	0.00049505
62.850000	0.000498425
62.800000	0.000501762
62.750000	0.000505028
&
```
