## Supplementary material for "All-at-once RNA folding with 3D motif prediction framed by evolutionary information": RF00018_CsrB.cacofold.cov

```
#
# Method Target_E-val [cov_min,cov_max] [FP | TP True Found | Sen PPV F] 
# GTp    0.05           [-9.95,46.21]    [0 | 8 446 8 | 1.79 100.00 3.52] 
#
# in_CaCoFold in_given  left_pos      right_pos  score            E-value       pvalue       substitutions    power
#------------------------------------------------------------------------------------------------------------------------
*	*	        85	        97	42.40412	0.000185723	3.43931e-06	13		0.42
*	*	       114	       126	41.88418	0.000230485	4.26824e-06	6		0.16
*	*	       138	       151	46.10674	4.32638e-05	8.01181e-07	10		0.32
*	*	       139	       150	35.78931	0.00248053	4.59357e-05	7		0.20
*	*	       140	       149	46.20905	4.15896e-05	7.70178e-07	6		0.16
*	*	       276	       285	41.55848	0.000259273	4.80135e-06	9		0.28
*	*	       400	       425	38.80993	0.000760078	1.40755e-05	4		0.07
*	*	       403	       420	37.20600	0.00141603	2.62228e-05	2		0.00
```
