## Supplementary material for "All-at-once RNA folding with 3D motif prediction framed by evolutionary information": RF00018_CsrB.power

```
# Power analysis of given structure
#
# Powertype = SINGLE SUBSTITUTIONS
# covary left_pos right_pos substitutions power
#----------------------------------------------------------------
21		33		6		0.16
22		32		10		0.32
23		31		6		0.16
83		99		12		0.39
84		98		9		0.28
* 85		97		13		0.42
86		96		7		0.20
87		95		3		0.02
113		127		4		0.07
* 114		126		6		0.16
115		125		6		0.16
116		124		0		0.00
117		123		2		0.00
137		152		11		0.35
* 138		151		10		0.32
* 139		150		7		0.20
* 140		149		6		0.16
141		148		2		0.00
162		174		0		0.00
163		173		0		0.00
164		172		0		0.00
165		171		0		0.00
182		206		10		0.32
183		205		0		0.00
184		204		5		0.11
186		202		7		0.20
187		201		13		0.42
189		199		13		0.42
209		221		7		0.20
210		220		4		0.07
211		219		11		0.35
233		245		10		0.32
234		244		11		0.35
235		243		6		0.16
236		242		10		0.32
* 276		285		9		0.28
277		284		3		0.02
341		352		1		0.00
342		351		2		0.00
370		385		2		0.00
371		384		1		0.00
372		383		1		0.00
373		382		0		0.00
374		381		0		0.00
397		428		3		0.02
398		427		2		0.00
399		426		1		0.00
* 400		425		4		0.07
401		423		0		0.00
* 403		420		2		0.00
404		419		2		0.00
405		418		0		0.00
406		417		0		0.00
407		416		0		0.00
#
# BPAIRS 54
# avg substitutions per BP 4.8
# BPAIRS expected to covary 7.0 +/- 2.2
# BPAIRS observed to covary 8
#
```
