## Supplementary material for "All-at-once RNA folding with 3D motif prediction framed by evolutionary information": RF00018_CsrB.sorted.cov

```
#
# Method Target_E-val [cov_min,cov_max] [FP | TP True Found | Sen PPV F] 
# GTp    0.05         [-9.95,46.21]     [0 | 8 54 8 | 14.81 100.00 25.81] 
#
#       left_pos       right_pos        score          E-value           pvalue       substitutions      power
#--------------------------------------------------------------------------------------------------------------
*	     140	     149	46.20905	4.15896e-05	7.70178e-07	6		0.16
*	     138	     151	46.10674	4.32638e-05	8.01181e-07	10		0.32
*	      85	      97	42.40412	0.000185723	3.43931e-06	13		0.42
*	     114	     126	41.88418	0.000230485	4.26824e-06	6		0.16
*	     276	     285	41.55848	0.000259273	4.80135e-06	9		0.28
*	     400	     425	38.80993	0.000760078	1.40755e-05	4		0.07
*	     403	     420	37.20600	0.00141603	2.62228e-05	2		0.00
*	     139	     150	35.78931	0.00248053	4.59357e-05	7		0.20
```
