## Supplementary material for "All-at-once RNA folding with 3D motif prediction framed by evolutionary information": RF00018_CsrB.surv

```
46.200000	0.0185185
46.100000	0.037037
42.400000	0.0555556
41.850000	0.0740741
41.550000	0.0925926
38.800000	0.111111
37.200000	0.12963
35.750000	0.148148
25.600000	0.166667
22.200000	0.185185
21.450000	0.203704
20.600000	0.222222
19.950000	0.240741
19.250000	0.259259
18.850000	0.277778
18.700000	0.296296
18.150000	0.314815
18.050000	0.333333
17.350000	0.351852
17.100000	0.37037
16.950000	0.388889
16.850000	0.407407
16.150000	0.425926
15.550000	0.444444
15.050000	0.462963
13.200000	0.481481
10.800000	0.5
10.600000	0.518519
10.350000	0.537037
8.700000	0.555556
7.900000	0.574074
6.550000	0.592593
3.300000	0.611111
1.900000	0.62963
0.700000	0.648148
0.000000	0.703704
-0.050000	0.981481
-0.100000	1
&
38.200000	1.5317e-05
35.000000	3.0634e-05
34.400000	4.5951e-05
33.750000	6.12679e-05
33.700000	0.000122536
33.200000	0.000137853
32.850000	0.00015317
32.300000	0.000183804
32.050000	0.000199121
31.800000	0.000229755
31.450000	0.000245072
31.200000	0.000260389
31.100000	0.000291023
30.450000	0.000321657
30.300000	0.000336974
29.900000	0.000352291
29.750000	0.000367608
29.600000	0.000398242
29.450000	0.000428876
29.250000	0.00045951
28.400000	0.000474827
28.300000	0.000490144
28.200000	0.000566728
28.000000	0.000597362
27.900000	0.000627996
27.650000	0.000643313
27.450000	0.00065863
27.000000	0.000689264
26.800000	0.000704581
26.750000	0.000735215
26.700000	0.000750532
26.600000	0.000765849
26.550000	0.000781166
26.500000	0.0008118
26.450000	0.000857751
26.350000	0.000888385
26.200000	0.000903702
26.150000	0.000919019
26.000000	0.000934336
25.900000	0.000949653
25.800000	0.000980287
25.500000	0.00101092
25.400000	0.00104155
25.350000	0.00105687
25.300000	0.00110282
25.250000	0.00113346
25.200000	0.00114877
24.950000	0.00119472
24.850000	0.00122536
24.800000	0.00124068
24.650000	0.00125599
24.450000	0.00127131
24.350000	0.00131726
24.300000	0.00133258
24.150000	0.00136321
24.100000	0.00140916
24.000000	0.00142448
23.950000	0.00145511
23.900000	0.00147043
23.800000	0.00150106
23.700000	0.0015317
23.600000	0.00154702
23.450000	0.00157765
23.400000	0.00159297
23.250000	0.00160828
23.150000	0.0016236
23.050000	0.00165423
22.950000	0.00168487
22.900000	0.00170019
22.850000	0.0017155
22.800000	0.00176145
22.750000	0.00183804
22.650000	0.00185336
22.600000	0.00189931
22.550000	0.00192994
22.500000	0.00196057
22.450000	0.00202184
22.400000	0.00203716
22.350000	0.00205248
22.300000	0.00208311
22.250000	0.00209843
22.200000	0.00212906
22.150000	0.00215969
22.100000	0.00220565
21.900000	0.00222096
21.850000	0.00223628
21.800000	0.00229755
21.750000	0.00232818
21.700000	0.00240477
21.650000	0.0024354
21.600000	0.00249667
21.550000	0.00254262
21.500000	0.0026192
21.450000	0.00263452
21.400000	0.00264984
21.350000	0.00266516
21.300000	0.00269579
21.250000	0.00275706
21.200000	0.00277237
21.150000	0.00286428
21.100000	0.00289491
21.000000	0.00298681
20.950000	0.0030634
20.900000	0.00307871
20.850000	0.00313998
20.800000	0.00318593
20.750000	0.00321657
20.550000	0.00330847
20.500000	0.0033391
20.400000	0.00349227
20.350000	0.00350759
20.300000	0.00352291
20.250000	0.00356886
20.150000	0.00358417
20.100000	0.00363013
20.050000	0.00364544
20.000000	0.00367608
19.950000	0.00372203
19.900000	0.00376798
19.850000	0.00381393
19.800000	0.00382925
19.750000	0.00385988
19.700000	0.0039671
19.650000	0.00404368
19.600000	0.00412027
19.550000	0.00416622
19.500000	0.00419685
19.450000	0.0042428
19.400000	0.00425812
19.350000	0.00431939
19.300000	0.00435002
19.200000	0.00438066
19.150000	0.00441129
19.100000	0.00445724
19.050000	0.0045951
19.000000	0.00462573
18.950000	0.00467168
18.900000	0.00470231
18.850000	0.00471763
18.750000	0.00479422
18.700000	0.00480953
18.650000	0.00484017
18.600000	0.0048708
18.550000	0.00491675
18.500000	0.00503929
18.450000	0.00506992
18.400000	0.00517714
18.350000	0.00525373
18.300000	0.00531499
18.250000	0.00536094
18.200000	0.0054069
18.150000	0.00546816
18.100000	0.00554475
18.050000	0.00562133
18.000000	0.00574387
17.950000	0.00580514
17.900000	0.00585109
17.850000	0.00598894
17.800000	0.00608084
17.750000	0.00614211
17.700000	0.00618806
17.650000	0.00629528
17.600000	0.00632591
17.550000	0.00635655
17.500000	0.0065863
17.450000	0.00664757
17.400000	0.00672416
17.350000	0.00681606
17.300000	0.00687733
17.250000	0.00690796
17.200000	0.00699986
17.150000	0.0070305
17.100000	0.00750532
17.050000	0.00753596
17.000000	0.00762786
16.950000	0.00768913
16.900000	0.00779635
16.850000	0.0078423
16.800000	0.00798015
16.750000	0.00805673
16.700000	0.0082099
16.650000	0.00824054
16.600000	0.00840902
16.550000	0.00848561
16.500000	0.00856219
16.450000	0.00870005
16.400000	0.00886853
16.350000	0.00900639
16.300000	0.00923614
16.250000	0.00932804
16.200000	0.00943526
16.150000	0.00952716
16.100000	0.00966502
16.050000	0.00975692
16.000000	0.0100479
15.950000	0.0101858
15.900000	0.010293
15.850000	0.0104615
15.800000	0.0105075
15.750000	0.0106453
15.700000	0.0108597
15.650000	0.0109363
15.600000	0.0110589
15.550000	0.0111508
15.500000	0.0113346
15.450000	0.0114571
15.400000	0.0116409
15.350000	0.0116869
15.300000	0.0121157
15.250000	0.012223
15.200000	0.0122689
15.150000	0.0124527
15.100000	0.0126518
15.050000	0.0127284
15.000000	0.012851
14.950000	0.0129888
14.900000	0.0130348
14.850000	0.013142
14.800000	0.0132951
14.750000	0.0134024
14.700000	0.0135096
14.650000	0.0136934
14.600000	0.0138159
14.550000	0.0139385
14.500000	0.0140916
14.450000	0.0143061
14.400000	0.014689
14.350000	0.0147809
14.300000	0.015026
14.250000	0.0151638
14.200000	0.0152864
14.150000	0.0154548
14.100000	0.015608
14.050000	0.0156999
14.000000	0.0158531
13.950000	0.015945
13.900000	0.0160675
13.850000	0.0163585
13.800000	0.0165577
13.750000	0.0167721
13.700000	0.0170784
13.650000	0.0172776
13.600000	0.0174767
13.550000	0.0177064
13.500000	0.0178443
13.450000	0.0180281
13.400000	0.0181659
13.350000	0.018457
13.300000	0.0186101
13.250000	0.0190543
13.200000	0.0192535
13.150000	0.0194526
13.100000	0.019713
13.050000	0.0199733
13.000000	0.0203103
12.950000	0.0205248
12.900000	0.0206779
12.850000	0.020969
12.800000	0.0212753
12.750000	0.0214744
12.700000	0.0217195
12.650000	0.0219339
12.600000	0.022133
12.550000	0.0224087
12.500000	0.0226079
12.450000	0.0227764
12.400000	0.023144
12.350000	0.0234656
12.300000	0.0238179
12.250000	0.0239558
12.200000	0.0241855
12.150000	0.0244306
12.100000	0.0245838
12.050000	0.0247829
12.000000	0.0250892
11.950000	0.0254721
11.900000	0.0256253
11.850000	0.0257479
11.800000	0.0260695
11.750000	0.0263605
11.700000	0.0267128
11.650000	0.0270038
11.600000	0.0272183
11.550000	0.027448
11.500000	0.0280148
11.450000	0.0282598
11.400000	0.0287347
11.350000	0.0291023
11.300000	0.0292861
11.250000	0.029669
11.200000	0.0299294
11.150000	0.0300979
11.100000	0.0303583
11.050000	0.0306493
11.000000	0.0308178
10.950000	0.0310016
10.900000	0.0312926
10.850000	0.0316449
10.800000	0.0319665
10.750000	0.0322576
10.700000	0.0326252
10.650000	0.0330847
10.600000	0.0335595
10.550000	0.0338505
10.500000	0.0341722
10.450000	0.0346317
10.400000	0.0351831
10.350000	0.0355967
10.300000	0.0359336
10.250000	0.0362706
10.200000	0.0366382
10.150000	0.0368986
10.100000	0.0374653
10.050000	0.0378023
10.000000	0.038078
9.950000	0.0383844
9.900000	0.0387367
9.850000	0.0391196
9.800000	0.0394872
9.750000	0.0398242
9.700000	0.0402377
9.650000	0.0406053
9.600000	0.0411721
9.550000	0.0416622
9.500000	0.0419992
9.450000	0.0425046
9.400000	0.0429795
9.350000	0.0434237
9.300000	0.0438066
9.250000	0.0440823
9.200000	0.0446643
9.150000	0.0452617
9.100000	0.0455833
9.050000	0.0461654
9.000000	0.0466096
8.950000	0.0469619
8.900000	0.0474214
8.850000	0.0478809
8.800000	0.0484783
8.750000	0.0488305
8.700000	0.0492288
8.650000	0.0495811
8.600000	0.0503469
8.550000	0.0511128
8.500000	0.0514498
8.450000	0.0519552
8.400000	0.0523841
8.350000	0.0528589
8.300000	0.0532878
8.250000	0.0537473
8.200000	0.0541762
8.150000	0.0545131
8.100000	0.054988
8.050000	0.0554475
8.000000	0.0559989
7.950000	0.0565197
7.900000	0.0569332
7.850000	0.0574234
7.800000	0.0579901
7.750000	0.0583577
7.700000	0.059047
7.650000	0.0594912
7.600000	0.0601038
7.550000	0.0608391
7.500000	0.0614058
7.450000	0.0619725
7.400000	0.0626618
7.350000	0.0631519
7.300000	0.0638412
7.250000	0.0642701
7.200000	0.0650359
7.150000	0.0656639
7.100000	0.0662613
7.050000	0.0668433
7.000000	0.0675785
6.950000	0.068375
6.900000	0.0689724
6.850000	0.0697076
6.800000	0.0704581
6.750000	0.0707338
6.700000	0.0715916
6.650000	0.072434
6.600000	0.0733071
6.550000	0.0743946
6.500000	0.074946
6.450000	0.0756506
6.400000	0.0762786
6.350000	0.0769678
6.300000	0.0775039
6.250000	0.0783311
6.200000	0.0789284
6.150000	0.0793726
6.100000	0.0799393
6.050000	0.0806899
6.000000	0.0813945
5.950000	0.0819918
5.900000	0.0825432
5.850000	0.0832631
5.800000	0.0839218
5.750000	0.0845651
5.700000	0.0851471
5.650000	0.0857904
5.600000	0.0868167
5.550000	0.08746
5.500000	0.0883024
5.450000	0.0891755
5.400000	0.0898801
5.350000	0.0905387
5.300000	0.0911361
5.250000	0.0919938
5.200000	0.0926524
5.150000	0.0933264
5.100000	0.0941382
5.050000	0.094904
5.000000	0.0956852
4.950000	0.0964357
4.900000	0.0972322
4.850000	0.0980747
4.800000	0.0987792
4.750000	0.0997902
4.700000	0.100801
4.650000	0.101659
4.600000	0.102394
4.550000	0.103405
4.500000	0.104278
4.450000	0.105457
4.400000	0.1063
4.350000	0.107357
4.300000	0.108322
4.250000	0.109195
4.200000	0.109746
4.150000	0.110803
4.100000	0.111492
4.050000	0.112365
4.000000	0.113514
3.950000	0.114341
3.900000	0.114969
3.850000	0.116164
3.800000	0.117129
3.750000	0.117818
3.700000	0.118906
3.650000	0.119947
3.600000	0.121004
3.550000	0.121984
3.500000	0.122888
3.450000	0.123807
3.400000	0.125033
3.350000	0.126059
3.300000	0.126809
3.250000	0.127912
3.200000	0.128954
3.150000	0.130057
3.100000	0.130899
3.050000	0.132109
3.000000	0.133105
2.950000	0.13433
2.900000	0.135571
2.850000	0.136888
2.800000	0.138021
2.750000	0.139308
2.700000	0.140472
2.650000	0.141606
2.600000	0.142662
2.550000	0.143735
2.500000	0.144715
2.450000	0.145649
2.400000	0.146737
2.350000	0.148008
2.300000	0.149295
2.250000	0.150474
2.200000	0.151485
2.150000	0.152894
2.100000	0.154181
2.050000	0.155529
2.000000	0.156754
1.950000	0.158378
1.900000	0.159787
1.850000	0.16115
1.800000	0.162529
1.750000	0.163984
1.700000	0.165255
1.650000	0.166664
1.600000	0.168533
1.550000	0.169666
1.500000	0.171075
1.450000	0.172592
1.400000	0.174552
1.350000	0.176544
1.300000	0.178152
1.250000	0.179775
1.200000	0.181185
1.150000	0.182961
1.100000	0.184539
1.050000	0.186683
1.000000	0.188613
0.950000	0.190926
0.900000	0.192734
0.850000	0.194587
0.800000	0.196226
0.750000	0.19762
0.700000	0.199488
0.650000	0.201617
0.600000	0.203685
0.550000	0.205876
0.500000	0.20776
0.450000	0.209935
0.400000	0.211987
0.350000	0.214407
0.300000	0.216889
0.250000	0.219753
0.200000	0.222525
0.150000	0.225343
0.100000	0.236096
0.050000	0.267894
0.000000	0.382649
-0.050000	0.623371
-0.100000	0.644539
-0.150000	0.653683
-0.200000	0.661127
-0.250000	0.66805
-0.300000	0.674055
-0.350000	0.679155
-0.400000	0.683811
-0.450000	0.688085
-0.500000	0.691746
-0.550000	0.695391
-0.600000	0.698975
-0.650000	0.702529
-0.700000	0.705745
-0.750000	0.709192
-0.800000	0.712715
-0.850000	0.716176
-0.900000	0.719393
-0.950000	0.722701
-1.000000	0.726071
-1.050000	0.72866
-1.100000	0.731708
-1.150000	0.734832
-1.200000	0.738233
-1.250000	0.741036
-1.300000	0.744176
-1.350000	0.74681
-1.400000	0.749613
-1.450000	0.7526
-1.500000	0.755219
-1.550000	0.757946
-1.600000	0.760902
-1.650000	0.763613
-1.700000	0.766339
-1.750000	0.769387
-1.800000	0.77216
-1.850000	0.774657
-1.900000	0.777306
-1.950000	0.77991
-2.000000	0.783096
-2.050000	0.786313
-2.100000	0.788702
-2.150000	0.791092
-2.200000	0.794017
-2.250000	0.796162
-2.300000	0.798674
-2.350000	0.801523
-2.400000	0.804126
-2.450000	0.806424
-2.500000	0.80866
-2.550000	0.81154
-2.600000	0.814128
-2.650000	0.816503
-2.700000	0.819183
-2.750000	0.821526
-2.800000	0.824329
-2.850000	0.826811
-2.900000	0.828756
-2.950000	0.831452
-3.000000	0.83355
-3.050000	0.835679
-3.100000	0.837977
-3.150000	0.840259
-3.200000	0.842388
-3.250000	0.845038
-3.300000	0.847305
-3.350000	0.84971
-3.400000	0.851594
-3.450000	0.853983
-3.500000	0.856158
-3.550000	0.858364
-3.600000	0.860003
-3.650000	0.861565
-3.700000	0.863541
-3.750000	0.865456
-3.800000	0.867186
-3.850000	0.868657
-3.900000	0.87051
-3.950000	0.87241
-4.000000	0.873941
-4.050000	0.875749
-4.100000	0.877878
-4.150000	0.879608
-4.200000	0.881584
-4.250000	0.883698
-4.300000	0.885352
-4.350000	0.887282
-4.400000	0.889565
-4.450000	0.890958
-4.500000	0.892567
-4.550000	0.894359
-4.600000	0.896136
-4.650000	0.897468
-4.700000	0.898801
-4.750000	0.900302
-4.800000	0.902599
-4.850000	0.904223
-4.900000	0.905632
-4.950000	0.907041
-5.000000	0.908435
-5.050000	0.909706
-5.100000	0.911207
-5.150000	0.912678
-5.200000	0.913857
-5.250000	0.91568
-5.300000	0.91689
-5.350000	0.918207
-5.400000	0.919494
-5.450000	0.920934
-5.500000	0.922695
-5.550000	0.923966
-5.600000	0.925177
-5.650000	0.926387
-5.700000	0.927597
-5.750000	0.928868
-5.800000	0.93017
-5.850000	0.931824
-5.900000	0.933111
-5.950000	0.934413
-6.000000	0.935439
-6.050000	0.936542
-6.100000	0.937599
-6.150000	0.938349
-6.200000	0.93913
-6.250000	0.940279
-6.300000	0.941443
-6.350000	0.942684
-6.400000	0.943603
-6.450000	0.944935
-6.500000	0.9459
-6.550000	0.946957
-6.600000	0.947784
-6.650000	0.948703
-6.700000	0.949423
-6.750000	0.950281
-6.800000	0.951124
-6.850000	0.951797
-6.900000	0.952625
-6.950000	0.953605
-7.000000	0.954585
-7.050000	0.955351
-7.100000	0.956086
-7.150000	0.956913
-7.200000	0.957694
-7.250000	0.958476
-7.300000	0.959012
-7.350000	0.959915
-7.400000	0.960589
-7.450000	0.961325
-7.500000	0.962136
-7.550000	0.962933
-7.600000	0.964189
-7.650000	0.965047
-7.700000	0.965721
-7.750000	0.966303
-7.800000	0.966839
-7.850000	0.96739
-7.900000	0.968187
-7.950000	0.968646
-8.000000	0.969259
-8.050000	0.969795
-8.100000	0.97027
-8.150000	0.970729
-8.200000	0.971373
-8.250000	0.971893
-8.300000	0.972383
-8.350000	0.973011
-8.400000	0.973394
-8.450000	0.973915
-8.500000	0.974467
-8.550000	0.974911
-8.600000	0.975478
-8.650000	0.976029
-8.700000	0.976458
-8.750000	0.976887
-8.800000	0.97753
-8.850000	0.977944
-8.900000	0.978143
-8.950000	0.97874
-9.000000	0.979245
-9.050000	0.979812
-9.100000	0.980302
-9.150000	0.980716
-9.200000	0.981022
-9.250000	0.981543
-9.300000	0.981895
-9.350000	0.982416
-9.400000	0.982784
-9.450000	0.983304
-9.500000	0.983703
-9.550000	0.984315
-9.600000	0.984606
-9.650000	0.985173
-9.700000	0.985495
-9.750000	0.985924
-9.800000	0.986169
-9.850000	0.986475
-9.900000	0.98669
-9.950000	1
&
46.450000	7.65216e-07
45.950000	1.53043e-06
44.700000	2.29565e-06
43.850000	3.06087e-06
43.250000	3.82608e-06
42.150000	4.5913e-06
41.800000	5.35651e-06
40.900000	6.12173e-06
40.550000	6.88695e-06
40.500000	7.65216e-06
40.150000	8.41738e-06
40.100000	9.1826e-06
39.750000	9.94781e-06
39.650000	1.0713e-05
39.500000	1.14782e-05
39.450000	1.22435e-05
39.150000	1.30087e-05
38.950000	1.37739e-05
38.900000	1.53043e-05
38.650000	1.68348e-05
38.400000	1.83652e-05
38.250000	1.91304e-05
38.100000	1.98956e-05
37.750000	2.06608e-05
37.650000	2.21913e-05
37.600000	2.29565e-05
37.350000	2.37217e-05
37.200000	2.44869e-05
37.000000	2.52521e-05
36.850000	2.60174e-05
36.800000	2.67826e-05
36.750000	2.8313e-05
36.650000	3.06087e-05
36.450000	3.21391e-05
36.250000	3.29043e-05
36.200000	3.52e-05
36.150000	3.74956e-05
36.000000	3.82608e-05
35.950000	3.97912e-05
35.900000	4.05565e-05
35.850000	4.13217e-05
35.800000	4.43825e-05
35.650000	4.51478e-05
35.550000	4.66782e-05
35.500000	4.82086e-05
35.400000	4.97391e-05
35.350000	5.12695e-05
35.300000	5.20347e-05
35.250000	5.35651e-05
35.200000	5.50956e-05
35.150000	5.58608e-05
35.050000	5.81564e-05
35.000000	5.96869e-05
34.950000	6.04521e-05
34.900000	6.19825e-05
34.850000	6.27477e-05
34.800000	6.3513e-05
34.750000	6.81043e-05
34.700000	7.11651e-05
34.600000	7.4226e-05
34.550000	7.49912e-05
34.450000	7.65216e-05
34.400000	7.95825e-05
34.350000	8.41738e-05
34.300000	8.72347e-05
34.250000	8.87651e-05
34.150000	9.02955e-05
34.100000	9.10607e-05
34.050000	9.48868e-05
34.000000	9.64173e-05
33.950000	9.79477e-05
33.900000	9.87129e-05
33.850000	0.000100243
33.800000	0.000102539
33.750000	0.000104835
33.650000	0.0001056
33.600000	0.000106365
33.550000	0.000107896
33.500000	0.000111722
33.450000	0.000114782
33.400000	0.000116313
33.350000	0.000118609
33.300000	0.0001232
33.250000	0.000129322
33.200000	0.000132382
33.150000	0.000134678
33.100000	0.000135443
33.050000	0.000139269
33.000000	0.000144626
32.950000	0.000146156
32.900000	0.000148452
32.850000	0.000150748
32.800000	0.000153808
32.750000	0.000154574
32.700000	0.000156104
32.650000	0.000156869
32.600000	0.0001584
32.550000	0.000162991
32.500000	0.000165287
32.400000	0.000167582
32.300000	0.000173704
32.250000	0.000176765
32.200000	0.000182887
32.150000	0.000185948
32.100000	0.000189774
32.050000	0.00019513
32.000000	0.000198956
31.950000	0.000199721
31.900000	0.000204313
31.850000	0.000208139
31.800000	0.0002112
31.750000	0.000213495
31.700000	0.000217321
31.650000	0.000221913
31.600000	0.000226504
31.550000	0.000231095
31.500000	0.000238747
31.450000	0.000240278
31.400000	0.000244104
31.350000	0.000248695
31.300000	0.000253287
31.250000	0.000257113
31.200000	0.000260939
31.150000	0.000266295
31.100000	0.000270121
31.050000	0.000277008
31.000000	0.0002816
30.950000	0.000283895
30.900000	0.000288487
30.850000	0.000291547
30.800000	0.000297669
30.750000	0.000306087
30.700000	0.000307617
30.650000	0.000311443
30.600000	0.000313739
30.550000	0.000317565
30.500000	0.000322156
30.450000	0.000331339
30.400000	0.000341286
30.350000	0.000347408
30.300000	0.000352765
30.250000	0.000358886
30.200000	0.000361947
30.150000	0.000365008
30.100000	0.00037113
30.050000	0.000381078
30.000000	0.000385669
29.950000	0.000391791
29.900000	0.000398678
29.850000	0.000404799
29.800000	0.000413217
29.750000	0.000420104
29.700000	0.000431582
29.650000	0.000436939
29.600000	0.000443825
29.550000	0.000449182
29.500000	0.000458365
29.450000	0.000466017
29.400000	0.000475199
29.350000	0.000489738
29.300000	0.00049433
29.250000	0.000506573
29.200000	0.000514225
29.150000	0.000521112
29.100000	0.000533356
29.050000	0.000541008
29.000000	0.000552486
28.950000	0.000559373
28.900000	0.000567025
28.850000	0.000580799
28.800000	0.000590747
28.750000	0.00059993
28.700000	0.000606817
28.650000	0.000621356
28.600000	0.00063819
28.550000	0.000648903
28.500000	0.000659616
28.450000	0.00067186
28.400000	0.000687929
28.350000	0.000702469
28.300000	0.000711651
28.250000	0.000718538
28.200000	0.000736903
28.150000	0.000746851
28.100000	0.000756034
28.050000	0.000773634
28.000000	0.000785112
27.950000	0.000794295
27.900000	0.000811895
27.850000	0.000818016
27.800000	0.000834086
27.750000	0.000846329
27.700000	0.000863929
27.650000	0.000875407
27.600000	0.000889181
27.550000	0.00090066
27.500000	0.000922086
27.450000	0.000940451
27.400000	0.00095499
27.350000	0.000967999
27.300000	0.000981773
27.250000	0.000996312
27.200000	0.00101315
27.150000	0.00102845
27.100000	0.00104529
27.050000	0.00106289
27.000000	0.00108202
26.950000	0.00110115
26.900000	0.00111645
26.850000	0.00113711
26.800000	0.00115701
26.750000	0.00117537
26.700000	0.00118915
26.650000	0.00122205
26.600000	0.00124424
26.550000	0.00126567
26.500000	0.00128174
26.450000	0.00130546
26.400000	0.00133071
26.350000	0.00134831
26.300000	0.00136744
26.250000	0.00139346
26.200000	0.001408
26.150000	0.00143172
26.100000	0.0014585
26.050000	0.00147687
26.000000	0.0014937
25.950000	0.0015136
25.900000	0.00153273
25.850000	0.00155492
25.800000	0.00157635
25.750000	0.00160466
25.700000	0.00162991
25.650000	0.0016544
25.600000	0.00167506
25.550000	0.00169266
25.500000	0.00171562
25.450000	0.0017401
25.400000	0.00177377
25.350000	0.00179749
25.300000	0.00181968
25.250000	0.001848
25.200000	0.00186483
25.150000	0.00189238
25.100000	0.00192758
25.050000	0.00196048
25.000000	0.00199339
24.950000	0.00202017
24.900000	0.00205308
24.850000	0.00208139
24.800000	0.002112
24.750000	0.00214949
24.700000	0.00218316
24.650000	0.00221071
24.600000	0.00223443
24.550000	0.00226504
24.500000	0.0023033
24.450000	0.00233621
24.400000	0.00237141
24.350000	0.00240661
24.300000	0.00243721
24.250000	0.00247854
24.200000	0.00251297
24.150000	0.00254281
24.100000	0.0025696
24.050000	0.00261092
24.000000	0.00264076
23.950000	0.00267826
23.900000	0.00271116
23.850000	0.00274407
23.800000	0.00278462
23.750000	0.00282212
23.700000	0.00285961
23.650000	0.00289558
23.600000	0.00293231
23.550000	0.00297669
23.500000	0.00301648
23.450000	0.0030601
23.400000	0.0030976
23.350000	0.00313586
23.300000	0.00317029
23.250000	0.00320473
23.200000	0.00324146
23.150000	0.00330038
23.100000	0.00334782
23.050000	0.00339603
23.000000	0.00345189
22.950000	0.00350546
22.900000	0.0035529
22.850000	0.00360111
22.800000	0.0036409
22.750000	0.00368375
22.700000	0.00373043
22.650000	0.00377328
22.600000	0.00382914
22.550000	0.00387199
22.500000	0.00393551
22.450000	0.00399443
22.400000	0.00404876
22.350000	0.00410998
22.300000	0.00416431
22.250000	0.00421328
22.200000	0.00426685
22.150000	0.00431812
22.100000	0.00436326
22.050000	0.00441606
22.000000	0.00446963
21.950000	0.00451172
21.900000	0.00456834
21.850000	0.00461885
21.800000	0.00466246
21.750000	0.00472368
21.700000	0.00478796
21.650000	0.00484918
21.600000	0.00492034
21.550000	0.00497926
21.500000	0.00504354
21.450000	0.00509711
21.400000	0.00515909
21.350000	0.00521418
21.300000	0.00526775
21.250000	0.00532897
21.200000	0.00539478
21.150000	0.00546135
21.100000	0.00552333
21.050000	0.00558302
21.000000	0.00565112
20.950000	0.00571999
20.900000	0.00580187
20.850000	0.00586385
20.800000	0.00593196
20.750000	0.00600389
20.700000	0.00607811
20.650000	0.00615081
20.600000	0.00621432
20.550000	0.00628778
20.500000	0.00635589
20.450000	0.00644006
20.400000	0.0065097
20.350000	0.00659004
20.300000	0.00668493
20.250000	0.00675686
20.200000	0.00683185
20.150000	0.00688848
20.100000	0.00695582
20.050000	0.00703004
20.000000	0.0071035
19.950000	0.00718615
19.900000	0.00726573
19.850000	0.00735373
19.800000	0.00743102
19.750000	0.00752437
19.700000	0.00762079
19.650000	0.00771262
19.600000	0.00780368
19.550000	0.00789015
19.500000	0.00797279
19.450000	0.00806844
19.400000	0.00815185
19.350000	0.00823908
19.300000	0.00832861
19.250000	0.00841279
19.200000	0.00850461
19.150000	0.00861174
19.100000	0.00870357
19.050000	0.00880534
19.000000	0.00891324
18.950000	0.0090219
18.900000	0.00909613
18.850000	0.0091956
18.800000	0.00928896
18.750000	0.00940987
18.700000	0.00952082
18.650000	0.00963637
18.600000	0.00975498
18.550000	0.00987053
18.500000	0.00999373
18.450000	0.0101085
18.400000	0.0102386
18.350000	0.0103587
18.300000	0.0104789
18.250000	0.0105814
18.200000	0.01071
18.150000	0.0108424
18.100000	0.010961
18.050000	0.0110887
18.000000	0.0112173
17.950000	0.0113489
17.900000	0.0114645
17.850000	0.0115838
17.800000	0.011717
17.750000	0.01187
17.700000	0.0120001
17.650000	0.0121264
17.600000	0.0122611
17.550000	0.0124187
17.500000	0.0125626
17.450000	0.0127401
17.400000	0.0128786
17.350000	0.0130263
17.300000	0.0131556
17.250000	0.0133079
17.200000	0.0134755
17.150000	0.0136247
17.100000	0.0137892
17.050000	0.0139323
17.000000	0.0140999
16.950000	0.0142736
16.900000	0.0144588
16.850000	0.0146302
16.800000	0.0147916
16.750000	0.0149577
16.700000	0.0151375
16.650000	0.0153112
16.600000	0.015465
16.550000	0.0156716
16.500000	0.015853
16.450000	0.0160451
16.400000	0.0162172
16.350000	0.016407
16.300000	0.0165968
16.250000	0.0168103
16.200000	0.0170077
16.150000	0.0172082
16.100000	0.0173941
16.050000	0.0176
16.000000	0.0178012
15.950000	0.0180254
15.900000	0.0182229
15.850000	0.0184256
15.800000	0.0186414
15.750000	0.0188565
15.700000	0.0190807
15.650000	0.0193332
15.600000	0.0195605
15.550000	0.0197916
15.500000	0.0200173
15.450000	0.0202645
15.400000	0.0204879
15.350000	0.0207075
15.300000	0.0209447
15.250000	0.0211774
15.200000	0.021374
15.150000	0.0216265
15.100000	0.0218875
15.050000	0.0221568
15.000000	0.0223918
14.950000	0.0226305
14.900000	0.0229075
14.850000	0.0231723
14.800000	0.0234646
14.750000	0.0237454
14.700000	0.0239972
14.650000	0.0242459
14.600000	0.0245382
14.550000	0.0248045
14.500000	0.0250738
14.450000	0.0253386
14.400000	0.0256248
14.350000	0.0259355
14.300000	0.0262148
14.250000	0.0265163
14.200000	0.0268323
14.150000	0.0271361
14.100000	0.0274299
14.050000	0.0277399
14.000000	0.0280337
13.950000	0.0283214
13.900000	0.0286099
13.850000	0.0289137
13.800000	0.0292297
13.750000	0.0295228
13.700000	0.0298396
13.650000	0.0301832
13.600000	0.0304931
13.550000	0.0308359
13.500000	0.0311634
13.450000	0.0314756
13.400000	0.0317741
13.350000	0.0320802
13.300000	0.0324161
13.250000	0.0327712
13.200000	0.0330818
13.150000	0.0334193
13.100000	0.0337682
13.050000	0.0341057
13.000000	0.0344401
12.950000	0.0347982
12.900000	0.035151
12.850000	0.0354992
12.800000	0.035868
12.750000	0.036272
12.700000	0.0366638
12.650000	0.0370189
12.600000	0.0373938
12.550000	0.0377871
12.500000	0.0381721
12.450000	0.0385271
12.400000	0.0389044
12.350000	0.0392824
12.300000	0.0396826
12.250000	0.0400683
12.200000	0.0404998
12.150000	0.0408847
12.100000	0.0413079
12.050000	0.0417158
12.000000	0.0420976
11.950000	0.0425039
11.900000	0.0428827
11.850000	0.0433028
11.800000	0.0436893
11.750000	0.0441469
11.700000	0.0445432
11.650000	0.0449503
11.600000	0.0453865
11.550000	0.0458219
11.500000	0.0462474
11.450000	0.0467142
11.400000	0.0471626
11.350000	0.0476033
11.300000	0.0480541
11.250000	0.0485231
11.200000	0.0489815
11.150000	0.0494689
11.100000	0.0499656
11.050000	0.0504415
11.000000	0.0509198
10.950000	0.0514057
10.900000	0.0519069
10.850000	0.0524051
10.800000	0.0529116
10.750000	0.0533937
10.700000	0.0538827
10.650000	0.0543954
10.600000	0.0549157
10.550000	0.0554147
10.500000	0.0559075
10.450000	0.0563819
10.400000	0.0569076
10.350000	0.0574677
10.300000	0.0580233
10.250000	0.0585712
10.200000	0.0591275
10.150000	0.0596716
10.100000	0.0601766
10.050000	0.0607123
10.000000	0.0612227
9.950000	0.0617706
9.900000	0.0622848
9.850000	0.0628334
9.800000	0.0633813
9.750000	0.0639621
9.700000	0.0645315
9.650000	0.0651038
9.600000	0.0657084
9.550000	0.066332
9.500000	0.0669251
9.450000	0.0675311
9.400000	0.0681609
9.350000	0.0687501
9.300000	0.0693615
9.250000	0.0699752
9.200000	0.0705927
9.150000	0.0712011
9.100000	0.0718102
9.050000	0.0724461
9.000000	0.0730468
8.950000	0.0736704
8.900000	0.0743362
8.850000	0.0749751
8.800000	0.0756554
8.750000	0.0763196
8.700000	0.0769854
8.650000	0.0776763
8.600000	0.0783291
8.550000	0.0789734
8.500000	0.0796575
8.450000	0.0803179
8.400000	0.0809981
8.350000	0.0816991
8.300000	0.0824153
8.250000	0.0831132
8.200000	0.0838073
8.150000	0.0845411
8.100000	0.0852948
8.050000	0.086021
8.000000	0.086738
7.950000	0.0875132
7.900000	0.0882493
7.850000	0.0889641
7.800000	0.0897476
7.750000	0.0904914
7.700000	0.0912429
7.650000	0.0920532
7.600000	0.0928575
7.550000	0.093703
7.500000	0.0944491
7.450000	0.095248
7.400000	0.0960193
7.350000	0.0967716
7.300000	0.0975628
7.250000	0.0983686
7.200000	0.0992593
7.150000	0.100126
7.100000	0.100949
7.050000	0.101824
7.000000	0.102635
6.950000	0.103465
6.900000	0.104308
6.850000	0.105181
6.800000	0.106051
6.750000	0.106963
6.700000	0.107844
6.650000	0.108717
6.600000	0.109654
6.550000	0.110582
6.500000	0.111466
6.450000	0.112383
6.400000	0.113299
6.350000	0.114186
6.300000	0.115082
6.250000	0.115994
6.200000	0.116989
6.150000	0.117947
6.100000	0.11889
6.050000	0.119849
6.000000	0.120822
5.950000	0.121751
5.900000	0.122741
5.850000	0.123683
5.800000	0.124715
5.750000	0.125769
5.700000	0.126806
5.650000	0.127849
5.600000	0.128846
5.550000	0.129929
5.500000	0.13099
5.450000	0.132036
5.400000	0.133097
5.350000	0.134188
5.300000	0.135289
5.250000	0.136422
5.200000	0.137568
5.150000	0.138665
5.100000	0.13982
5.050000	0.140971
5.000000	0.142126
4.950000	0.143214
4.900000	0.144379
4.850000	0.145606
4.800000	0.146809
4.750000	0.148027
4.700000	0.149182
4.650000	0.150434
4.600000	0.151664
4.550000	0.152904
4.500000	0.154186
4.450000	0.155402
4.400000	0.156737
4.350000	0.157974
4.300000	0.159297
4.250000	0.160584
4.200000	0.161906
4.150000	0.163287
4.100000	0.164634
4.050000	0.166048
4.000000	0.167466
3.950000	0.168843
3.900000	0.170318
3.850000	0.171745
3.800000	0.173104
3.750000	0.174632
3.700000	0.176118
3.650000	0.177582
3.600000	0.179062
3.550000	0.180505
3.500000	0.182045
3.450000	0.183573
3.400000	0.185063
3.350000	0.186611
3.300000	0.188185
3.250000	0.189843
3.200000	0.191384
3.150000	0.19297
3.100000	0.194604
3.050000	0.196229
3.000000	0.197908
2.950000	0.199553
2.900000	0.201252
2.850000	0.202932
2.800000	0.204662
2.750000	0.206374
2.700000	0.20806
2.650000	0.209854
2.600000	0.211614
2.550000	0.213485
2.500000	0.215385
2.450000	0.217177
2.400000	0.219028
2.350000	0.22076
2.300000	0.222636
2.250000	0.224507
2.200000	0.226389
2.150000	0.228333
2.100000	0.230252
2.050000	0.232239
2.000000	0.234217
1.950000	0.236273
1.900000	0.238233
1.850000	0.240283
1.800000	0.242307
1.750000	0.244414
1.700000	0.246452
1.650000	0.248595
1.600000	0.250679
1.550000	0.252839
1.500000	0.254988
1.450000	0.257269
1.400000	0.259499
1.350000	0.261764
1.300000	0.264082
1.250000	0.266409
1.200000	0.268762
1.150000	0.271103
1.100000	0.273497
1.050000	0.275909
1.000000	0.27837
0.950000	0.280831
0.900000	0.283301
0.850000	0.285891
0.800000	0.288485
0.750000	0.29114
0.700000	0.293871
0.650000	0.296519
0.600000	0.299239
0.550000	0.302019
0.500000	0.304854
0.450000	0.307683
0.400000	0.310658
0.350000	0.313625
0.300000	0.316783
0.250000	0.319973
0.200000	0.323202
0.150000	0.326591
0.100000	0.330153
0.050000	0.337986
0.000000	0.361681
-0.050000	0.406767
-0.100000	0.414554
-0.150000	0.422156
-0.200000	0.429987
-0.250000	0.437777
-0.300000	0.445597
-0.350000	0.453587
-0.400000	0.461613
-0.450000	0.469584
-0.500000	0.477351
-0.550000	0.484869
-0.600000	0.492408
-0.650000	0.499647
-0.700000	0.506936
-0.750000	0.514062
-0.800000	0.520994
-0.850000	0.528044
-0.900000	0.534965
-0.950000	0.541864
-1.000000	0.548739
-1.050000	0.555318
-1.100000	0.56168
-1.150000	0.568146
-1.200000	0.574678
-1.250000	0.580896
-1.300000	0.587219
-1.350000	0.593379
-1.400000	0.599281
-1.450000	0.605218
-1.500000	0.611095
-1.550000	0.616743
-1.600000	0.622483
-1.650000	0.628052
-1.700000	0.633402
-1.750000	0.638728
-1.800000	0.643982
-1.850000	0.649119
-1.900000	0.654222
-1.950000	0.659264
-2.000000	0.664314
-2.050000	0.669133
-2.100000	0.673862
-2.150000	0.678613
-2.200000	0.683227
-2.250000	0.687942
-2.300000	0.692512
-2.350000	0.696922
-2.400000	0.701357
-2.450000	0.705827
-2.500000	0.71009
-2.550000	0.714451
-2.600000	0.718803
-2.650000	0.722914
-2.700000	0.727079
-2.750000	0.731139
-2.800000	0.735141
-2.850000	0.739204
-2.900000	0.743053
-2.950000	0.746948
-3.000000	0.750808
-3.050000	0.754572
-3.100000	0.758345
-3.150000	0.761989
-3.200000	0.765734
-3.250000	0.769332
-3.300000	0.772885
-3.350000	0.776404
-3.400000	0.779935
-3.450000	0.783427
-3.500000	0.78671
-3.550000	0.790065
-3.600000	0.79345
-3.650000	0.796834
-3.700000	0.800131
-3.750000	0.803282
-3.800000	0.806415
-3.850000	0.809633
-3.900000	0.812709
-3.950000	0.81571
-4.000000	0.818663
-4.050000	0.821615
-4.100000	0.824467
-4.150000	0.82745
-4.200000	0.830239
-4.250000	0.832935
-4.300000	0.835699
-4.350000	0.838422
-4.400000	0.841093
-4.450000	0.843757
-4.500000	0.846362
-4.550000	0.848998
-4.600000	0.851553
-4.650000	0.854094
-4.700000	0.856549
-4.750000	0.858962
-4.800000	0.861433
-4.850000	0.863792
-4.900000	0.866212
-4.950000	0.868568
-5.000000	0.87083
-5.050000	0.873071
-5.100000	0.875352
-5.150000	0.877494
-5.200000	0.879703
-5.250000	0.881828
-5.300000	0.883931
-5.350000	0.885968
-5.400000	0.888115
-5.450000	0.890184
-5.500000	0.892152
-5.550000	0.89415
-5.600000	0.896087
-5.650000	0.898067
-5.700000	0.899898
-5.750000	0.901863
-5.800000	0.90372
-5.850000	0.905519
-5.900000	0.907331
-5.950000	0.909092
-6.000000	0.910884
-6.050000	0.912586
-6.100000	0.914235
-6.150000	0.915867
-6.200000	0.91748
-6.250000	0.919107
-6.300000	0.920733
-6.350000	0.922302
-6.400000	0.923788
-6.450000	0.92531
-6.500000	0.926782
-6.550000	0.928249
-6.600000	0.929723
-6.650000	0.931082
-6.700000	0.932449
-6.750000	0.933837
-6.800000	0.935195
-6.850000	0.936554
-6.900000	0.937907
-6.950000	0.939155
-7.000000	0.940393
-7.050000	0.941667
-7.100000	0.94289
-7.150000	0.944054
-7.200000	0.945226
-7.250000	0.946331
-7.300000	0.94747
-7.350000	0.948614
-7.400000	0.949732
-7.450000	0.950797
-7.500000	0.951815
-7.550000	0.952869
-7.600000	0.953909
-7.650000	0.954906
-7.700000	0.955906
-7.750000	0.956882
-7.800000	0.957835
-7.850000	0.958814
-7.900000	0.95971
-7.950000	0.960562
-8.000000	0.961406
-8.050000	0.962279
-8.100000	0.963107
-8.150000	0.963941
-8.200000	0.964773
-8.250000	0.965554
-8.300000	0.966347
-8.350000	0.967142
-8.400000	0.967902
-8.450000	0.968611
-8.500000	0.969335
-8.550000	0.970007
-8.600000	0.970733
-8.650000	0.971376
-8.700000	0.972024
-8.750000	0.97268
-8.800000	0.973293
-8.850000	0.973947
-8.900000	0.974579
-8.950000	0.975209
-9.000000	0.975783
-9.050000	0.976349
-9.100000	0.976909
-9.150000	0.9775
-9.200000	0.978026
-9.250000	0.978559
-9.300000	0.979064
-9.350000	0.979566
-9.400000	0.980034
-9.450000	0.980536
-9.500000	0.981027
-9.550000	0.981515
-9.600000	0.981974
-9.650000	0.982434
-9.700000	0.982833
-9.750000	0.983276
-9.800000	0.983689
-9.850000	0.98409
-9.900000	0.984477
-9.950000	1
&
103.350000	9.96762e-17
103.300000	1.01692e-16
103.250000	1.03748e-16
103.200000	1.05845e-16
103.150000	1.07985e-16
103.100000	1.10169e-16
103.050000	1.12396e-16
103.000000	1.14669e-16
102.950000	1.16987e-16
102.900000	1.19353e-16
102.850000	1.21766e-16
102.800000	1.24228e-16
102.750000	1.26739e-16
102.700000	1.29302e-16
102.650000	1.31916e-16
102.600000	1.34583e-16
102.550000	1.37304e-16
102.500000	1.4008e-16
102.450000	1.42912e-16
102.400000	1.45802e-16
102.350000	1.4875e-16
102.300000	1.51757e-16
102.250000	1.54825e-16
102.200000	1.57955e-16
102.150000	1.61149e-16
102.100000	1.64407e-16
102.050000	1.67731e-16
102.000000	1.71122e-16
101.950000	1.74582e-16
101.900000	1.78111e-16
101.850000	1.81712e-16
101.800000	1.85386e-16
101.750000	1.89134e-16
101.700000	1.92957e-16
101.650000	1.96858e-16
101.600000	2.00838e-16
101.550000	2.04899e-16
101.500000	2.09041e-16
101.450000	2.13267e-16
101.400000	2.17579e-16
101.350000	2.21977e-16
101.300000	2.26465e-16
101.250000	2.31043e-16
101.200000	2.35714e-16
101.150000	2.40479e-16
101.100000	2.45341e-16
101.050000	2.50301e-16
101.000000	2.55361e-16
100.950000	2.60523e-16
100.900000	2.6579e-16
100.850000	2.71163e-16
100.800000	2.76645e-16
100.750000	2.82238e-16
100.700000	2.87943e-16
100.650000	2.93764e-16
100.600000	2.99703e-16
100.550000	3.05761e-16
100.500000	3.11943e-16
100.450000	3.18249e-16
100.400000	3.24682e-16
100.350000	3.31246e-16
100.300000	3.37942e-16
100.250000	3.44773e-16
100.200000	3.51743e-16
100.150000	3.58853e-16
100.100000	3.66107e-16
100.050000	3.73508e-16
100.000000	3.81059e-16
99.950000	3.88762e-16
99.900000	3.9662e-16
99.850000	4.04638e-16
99.800000	4.12817e-16
99.750000	4.21162e-16
99.700000	4.29676e-16
99.650000	4.38361e-16
99.600000	4.47222e-16
99.550000	4.56262e-16
99.500000	4.65485e-16
99.450000	4.74895e-16
99.400000	4.84494e-16
99.350000	4.94288e-16
99.300000	5.04279e-16
99.250000	5.14472e-16
99.200000	5.24872e-16
99.150000	5.35481e-16
99.100000	5.46305e-16
99.050000	5.57348e-16
99.000000	5.68614e-16
98.950000	5.80107e-16
98.900000	5.91833e-16
98.850000	6.03796e-16
98.800000	6.16e-16
98.750000	6.28451e-16
98.700000	6.41154e-16
98.650000	6.54114e-16
98.600000	6.67335e-16
98.550000	6.80824e-16
98.500000	6.94585e-16
98.450000	7.08624e-16
98.400000	7.22947e-16
98.350000	7.3756e-16
98.300000	7.52468e-16
98.250000	7.67677e-16
98.200000	7.83193e-16
98.150000	7.99023e-16
98.100000	8.15173e-16
98.050000	8.31649e-16
98.000000	8.48458e-16
97.950000	8.65607e-16
97.900000	8.83102e-16
97.850000	9.00951e-16
97.800000	9.19161e-16
97.750000	9.37739e-16
97.700000	9.56692e-16
97.650000	9.76028e-16
97.600000	9.95754e-16
97.550000	1.01588e-15
97.500000	1.03641e-15
97.450000	1.05736e-15
97.400000	1.07873e-15
97.350000	1.10053e-15
97.300000	1.12277e-15
97.250000	1.14547e-15
97.200000	1.16862e-15
97.150000	1.19223e-15
97.100000	1.21633e-15
97.050000	1.24091e-15
97.000000	1.26599e-15
96.950000	1.29158e-15
96.900000	1.31768e-15
96.850000	1.34431e-15
96.800000	1.37148e-15
96.750000	1.3992e-15
96.700000	1.42748e-15
96.650000	1.45632e-15
96.600000	1.48576e-15
96.550000	1.51578e-15
96.500000	1.54642e-15
96.450000	1.57767e-15
96.400000	1.60955e-15
96.350000	1.64208e-15
96.300000	1.67527e-15
96.250000	1.70912e-15
96.200000	1.74366e-15
96.150000	1.7789e-15
96.100000	1.81485e-15
96.050000	1.85153e-15
96.000000	1.88894e-15
95.950000	1.92712e-15
95.900000	1.96606e-15
95.850000	2.00579e-15
95.800000	2.04633e-15
95.750000	2.08768e-15
95.700000	2.12987e-15
95.650000	2.17291e-15
95.600000	2.21682e-15
95.550000	2.26162e-15
95.500000	2.30732e-15
95.450000	2.35395e-15
95.400000	2.40151e-15
95.350000	2.45004e-15
95.300000	2.49955e-15
95.250000	2.55006e-15
95.200000	2.60159e-15
95.150000	2.65416e-15
95.100000	2.7078e-15
95.050000	2.76252e-15
95.000000	2.81834e-15
94.950000	2.87529e-15
94.900000	2.93339e-15
94.850000	2.99267e-15
94.800000	3.05314e-15
94.750000	3.11483e-15
94.700000	3.17777e-15
94.650000	3.24198e-15
94.600000	3.30749e-15
94.550000	3.37433e-15
94.500000	3.44251e-15
94.450000	3.51207e-15
94.400000	3.58304e-15
94.350000	3.65544e-15
94.300000	3.7293e-15
94.250000	3.80465e-15
94.200000	3.88153e-15
94.150000	3.95996e-15
94.100000	4.03997e-15
94.050000	4.1216e-15
94.000000	4.20488e-15
93.950000	4.28984e-15
93.900000	4.37652e-15
93.850000	4.46495e-15
93.800000	4.55517e-15
93.750000	4.6472e-15
93.700000	4.7411e-15
93.650000	4.8369e-15
93.600000	4.93463e-15
93.550000	5.03433e-15
93.500000	5.13605e-15
93.450000	5.23982e-15
93.400000	5.34569e-15
93.350000	5.45369e-15
93.300000	5.56388e-15
93.250000	5.6763e-15
93.200000	5.79098e-15
93.150000	5.90798e-15
93.100000	6.02735e-15
93.050000	6.14913e-15
93.000000	6.27336e-15
92.950000	6.40011e-15
92.900000	6.52941e-15
92.850000	6.66133e-15
92.800000	6.79591e-15
92.750000	6.93322e-15
92.700000	7.07329e-15
92.650000	7.21619e-15
92.600000	7.36198e-15
92.550000	7.51072e-15
92.500000	7.66246e-15
92.450000	7.81726e-15
92.400000	7.9752e-15
92.350000	8.13632e-15
92.300000	8.30069e-15
92.250000	8.46839e-15
92.200000	8.63947e-15
92.150000	8.81401e-15
92.100000	8.99207e-15
92.050000	9.17373e-15
92.000000	9.35906e-15
91.950000	9.54813e-15
91.900000	9.74103e-15
91.850000	9.93781e-15
91.800000	1.01386e-14
91.750000	1.03434e-14
91.700000	1.05523e-14
91.650000	1.07655e-14
91.600000	1.0983e-14
91.550000	1.12049e-14
91.500000	1.14312e-14
91.450000	1.16621e-14
91.400000	1.18977e-14
91.350000	1.21381e-14
91.300000	1.23833e-14
91.250000	1.26334e-14
91.200000	1.28886e-14
91.150000	1.3149e-14
91.100000	1.34146e-14
91.050000	1.36856e-14
91.000000	1.39621e-14
90.950000	1.42441e-14
90.900000	1.45318e-14
90.850000	1.48254e-14
90.800000	1.51248e-14
90.750000	1.54304e-14
90.700000	1.57421e-14
90.650000	1.606e-14
90.600000	1.63844e-14
90.550000	1.67154e-14
90.500000	1.7053e-14
90.450000	1.73975e-14
90.400000	1.77489e-14
90.350000	1.81074e-14
90.300000	1.84732e-14
90.250000	1.88463e-14
90.200000	1.9227e-14
90.150000	1.96154e-14
90.100000	2.00116e-14
90.050000	2.04158e-14
90.000000	2.08282e-14
89.950000	2.12489e-14
89.900000	2.1678e-14
89.850000	2.21159e-14
89.800000	2.25626e-14
89.750000	2.30183e-14
89.700000	2.34832e-14
89.650000	2.39576e-14
89.600000	2.44414e-14
89.550000	2.49351e-14
89.500000	2.54387e-14
89.450000	2.59525e-14
89.400000	2.64767e-14
89.350000	2.70115e-14
89.300000	2.7557e-14
89.250000	2.81136e-14
89.200000	2.86814e-14
89.150000	2.92607e-14
89.100000	2.98517e-14
89.050000	3.04546e-14
89.000000	3.10696e-14
88.950000	3.16971e-14
88.900000	3.23373e-14
88.850000	3.29904e-14
88.800000	3.36567e-14
88.750000	3.43364e-14
88.700000	3.50299e-14
88.650000	3.57374e-14
88.600000	3.64591e-14
88.550000	3.71954e-14
88.500000	3.79466e-14
88.450000	3.8713e-14
88.400000	3.94948e-14
88.350000	4.02924e-14
88.300000	4.11061e-14
88.250000	4.19363e-14
88.200000	4.27832e-14
88.150000	4.36472e-14
88.100000	4.45286e-14
88.050000	4.54279e-14
88.000000	4.63453e-14
87.950000	4.72812e-14
87.900000	4.8236e-14
87.850000	4.92101e-14
87.800000	5.02039e-14
87.750000	5.12177e-14
87.700000	5.2252e-14
87.650000	5.33072e-14
87.600000	5.43836e-14
87.550000	5.54818e-14
87.500000	5.66022e-14
87.450000	5.77452e-14
87.400000	5.89113e-14
87.350000	6.01009e-14
87.300000	6.13145e-14
87.250000	6.25527e-14
87.200000	6.38158e-14
87.150000	6.51044e-14
87.100000	6.64191e-14
87.050000	6.77603e-14
87.000000	6.91285e-14
86.950000	7.05244e-14
86.900000	7.19485e-14
86.850000	7.34013e-14
86.800000	7.48834e-14
86.750000	7.63955e-14
86.700000	7.7938e-14
86.650000	7.95118e-14
86.600000	8.11172e-14
86.550000	8.27551e-14
86.500000	8.44261e-14
86.450000	8.61308e-14
86.400000	8.78699e-14
86.350000	8.96441e-14
86.300000	9.14541e-14
86.250000	9.33007e-14
86.200000	9.51845e-14
86.150000	9.71064e-14
86.100000	9.9067e-14
86.050000	1.01067e-13
86.000000	1.03108e-13
85.950000	1.0519e-13
85.900000	1.07313e-13
85.850000	1.0948e-13
85.800000	1.11691e-13
85.750000	1.13946e-13
85.700000	1.16246e-13
85.650000	1.18593e-13
85.600000	1.20987e-13
85.550000	1.2343e-13
85.500000	1.25922e-13
85.450000	1.28464e-13
85.400000	1.31058e-13
85.350000	1.33704e-13
85.300000	1.36403e-13
85.250000	1.39157e-13
85.200000	1.41967e-13
85.150000	1.44833e-13
85.100000	1.47757e-13
85.050000	1.5074e-13
85.000000	1.53783e-13
84.950000	1.56887e-13
84.900000	1.60055e-13
84.850000	1.63286e-13
84.800000	1.66582e-13
84.750000	1.69945e-13
84.700000	1.73376e-13
84.650000	1.76876e-13
84.600000	1.80447e-13
84.550000	1.84089e-13
84.500000	1.87806e-13
84.450000	1.91597e-13
84.400000	1.95465e-13
84.350000	1.99411e-13
84.300000	2.03436e-13
84.250000	2.07543e-13
84.200000	2.11732e-13
84.150000	2.16006e-13
84.100000	2.20367e-13
84.050000	2.24815e-13
84.000000	2.29353e-13
83.950000	2.33983e-13
83.900000	2.38706e-13
83.850000	2.43525e-13
83.800000	2.4844e-13
83.750000	2.53455e-13
83.700000	2.58571e-13
83.650000	2.63791e-13
83.600000	2.69115e-13
83.550000	2.74548e-13
83.500000	2.80089e-13
83.450000	2.85743e-13
83.400000	2.9151e-13
83.350000	2.97395e-13
83.300000	3.03397e-13
83.250000	3.09521e-13
83.200000	3.15769e-13
83.150000	3.22142e-13
83.100000	3.28644e-13
83.050000	3.35278e-13
83.000000	3.42045e-13
82.950000	3.48948e-13
82.900000	3.55991e-13
82.850000	3.63177e-13
82.800000	3.70507e-13
82.750000	3.77985e-13
82.700000	3.85614e-13
82.650000	3.93396e-13
82.600000	4.01336e-13
82.550000	4.09436e-13
82.500000	4.177e-13
82.450000	4.2613e-13
82.400000	4.3473e-13
82.350000	4.43504e-13
82.300000	4.52455e-13
82.250000	4.61586e-13
82.200000	4.70902e-13
82.150000	4.80406e-13
82.100000	4.90101e-13
82.050000	4.99992e-13
82.000000	5.10083e-13
81.950000	5.20377e-13
81.900000	5.30879e-13
81.850000	5.41592e-13
81.800000	5.52522e-13
81.750000	5.63672e-13
81.700000	5.75048e-13
81.650000	5.86652e-13
81.600000	5.98491e-13
81.550000	6.10569e-13
81.500000	6.2289e-13
81.450000	6.3546e-13
81.400000	6.48284e-13
81.350000	6.61366e-13
81.300000	6.74712e-13
81.250000	6.88327e-13
81.200000	7.02217e-13
81.150000	7.16388e-13
81.100000	7.30844e-13
81.050000	7.45591e-13
81.000000	7.60636e-13
80.950000	7.75985e-13
80.900000	7.91643e-13
80.850000	8.07618e-13
80.800000	8.23914e-13
80.750000	8.40539e-13
80.700000	8.575e-13
80.650000	8.74802e-13
80.600000	8.92454e-13
80.550000	9.10462e-13
80.500000	9.28832e-13
80.450000	9.47574e-13
80.400000	9.66693e-13
80.350000	9.86199e-13
80.300000	1.0061e-12
80.250000	1.0264e-12
80.200000	1.04711e-12
80.150000	1.06823e-12
80.100000	1.08979e-12
80.050000	1.11177e-12
80.000000	1.13421e-12
79.950000	1.15709e-12
79.900000	1.18044e-12
79.850000	1.20425e-12
79.800000	1.22855e-12
79.750000	1.25334e-12
79.700000	1.27862e-12
79.650000	1.30442e-12
79.600000	1.33074e-12
79.550000	1.35758e-12
79.500000	1.38497e-12
79.450000	1.41291e-12
79.400000	1.44142e-12
79.350000	1.4705e-12
79.300000	1.50017e-12
79.250000	1.53043e-12
79.200000	1.5613e-12
79.150000	1.5928e-12
79.100000	1.62494e-12
79.050000	1.65772e-12
79.000000	1.69116e-12
78.950000	1.72528e-12
78.900000	1.76008e-12
78.850000	1.79559e-12
78.800000	1.83181e-12
78.750000	1.86876e-12
78.700000	1.90646e-12
78.650000	1.94492e-12
78.600000	1.98415e-12
78.550000	2.02418e-12
78.500000	2.06501e-12
78.450000	2.10666e-12
78.400000	2.14916e-12
78.350000	2.19251e-12
78.300000	2.23674e-12
78.250000	2.28186e-12
78.200000	2.32788e-12
78.150000	2.37484e-12
78.100000	2.42274e-12
78.050000	2.47161e-12
78.000000	2.52147e-12
77.950000	2.57233e-12
77.900000	2.62421e-12
77.850000	2.67714e-12
77.800000	2.73114e-12
77.750000	2.78623e-12
77.700000	2.84243e-12
77.650000	2.89976e-12
77.600000	2.95824e-12
77.550000	3.01791e-12
77.500000	3.07878e-12
77.450000	3.14088e-12
77.400000	3.20422e-12
77.350000	3.26885e-12
77.300000	3.33478e-12
77.250000	3.40204e-12
77.200000	3.47065e-12
77.150000	3.54065e-12
77.100000	3.61206e-12
77.050000	3.6849e-12
77.000000	3.75922e-12
76.950000	3.83503e-12
76.900000	3.91238e-12
76.850000	3.99128e-12
76.800000	4.07177e-12
76.750000	4.15389e-12
76.700000	4.23766e-12
76.650000	4.32312e-12
76.600000	4.4103e-12
76.550000	4.49924e-12
76.500000	4.58998e-12
76.450000	4.68254e-12
76.400000	4.77697e-12
76.350000	4.8733e-12
76.300000	4.97157e-12
76.250000	5.07183e-12
76.200000	5.1741e-12
76.150000	5.27844e-12
76.100000	5.38488e-12
76.050000	5.49347e-12
76.000000	5.60424e-12
75.950000	5.71725e-12
75.900000	5.83254e-12
75.850000	5.95014e-12
75.800000	6.07012e-12
75.750000	6.19252e-12
75.700000	6.31739e-12
75.650000	6.44477e-12
75.600000	6.57472e-12
75.550000	6.70729e-12
75.500000	6.84253e-12
75.450000	6.9805e-12
75.400000	7.12124e-12
75.350000	7.26483e-12
75.300000	7.4113e-12
75.250000	7.56073e-12
75.200000	7.71318e-12
75.150000	7.86869e-12
75.100000	8.02734e-12
75.050000	8.18918e-12
75.000000	8.35429e-12
74.950000	8.52273e-12
74.900000	8.69456e-12
74.850000	8.86985e-12
74.800000	9.04867e-12
74.750000	9.2311e-12
74.700000	9.41721e-12
74.650000	9.60706e-12
74.600000	9.80075e-12
74.550000	9.99833e-12
74.500000	1.01999e-11
74.450000	1.04055e-11
74.400000	1.06153e-11
74.350000	1.08293e-11
74.300000	1.10476e-11
74.250000	1.12703e-11
74.200000	1.14975e-11
74.150000	1.17293e-11
74.100000	1.19657e-11
74.050000	1.2207e-11
74.000000	1.2453e-11
73.950000	1.27041e-11
73.900000	1.29601e-11
73.850000	1.32214e-11
73.800000	1.34879e-11
73.750000	1.37598e-11
73.700000	1.40371e-11
73.650000	1.43201e-11
73.600000	1.46087e-11
73.550000	1.49032e-11
73.500000	1.52036e-11
73.450000	1.55101e-11
73.400000	1.58227e-11
73.350000	1.61416e-11
73.300000	1.6467e-11
73.250000	1.67989e-11
73.200000	1.71375e-11
73.150000	1.74829e-11
73.100000	1.78352e-11
73.050000	1.81947e-11
73.000000	1.85614e-11
72.950000	1.89355e-11
72.900000	1.93172e-11
72.850000	1.97065e-11
72.800000	2.01037e-11
72.750000	2.05088e-11
72.700000	2.09222e-11
72.650000	2.13438e-11
72.600000	2.1774e-11
72.550000	2.22128e-11
72.500000	2.26605e-11
72.450000	2.31171e-11
72.400000	2.3583e-11
72.350000	2.40583e-11
72.300000	2.45431e-11
72.250000	2.50377e-11
72.200000	2.55423e-11
72.150000	2.6057e-11
72.100000	2.65821e-11
72.050000	2.71177e-11
72.000000	2.76642e-11
71.950000	2.82217e-11
71.900000	2.87904e-11
71.850000	2.93705e-11
71.800000	2.99623e-11
71.750000	3.05661e-11
71.700000	3.1182e-11
71.650000	3.18103e-11
71.600000	3.24513e-11
71.550000	3.31052e-11
71.500000	3.37722e-11
71.450000	3.44527e-11
71.400000	3.51469e-11
71.350000	3.58551e-11
71.300000	3.65775e-11
71.250000	3.73145e-11
71.200000	3.80663e-11
71.150000	3.88333e-11
71.100000	3.96157e-11
71.050000	4.04139e-11
71.000000	4.12281e-11
70.950000	4.20587e-11
70.900000	4.29061e-11
70.850000	4.37705e-11
70.800000	4.46524e-11
70.750000	4.5552e-11
70.700000	4.64697e-11
70.650000	4.74059e-11
70.600000	4.83609e-11
70.550000	4.93352e-11
70.500000	5.03291e-11
70.450000	5.1343e-11
70.400000	5.23773e-11
70.350000	5.34324e-11
70.300000	5.45088e-11
70.250000	5.56069e-11
70.200000	5.6727e-11
70.150000	5.78698e-11
70.100000	5.90355e-11
70.050000	6.02247e-11
70.000000	6.14378e-11
69.950000	6.26754e-11
69.900000	6.39379e-11
69.850000	6.52258e-11
69.800000	6.65396e-11
69.750000	6.78799e-11
69.700000	6.92472e-11
69.650000	7.0642e-11
69.600000	7.20648e-11
69.550000	7.35163e-11
69.500000	7.49971e-11
69.450000	7.65076e-11
69.400000	7.80486e-11
69.350000	7.96206e-11
69.300000	8.12242e-11
69.250000	8.28601e-11
69.200000	8.45289e-11
69.150000	8.62313e-11
69.100000	8.7968e-11
69.050000	8.97397e-11
69.000000	9.1547e-11
68.950000	9.33907e-11
68.900000	9.52715e-11
68.850000	9.71902e-11
68.800000	9.91474e-11
68.750000	1.01144e-10
68.700000	1.03181e-10
68.650000	1.05259e-10
68.600000	1.07379e-10
68.550000	1.09541e-10
68.500000	1.11747e-10
68.450000	1.13997e-10
68.400000	1.16293e-10
68.350000	1.18634e-10
68.300000	1.21023e-10
68.250000	1.2346e-10
68.200000	1.25946e-10
68.150000	1.28482e-10
68.100000	1.31069e-10
68.050000	1.33708e-10
68.000000	1.36401e-10
67.950000	1.39147e-10
67.900000	1.41949e-10
67.850000	1.44807e-10
67.800000	1.47722e-10
67.750000	1.50697e-10
67.700000	1.53731e-10
67.650000	1.56826e-10
67.600000	1.59983e-10
67.550000	1.63204e-10
67.500000	1.6649e-10
67.450000	1.69842e-10
67.400000	1.73261e-10
67.350000	1.7675e-10
67.300000	1.80308e-10
67.250000	1.83938e-10
67.200000	1.87641e-10
67.150000	1.91418e-10
67.100000	1.95272e-10
67.050000	1.99203e-10
67.000000	2.03213e-10
66.950000	2.07304e-10
66.900000	2.11477e-10
66.850000	2.15734e-10
66.800000	2.20076e-10
66.750000	2.24506e-10
66.700000	2.29025e-10
66.650000	2.33636e-10
66.600000	2.38338e-10
66.550000	2.43136e-10
66.500000	2.4803e-10
66.450000	2.53022e-10
66.400000	2.58115e-10
66.350000	2.6331e-10
66.300000	2.6861e-10
66.250000	2.74016e-10
66.200000	2.79531e-10
66.150000	2.85157e-10
66.100000	2.90896e-10
66.050000	2.96751e-10
66.000000	3.02723e-10
65.950000	3.08816e-10
65.900000	3.15031e-10
65.850000	3.21371e-10
65.800000	3.27839e-10
65.750000	3.34436e-10
65.700000	3.41167e-10
65.650000	3.48032e-10
65.600000	3.55036e-10
65.550000	3.62181e-10
65.500000	3.69469e-10
65.450000	3.76904e-10
65.400000	3.84488e-10
65.350000	3.92225e-10
65.300000	4.00118e-10
65.250000	4.08169e-10
65.200000	4.16382e-10
65.150000	4.2476e-10
65.100000	4.33307e-10
65.050000	4.42026e-10
65.000000	4.5092e-10
64.950000	4.59993e-10
64.900000	4.69248e-10
64.850000	4.78689e-10
64.800000	4.8832e-10
64.750000	4.98145e-10
64.700000	5.08167e-10
64.650000	5.18391e-10
64.600000	5.28821e-10
64.550000	5.3946e-10
64.500000	5.50313e-10
64.450000	5.61384e-10
64.400000	5.72678e-10
64.350000	5.84199e-10
64.300000	5.95951e-10
64.250000	6.0794e-10
64.200000	6.2017e-10
64.150000	6.32645e-10
64.100000	6.45372e-10
64.050000	6.58354e-10
64.000000	6.71597e-10
63.950000	6.85106e-10
63.900000	6.98887e-10
63.850000	7.12945e-10
63.800000	7.27286e-10
63.750000	7.41915e-10
63.700000	7.56837e-10
63.650000	7.7206e-10
63.600000	7.87589e-10
63.550000	8.0343e-10
63.500000	8.19589e-10
63.450000	8.36073e-10
63.400000	8.52888e-10
63.350000	8.70042e-10
63.300000	8.8754e-10
63.250000	9.0539e-10
63.200000	9.23598e-10
63.150000	9.42172e-10
63.100000	9.6112e-10
63.050000	9.80448e-10
63.000000	1.00017e-09
62.950000	1.02028e-09
62.900000	1.0408e-09
62.850000	1.06173e-09
62.800000	1.08308e-09
62.750000	1.10485e-09
62.700000	1.12707e-09
62.650000	1.14973e-09
62.600000	1.17285e-09
62.550000	1.19644e-09
62.500000	1.22049e-09
62.450000	1.24503e-09
62.400000	1.27007e-09
62.350000	1.2956e-09
62.300000	1.32165e-09
62.250000	1.34822e-09
62.200000	1.37533e-09
62.150000	1.40298e-09
62.100000	1.43119e-09
62.050000	1.45996e-09
62.000000	1.48931e-09
61.950000	1.51925e-09
61.900000	1.5498e-09
61.850000	1.58095e-09
61.800000	1.61273e-09
61.750000	1.64515e-09
61.700000	1.67822e-09
61.650000	1.71196e-09
61.600000	1.74637e-09
61.550000	1.78148e-09
61.500000	1.81729e-09
61.450000	1.85382e-09
61.400000	1.89108e-09
61.350000	1.92909e-09
61.300000	1.96786e-09
61.250000	2.00742e-09
61.200000	2.04776e-09
61.150000	2.08892e-09
61.100000	2.13091e-09
61.050000	2.17373e-09
61.000000	2.21742e-09
60.950000	2.26199e-09
60.900000	2.30745e-09
60.850000	2.35382e-09
60.800000	2.40112e-09
60.750000	2.44938e-09
60.700000	2.4986e-09
60.650000	2.54881e-09
60.600000	2.60003e-09
60.550000	2.65227e-09
60.500000	2.70557e-09
60.450000	2.75994e-09
60.400000	2.8154e-09
60.350000	2.87197e-09
60.300000	2.92967e-09
60.250000	2.98854e-09
60.200000	3.04859e-09
60.150000	3.10984e-09
60.100000	3.17232e-09
60.050000	3.23606e-09
60.000000	3.30108e-09
59.950000	3.3674e-09
59.900000	3.43505e-09
59.850000	3.50406e-09
59.800000	3.57446e-09
59.750000	3.64627e-09
59.700000	3.71952e-09
59.650000	3.79424e-09
59.600000	3.87046e-09
59.550000	3.94821e-09
59.500000	4.02752e-09
59.450000	4.10842e-09
59.400000	4.19095e-09
59.350000	4.27513e-09
59.300000	4.361e-09
59.250000	4.4486e-09
59.200000	4.53795e-09
59.150000	4.6291e-09
59.100000	4.72207e-09
59.050000	4.81691e-09
59.000000	4.91366e-09
58.950000	5.01234e-09
58.900000	5.11301e-09
58.850000	5.21569e-09
58.800000	5.32044e-09
58.750000	5.42728e-09
58.700000	5.53627e-09
58.650000	5.64745e-09
58.600000	5.76086e-09
58.550000	5.87654e-09
58.500000	5.99455e-09
58.450000	6.11492e-09
58.400000	6.2377e-09
58.350000	6.36295e-09
58.300000	6.49072e-09
58.250000	6.62104e-09
58.200000	6.75398e-09
58.150000	6.88958e-09
58.100000	7.02791e-09
58.050000	7.16901e-09
58.000000	7.31294e-09
57.950000	7.45976e-09
57.900000	7.60952e-09
57.850000	7.76228e-09
57.800000	7.91811e-09
57.750000	8.07707e-09
57.700000	8.23921e-09
57.650000	8.4046e-09
57.600000	8.57331e-09
57.550000	8.74541e-09
57.500000	8.92095e-09
57.450000	9.10001e-09
57.400000	9.28267e-09
57.350000	9.46899e-09
57.300000	9.65904e-09
57.250000	9.8529e-09
57.200000	1.00507e-08
57.150000	1.02524e-08
57.100000	1.04581e-08
57.050000	1.0668e-08
57.000000	1.08821e-08
56.950000	1.11005e-08
56.900000	1.13233e-08
56.850000	1.15505e-08
56.800000	1.17823e-08
56.750000	1.20187e-08
56.700000	1.22599e-08
56.650000	1.25059e-08
56.600000	1.27568e-08
56.550000	1.30128e-08
56.500000	1.32739e-08
56.450000	1.35402e-08
56.400000	1.38119e-08
56.350000	1.4089e-08
56.300000	1.43716e-08
56.250000	1.466e-08
56.200000	1.49541e-08
56.150000	1.52541e-08
56.100000	1.55601e-08
56.050000	1.58722e-08
56.000000	1.61906e-08
55.950000	1.65154e-08
55.900000	1.68467e-08
55.850000	1.71846e-08
55.800000	1.75293e-08
55.750000	1.78809e-08
55.700000	1.82396e-08
55.650000	1.86054e-08
55.600000	1.89786e-08
55.550000	1.93592e-08
55.500000	1.97474e-08
55.450000	2.01435e-08
55.400000	2.05475e-08
55.350000	2.09595e-08
55.300000	2.13798e-08
55.250000	2.18086e-08
55.200000	2.22459e-08
55.150000	2.2692e-08
55.100000	2.3147e-08
55.050000	2.36111e-08
55.000000	2.40846e-08
54.950000	2.45675e-08
54.900000	2.506e-08
54.850000	2.55625e-08
54.800000	2.6075e-08
54.750000	2.65978e-08
54.700000	2.7131e-08
54.650000	2.76749e-08
54.600000	2.82297e-08
54.550000	2.87956e-08
54.500000	2.93729e-08
54.450000	2.99617e-08
54.400000	3.05622e-08
54.350000	3.11748e-08
54.300000	3.17997e-08
54.250000	3.24371e-08
54.200000	3.30872e-08
54.150000	3.37504e-08
54.100000	3.44268e-08
54.050000	3.51168e-08
54.000000	3.58206e-08
53.950000	3.65385e-08
53.900000	3.72707e-08
53.850000	3.80176e-08
53.800000	3.87794e-08
53.750000	3.95565e-08
53.700000	4.03491e-08
53.650000	4.11576e-08
53.600000	4.19823e-08
53.550000	4.28235e-08
53.500000	4.36815e-08
53.450000	4.45567e-08
53.400000	4.54493e-08
53.350000	4.63599e-08
53.300000	4.72887e-08
53.250000	4.8236e-08
53.200000	4.92023e-08
53.150000	5.01879e-08
53.100000	5.11933e-08
53.050000	5.22187e-08
53.000000	5.32647e-08
52.950000	5.43316e-08
52.900000	5.54198e-08
52.850000	5.65298e-08
52.800000	5.7662e-08
52.750000	5.88168e-08
52.700000	5.99948e-08
52.650000	6.11963e-08
52.600000	6.24218e-08
52.550000	6.36718e-08
52.500000	6.49468e-08
52.450000	6.62473e-08
52.400000	6.75739e-08
52.350000	6.89269e-08
52.300000	7.0307e-08
52.250000	7.17147e-08
52.200000	7.31505e-08
52.150000	7.4615e-08
52.100000	7.61089e-08
52.050000	7.76325e-08
52.000000	7.91867e-08
51.950000	8.07719e-08
51.900000	8.23887e-08
51.850000	8.40379e-08
51.800000	8.57201e-08
51.750000	8.74359e-08
51.700000	8.91859e-08
51.650000	9.0971e-08
51.600000	9.27917e-08
51.550000	9.46488e-08
51.500000	9.6543e-08
51.450000	9.8475e-08
51.400000	1.00446e-07
51.350000	1.02456e-07
51.300000	1.04506e-07
51.250000	1.06597e-07
51.200000	1.0873e-07
51.150000	1.10905e-07
51.100000	1.13124e-07
51.050000	1.15388e-07
51.000000	1.17696e-07
50.950000	1.20051e-07
50.900000	1.22453e-07
50.850000	1.24902e-07
50.800000	1.27401e-07
50.750000	1.29949e-07
50.700000	1.32549e-07
50.650000	1.352e-07
50.600000	1.37904e-07
50.550000	1.40662e-07
50.500000	1.43475e-07
50.450000	1.46345e-07
50.400000	1.49271e-07
50.350000	1.52257e-07
50.300000	1.55301e-07
50.250000	1.58407e-07
50.200000	1.61574e-07
50.150000	1.64805e-07
50.100000	1.681e-07
50.050000	1.71461e-07
50.000000	1.74889e-07
49.950000	1.78386e-07
49.900000	1.81952e-07
49.850000	1.85589e-07
49.800000	1.89299e-07
49.750000	1.93083e-07
49.700000	1.96943e-07
49.650000	2.00879e-07
49.600000	2.04894e-07
49.550000	2.08989e-07
49.500000	2.13166e-07
49.450000	2.17426e-07
49.400000	2.21772e-07
49.350000	2.26203e-07
49.300000	2.30724e-07
49.250000	2.35334e-07
49.200000	2.40036e-07
49.150000	2.44832e-07
49.100000	2.49724e-07
49.050000	2.54713e-07
49.000000	2.59802e-07
48.950000	2.64992e-07
48.900000	2.70286e-07
48.850000	2.75685e-07
48.800000	2.81192e-07
48.750000	2.86809e-07
48.700000	2.92537e-07
48.650000	2.9838e-07
48.600000	3.04339e-07
48.550000	3.10417e-07
48.500000	3.16617e-07
48.450000	3.22939e-07
48.400000	3.29388e-07
48.350000	3.35965e-07
48.300000	3.42674e-07
48.250000	3.49516e-07
48.200000	3.56494e-07
48.150000	3.63611e-07
48.100000	3.7087e-07
48.050000	3.78274e-07
48.000000	3.85825e-07
47.950000	3.93527e-07
47.900000	4.01382e-07
47.850000	4.09393e-07
47.800000	4.17564e-07
47.750000	4.25898e-07
47.700000	4.34397e-07
47.650000	4.43066e-07
47.600000	4.51908e-07
47.550000	4.60925e-07
47.500000	4.70122e-07
47.450000	4.79502e-07
47.400000	4.89069e-07
47.350000	4.98827e-07
47.300000	5.08778e-07
47.250000	5.18928e-07
47.200000	5.29279e-07
47.150000	5.39837e-07
47.100000	5.50605e-07
47.050000	5.61587e-07
47.000000	5.72787e-07
46.950000	5.8421e-07
46.900000	5.95861e-07
46.850000	6.07743e-07
46.800000	6.19862e-07
46.750000	6.32222e-07
46.700000	6.44828e-07
46.650000	6.57684e-07
46.600000	6.70796e-07
46.550000	6.84169e-07
46.500000	6.97808e-07
46.450000	7.11718e-07
46.400000	7.25904e-07
46.350000	7.40373e-07
46.300000	7.55129e-07
46.250000	7.70178e-07
46.200000	7.85527e-07
46.150000	8.01181e-07
46.100000	8.17146e-07
46.050000	8.33428e-07
46.000000	8.50034e-07
45.950000	8.66969e-07
45.900000	8.84242e-07
45.850000	9.01857e-07
45.800000	9.19823e-07
45.750000	9.38145e-07
45.700000	9.56831e-07
45.650000	9.75888e-07
45.600000	9.95324e-07
45.550000	1.01515e-06
45.500000	1.03536e-06
45.450000	1.05598e-06
45.400000	1.07701e-06
45.350000	1.09845e-06
45.300000	1.12032e-06
45.250000	1.14262e-06
45.200000	1.16537e-06
45.150000	1.18857e-06
45.100000	1.21223e-06
45.050000	1.23635e-06
45.000000	1.26096e-06
44.950000	1.28606e-06
44.900000	1.31165e-06
44.850000	1.33775e-06
44.800000	1.36437e-06
44.750000	1.39151e-06
44.700000	1.4192e-06
44.650000	1.44743e-06
44.600000	1.47623e-06
44.550000	1.50559e-06
44.500000	1.53554e-06
44.450000	1.56608e-06
44.400000	1.59723e-06
44.350000	1.62899e-06
44.300000	1.66139e-06
44.250000	1.69442e-06
44.200000	1.72811e-06
44.150000	1.76247e-06
44.100000	1.79751e-06
44.050000	1.83324e-06
44.000000	1.86969e-06
43.950000	1.90685e-06
43.900000	1.94475e-06
43.850000	1.9834e-06
43.800000	2.02281e-06
43.750000	2.06301e-06
43.700000	2.104e-06
43.650000	2.14581e-06
43.600000	2.18844e-06
43.550000	2.23192e-06
43.500000	2.27625e-06
43.450000	2.32147e-06
43.400000	2.36757e-06
43.350000	2.4146e-06
43.300000	2.46255e-06
43.250000	2.51145e-06
43.200000	2.56132e-06
43.150000	2.61217e-06
43.100000	2.66403e-06
43.050000	2.71692e-06
43.000000	2.77085e-06
42.950000	2.82585e-06
42.900000	2.88193e-06
42.850000	2.93913e-06
42.800000	2.99745e-06
42.750000	3.05693e-06
42.700000	3.11759e-06
42.650000	3.17944e-06
42.600000	3.24251e-06
42.550000	3.30683e-06
42.500000	3.37243e-06
42.450000	3.43931e-06
42.400000	3.50752e-06
42.350000	3.57708e-06
42.300000	3.64801e-06
42.250000	3.72034e-06
42.200000	3.79409e-06
42.150000	3.86931e-06
42.100000	3.94601e-06
42.050000	4.02422e-06
42.000000	4.10398e-06
41.950000	4.18531e-06
41.900000	4.26824e-06
41.850000	4.35281e-06
41.800000	4.43905e-06
41.750000	4.52699e-06
41.700000	4.61666e-06
41.650000	4.7081e-06
41.600000	4.80135e-06
41.550000	4.89643e-06
41.500000	4.99339e-06
41.450000	5.09226e-06
41.400000	5.19307e-06
41.350000	5.29587e-06
41.300000	5.4007e-06
41.250000	5.50759e-06
41.200000	5.61659e-06
41.150000	5.72774e-06
41.100000	5.84107e-06
41.050000	5.95663e-06
41.000000	6.07447e-06
40.950000	6.19463e-06
40.900000	6.31716e-06
40.850000	6.44209e-06
40.800000	6.56948e-06
40.750000	6.69938e-06
40.700000	6.83183e-06
40.650000	6.96689e-06
40.600000	7.10461e-06
40.550000	7.24503e-06
40.500000	7.38821e-06
40.450000	7.5342e-06
40.400000	7.68307e-06
40.350000	7.83486e-06
40.300000	7.98963e-06
40.250000	8.14744e-06
40.200000	8.30835e-06
40.150000	8.47243e-06
40.100000	8.63972e-06
40.050000	8.81029e-06
40.000000	8.98422e-06
39.950000	9.16156e-06
39.900000	9.34237e-06
39.850000	9.52674e-06
39.800000	9.71472e-06
39.750000	9.90638e-06
39.700000	1.01018e-05
39.650000	1.03011e-05
39.600000	1.05042e-05
39.550000	1.07114e-05
39.500000	1.09226e-05
39.450000	1.11379e-05
39.400000	1.13575e-05
39.350000	1.15813e-05
39.300000	1.18096e-05
39.250000	1.20423e-05
39.200000	1.22795e-05
39.150000	1.25214e-05
39.100000	1.27681e-05
39.050000	1.30195e-05
39.000000	1.32759e-05
38.950000	1.35373e-05
38.900000	1.38038e-05
38.850000	1.40755e-05
38.800000	1.43525e-05
38.750000	1.4635e-05
38.700000	1.49229e-05
38.650000	1.52165e-05
38.600000	1.55158e-05
38.550000	1.5821e-05
38.500000	1.61321e-05
38.450000	1.64492e-05
38.400000	1.67726e-05
38.350000	1.71023e-05
38.300000	1.74384e-05
38.250000	1.7781e-05
38.200000	1.81303e-05
38.150000	1.84865e-05
38.100000	1.88495e-05
38.050000	1.92197e-05
38.000000	1.9597e-05
37.950000	1.99817e-05
37.900000	2.03739e-05
37.850000	2.07737e-05
37.800000	2.11813e-05
37.750000	2.15968e-05
37.700000	2.20204e-05
37.650000	2.24522e-05
37.600000	2.28925e-05
37.550000	2.33412e-05
37.500000	2.37987e-05
37.450000	2.42651e-05
37.400000	2.47405e-05
37.350000	2.52251e-05
37.300000	2.57192e-05
37.250000	2.62228e-05
37.200000	2.67362e-05
37.150000	2.72595e-05
37.100000	2.7793e-05
37.050000	2.83368e-05
37.000000	2.88912e-05
36.950000	2.94563e-05
36.900000	3.00323e-05
36.850000	3.06194e-05
36.800000	3.12179e-05
36.750000	3.1828e-05
36.700000	3.24499e-05
36.650000	3.30838e-05
36.600000	3.37299e-05
36.550000	3.43885e-05
36.500000	3.50598e-05
36.450000	3.5744e-05
36.400000	3.64415e-05
36.350000	3.71524e-05
36.300000	3.7877e-05
36.250000	3.86156e-05
36.200000	3.93683e-05
36.150000	4.01356e-05
36.100000	4.09176e-05
36.050000	4.17147e-05
36.000000	4.25271e-05
35.950000	4.33551e-05
35.900000	4.4199e-05
35.850000	4.50591e-05
35.800000	4.59357e-05
35.750000	4.68292e-05
35.700000	4.77397e-05
35.650000	4.86678e-05
35.600000	4.96135e-05
35.550000	5.05775e-05
35.500000	5.15598e-05
35.450000	5.25609e-05
35.400000	5.35812e-05
35.350000	5.4621e-05
35.300000	5.56807e-05
35.250000	5.67605e-05
35.200000	5.7861e-05
35.150000	5.89825e-05
35.100000	6.01253e-05
35.050000	6.12899e-05
35.000000	6.24767e-05
34.950000	6.3686e-05
34.900000	6.49184e-05
34.850000	6.61742e-05
34.800000	6.74538e-05
34.750000	6.87577e-05
34.700000	7.00864e-05
34.650000	7.14402e-05
34.600000	7.28197e-05
34.550000	7.42253e-05
34.500000	7.56575e-05
34.450000	7.71167e-05
34.400000	7.86035e-05
34.350000	8.01184e-05
34.300000	8.16619e-05
34.250000	8.32345e-05
34.200000	8.48367e-05
34.150000	8.6469e-05
34.100000	8.81321e-05
34.050000	8.98263e-05
34.000000	9.15524e-05
33.950000	9.33109e-05
33.900000	9.51024e-05
33.850000	9.69273e-05
33.800000	9.87864e-05
33.750000	0.00010068
33.700000	0.00010261
33.650000	0.000104575
33.600000	0.000106577
33.550000	0.000108616
33.500000	0.000110693
33.450000	0.000112808
33.400000	0.000114963
33.350000	0.000117158
33.300000	0.000119393
33.250000	0.00012167
33.200000	0.000123989
33.150000	0.000126351
33.100000	0.000128756
33.050000	0.000131205
33.000000	0.0001337
32.950000	0.00013624
32.900000	0.000138826
32.850000	0.00014146
32.800000	0.000144143
32.750000	0.000146874
32.700000	0.000149654
32.650000	0.000152486
32.600000	0.000155368
32.550000	0.000158303
32.500000	0.000161291
32.450000	0.000164333
32.400000	0.00016743
32.350000	0.000170583
32.300000	0.000173792
32.250000	0.000177058
32.200000	0.000180383
32.150000	0.000183767
32.100000	0.000187211
32.050000	0.000190717
32.000000	0.000194284
31.950000	0.000197914
31.900000	0.000201608
31.850000	0.000205367
31.800000	0.000209192
31.750000	0.000213084
31.700000	0.000217043
31.650000	0.000221071
31.600000	0.000225168
31.550000	0.000229336
31.500000	0.000233575
31.450000	0.000237886
31.400000	0.000242271
31.350000	0.00024673
31.300000	0.000251264
31.250000	0.000255874
31.200000	0.000260561
31.150000	0.000265326
31.100000	0.000270169
31.050000	0.000275091
31.000000	0.000280094
30.950000	0.000285177
30.900000	0.000290342
30.850000	0.00029559
30.800000	0.00030092
30.750000	0.000306333
30.700000	0.000311831
30.650000	0.000317413
30.600000	0.000323079
30.550000	0.00032883
30.500000	0.000334666
30.450000	0.000340588
30.400000	0.000346594
30.350000	0.000352685
30.300000	0.00035886
30.250000	0.000365119
30.200000	0.00037146
30.150000	0.000377883
30.100000	0.000384386
30.050000	0.000390967
30.000000	0.000397624
29.950000	0.000404354
29.900000	0.000411154
29.850000	0.00041802
29.800000	0.000424947
29.750000	0.000431928
29.700000	0.000438956
29.650000	0.000446023
29.600000	0.000453116
29.550000	0.000460222
29.500000	0.000467321
29.450000	0.000474388
29.400000	0.000481389
29.350000	0.000488273
29.300000	0.000494954
29.250000	0.000501269
&
```
