## Supplementary material for "All-at-once RNA folding with 3D motif prediction framed by evolutionary information": RF00019_Y_RNA.cacofold.helixcov

```
# RMs = 10 L = 145

# RM_HELIX NESTED 62-63 79-80, nbp = 2 nbp_cov = 0
# pvals: 1,1
# aggregated NONE
NESTED  :::::::::::::::::::::::::::::::::::::::::<<_____>>::::::::::::::::::::::::::::::::::::::::::::::::::::::::::
        ::::::::::::::::::::::::::::::::::::::::::::::::::::::::::::::::::::::::::::::::::::::::::::::::::::::::::::

# RM_HELIX NESTED 87-89 90-92, nbp = 3 nbp_cov = 1
# pvals: 0.122439,0.11652,2.1988e-06
# aggregated NONE
NESTED  ::::::::::::::::::::::::::::::::::::::::::::::::::::::::<<<>>>::::::::::::::::::::::::::::::::::::::::::::::
        ::::::::::::::::::::::::::::::::::::::::::::::::::::::::::<>::::::::::::::::::::::::::::::::::::::::::::::::

# RM_HELIX NESTED 54-59 95-100, nbp = 6 nbp_cov = 2
# pvals: 0.031594,0.00194704,0.628358,1,0.0719713,4.28767e-05
# aggregated NONE
NESTED  :::::::::::::::::::::::::::::::::<<<<<<_________________________>>>>>>::::::::::::::::::::::::::::::::::::::
        ::::::::::::::::::::::::::::::::::<---<_________________________>--->:::::::::::::::::::::::::::::::::::::::

# RM_HELIX NESTED 32-34 103-105, nbp = 3 nbp_cov = 0
# pvals: 0.188872,0.105798,0.642904
# aggregated NONE
NESTED  :::::::::::::::::::::::::::<<<__________________________________________>>>:::::::::::::::::::::::::::::::::
        ::::::::::::::::::::::::::::::::::::::::::::::::::::::::::::::::::::::::::::::::::::::::::::::::::::::::::::

# RM_HELIX NESTED 13-28 110-122, nbp = 12 nbp_cov = 2
# pvals: 0.649948,0.422499,0.137314,4.02679e-05,0.446244,0.422499,0.499611,0.00168744,0.032468,1,0.686596,0.409103
# aggregated NONE
NESTED  ::::::::::::<<<<<<<<<<<<______________________________________________________>>>>>>>>>>>>::::::::::::::::::
        :::::::::::::::<---<______________________________________________________________>--->:::::::::::::::::::::

# RM_HELIX NESTED 1-8 129-136, nbp = 8 nbp_cov = 0
# pvals: 0.00218069,0.409103,0.140646,0.609623,0.0719713,0.264097,0.424541,0.284856
# aggregated NONE
NESTED  <<<<<<<<________________________________________________________________________________________>>>>>>>>::::
        ::::::::::::::::::::::::::::::::::::::::::::::::::::::::::::::::::::::::::::::::::::::::::::::::::::::::::::

# RM_IL Twisted-up.rot 29-31 106-109, nbp = 0 nbp_cov = 0 nhl_b_cov 1/2
# aggregated NONE
RM_IL   ::::::::::::::::::::::::XXX::::::::::::::::::::::::::::::::::::::::::::::::xxx:::::::::::::::::::::::::::::: Twisted-up.rot

# RM_IL pK-turn.rot 35-53 101-102, nbp = 0 nbp_cov = 0 nhl_b_cov 1/2
# aggregated NONE
RM_IL   ::::::::::::::::::::::::::::::xxx:::::::::::::::::::::::::::::::::::::XX:::::::::::::::::::::::::::::::::::: pK-turn.rot

# RM_J3 J3_typeA 60-61 81-86 93-94, nbp = 0 nbp_cov = 0 nhl_b_cov 2/3
# aggregated NONE
RM_J3   :::::::::::::::::::::::::::::::::::::::XX:::::::::xxxxxx::::::XX:::::::::::::::::::::::::::::::::::::::::::: J3_typeA

# RM_HL L8_RNaseP_bact_a 64-78, nbp = 0 nbp_cov = 0 nhl_b_cov 0/1
# aggregated NONE
RM_HL   :::::::::::::::::::::::::::::::::::::::::::xxxxx:::::::::::::::::::::::::::::::::::::::::::::::::::::::::::: L8_RNaseP_bact_a
```
