## Supplementary material for "All-at-once RNA folding with 3D motif prediction framed by evolutionary information": RF00019_Y_RNA.cacofold.power

```
# Power analysis of CaCoFold structure 
#
# Powertype = SINGLE SUBSTITUTIONS
# covary  left_pos      right_pos    substitutions      power
#----------------------------------------------------------------
          1		136		6		0.16
          2		135		9		0.28
          3		134		10		0.32
          4		133		11		0.35
          5		132		13		0.42
          6		131		1		0.00
          7		130		1		0.00
          8		129		5		0.11
          13		122		17		0.52
          14		121		6		0.16
          15		120		17		0.52
     *    16		119		8		0.24
          17		118		6		0.16
          18		117		1		0.00
          19		116		5		0.11
     *    20		115		10		0.32
          23		114		11		0.35
          24		112		17		0.52
          27		111		11		0.35
          28		110		15		0.47
          32		105		14		0.45
          33		104		14		0.45
          34		103		10		0.32
          54		100		18		0.55
     *    55		99		11		0.35
          56		98		27		0.70
          57		97		16		0.50
          58		96		11		0.35
     *    59		95		14		0.45
          62		80		25		0.67
          63		79		26		0.69
          87		92		12		0.39
          88		91		14		0.45
     *    89		90		18		0.55
#
# BPAIRS 34
# avg substitutions per BP  12.1
# BPAIRS expected to covary 12.3 +/- 2.6
# BPAIRS observed to covary 5
#
```
