## Supplementary material for "All-at-once RNA folding with 3D motif prediction framed by evolutionary information": RF00019_Y_RNA.helixcov

```
# RMs = 4 L = 145

# RM_HELIX NESTED 54-59 95-100, nbp = 5 nbp_cov = 2
# pvals: 0.031594,0.00194704,0.628358,0.0719713,4.28767e-05
# aggregated NONE
NESTED  :::::::::::::::::::::::::::::::::<<<-<<_________________________>>->>>::::::::::::::::::::::::::::::::::::::
        ::::::::::::::::::::::::::::::::::<---<_________________________>--->:::::::::::::::::::::::::::::::::::::::

# RM_HELIX NESTED 16-23 114-119, nbp = 6 nbp_cov = 2
# pvals: 4.02679e-05,0.446244,0.422499,0.499611,0.00168744,0.032468
# aggregated NONE
NESTED  :::::::::::::::<<<<<<____________________________________________________________>>>>>>:::::::::::::::::::::
        :::::::::::::::<---<______________________________________________________________>--->:::::::::::::::::::::

# RM_HELIX NESTED 14-15 123-124, nbp = 2 nbp_cov = 0
# pvals: 0.251255,0.256845
# aggregated NONE
NESTED  :::::::::::::<<___________________________________________________________________________>>::::::::::::::::
        ::::::::::::::::::::::::::::::::::::::::::::::::::::::::::::::::::::::::::::::::::::::::::::::::::::::::::::

# RM_HELIX NESTED 1-11 127-136, nbp = 10 nbp_cov = 0
# pvals: 0.00218069,0.409103,0.140646,0.609623,0.0719713,0.264097,0.424541,0.284856,0.451315,0.496997
# aggregated NONE
NESTED  <<<<<<<<-<<___________________________________________________________________________________>>>>>>>>>>::::
        ::::::::::::::::::::::::::::::::::::::::::::::::::::::::::::::::::::::::::::::::::::::::::::::::::::::::::::
```
