## Supplementary material for "All-at-once RNA folding with 3D motif prediction framed by evolutionary information": RF00019_Y_RNA.power

```
# Power analysis of given structure 
#
# Powertype = SINGLE SUBSTITUTIONS
# covary  left_pos      right_pos    substitutions      power
#----------------------------------------------------------------
          1		136		6		0.16
          2		135		9		0.28
          3		134		10		0.32
          4		133		11		0.35
          5		132		13		0.42
          6		131		1		0.00
          7		130		1		0.00
          8		129		5		0.11
          10		128		11		0.35
          11		127		7		0.20
          14		124		18		0.55
          15		123		25		0.67
     *    16		119		8		0.24
          17		118		6		0.16
          18		117		1		0.00
          19		116		5		0.11
     *    20		115		10		0.32
          23		114		11		0.35
          54		100		18		0.55
     *    55		99		11		0.35
          56		98		27		0.70
          58		96		11		0.35
     *    59		95		14		0.45
#
# BPAIRS 23
# avg substitutions per BP  10.4
# BPAIRS expected to covary 7.0 +/- 2.0
# BPAIRS observed to covary 4
#
```
