## Supplementary material for "All-at-once RNA folding with 3D motif prediction framed by evolutionary information": RF00019_Y_RNA.sorted.cacofold.cov

```
# The predicted CaCoFold structure
# BPAIRS observed to covary 5
#
#
# Method Target_E-val [cov_min,cov_max] [FP | TP True Found | Sen PPV F] 
# GTp    0.05         [-9.95,96.28]     [0 | 5 141 5 | 3.55 100.00 6.85] 
#
# in_fold in_given   left_pos       right_pos      score           E-value    pvalue       substitutions      power
#-----------------------------------------------------------------------------------------------------------------------
*	*	        16	       119	78.17708	0.000926161	4.02679e-05	8		0.24
*	*	        59	        95	77.75750	0.000986164	4.28767e-05	14		0.45
*	~	        89	        90	96.27674	0.0126541	2.1988e-06	18		0.55
*	*	        20	       115	51.46419	0.038811	0.00168744	10		0.32
*	*	        55	        99	50.46755	0.0447819	0.00194704	11		0.35
```
