## Supplementary material for "All-at-once RNA folding with 3D motif prediction framed by evolutionary information": RF00019_Y_RNA.sorted.cov

```
#
# Method Target_E-val [cov_min,cov_max] [FP | TP True Found | Sen PPV F] 
# GTp    0.05         [-9.95,96.28]     [1 | 4 23 5 | 17.39 80.00 28.57] 
#
#       left_pos       right_pos        score          E-value           pvalue       substitutions      power
#--------------------------------------------------------------------------------------------------------------
*	      16	     119	78.17708	0.000926161	4.02679e-05	8		0.24
*	      59	      95	77.75750	0.000986164	4.28767e-05	14		0.45
~	      89	      90	96.27674	0.0126541	2.1988e-06	18		0.55
*	      20	     115	51.46419	0.038811	0.00168744	10		0.32
*	      55	      99	50.46755	0.0447819	0.00194704	11		0.35
```
