## Supplementary material for "All-at-once RNA folding with 3D motif prediction framed by evolutionary information": RF00019_Y_RNA.surv

```
78.150000	0.0434783
77.750000	0.0869565
51.450000	0.130435
50.450000	0.173913
49.650000	0.217391
26.850000	0.26087
26.600000	0.304348
18.250000	0.391304
11.300000	0.434783
5.250000	0.478261
5.000000	0.521739
4.700000	0.565217
3.900000	0.608696
0.250000	0.652174
-0.050000	0.695652
-0.100000	0.73913
-0.550000	0.782609
-0.650000	0.826087
-1.550000	0.869565
-1.600000	0.913043
-3.700000	0.956522
-4.100000	1
&
96.250000	0.000173762
65.850000	0.000347524
64.750000	0.000521286
64.000000	0.000695048
58.950000	0.00086881
56.750000	0.00104257
55.900000	0.00121633
55.250000	0.0013901
55.200000	0.00156386
50.800000	0.00173762
47.400000	0.00191138
46.850000	0.00208514
46.000000	0.00225891
44.950000	0.00243267
43.500000	0.00260643
43.450000	0.00278019
42.350000	0.00295395
42.100000	0.00312772
41.950000	0.00330148
41.900000	0.00347524
40.850000	0.003649
40.050000	0.00382276
39.450000	0.00399652
39.400000	0.00417029
38.500000	0.00434405
38.350000	0.00451781
38.100000	0.00469157
38.000000	0.00486533
37.400000	0.0050391
36.950000	0.00521286
36.900000	0.00538662
36.450000	0.00556038
36.350000	0.00573414
36.250000	0.00590791
35.850000	0.00608167
35.650000	0.00625543
35.550000	0.00642919
35.000000	0.00660295
34.950000	0.00677672
34.350000	0.00712424
34.150000	0.007298
34.000000	0.00764553
33.800000	0.00781929
33.650000	0.00799305
33.550000	0.00816681
33.450000	0.00834057
33.200000	0.0086881
33.150000	0.00886186
33.100000	0.00903562
32.700000	0.00920938
32.000000	0.00938315
31.950000	0.00955691
31.800000	0.00973067
31.700000	0.00990443
31.650000	0.0100782
31.150000	0.010252
31.100000	0.0104257
31.000000	0.0105995
30.950000	0.0107732
30.700000	0.010947
30.600000	0.0111208
30.450000	0.0112945
30.350000	0.0114683
30.300000	0.0116421
30.050000	0.0118158
29.750000	0.0119896
29.650000	0.0121633
29.300000	0.0123371
29.200000	0.0125109
29.150000	0.0126846
28.800000	0.0128584
28.750000	0.0130321
28.700000	0.0132059
28.550000	0.0133797
28.150000	0.0135534
27.900000	0.013901
27.550000	0.0142485
27.500000	0.0144222
27.400000	0.014596
27.350000	0.0147698
27.250000	0.0149435
27.150000	0.0151173
26.950000	0.0152911
26.850000	0.0154648
26.800000	0.0156386
26.750000	0.0158123
26.550000	0.0159861
26.400000	0.0161599
26.300000	0.0163336
26.150000	0.0166811
26.100000	0.0168549
25.750000	0.0170287
25.700000	0.0172024
25.600000	0.0173762
25.500000	0.0177237
25.350000	0.0180712
25.250000	0.018245
25.150000	0.0184188
25.100000	0.0187663
25.000000	0.0191138
24.900000	0.0194613
24.650000	0.0198089
24.550000	0.0199826
24.350000	0.0206777
24.300000	0.0208514
23.850000	0.021199
23.700000	0.0213727
23.600000	0.0215465
23.400000	0.0217202
23.250000	0.0220678
23.200000	0.0224153
23.150000	0.0227628
23.100000	0.0231103
23.050000	0.0232841
22.900000	0.0234579
22.800000	0.0236316
22.600000	0.0238054
22.550000	0.0239791
22.450000	0.0241529
22.400000	0.0246742
22.300000	0.024848
22.200000	0.0250217
22.150000	0.0251955
22.100000	0.0253692
22.050000	0.0257168
21.900000	0.0260643
21.800000	0.0262381
21.700000	0.0264118
21.550000	0.0267593
21.400000	0.0269331
21.300000	0.0271069
21.250000	0.0274544
21.150000	0.0279757
21.100000	0.0281494
21.000000	0.0286707
20.950000	0.0290182
20.900000	0.0297133
20.850000	0.0304083
20.700000	0.0305821
20.600000	0.0309296
20.550000	0.0314509
20.500000	0.0316247
20.450000	0.0317984
20.400000	0.032146
20.350000	0.0324935
20.300000	0.0326672
20.250000	0.0330148
20.200000	0.0335361
20.150000	0.0338836
20.050000	0.0340573
20.000000	0.0342311
19.950000	0.0344049
19.900000	0.0347524
19.850000	0.0350999
19.800000	0.0354474
19.750000	0.0356212
19.650000	0.03649
19.600000	0.0366638
19.550000	0.0370113
19.500000	0.0373588
19.350000	0.0375326
19.300000	0.0377063
19.250000	0.0378801
19.100000	0.0387489
19.050000	0.0389227
19.000000	0.0390964
18.900000	0.039444
18.800000	0.0397915
18.750000	0.0399652
18.700000	0.0403128
18.650000	0.0404865
18.600000	0.0406603
18.550000	0.0408341
18.500000	0.0415291
18.450000	0.0417029
18.350000	0.0422242
18.300000	0.0425717
18.250000	0.0429192
18.200000	0.043093
18.150000	0.0432667
18.050000	0.0436142
18.000000	0.0439618
17.850000	0.0446568
17.800000	0.0448306
17.750000	0.0453519
17.650000	0.0455256
17.600000	0.0458732
17.500000	0.0460469
17.450000	0.0462207
17.400000	0.046742
17.350000	0.0470895
17.300000	0.0472632
17.200000	0.047437
17.150000	0.0483058
17.100000	0.0484796
17.050000	0.0490009
17.000000	0.0491746
16.950000	0.0498697
16.900000	0.0502172
16.850000	0.0505647
16.800000	0.0509123
16.750000	0.051086
16.700000	0.0514335
16.650000	0.0519548
16.600000	0.0524761
16.550000	0.0526499
16.500000	0.0531712
16.450000	0.0535187
16.400000	0.0536924
16.350000	0.05404
16.300000	0.0543875
16.250000	0.054735
16.200000	0.0552563
16.150000	0.0561251
16.100000	0.0562989
16.050000	0.0564726
16.000000	0.0566464
15.950000	0.0573414
15.900000	0.0575152
15.800000	0.0582103
15.750000	0.0585578
15.700000	0.0587315
15.650000	0.0596003
15.550000	0.0597741
15.500000	0.0602954
15.450000	0.0604692
15.400000	0.0609904
15.350000	0.0611642
15.300000	0.061338
15.250000	0.0616855
15.200000	0.062033
15.150000	0.0625543
15.100000	0.0634231
15.050000	0.0635969
14.900000	0.0637706
14.850000	0.0639444
14.750000	0.0644657
14.700000	0.064987
14.600000	0.0653345
14.550000	0.0658558
14.500000	0.0662033
14.450000	0.0665508
14.400000	0.0667246
14.350000	0.0672459
14.300000	0.0677672
14.250000	0.0688097
14.200000	0.0695048
14.150000	0.0698523
14.100000	0.0705474
14.050000	0.0708949
14.000000	0.0714162
13.950000	0.0721112
13.900000	0.0724587
13.850000	0.0728063
13.800000	0.0735013
13.750000	0.0741964
13.700000	0.0748914
13.650000	0.0750652
13.600000	0.0755864
13.550000	0.075934
13.500000	0.0762815
13.400000	0.0768028
13.350000	0.0769765
13.300000	0.0776716
13.250000	0.0780191
13.200000	0.0783666
13.150000	0.0785404
13.100000	0.0794092
13.050000	0.0801043
13.000000	0.0804518
12.900000	0.0807993
12.850000	0.0811468
12.750000	0.0814944
12.700000	0.0818419
12.650000	0.0823632
12.600000	0.083232
12.550000	0.083927
12.450000	0.0842745
12.350000	0.0846221
12.300000	0.0849696
12.250000	0.0854909
12.200000	0.0863597
12.150000	0.0874023
12.100000	0.0877498
12.050000	0.0887924
12.000000	0.0893136
11.950000	0.0896612
11.900000	0.0900087
11.850000	0.0901825
11.800000	0.0903562
11.750000	0.0908775
11.700000	0.091225
11.650000	0.0913988
11.600000	0.0924414
11.550000	0.0927889
11.500000	0.0933102
11.450000	0.0940052
11.400000	0.0945265
11.350000	0.0947003
11.300000	0.0953953
11.250000	0.0960904
11.200000	0.0969592
11.150000	0.0974805
11.100000	0.0981755
11.050000	0.0988705
11.000000	0.0997394
10.950000	0.100261
10.900000	0.100956
10.850000	0.101651
10.800000	0.102172
10.750000	0.102867
10.700000	0.103041
10.650000	0.103388
10.600000	0.104257
10.550000	0.1053
10.500000	0.105474
10.450000	0.106342
10.400000	0.107037
10.350000	0.107732
10.300000	0.10808
10.250000	0.108949
10.200000	0.109123
10.150000	0.109991
10.100000	0.111208
10.050000	0.111555
10.000000	0.112076
9.950000	0.112424
9.900000	0.113119
9.850000	0.11364
9.800000	0.114335
9.750000	0.114857
9.700000	0.115552
9.650000	0.116247
9.600000	0.116594
9.550000	0.116768
9.500000	0.117463
9.450000	0.117637
9.400000	0.118158
9.350000	0.118332
9.300000	0.118853
9.250000	0.119374
9.200000	0.119896
9.150000	0.120591
9.100000	0.120765
9.050000	0.121286
9.000000	0.121981
8.950000	0.122502
8.900000	0.123023
8.850000	0.123197
8.800000	0.124761
8.750000	0.12563
8.700000	0.125977
8.650000	0.126151
8.600000	0.12702
8.550000	0.127541
8.450000	0.128584
8.400000	0.129453
8.350000	0.130321
8.300000	0.130843
8.250000	0.132059
8.200000	0.132928
8.150000	0.13397
8.100000	0.135013
8.050000	0.135882
8.000000	0.136229
7.950000	0.137272
7.900000	0.137967
7.850000	0.138836
7.800000	0.139705
7.750000	0.1404
7.700000	0.140921
7.650000	0.142485
7.600000	0.142832
7.550000	0.143875
7.500000	0.144917
7.450000	0.145439
7.400000	0.146308
7.350000	0.147003
7.300000	0.14735
7.250000	0.148045
7.200000	0.148566
7.150000	0.149435
7.100000	0.149783
7.000000	0.15013
6.950000	0.151694
6.900000	0.152563
6.850000	0.154301
6.800000	0.155169
6.750000	0.155691
6.700000	0.156386
6.650000	0.157255
6.600000	0.157776
6.550000	0.158992
6.500000	0.160035
6.450000	0.161251
6.400000	0.162467
6.350000	0.16351
6.300000	0.164205
6.250000	0.165074
6.200000	0.165595
6.150000	0.166116
6.100000	0.166811
6.050000	0.168028
6.000000	0.169418
5.950000	0.170113
5.900000	0.170982
5.850000	0.172024
5.800000	0.174283
5.750000	0.1755
5.700000	0.176368
5.650000	0.177585
5.600000	0.178801
5.550000	0.180017
5.500000	0.181234
5.450000	0.182276
5.400000	0.18384
5.350000	0.185404
5.300000	0.185752
5.250000	0.187489
5.200000	0.188879
5.150000	0.190443
5.100000	0.191486
5.050000	0.192007
5.000000	0.193223
4.950000	0.193918
4.900000	0.194787
4.850000	0.197046
4.800000	0.197741
4.750000	0.19861
4.700000	0.200174
4.650000	0.202433
4.600000	0.204518
4.550000	0.205039
4.500000	0.206255
4.450000	0.207298
4.400000	0.207646
4.350000	0.208341
4.300000	0.209383
4.250000	0.210773
4.200000	0.211816
4.150000	0.21338
4.100000	0.214248
4.050000	0.21477
4.000000	0.21616
3.950000	0.217376
3.900000	0.218766
3.850000	0.219461
3.800000	0.220851
3.750000	0.222068
3.700000	0.223458
3.650000	0.225195
3.600000	0.226586
3.550000	0.228149
3.500000	0.229887
3.450000	0.231103
3.400000	0.231798
3.350000	0.233015
3.300000	0.234579
3.250000	0.23649
3.200000	0.237533
3.150000	0.239618
3.100000	0.240834
3.050000	0.24205
3.000000	0.24344
2.950000	0.245004
2.900000	0.246221
2.850000	0.247263
2.800000	0.24848
2.750000	0.249522
2.700000	0.251086
2.650000	0.252302
2.600000	0.253519
2.550000	0.255083
2.500000	0.255778
2.450000	0.25682
2.400000	0.258384
2.350000	0.259774
2.300000	0.261164
2.250000	0.262381
2.200000	0.263771
2.150000	0.264987
2.100000	0.26603
2.050000	0.267246
2.000000	0.26881
1.950000	0.270721
1.900000	0.271069
1.850000	0.274196
1.800000	0.275934
1.750000	0.278193
1.700000	0.279757
1.650000	0.281668
1.600000	0.282711
1.550000	0.285491
1.500000	0.286707
1.450000	0.289314
1.400000	0.291573
1.350000	0.294005
1.300000	0.297654
1.250000	0.299566
1.200000	0.301825
1.150000	0.303736
1.100000	0.305821
1.050000	0.307906
1.000000	0.309644
0.950000	0.311729
0.900000	0.314335
0.850000	0.315552
0.800000	0.318506
0.750000	0.320417
0.700000	0.321633
0.650000	0.323719
0.600000	0.326846
0.550000	0.329279
0.500000	0.332407
0.450000	0.335361
0.400000	0.339183
0.350000	0.341964
0.300000	0.34457
0.250000	0.347524
0.200000	0.351694
0.150000	0.357255
0.100000	0.361599
0.050000	0.366985
0.000000	0.372198
-0.050000	0.38106
-0.100000	0.392007
-0.150000	0.402085
-0.200000	0.410599
-0.250000	0.416855
-0.300000	0.425543
-0.350000	0.434405
-0.400000	0.441529
-0.450000	0.450043
-0.500000	0.456299
-0.550000	0.462554
-0.600000	0.468983
-0.650000	0.47576
-0.700000	0.481494
-0.750000	0.487924
-0.800000	0.49331
-0.850000	0.497133
-0.900000	0.503562
-0.950000	0.506169
-1.000000	0.511729
-1.050000	0.516768
-1.100000	0.521633
-1.150000	0.52702
-1.200000	0.532233
-1.250000	0.536751
-1.300000	0.540573
-1.350000	0.54457
-1.400000	0.549609
-1.450000	0.552563
-1.500000	0.557428
-1.550000	0.561599
-1.600000	0.567159
-1.650000	0.571156
-1.700000	0.574457
-1.750000	0.578454
-1.800000	0.582276
-1.850000	0.587315
-1.900000	0.591659
-1.950000	0.595482
-2.000000	0.6
-2.050000	0.603475
-2.100000	0.606255
-2.150000	0.609209
-2.200000	0.613206
-2.250000	0.616681
-2.300000	0.621199
-2.350000	0.623805
-2.400000	0.626586
-2.450000	0.630235
-2.500000	0.634057
-2.550000	0.636838
-2.600000	0.640834
-2.650000	0.645004
-2.700000	0.647611
-2.750000	0.651434
-2.800000	0.652997
-2.850000	0.655778
-2.900000	0.659079
-2.950000	0.662902
-3.000000	0.664987
-3.050000	0.669852
-3.100000	0.67298
-3.150000	0.676281
-3.200000	0.67993
-3.250000	0.683406
-3.300000	0.685838
-3.350000	0.688445
-3.400000	0.690182
-3.450000	0.692789
-3.500000	0.697654
-3.550000	0.700087
-3.600000	0.70252
-3.650000	0.7053
-3.700000	0.710513
-3.750000	0.713119
-3.800000	0.716247
-3.850000	0.718332
-3.900000	0.720591
-3.950000	0.723023
-4.000000	0.726325
-4.050000	0.727889
-4.100000	0.729453
-4.150000	0.732233
-4.200000	0.735361
-4.250000	0.736924
-4.300000	0.7404
-4.350000	0.742659
-4.400000	0.744917
-4.450000	0.74735
-4.500000	0.749783
-4.550000	0.751694
-4.600000	0.754996
-4.650000	0.75795
-4.700000	0.759687
-4.750000	0.761772
-4.800000	0.763684
-4.850000	0.765943
-4.900000	0.769244
-4.950000	0.771503
-5.000000	0.773241
-5.050000	0.775673
-5.100000	0.777758
-5.150000	0.780365
-5.200000	0.782971
-5.250000	0.784535
-5.300000	0.786968
-5.350000	0.789053
-5.400000	0.790443
-5.450000	0.792181
-5.500000	0.794092
-5.550000	0.795135
-5.600000	0.798436
-5.650000	0.799826
-5.700000	0.801043
-5.750000	0.803301
-5.800000	0.806082
-5.850000	0.808167
-5.900000	0.810947
-5.950000	0.813032
-6.000000	0.815117
-6.050000	0.816507
-6.100000	0.818245
-6.150000	0.820156
-6.200000	0.822937
-6.250000	0.8245
-6.300000	0.826412
-6.350000	0.827976
-6.400000	0.829192
-6.450000	0.831625
-6.500000	0.832493
-6.550000	0.83371
-6.600000	0.835447
-6.650000	0.836316
-6.700000	0.838575
-6.750000	0.839618
-6.800000	0.840313
-6.850000	0.840834
-6.900000	0.842224
-6.950000	0.843962
-7.000000	0.844657
-7.050000	0.846742
-7.100000	0.847958
-7.150000	0.849522
-7.200000	0.850738
-7.250000	0.851434
-7.300000	0.853171
-7.350000	0.854214
-7.400000	0.856299
-7.450000	0.857515
-7.500000	0.8596
-7.550000	0.860469
-7.600000	0.861859
-7.650000	0.862902
-7.700000	0.863771
-7.750000	0.864987
-7.800000	0.86603
-7.850000	0.867246
-7.900000	0.869331
-7.950000	0.871069
-8.000000	0.872111
-8.050000	0.87437
-8.100000	0.874718
-8.150000	0.875586
-8.200000	0.876281
-8.250000	0.876977
-8.300000	0.878367
-8.350000	0.879062
-8.400000	0.880278
-8.450000	0.882363
-8.500000	0.882711
-8.550000	0.884101
-8.600000	0.88497
-8.650000	0.885838
-8.700000	0.886881
-8.750000	0.887924
-8.800000	0.888619
-8.850000	0.88914
-8.900000	0.890704
-8.950000	0.892268
-9.000000	0.893658
-9.050000	0.8947
-9.100000	0.895395
-9.150000	0.896438
-9.200000	0.896959
-9.250000	0.898002
-9.300000	0.898871
-9.350000	0.899566
-9.400000	0.900434
-9.450000	0.901651
-9.500000	0.903041
-9.550000	0.903736
-9.600000	0.904605
-9.650000	0.905474
-9.700000	0.906342
-9.750000	0.906864
-9.800000	0.907559
-9.850000	0.908254
-9.900000	0.908601
-9.950000	1
&
81.200000	8.65351e-06
81.050000	1.7307e-05
79.850000	2.59605e-05
79.550000	3.46141e-05
76.400000	4.32676e-05
76.250000	5.19211e-05
75.250000	6.05746e-05
74.800000	6.92281e-05
74.000000	7.78816e-05
73.900000	8.65351e-05
73.450000	9.51886e-05
73.350000	0.000103842
73.000000	0.000112496
72.600000	0.000121149
72.300000	0.000129803
71.700000	0.000138456
70.550000	0.00014711
70.050000	0.000155763
69.850000	0.000164417
69.650000	0.00017307
69.300000	0.000181724
69.050000	0.000199031
68.950000	0.000207684
68.050000	0.000216338
67.900000	0.000224991
67.500000	0.000233645
65.950000	0.000242298
65.850000	0.000250952
65.800000	0.000259605
65.450000	0.000268259
65.200000	0.000276912
65.150000	0.000285566
64.600000	0.000294219
64.450000	0.000311526
64.350000	0.000328834
64.200000	0.000337487
64.050000	0.000346141
63.450000	0.000354794
63.400000	0.000372101
63.300000	0.000380755
63.150000	0.000389408
63.100000	0.000398062
62.650000	0.000415369
62.300000	0.000424022
61.700000	0.000432676
61.500000	0.000441329
60.850000	0.000449983
60.750000	0.000458636
60.650000	0.00046729
60.500000	0.000475943
60.350000	0.000484597
60.250000	0.00049325
60.150000	0.000510557
60.050000	0.000519211
59.950000	0.000527864
59.800000	0.000536518
59.750000	0.000553825
59.700000	0.000562478
59.650000	0.000571132
59.500000	0.000579785
59.100000	0.000588439
58.850000	0.000605746
58.800000	0.000614399
58.750000	0.000623053
58.700000	0.000631706
58.400000	0.000649013
58.350000	0.000657667
58.300000	0.000666321
58.100000	0.000674974
58.050000	0.000692281
58.000000	0.000700935
57.900000	0.000709588
57.850000	0.000735549
57.750000	0.000744202
57.700000	0.000752856
57.600000	0.000761509
57.550000	0.000770163
57.500000	0.000796123
57.350000	0.00081343
57.250000	0.000822084
57.200000	0.000830737
57.150000	0.000856698
57.100000	0.000865351
57.050000	0.000874005
56.950000	0.000882658
56.900000	0.000891312
56.800000	0.000917272
56.700000	0.000934579
56.650000	0.000943233
56.350000	0.00096054
56.250000	0.000969193
55.950000	0.000977847
55.900000	0.000995154
55.750000	0.00101246
55.700000	0.00102111
55.500000	0.00102977
55.450000	0.00104708
55.350000	0.00105573
55.300000	0.00106438
55.200000	0.00107304
55.150000	0.00109034
55.050000	0.001099
55.000000	0.0011163
54.800000	0.00112496
54.750000	0.00113361
54.700000	0.00114226
54.650000	0.00115092
54.450000	0.00116822
54.400000	0.00118553
54.300000	0.00120284
54.250000	0.00122015
54.200000	0.00123745
54.150000	0.00124611
54.000000	0.00125476
53.950000	0.00126341
53.900000	0.00127207
53.800000	0.00128937
53.750000	0.00129803
53.700000	0.00132399
53.650000	0.00134129
53.600000	0.00136726
53.500000	0.00137591
53.350000	0.00139322
53.250000	0.00141052
53.100000	0.00141918
53.050000	0.00143648
53.000000	0.00144514
52.950000	0.00146244
52.650000	0.00147975
52.550000	0.0014884
52.400000	0.00149706
52.350000	0.00150571
52.300000	0.00152302
52.250000	0.00153167
52.200000	0.00155763
52.150000	0.00156629
52.100000	0.00157494
51.850000	0.00158359
51.800000	0.00160955
51.750000	0.00161821
51.700000	0.00163551
51.600000	0.00167013
51.500000	0.00167878
51.450000	0.00168744
51.400000	0.0017307
51.350000	0.00173936
51.300000	0.00177397
51.200000	0.00179128
51.150000	0.00181724
51.050000	0.00183454
51.000000	0.0018432
50.950000	0.00186051
50.900000	0.00186916
50.850000	0.00187781
50.800000	0.00188647
50.750000	0.00189512
50.700000	0.00190377
50.650000	0.00191243
50.600000	0.00192108
50.500000	0.00193839
50.450000	0.00194704
50.400000	0.00195569
50.350000	0.00196435
50.250000	0.00199896
50.200000	0.00201627
50.150000	0.00202492
50.050000	0.00204223
50.000000	0.00205954
49.950000	0.00206819
49.900000	0.00211146
49.850000	0.00212011
49.800000	0.00213742
49.750000	0.00216338
49.700000	0.00218069
49.550000	0.00218934
49.500000	0.00219799
49.450000	0.00220665
49.400000	0.00222395
49.350000	0.00224126
49.300000	0.00225857
49.250000	0.00226722
49.200000	0.00227587
49.150000	0.00228453
49.100000	0.00230183
49.050000	0.00231049
49.000000	0.00235376
48.950000	0.00238837
48.850000	0.00239702
48.800000	0.00242298
48.750000	0.0024576
48.700000	0.00246625
48.650000	0.00249221
48.600000	0.00252683
48.550000	0.00255279
48.500000	0.00256144
48.450000	0.00257009
48.400000	0.00261336
48.350000	0.00263932
48.300000	0.00268259
48.200000	0.0027172
48.150000	0.00272586
48.100000	0.00274316
48.050000	0.00276047
48.000000	0.00279508
47.950000	0.00280374
47.900000	0.00282105
47.850000	0.00284701
47.800000	0.00287297
47.750000	0.00289893
47.700000	0.00290758
47.650000	0.00293354
47.600000	0.00295085
47.550000	0.00297681
47.500000	0.00300277
47.450000	0.00302008
47.400000	0.00306334
47.350000	0.0030893
47.300000	0.00312392
47.250000	0.00313257
47.200000	0.00314123
47.100000	0.00317584
47.050000	0.00321911
47.000000	0.00323641
46.950000	0.00326237
46.900000	0.00327103
46.800000	0.00328834
46.750000	0.00334026
46.700000	0.00334891
46.650000	0.00335756
46.600000	0.00337487
46.550000	0.00342679
46.500000	0.00343544
46.450000	0.0034441
46.400000	0.00347871
46.350000	0.00348737
46.300000	0.00352198
46.250000	0.00354794
46.150000	0.00359986
46.100000	0.00360852
46.050000	0.00365178
46.000000	0.00366909
45.950000	0.00369505
45.900000	0.00371236
45.850000	0.00372966
45.800000	0.00373832
45.750000	0.00374697
45.700000	0.00377293
45.650000	0.00378159
45.600000	0.0038162
45.550000	0.00386812
45.500000	0.00388543
45.450000	0.00389408
45.400000	0.0039287
45.350000	0.00395466
45.300000	0.00398927
45.250000	0.00400658
45.200000	0.00403254
45.150000	0.00408446
45.100000	0.00410177
45.050000	0.00414503
45.000000	0.00415369
44.950000	0.00417099
44.850000	0.00419695
44.800000	0.00424022
44.750000	0.00425753
44.700000	0.00429214
44.650000	0.0043181
44.600000	0.00435272
44.550000	0.00437868
44.500000	0.00443925
44.450000	0.00449983
44.400000	0.00454309
44.350000	0.00457771
44.300000	0.00458636
44.250000	0.00459502
44.200000	0.00463828
44.150000	0.00468155
44.100000	0.00470751
44.050000	0.00475943
44.000000	0.00481135
43.950000	0.00482866
43.900000	0.00486327
43.850000	0.00488924
43.800000	0.0049152
43.750000	0.00495846
43.700000	0.00499308
43.650000	0.00501038
43.600000	0.00501904
43.550000	0.00507096
43.500000	0.00509692
43.450000	0.00513153
43.400000	0.00515749
43.350000	0.0051748
43.300000	0.00519211
43.250000	0.00521807
43.200000	0.00524403
43.150000	0.00526134
43.100000	0.0052873
43.050000	0.00533056
43.000000	0.00539979
42.950000	0.00545171
42.900000	0.00550363
42.850000	0.0055469
42.800000	0.00555556
42.750000	0.00559017
42.700000	0.00562478
42.650000	0.00565074
42.600000	0.00570267
42.550000	0.00575459
42.500000	0.00576324
42.450000	0.0057892
42.400000	0.00580651
42.350000	0.00584978
42.300000	0.00588439
42.250000	0.005919
42.200000	0.00595362
42.150000	0.00597958
42.100000	0.00599688
42.050000	0.0060315
42.000000	0.00606611
41.950000	0.00611803
41.900000	0.0061613
41.850000	0.00622188
41.800000	0.00629976
41.750000	0.00634303
41.700000	0.00637764
41.600000	0.00642956
41.550000	0.00646417
41.500000	0.00652475
41.450000	0.00655936
41.400000	0.00659398
41.350000	0.0066459
41.300000	0.00666321
41.250000	0.00668917
41.200000	0.00673243
41.150000	0.00681031
41.100000	0.00686224
41.050000	0.0068882
41.000000	0.0069055
40.950000	0.00693146
40.900000	0.00695742
40.850000	0.00700935
40.800000	0.00704396
40.750000	0.00707857
40.700000	0.00713915
40.650000	0.00718242
40.600000	0.00722568
40.550000	0.00728626
40.500000	0.00733818
40.450000	0.00738145
40.400000	0.00742471
40.350000	0.00747664
40.300000	0.00751125
40.250000	0.0075199
40.200000	0.00758913
40.150000	0.00765836
40.100000	0.00774489
40.050000	0.00779682
40.000000	0.00782278
39.950000	0.00785739
39.900000	0.00793527
39.850000	0.00796989
39.800000	0.00804777
39.750000	0.00806507
39.700000	0.00809103
39.650000	0.00815161
39.600000	0.00820353
39.550000	0.00823814
39.500000	0.00828141
39.450000	0.00835064
39.400000	0.00839391
39.350000	0.00842852
39.300000	0.00844583
39.250000	0.0085064
39.200000	0.00857563
39.150000	0.00860159
39.100000	0.00863621
39.050000	0.00868813
39.000000	0.00875736
38.950000	0.00880062
38.900000	0.00881793
38.850000	0.0088785
38.800000	0.00895639
38.750000	0.00902561
38.700000	0.00909484
38.650000	0.0091208
38.600000	0.00919003
38.550000	0.00924195
38.500000	0.00929387
38.450000	0.00931983
38.400000	0.00934579
38.350000	0.00941502
38.300000	0.00945829
38.250000	0.00951021
38.200000	0.00953617
38.150000	0.00958809
38.100000	0.00963136
38.050000	0.00967463
38.000000	0.0097179
37.950000	0.00977847
37.900000	0.00981308
37.850000	0.00985635
37.800000	0.00992558
37.750000	0.00996019
37.700000	0.00999481
37.650000	0.0100294
37.600000	0.0100987
37.550000	0.0101765
37.450000	0.0102198
37.400000	0.0102458
37.350000	0.0103063
37.300000	0.0103409
37.250000	0.0104188
37.200000	0.0104967
37.150000	0.01054
37.100000	0.0106006
37.050000	0.0106611
37.000000	0.0106957
36.950000	0.010765
36.900000	0.0107996
36.850000	0.0108602
36.800000	0.0109553
36.750000	0.0110678
36.700000	0.0111111
36.650000	0.0111544
36.600000	0.011189
36.550000	0.0112582
36.500000	0.0113015
36.450000	0.0113274
36.400000	0.0113621
36.350000	0.0114053
36.300000	0.0115005
36.250000	0.0115871
36.200000	0.0116303
36.150000	0.0116822
36.100000	0.0117428
36.050000	0.011838
36.000000	0.0119072
35.950000	0.0120284
35.900000	0.0121149
35.850000	0.0121928
35.800000	0.0122447
35.750000	0.0123399
35.700000	0.0124264
35.650000	0.0125216
35.600000	0.0126168
35.550000	0.012712
35.500000	0.0128072
35.450000	0.0128851
35.400000	0.0129716
35.350000	0.0130235
35.300000	0.0131101
35.250000	0.013136
35.200000	0.0132399
35.150000	0.0132918
35.100000	0.0134389
35.050000	0.0135081
35.000000	0.013586
34.950000	0.0136639
34.900000	0.0137591
34.850000	0.0138197
34.800000	0.0138802
34.750000	0.0139408
34.700000	0.0140447
34.650000	0.0140966
34.600000	0.0141312
34.550000	0.0142004
34.500000	0.0142783
34.450000	0.0143475
34.400000	0.0144254
34.350000	0.014486
34.300000	0.0145552
34.250000	0.0146331
34.200000	0.0147369
34.150000	0.0148408
34.100000	0.0149792
34.050000	0.0150744
34.000000	0.0151869
33.950000	0.0152561
33.900000	0.0152994
33.850000	0.0153859
33.800000	0.0154638
33.750000	0.0154984
33.700000	0.0156282
33.650000	0.0156802
33.600000	0.015784
33.550000	0.0158359
33.500000	0.0159398
33.450000	0.016009
33.400000	0.0160696
33.350000	0.0161388
33.300000	0.016208
33.250000	0.0162946
33.200000	0.0163465
33.150000	0.0164676
33.100000	0.0165801
33.050000	0.0166407
33.000000	0.016684
32.950000	0.0167705
32.900000	0.0168484
32.850000	0.0169522
32.800000	0.0170734
32.750000	0.0171945
32.700000	0.017333
32.650000	0.0174022
32.600000	0.0174801
32.550000	0.0175493
32.500000	0.0176532
32.450000	0.017731
32.400000	0.0178176
32.350000	0.0178782
32.300000	0.0179907
32.250000	0.0180858
32.200000	0.0181983
32.150000	0.0183108
32.100000	0.018406
32.050000	0.0185531
32.000000	0.0187002
31.950000	0.01883
31.900000	0.0189772
31.850000	0.0190983
31.800000	0.0191675
31.750000	0.0192281
31.700000	0.0192887
31.650000	0.0193839
31.600000	0.0194964
31.550000	0.0195656
31.500000	0.0196781
31.450000	0.0198165
31.400000	0.0199377
31.350000	0.0199983
31.300000	0.0201108
31.250000	0.020206
31.200000	0.0203444
31.150000	0.0204915
31.100000	0.0205434
31.050000	0.020604
31.000000	0.0206559
30.950000	0.0207511
30.900000	0.020855
30.850000	0.0210453
30.800000	0.0211665
30.750000	0.0212876
30.700000	0.0213742
30.650000	0.0215126
30.600000	0.0216078
30.550000	0.0217203
30.500000	0.0217982
30.450000	0.0219367
30.400000	0.0220318
30.350000	0.0221184
30.300000	0.0221876
30.250000	0.0223174
30.200000	0.0224213
30.150000	0.0225424
30.100000	0.0226462
30.050000	0.0227847
30.000000	0.0229318
29.950000	0.0230616
29.900000	0.0231568
29.850000	0.023226
29.800000	0.0233818
29.750000	0.023477
29.700000	0.0235895
29.650000	0.0237452
29.600000	0.0238924
29.550000	0.0240395
29.500000	0.0241693
29.450000	0.0242904
29.400000	0.0243943
29.350000	0.0245673
29.300000	0.0247317
29.250000	0.0249221
29.200000	0.0250606
29.150000	0.0251817
29.100000	0.0253461
29.050000	0.0254759
29.000000	0.0256057
28.950000	0.0257615
28.900000	0.0258394
28.850000	0.0260298
28.800000	0.0261596
28.750000	0.0262548
28.700000	0.0263673
28.650000	0.026523
28.600000	0.0266788
28.550000	0.0267913
28.500000	0.0269297
28.450000	0.0270682
28.400000	0.0271547
28.350000	0.0272672
28.300000	0.0274143
28.250000	0.0275528
28.200000	0.027648
28.150000	0.0278124
28.100000	0.0279335
28.050000	0.028072
28.000000	0.0281499
27.950000	0.0282364
27.900000	0.0284441
27.850000	0.0285652
27.800000	0.0287383
27.750000	0.0289547
27.700000	0.0291277
27.650000	0.0292748
27.600000	0.0293787
27.550000	0.0295604
27.500000	0.0296989
27.450000	0.0298287
27.400000	0.0299498
27.350000	0.0300796
27.300000	0.0301748
27.250000	0.0303392
27.200000	0.0305209
27.150000	0.03072
27.100000	0.0308411
27.050000	0.0309969
27.000000	0.0311353
26.950000	0.0312998
26.900000	0.0314469
26.850000	0.031594
26.800000	0.0317844
26.750000	0.0319747
26.700000	0.0320959
26.650000	0.0322516
26.600000	0.032468
26.550000	0.0326411
26.500000	0.0327709
26.450000	0.0329353
26.400000	0.0330824
26.350000	0.0332555
26.300000	0.0334545
26.250000	0.0335843
26.200000	0.0338006
26.150000	0.0339997
26.100000	0.0341381
26.050000	0.0343198
26.000000	0.0345881
25.950000	0.0347352
25.900000	0.0349169
25.850000	0.0350554
25.800000	0.0351852
25.750000	0.0352804
25.700000	0.0354275
25.650000	0.0355746
25.600000	0.0357823
25.550000	0.0359813
25.500000	0.036189
25.450000	0.036388
25.400000	0.0366217
25.350000	0.0367947
25.300000	0.0369505
25.250000	0.0371495
25.200000	0.0373139
25.150000	0.0374438
25.100000	0.0376514
25.050000	0.0378851
25.000000	0.0380408
24.950000	0.0381966
24.900000	0.0383783
24.850000	0.0385427
24.800000	0.0386985
24.750000	0.0388802
24.700000	0.0390533
24.650000	0.039261
24.600000	0.0394341
24.550000	0.0395812
24.500000	0.0398148
24.450000	0.0399446
24.400000	0.0402475
24.350000	0.0404033
24.300000	0.0406109
24.250000	0.0408446
24.200000	0.0410523
24.150000	0.0412253
24.100000	0.0413551
24.050000	0.0415801
24.000000	0.0417619
23.950000	0.0419349
23.900000	0.0421513
23.850000	0.0423589
23.800000	0.0426186
23.750000	0.0427916
23.700000	0.0429128
23.650000	0.0431291
23.600000	0.0433628
23.550000	0.043657
23.500000	0.0439339
23.450000	0.0440897
23.400000	0.0442281
23.350000	0.0444358
23.300000	0.0446694
23.250000	0.0448771
23.200000	0.0451021
23.150000	0.0453617
23.100000	0.0456559
23.050000	0.0458463
23.000000	0.0461146
22.950000	0.046279
22.900000	0.046478
22.850000	0.046703
22.800000	0.046928
22.750000	0.0471616
22.700000	0.047352
22.650000	0.0475164
22.600000	0.0477328
22.550000	0.0480183
22.500000	0.048226
22.450000	0.0483731
22.400000	0.0485289
22.350000	0.0487625
22.300000	0.0489875
22.250000	0.0491779
22.200000	0.0494808
22.150000	0.0497317
22.100000	0.0499221
22.050000	0.0501125
22.000000	0.0503461
21.950000	0.0506057
21.900000	0.0508048
21.850000	0.0510557
21.800000	0.0513759
21.750000	0.0516182
21.700000	0.0518778
21.650000	0.0521374
21.600000	0.0524057
21.550000	0.0526912
21.500000	0.0529422
21.450000	0.0532105
21.400000	0.0535047
21.350000	0.053721
21.300000	0.053946
21.250000	0.054197
21.200000	0.0544566
21.150000	0.0546989
21.100000	0.0549152
21.050000	0.0551056
21.000000	0.0554431
20.950000	0.0557805
20.900000	0.0560834
20.850000	0.0564296
20.800000	0.0566719
20.750000	0.0569142
20.700000	0.0572257
20.650000	0.0574507
20.600000	0.0577189
20.550000	0.0580218
20.500000	0.0583074
20.450000	0.0586276
20.400000	0.0588699
20.350000	0.0591035
20.300000	0.0593891
20.250000	0.0595967
20.200000	0.0598477
20.150000	0.0601506
20.100000	0.0604708
20.050000	0.0606871
20.000000	0.0608861
19.950000	0.061163
19.900000	0.0614832
19.850000	0.0617861
19.800000	0.0620717
19.750000	0.0623832
19.700000	0.0626687
19.650000	0.0630062
19.600000	0.0633351
19.550000	0.063612
19.500000	0.0639581
19.450000	0.0642004
19.400000	0.0644514
19.350000	0.0646764
19.300000	0.0650744
19.250000	0.0653946
19.200000	0.0657494
19.150000	0.0661128
19.100000	0.0663724
19.050000	0.0666061
19.000000	0.0669349
18.950000	0.0672205
18.900000	0.0675493
18.850000	0.0679387
18.800000	0.068181
18.750000	0.0685791
18.700000	0.0688041
18.650000	0.0691502
18.600000	0.0696262
18.550000	0.069981
18.500000	0.0703271
18.450000	0.0707165
18.400000	0.0709934
18.350000	0.0713655
18.300000	0.0716424
18.250000	0.0719713
18.200000	0.0722915
18.150000	0.0725597
18.100000	0.0729318
18.050000	0.073252
18.000000	0.0735895
17.950000	0.0739962
17.900000	0.0743856
17.850000	0.0745933
17.800000	0.0749913
17.750000	0.0754154
17.700000	0.0757961
17.650000	0.0761336
17.600000	0.0764971
17.550000	0.0768778
17.500000	0.077224
17.450000	0.0775441
17.400000	0.0778989
17.350000	0.0783489
17.300000	0.0787556
17.250000	0.0790758
17.200000	0.0793873
17.150000	0.0798287
17.100000	0.0802181
17.050000	0.0806334
17.000000	0.0810055
16.950000	0.0814036
16.900000	0.081767
16.850000	0.0820959
16.800000	0.0825026
16.750000	0.0829439
16.700000	0.0833766
16.650000	0.0837747
16.600000	0.0841295
16.550000	0.0845794
16.500000	0.0850554
16.450000	0.0854534
16.400000	0.0858342
16.350000	0.0863361
16.300000	0.0867774
16.250000	0.0871236
16.200000	0.0875303
16.150000	0.087911
16.100000	0.0883264
16.050000	0.0887072
16.000000	0.0892177
15.950000	0.0894946
15.900000	0.0899965
15.850000	0.0903859
15.800000	0.09081
15.750000	0.0913032
15.700000	0.0917186
15.650000	0.0921686
15.600000	0.0926272
15.550000	0.0930339
15.500000	0.0935618
15.450000	0.0939166
15.400000	0.0944185
15.350000	0.0949983
15.300000	0.0954829
15.250000	0.0959934
15.200000	0.0964434
15.150000	0.0969367
15.100000	0.0973693
15.050000	0.097802
15.000000	0.0983645
14.950000	0.0987539
14.900000	0.0991433
14.850000	0.0997317
14.800000	0.10026
14.750000	0.100675
14.700000	0.101116
14.650000	0.10161
14.600000	0.102111
14.550000	0.102596
14.500000	0.103115
14.450000	0.103652
14.400000	0.104145
14.350000	0.104811
14.300000	0.105391
14.250000	0.105798
14.200000	0.106369
14.150000	0.106992
14.100000	0.10758
14.050000	0.108074
14.000000	0.108619
13.950000	0.109147
13.900000	0.109701
13.850000	0.110211
13.800000	0.11067
13.750000	0.111163
13.700000	0.111622
13.650000	0.112098
13.600000	0.112617
13.550000	0.113093
13.500000	0.113534
13.450000	0.114105
13.400000	0.114728
13.350000	0.115334
13.300000	0.115966
13.250000	0.11652
13.200000	0.117117
13.150000	0.117783
13.100000	0.118311
13.050000	0.118925
13.000000	0.119548
12.950000	0.120128
12.900000	0.120734
12.850000	0.121331
12.800000	0.12198
12.750000	0.122439
12.700000	0.123174
12.650000	0.123745
12.600000	0.124351
12.550000	0.124931
12.500000	0.125502
12.450000	0.126073
12.400000	0.126558
12.350000	0.127241
12.300000	0.127752
12.250000	0.128349
12.200000	0.129033
12.150000	0.129742
12.100000	0.130408
12.050000	0.131031
12.000000	0.131663
11.950000	0.132182
11.900000	0.132901
11.850000	0.133524
11.800000	0.134181
11.750000	0.134943
11.700000	0.135445
11.650000	0.136007
11.600000	0.136708
11.550000	0.137314
11.500000	0.137989
11.450000	0.138699
11.400000	0.13933
11.350000	0.139997
11.300000	0.140646
11.250000	0.141355
11.200000	0.141961
11.150000	0.142549
11.100000	0.143302
11.050000	0.144003
11.000000	0.144756
10.950000	0.145457
10.900000	0.146141
10.850000	0.146859
10.800000	0.14775
10.750000	0.148399
10.700000	0.149109
10.650000	0.149879
10.600000	0.150554
10.550000	0.151445
10.500000	0.152034
10.450000	0.152735
10.400000	0.153418
10.350000	0.15405
10.300000	0.15482
10.250000	0.155547
10.200000	0.156352
10.150000	0.157079
10.100000	0.157823
10.050000	0.158628
10.000000	0.159476
9.950000	0.160177
9.900000	0.160895
9.850000	0.161665
9.800000	0.162349
9.750000	0.163231
9.700000	0.164157
9.650000	0.164823
9.600000	0.165672
9.550000	0.166502
9.500000	0.167169
9.450000	0.167956
9.400000	0.168908
9.350000	0.169678
9.300000	0.170561
9.250000	0.171469
9.200000	0.172248
9.150000	0.173053
9.100000	0.174031
9.050000	0.174974
9.000000	0.175813
8.950000	0.176739
8.900000	0.177579
8.850000	0.178401
8.800000	0.17937
8.750000	0.180235
8.700000	0.181057
8.650000	0.18194
8.600000	0.182788
8.550000	0.18355
8.500000	0.184467
8.450000	0.185341
8.400000	0.186224
8.350000	0.187219
8.300000	0.188075
8.250000	0.188872
8.200000	0.189668
8.150000	0.190663
8.100000	0.191667
8.050000	0.192523
8.000000	0.193354
7.950000	0.194202
7.900000	0.195145
7.850000	0.196132
7.800000	0.197118
7.750000	0.198096
7.700000	0.198988
7.650000	0.199913
7.600000	0.200917
7.550000	0.201861
7.500000	0.202908
7.450000	0.203877
7.400000	0.204716
7.350000	0.205746
7.300000	0.206776
7.250000	0.207719
7.200000	0.20874
7.150000	0.209614
7.100000	0.210687
7.050000	0.211812
7.000000	0.212911
6.950000	0.213932
6.900000	0.214936
6.850000	0.215871
6.800000	0.2169
6.750000	0.218008
6.700000	0.218951
6.650000	0.219981
6.600000	0.22108
6.550000	0.222084
6.500000	0.223261
6.450000	0.224342
6.400000	0.225441
6.350000	0.22654
6.300000	0.227683
6.250000	0.228712
6.200000	0.229586
6.150000	0.230677
6.100000	0.231957
6.050000	0.232996
6.000000	0.234069
5.950000	0.235228
5.900000	0.236492
5.850000	0.237478
5.800000	0.238733
5.750000	0.239953
5.700000	0.240914
5.650000	0.242021
5.600000	0.243129
5.550000	0.244245
5.500000	0.245249
5.450000	0.246634
5.400000	0.247741
5.350000	0.248866
5.300000	0.250182
5.250000	0.251255
5.200000	0.25225
5.150000	0.253418
5.100000	0.254673
5.050000	0.255763
5.000000	0.256845
4.950000	0.257918
4.900000	0.259225
4.850000	0.260402
4.800000	0.261656
4.750000	0.262998
4.700000	0.264097
4.650000	0.265152
4.600000	0.266502
4.550000	0.267947
4.500000	0.269185
4.450000	0.270379
4.400000	0.271772
4.350000	0.273079
4.300000	0.274316
4.250000	0.275433
4.200000	0.276566
4.150000	0.278081
4.100000	0.279422
4.050000	0.280867
4.000000	0.28226
3.950000	0.283671
3.900000	0.284856
3.850000	0.286301
3.800000	0.287825
3.750000	0.289226
3.700000	0.290663
3.650000	0.291978
3.600000	0.293579
3.550000	0.295154
3.500000	0.296781
3.450000	0.298226
3.400000	0.299749
3.350000	0.301263
3.300000	0.302812
3.250000	0.304517
3.200000	0.30598
3.150000	0.307459
3.100000	0.308896
3.050000	0.310315
3.000000	0.3117
2.950000	0.313171
2.900000	0.314477
2.850000	0.315922
2.800000	0.317368
2.750000	0.319012
2.700000	0.320509
2.650000	0.322144
2.600000	0.32384
2.550000	0.325493
2.500000	0.327068
2.450000	0.328686
2.400000	0.330279
2.350000	0.331906
2.300000	0.333792
2.250000	0.335254
2.200000	0.337115
2.150000	0.33882
2.100000	0.340481
2.050000	0.342151
2.000000	0.343761
1.950000	0.345353
1.900000	0.347205
1.850000	0.348918
1.800000	0.350762
1.750000	0.352579
1.700000	0.354387
1.650000	0.356153
1.600000	0.357901
1.550000	0.359545
1.500000	0.361258
1.450000	0.36285
1.400000	0.364564
1.350000	0.366494
1.300000	0.368181
1.250000	0.369868
1.200000	0.371781
1.150000	0.37346
1.100000	0.375424
1.050000	0.377146
1.000000	0.379188
0.950000	0.381118
0.900000	0.382961
0.850000	0.384804
0.800000	0.386933
0.750000	0.388889
0.700000	0.390827
0.650000	0.393008
0.600000	0.394903
0.550000	0.397032
0.500000	0.39878
0.450000	0.401004
0.400000	0.403063
0.350000	0.405002
0.300000	0.40707
0.250000	0.409103
0.200000	0.411327
0.150000	0.413655
0.100000	0.415672
0.050000	0.41793
0.000000	0.420284
-0.050000	0.422499
-0.100000	0.424541
-0.150000	0.426904
-0.200000	0.42937
-0.250000	0.431715
-0.300000	0.434259
-0.350000	0.436596
-0.400000	0.439097
-0.450000	0.441312
-0.500000	0.443683
-0.550000	0.446244
-0.600000	0.44897
-0.650000	0.451315
-0.700000	0.453634
-0.750000	0.455893
-0.800000	0.458403
-0.850000	0.460869
-0.900000	0.463525
-0.950000	0.465966
-1.000000	0.468519
-1.050000	0.47095
-1.100000	0.473486
-1.150000	0.475762
-1.200000	0.478461
-1.250000	0.48098
-1.300000	0.483861
-1.350000	0.486353
-1.400000	0.488759
-1.450000	0.491485
-1.500000	0.494323
-1.550000	0.496997
-1.600000	0.499611
-1.650000	0.502163
-1.700000	0.504863
-1.750000	0.507676
-1.800000	0.510254
-1.850000	0.512816
-1.900000	0.515403
-1.950000	0.518043
-2.000000	0.520639
-2.050000	0.523468
-2.100000	0.526428
-2.150000	0.529145
-2.200000	0.532035
-2.250000	0.534467
-2.300000	0.537305
-2.350000	0.54004
-2.400000	0.542515
-2.450000	0.544981
-2.500000	0.547759
-2.550000	0.550545
-2.600000	0.553159
-2.650000	0.555755
-2.700000	0.558229
-2.750000	0.56067
-2.800000	0.563257
-2.850000	0.566
-2.900000	0.568674
-2.950000	0.5714
-3.000000	0.574161
-3.050000	0.576817
-3.100000	0.579335
-3.150000	0.582018
-3.200000	0.58445
-3.250000	0.587175
-3.300000	0.58978
-3.350000	0.592238
-3.400000	0.594496
-3.450000	0.59717
-3.500000	0.599732
-3.550000	0.602103
-3.600000	0.604526
-3.650000	0.607139
-3.700000	0.609623
-3.750000	0.611864
-3.800000	0.614382
-3.850000	0.616727
-3.900000	0.61896
-3.950000	0.621314
-4.000000	0.623763
-4.050000	0.626142
-4.100000	0.628358
-4.150000	0.631153
-4.200000	0.633654
-4.250000	0.635739
-4.300000	0.638179
-4.350000	0.640637
-4.400000	0.642904
-4.450000	0.645223
-4.500000	0.647465
-4.550000	0.649948
-4.600000	0.652267
-4.650000	0.654465
-4.700000	0.656845
-4.750000	0.659129
-4.800000	0.66144
-4.850000	0.663785
-4.900000	0.666035
-4.950000	0.668294
-5.000000	0.670604
-5.050000	0.672897
-5.100000	0.675078
-5.150000	0.677458
-5.200000	0.679759
-5.250000	0.682122
-5.300000	0.684251
-5.350000	0.686596
-5.400000	0.688742
-5.450000	0.690853
-5.500000	0.69287
-5.550000	0.695067
-5.600000	0.697222
-5.650000	0.699325
-5.700000	0.701462
-5.750000	0.7036
-5.800000	0.705798
-5.850000	0.707849
-5.900000	0.710272
-5.950000	0.712426
-6.000000	0.714486
-6.050000	0.716667
-6.100000	0.71857
-6.150000	0.7205
-6.200000	0.722638
-6.250000	0.724524
-6.300000	0.726411
-6.350000	0.728401
-6.400000	0.730166
-6.450000	0.732156
-6.500000	0.733879
-6.550000	0.735765
-6.600000	0.737773
-6.650000	0.739598
-6.700000	0.741407
-6.750000	0.743146
-6.800000	0.745111
-6.850000	0.746919
-6.900000	0.748745
-6.950000	0.750692
-7.000000	0.752458
-7.050000	0.75424
-7.100000	0.756282
-7.150000	0.758152
-7.200000	0.760064
-7.250000	0.761976
-7.300000	0.76375
-7.350000	0.765628
-7.400000	0.767368
-7.450000	0.76915
-7.500000	0.770993
-7.550000	0.77269
-7.600000	0.77442
-7.650000	0.776038
-7.700000	0.777639
-7.750000	0.779431
-7.800000	0.781144
-7.850000	0.782823
-7.900000	0.78451
-7.950000	0.78625
-8.000000	0.787885
-8.050000	0.789365
-8.100000	0.79068
-8.150000	0.79235
-8.200000	0.793839
-8.250000	0.795569
-8.300000	0.797058
-8.350000	0.798702
-8.400000	0.800216
-8.450000	0.8018
-8.500000	0.803461
-8.550000	0.804933
-8.600000	0.806334
-8.650000	0.807728
-8.700000	0.809242
-8.750000	0.810644
-8.800000	0.812132
-8.850000	0.813699
-8.900000	0.815187
-8.950000	0.816736
-9.000000	0.818043
-9.050000	0.819496
-9.100000	0.820777
-9.150000	0.822188
-9.200000	0.823607
-9.250000	0.82487
-9.300000	0.826333
-9.350000	0.827908
-9.400000	0.829292
-9.450000	0.830763
-9.500000	0.832122
-9.550000	0.833264
-9.600000	0.834536
-9.650000	0.835748
-9.700000	0.837089
-9.750000	0.838283
-9.800000	0.839486
-9.850000	0.840637
-9.900000	0.841952
-9.950000	1
&
202.950000	4.09777e-14
202.900000	4.13244e-14
202.850000	4.16741e-14
202.800000	4.20267e-14
202.750000	4.23823e-14
202.700000	4.27409e-14
202.650000	4.31025e-14
202.600000	4.34672e-14
202.550000	4.38349e-14
202.500000	4.42058e-14
202.450000	4.45798e-14
202.400000	4.4957e-14
202.350000	4.53374e-14
202.300000	4.57209e-14
202.250000	4.61078e-14
202.200000	4.64978e-14
202.150000	4.68912e-14
202.100000	4.7288e-14
202.050000	4.7688e-14
202.000000	4.80915e-14
201.950000	4.84984e-14
201.900000	4.89087e-14
201.850000	4.93224e-14
201.800000	4.97397e-14
201.750000	5.01605e-14
201.700000	5.05849e-14
201.650000	5.10128e-14
201.600000	5.14444e-14
201.550000	5.18796e-14
201.500000	5.23185e-14
201.450000	5.27612e-14
201.400000	5.32075e-14
201.350000	5.36576e-14
201.300000	5.41116e-14
201.250000	5.45693e-14
201.200000	5.5031e-14
201.150000	5.54965e-14
201.100000	5.5966e-14
201.050000	5.64395e-14
201.000000	5.69169e-14
200.950000	5.73984e-14
200.900000	5.7884e-14
200.850000	5.83737e-14
200.800000	5.88675e-14
200.750000	5.93654e-14
200.700000	5.98676e-14
200.650000	6.03741e-14
200.600000	6.08848e-14
200.550000	6.13998e-14
200.500000	6.19192e-14
200.450000	6.2443e-14
200.400000	6.29712e-14
200.350000	6.35039e-14
200.300000	6.40411e-14
200.250000	6.45828e-14
200.200000	6.51291e-14
200.150000	6.56801e-14
200.100000	6.62357e-14
200.050000	6.67959e-14
200.000000	6.7361e-14
199.950000	6.79308e-14
199.900000	6.85054e-14
199.850000	6.90848e-14
199.800000	6.96692e-14
199.750000	7.02585e-14
199.700000	7.08528e-14
199.650000	7.14521e-14
199.600000	7.20565e-14
199.550000	7.2666e-14
199.500000	7.32806e-14
199.450000	7.39005e-14
199.400000	7.45256e-14
199.350000	7.51559e-14
199.300000	7.57916e-14
199.250000	7.64327e-14
199.200000	7.70792e-14
199.150000	7.77311e-14
199.100000	7.83886e-14
199.050000	7.90516e-14
199.000000	7.97202e-14
198.950000	8.03945e-14
198.900000	8.10745e-14
198.850000	8.17602e-14
198.800000	8.24518e-14
198.750000	8.31491e-14
198.700000	8.38524e-14
198.650000	8.45616e-14
198.600000	8.52768e-14
198.550000	8.59981e-14
198.500000	8.67254e-14
198.450000	8.74589e-14
198.400000	8.81986e-14
198.350000	8.89446e-14
198.300000	8.96968e-14
198.250000	9.04554e-14
198.200000	9.12204e-14
198.150000	9.19919e-14
198.100000	9.277e-14
198.050000	9.35545e-14
198.000000	9.43458e-14
197.950000	9.51437e-14
197.900000	9.59483e-14
197.850000	9.67598e-14
197.800000	9.75781e-14
197.750000	9.84033e-14
197.700000	9.92356e-14
197.650000	1.00075e-13
197.600000	1.00921e-13
197.550000	1.01775e-13
197.500000	1.02635e-13
197.450000	1.03503e-13
197.400000	1.04379e-13
197.350000	1.05261e-13
197.300000	1.06152e-13
197.250000	1.07049e-13
197.200000	1.07954e-13
197.150000	1.08867e-13
197.100000	1.09788e-13
197.050000	1.10717e-13
197.000000	1.11653e-13
196.950000	1.12597e-13
196.900000	1.13549e-13
196.850000	1.14509e-13
196.800000	1.15478e-13
196.750000	1.16454e-13
196.700000	1.17439e-13
196.650000	1.18432e-13
196.600000	1.19434e-13
196.550000	1.20444e-13
196.500000	1.21462e-13
196.450000	1.22489e-13
196.400000	1.23525e-13
196.350000	1.24569e-13
196.300000	1.25623e-13
196.250000	1.26685e-13
196.200000	1.27756e-13
196.150000	1.28837e-13
196.100000	1.29926e-13
196.050000	1.31025e-13
196.000000	1.32133e-13
195.950000	1.3325e-13
195.900000	1.34377e-13
195.850000	1.35513e-13
195.800000	1.36659e-13
195.750000	1.37814e-13
195.700000	1.3898e-13
195.650000	1.40155e-13
195.600000	1.4134e-13
195.550000	1.42535e-13
195.500000	1.4374e-13
195.450000	1.44955e-13
195.400000	1.46181e-13
195.350000	1.47417e-13
195.300000	1.48663e-13
195.250000	1.4992e-13
195.200000	1.51188e-13
195.150000	1.52466e-13
195.100000	1.53755e-13
195.050000	1.55056e-13
195.000000	1.56366e-13
194.950000	1.57689e-13
194.900000	1.59022e-13
194.850000	1.60366e-13
194.800000	1.61722e-13
194.750000	1.6309e-13
194.700000	1.64468e-13
194.650000	1.65859e-13
194.600000	1.67261e-13
194.550000	1.68675e-13
194.500000	1.70101e-13
194.450000	1.7154e-13
194.400000	1.7299e-13
194.350000	1.74452e-13
194.300000	1.75927e-13
194.250000	1.77415e-13
194.200000	1.78915e-13
194.150000	1.80427e-13
194.100000	1.81953e-13
194.050000	1.83491e-13
194.000000	1.85042e-13
193.950000	1.86606e-13
193.900000	1.88184e-13
193.850000	1.89775e-13
193.800000	1.91379e-13
193.750000	1.92997e-13
193.700000	1.94629e-13
193.650000	1.96274e-13
193.600000	1.97933e-13
193.550000	1.99607e-13
193.500000	2.01294e-13
193.450000	2.02996e-13
193.400000	2.04712e-13
193.350000	2.06442e-13
193.300000	2.08188e-13
193.250000	2.09948e-13
193.200000	2.11722e-13
193.150000	2.13512e-13
193.100000	2.15317e-13
193.050000	2.17137e-13
193.000000	2.18973e-13
192.950000	2.20824e-13
192.900000	2.2269e-13
192.850000	2.24573e-13
192.800000	2.26471e-13
192.750000	2.28386e-13
192.700000	2.30316e-13
192.650000	2.32263e-13
192.600000	2.34226e-13
192.550000	2.36206e-13
192.500000	2.38203e-13
192.450000	2.40217e-13
192.400000	2.42247e-13
192.350000	2.44295e-13
192.300000	2.4636e-13
192.250000	2.48442e-13
192.200000	2.50542e-13
192.150000	2.5266e-13
192.100000	2.54795e-13
192.050000	2.56949e-13
192.000000	2.59121e-13
191.950000	2.61311e-13
191.900000	2.6352e-13
191.850000	2.65747e-13
191.800000	2.67994e-13
191.750000	2.70259e-13
191.700000	2.72543e-13
191.650000	2.74847e-13
191.600000	2.7717e-13
191.550000	2.79512e-13
191.500000	2.81875e-13
191.450000	2.84257e-13
191.400000	2.8666e-13
191.350000	2.89083e-13
191.300000	2.91526e-13
191.250000	2.9399e-13
191.200000	2.96475e-13
191.150000	2.9898e-13
191.100000	3.01507e-13
191.050000	3.04056e-13
191.000000	3.06625e-13
190.950000	3.09217e-13
190.900000	3.1183e-13
190.850000	3.14466e-13
190.800000	3.17123e-13
190.750000	3.19803e-13
190.700000	3.22506e-13
190.650000	3.25232e-13
190.600000	3.27981e-13
190.550000	3.30752e-13
190.500000	3.33548e-13
190.450000	3.36367e-13
190.400000	3.39209e-13
190.350000	3.42076e-13
190.300000	3.44967e-13
190.250000	3.47882e-13
190.200000	3.50822e-13
190.150000	3.53787e-13
190.100000	3.56777e-13
190.050000	3.59792e-13
190.000000	3.62832e-13
189.950000	3.65899e-13
189.900000	3.68991e-13
189.850000	3.72109e-13
189.800000	3.75253e-13
189.750000	3.78425e-13
189.700000	3.81622e-13
189.650000	3.84847e-13
189.600000	3.881e-13
189.550000	3.91379e-13
189.500000	3.94686e-13
189.450000	3.98022e-13
189.400000	4.01385e-13
189.350000	4.04777e-13
189.300000	4.08197e-13
189.250000	4.11647e-13
189.200000	4.15125e-13
189.150000	4.18633e-13
189.100000	4.2217e-13
189.050000	4.25738e-13
189.000000	4.29335e-13
188.950000	4.32963e-13
188.900000	4.36622e-13
188.850000	4.40311e-13
188.800000	4.44031e-13
188.750000	4.47783e-13
188.700000	4.51567e-13
188.650000	4.55383e-13
188.600000	4.5923e-13
188.550000	4.63111e-13
188.500000	4.67024e-13
188.450000	4.7097e-13
188.400000	4.74949e-13
188.350000	4.78962e-13
188.300000	4.83009e-13
188.250000	4.8709e-13
188.200000	4.91206e-13
188.150000	4.95356e-13
188.100000	4.99541e-13
188.050000	5.03762e-13
188.000000	5.08018e-13
187.950000	5.12311e-13
187.900000	5.16639e-13
187.850000	5.21004e-13
187.800000	5.25406e-13
187.750000	5.29845e-13
187.700000	5.34322e-13
187.650000	5.38836e-13
187.600000	5.43389e-13
187.550000	5.4798e-13
187.500000	5.52609e-13
187.450000	5.57278e-13
187.400000	5.61986e-13
187.350000	5.66734e-13
187.300000	5.71522e-13
187.250000	5.76351e-13
187.200000	5.8122e-13
187.150000	5.8613e-13
187.100000	5.91082e-13
187.050000	5.96075e-13
187.000000	6.01111e-13
186.950000	6.06189e-13
186.900000	6.11311e-13
186.850000	6.16475e-13
186.800000	6.21683e-13
186.750000	6.26935e-13
186.700000	6.32231e-13
186.650000	6.37572e-13
186.600000	6.42958e-13
186.550000	6.4839e-13
186.500000	6.53867e-13
186.450000	6.59391e-13
186.400000	6.64961e-13
186.350000	6.70578e-13
186.300000	6.76243e-13
186.250000	6.81956e-13
186.200000	6.87717e-13
186.150000	6.93526e-13
186.100000	6.99384e-13
186.050000	7.05292e-13
186.000000	7.1125e-13
185.950000	7.17258e-13
185.900000	7.23317e-13
185.850000	7.29427e-13
185.800000	7.35589e-13
185.750000	7.41802e-13
185.700000	7.48068e-13
185.650000	7.54387e-13
185.600000	7.60759e-13
185.550000	7.67185e-13
185.500000	7.73665e-13
185.450000	7.802e-13
185.400000	7.8679e-13
185.350000	7.93436e-13
185.300000	8.00138e-13
185.250000	8.06897e-13
185.200000	8.13712e-13
185.150000	8.20585e-13
185.100000	8.27516e-13
185.050000	8.34506e-13
185.000000	8.41554e-13
184.950000	8.48662e-13
184.900000	8.5583e-13
184.850000	8.63059e-13
184.800000	8.70348e-13
184.750000	8.77699e-13
184.700000	8.85112e-13
184.650000	8.92588e-13
184.600000	9.00127e-13
184.550000	9.07729e-13
184.500000	9.15396e-13
184.450000	9.23127e-13
184.400000	9.30923e-13
184.350000	9.38786e-13
184.300000	9.46714e-13
184.250000	9.5471e-13
184.200000	9.62773e-13
184.150000	9.70904e-13
184.100000	9.79104e-13
184.050000	9.87373e-13
184.000000	9.95712e-13
183.950000	1.00412e-12
183.900000	1.0126e-12
183.850000	1.02115e-12
183.800000	1.02978e-12
183.750000	1.03847e-12
183.700000	1.04724e-12
183.650000	1.05609e-12
183.600000	1.06501e-12
183.550000	1.074e-12
183.500000	1.08307e-12
183.450000	1.09222e-12
183.400000	1.10144e-12
183.350000	1.11074e-12
183.300000	1.12012e-12
183.250000	1.12958e-12
183.200000	1.13912e-12
183.150000	1.14874e-12
183.100000	1.15844e-12
183.050000	1.16822e-12
183.000000	1.17809e-12
182.950000	1.18803e-12
182.900000	1.19807e-12
182.850000	1.20818e-12
182.800000	1.21839e-12
182.750000	1.22867e-12
182.700000	1.23905e-12
182.650000	1.24951e-12
182.600000	1.26006e-12
182.550000	1.2707e-12
182.500000	1.28143e-12
182.450000	1.29225e-12
182.400000	1.30316e-12
182.350000	1.31417e-12
182.300000	1.32526e-12
182.250000	1.33645e-12
182.200000	1.34774e-12
182.150000	1.35912e-12
182.100000	1.37059e-12
182.050000	1.38217e-12
182.000000	1.39384e-12
181.950000	1.40561e-12
181.900000	1.41747e-12
181.850000	1.42944e-12
181.800000	1.44151e-12
181.750000	1.45368e-12
181.700000	1.46596e-12
181.650000	1.47833e-12
181.600000	1.49082e-12
181.550000	1.5034e-12
181.500000	1.5161e-12
181.450000	1.5289e-12
181.400000	1.5418e-12
181.350000	1.55482e-12
181.300000	1.56795e-12
181.250000	1.58119e-12
181.200000	1.59454e-12
181.150000	1.608e-12
181.100000	1.62157e-12
181.050000	1.63526e-12
181.000000	1.64907e-12
180.950000	1.66299e-12
180.900000	1.67703e-12
180.850000	1.69119e-12
180.800000	1.70547e-12
180.750000	1.71987e-12
180.700000	1.73438e-12
180.650000	1.74903e-12
180.600000	1.76379e-12
180.550000	1.77868e-12
180.500000	1.7937e-12
180.450000	1.80884e-12
180.400000	1.82411e-12
180.350000	1.83951e-12
180.300000	1.85504e-12
180.250000	1.8707e-12
180.200000	1.88649e-12
180.150000	1.90241e-12
180.100000	1.91847e-12
180.050000	1.93467e-12
180.000000	1.951e-12
179.950000	1.96747e-12
179.900000	1.98408e-12
179.850000	2.00083e-12
179.800000	2.01772e-12
179.750000	2.03475e-12
179.700000	2.05192e-12
179.650000	2.06924e-12
179.600000	2.08671e-12
179.550000	2.10432e-12
179.500000	2.12209e-12
179.450000	2.14e-12
179.400000	2.15806e-12
179.350000	2.17628e-12
179.300000	2.19465e-12
179.250000	2.21317e-12
179.200000	2.23185e-12
179.150000	2.25069e-12
179.100000	2.26969e-12
179.050000	2.28885e-12
179.000000	2.30816e-12
178.950000	2.32765e-12
178.900000	2.34729e-12
178.850000	2.3671e-12
178.800000	2.38708e-12
178.750000	2.40723e-12
178.700000	2.42755e-12
178.650000	2.44804e-12
178.600000	2.4687e-12
178.550000	2.48953e-12
178.500000	2.51055e-12
178.450000	2.53174e-12
178.400000	2.5531e-12
178.350000	2.57465e-12
178.300000	2.59638e-12
178.250000	2.61829e-12
178.200000	2.64039e-12
178.150000	2.66267e-12
178.100000	2.68515e-12
178.050000	2.70781e-12
178.000000	2.73066e-12
177.950000	2.7537e-12
177.900000	2.77694e-12
177.850000	2.80038e-12
177.800000	2.82401e-12
177.750000	2.84784e-12
177.700000	2.87188e-12
177.650000	2.89611e-12
177.600000	2.92055e-12
177.550000	2.9452e-12
177.500000	2.97006e-12
177.450000	2.99512e-12
177.400000	3.02039e-12
177.350000	3.04588e-12
177.300000	3.07159e-12
177.250000	3.09751e-12
177.200000	3.12364e-12
177.150000	3.15e-12
177.100000	3.17659e-12
177.050000	3.20339e-12
177.000000	3.23042e-12
176.950000	3.25768e-12
176.900000	3.28517e-12
176.850000	3.31289e-12
176.800000	3.34085e-12
176.750000	3.36904e-12
176.700000	3.39747e-12
176.650000	3.42613e-12
176.600000	3.45504e-12
176.550000	3.4842e-12
176.500000	3.5136e-12
176.450000	3.54324e-12
176.400000	3.57314e-12
176.350000	3.60329e-12
176.300000	3.63369e-12
176.250000	3.66435e-12
176.200000	3.69527e-12
176.150000	3.72645e-12
176.100000	3.75789e-12
176.050000	3.7896e-12
176.000000	3.82157e-12
175.950000	3.85381e-12
175.900000	3.88633e-12
175.850000	3.91912e-12
175.800000	3.95219e-12
175.750000	3.98553e-12
175.700000	4.01916e-12
175.650000	4.05307e-12
175.600000	4.08726e-12
175.550000	4.12174e-12
175.500000	4.15652e-12
175.450000	4.19159e-12
175.400000	4.22695e-12
175.350000	4.26261e-12
175.300000	4.29857e-12
175.250000	4.33484e-12
175.200000	4.37141e-12
175.150000	4.40829e-12
175.100000	4.44548e-12
175.050000	4.48298e-12
175.000000	4.5208e-12
174.950000	4.55894e-12
174.900000	4.5974e-12
174.850000	4.63618e-12
174.800000	4.67529e-12
174.750000	4.71473e-12
174.700000	4.75451e-12
174.650000	4.79462e-12
174.600000	4.83506e-12
174.550000	4.87585e-12
174.500000	4.91698e-12
174.450000	4.95846e-12
174.400000	5.00029e-12
174.350000	5.04247e-12
174.300000	5.085e-12
174.250000	5.1279e-12
174.200000	5.17115e-12
174.150000	5.21477e-12
174.100000	5.25876e-12
174.050000	5.30312e-12
174.000000	5.34785e-12
173.950000	5.39296e-12
173.900000	5.43845e-12
173.850000	5.48432e-12
173.800000	5.53058e-12
173.750000	5.57723e-12
173.700000	5.62428e-12
173.650000	5.67172e-12
173.600000	5.71955e-12
173.550000	5.7678e-12
173.500000	5.81645e-12
173.450000	5.8655e-12
173.400000	5.91498e-12
173.350000	5.96487e-12
173.300000	6.01518e-12
173.250000	6.06591e-12
173.200000	6.11707e-12
173.150000	6.16866e-12
173.100000	6.22069e-12
173.050000	6.27316e-12
173.000000	6.32607e-12
172.950000	6.37942e-12
172.900000	6.43322e-12
172.850000	6.48748e-12
172.800000	6.54219e-12
172.750000	6.59737e-12
172.700000	6.65301e-12
172.650000	6.70912e-12
172.600000	6.7657e-12
172.550000	6.82276e-12
172.500000	6.8803e-12
172.450000	6.93832e-12
172.400000	6.99684e-12
172.350000	7.05584e-12
172.300000	7.11534e-12
172.250000	7.17535e-12
172.200000	7.23586e-12
172.150000	7.29688e-12
172.100000	7.35842e-12
172.050000	7.42047e-12
172.000000	7.48304e-12
171.950000	7.54615e-12
171.900000	7.60978e-12
171.850000	7.67395e-12
171.800000	7.73867e-12
171.750000	7.80392e-12
171.700000	7.86973e-12
171.650000	7.93609e-12
171.600000	8.00301e-12
171.550000	8.0705e-12
171.500000	8.13855e-12
171.450000	8.20717e-12
171.400000	8.27638e-12
171.350000	8.34617e-12
171.300000	8.41654e-12
171.250000	8.48751e-12
171.200000	8.55908e-12
171.150000	8.63125e-12
171.100000	8.70402e-12
171.050000	8.77741e-12
171.000000	8.85142e-12
170.950000	8.92605e-12
170.900000	9.00132e-12
170.850000	9.07721e-12
170.800000	9.15375e-12
170.750000	9.23092e-12
170.700000	9.30875e-12
170.650000	9.38724e-12
170.600000	9.46639e-12
170.550000	9.5462e-12
170.500000	9.62668e-12
170.450000	9.70785e-12
170.400000	9.78969e-12
170.350000	9.87223e-12
170.300000	9.95546e-12
170.250000	1.00394e-11
170.200000	1.0124e-11
170.150000	1.02094e-11
170.100000	1.02955e-11
170.050000	1.03823e-11
170.000000	1.04698e-11
169.950000	1.05581e-11
169.900000	1.06471e-11
169.850000	1.07368e-11
169.800000	1.08273e-11
169.750000	1.09186e-11
169.700000	1.10107e-11
169.650000	1.11035e-11
169.600000	1.11971e-11
169.550000	1.12915e-11
169.500000	1.13867e-11
169.450000	1.14826e-11
169.400000	1.15794e-11
169.350000	1.16771e-11
169.300000	1.17755e-11
169.250000	1.18748e-11
169.200000	1.19749e-11
169.150000	1.20758e-11
169.100000	1.21776e-11
169.050000	1.22802e-11
169.000000	1.23838e-11
168.950000	1.24881e-11
168.900000	1.25934e-11
168.850000	1.26996e-11
168.800000	1.28066e-11
168.750000	1.29145e-11
168.700000	1.30234e-11
168.650000	1.31332e-11
168.600000	1.32439e-11
168.550000	1.33555e-11
168.500000	1.34681e-11
168.450000	1.35816e-11
168.400000	1.36961e-11
168.350000	1.38115e-11
168.300000	1.39279e-11
168.250000	1.40453e-11
168.200000	1.41637e-11
168.150000	1.42831e-11
168.100000	1.44034e-11
168.050000	1.45248e-11
168.000000	1.46473e-11
167.950000	1.47707e-11
167.900000	1.48952e-11
167.850000	1.50207e-11
167.800000	1.51473e-11
167.750000	1.5275e-11
167.700000	1.54037e-11
167.650000	1.55335e-11
167.600000	1.56644e-11
167.550000	1.57965e-11
167.500000	1.59296e-11
167.450000	1.60638e-11
167.400000	1.61992e-11
167.350000	1.63357e-11
167.300000	1.64734e-11
167.250000	1.66122e-11
167.200000	1.67522e-11
167.150000	1.68934e-11
167.100000	1.70357e-11
167.050000	1.71793e-11
167.000000	1.73241e-11
166.950000	1.747e-11
166.900000	1.76173e-11
166.850000	1.77657e-11
166.800000	1.79154e-11
166.750000	1.80664e-11
166.700000	1.82186e-11
166.650000	1.83721e-11
166.600000	1.85269e-11
166.550000	1.86831e-11
166.500000	1.88405e-11
166.450000	1.89992e-11
166.400000	1.91593e-11
166.350000	1.93208e-11
166.300000	1.94836e-11
166.250000	1.96477e-11
166.200000	1.98133e-11
166.150000	1.99802e-11
166.100000	2.01486e-11
166.050000	2.03183e-11
166.000000	2.04895e-11
165.950000	2.06622e-11
165.900000	2.08363e-11
165.850000	2.10118e-11
165.800000	2.11888e-11
165.750000	2.13674e-11
165.700000	2.15474e-11
165.650000	2.17289e-11
165.600000	2.1912e-11
165.550000	2.20966e-11
165.500000	2.22828e-11
165.450000	2.24705e-11
165.400000	2.26598e-11
165.350000	2.28507e-11
165.300000	2.30432e-11
165.250000	2.32374e-11
165.200000	2.34331e-11
165.150000	2.36305e-11
165.100000	2.38296e-11
165.050000	2.40304e-11
165.000000	2.42328e-11
164.950000	2.44369e-11
164.900000	2.46428e-11
164.850000	2.48504e-11
164.800000	2.50597e-11
164.750000	2.52708e-11
164.700000	2.54837e-11
164.650000	2.56984e-11
164.600000	2.59149e-11
164.550000	2.61332e-11
164.500000	2.63533e-11
164.450000	2.65753e-11
164.400000	2.67992e-11
164.350000	2.70249e-11
164.300000	2.72525e-11
164.250000	2.74821e-11
164.200000	2.77136e-11
164.150000	2.7947e-11
164.100000	2.81824e-11
164.050000	2.84198e-11
164.000000	2.86592e-11
163.950000	2.89006e-11
163.900000	2.9144e-11
163.850000	2.93895e-11
163.800000	2.9637e-11
163.750000	2.98867e-11
163.700000	3.01384e-11
163.650000	3.03922e-11
163.600000	3.06482e-11
163.550000	3.09063e-11
163.500000	3.11666e-11
163.450000	3.14291e-11
163.400000	3.16938e-11
163.350000	3.19608e-11
163.300000	3.22299e-11
163.250000	3.25014e-11
163.200000	3.27751e-11
163.150000	3.30511e-11
163.100000	3.33295e-11
163.050000	3.36102e-11
163.000000	3.38932e-11
162.950000	3.41787e-11
162.900000	3.44665e-11
162.850000	3.47568e-11
162.800000	3.50495e-11
162.750000	3.53446e-11
162.700000	3.56423e-11
162.650000	3.59424e-11
162.600000	3.62451e-11
162.550000	3.65503e-11
162.500000	3.68581e-11
162.450000	3.71685e-11
162.400000	3.74815e-11
162.350000	3.77971e-11
162.300000	3.81154e-11
162.250000	3.84363e-11
162.200000	3.876e-11
162.150000	3.90864e-11
162.100000	3.94155e-11
162.050000	3.97474e-11
162.000000	4.00821e-11
161.950000	4.04196e-11
161.900000	4.07599e-11
161.850000	4.11031e-11
161.800000	4.14492e-11
161.750000	4.17982e-11
161.700000	4.21502e-11
161.650000	4.25051e-11
161.600000	4.28629e-11
161.550000	4.32238e-11
161.500000	4.35878e-11
161.450000	4.39548e-11
161.400000	4.43248e-11
161.350000	4.4698e-11
161.300000	4.50743e-11
161.250000	4.54538e-11
161.200000	4.58365e-11
161.150000	4.62224e-11
161.100000	4.66116e-11
161.050000	4.7004e-11
161.000000	4.73997e-11
160.950000	4.77988e-11
160.900000	4.82012e-11
160.850000	4.8607e-11
160.800000	4.90162e-11
160.750000	4.94288e-11
160.700000	4.98449e-11
160.650000	5.02646e-11
160.600000	5.06877e-11
160.550000	5.11144e-11
160.500000	5.15447e-11
160.450000	5.19786e-11
160.400000	5.24162e-11
160.350000	5.28574e-11
160.300000	5.33024e-11
160.250000	5.37511e-11
160.200000	5.42035e-11
160.150000	5.46598e-11
160.100000	5.51199e-11
160.050000	5.55839e-11
160.000000	5.60518e-11
159.950000	5.65236e-11
159.900000	5.69994e-11
159.850000	5.74791e-11
159.800000	5.79629e-11
159.750000	5.84508e-11
159.700000	5.89428e-11
159.650000	5.94389e-11
159.600000	5.99392e-11
159.550000	6.04437e-11
159.500000	6.09525e-11
159.450000	6.14655e-11
159.400000	6.19828e-11
159.350000	6.25045e-11
159.300000	6.30306e-11
159.250000	6.35611e-11
159.200000	6.4096e-11
159.150000	6.46355e-11
159.100000	6.51795e-11
159.050000	6.5728e-11
159.000000	6.62812e-11
158.950000	6.6839e-11
158.900000	6.74015e-11
158.850000	6.79688e-11
158.800000	6.85408e-11
158.750000	6.91176e-11
158.700000	6.96993e-11
158.650000	7.02858e-11
158.600000	7.08773e-11
158.550000	7.14738e-11
158.500000	7.20753e-11
158.450000	7.26818e-11
158.400000	7.32934e-11
158.350000	7.39102e-11
158.300000	7.45322e-11
158.250000	7.51594e-11
158.200000	7.57918e-11
158.150000	7.64296e-11
158.100000	7.70727e-11
158.050000	7.77213e-11
158.000000	7.83753e-11
157.950000	7.90348e-11
157.900000	7.96998e-11
157.850000	8.03704e-11
157.800000	8.10467e-11
157.750000	8.17286e-11
157.700000	8.24163e-11
157.650000	8.31098e-11
157.600000	8.3809e-11
157.550000	8.45142e-11
157.500000	8.52253e-11
157.450000	8.59424e-11
157.400000	8.66655e-11
157.350000	8.73946e-11
157.300000	8.81299e-11
157.250000	8.88714e-11
157.200000	8.96191e-11
157.150000	9.03731e-11
157.100000	9.11335e-11
157.050000	9.19002e-11
157.000000	9.26733e-11
156.950000	9.3453e-11
156.900000	9.42392e-11
156.850000	9.5032e-11
156.800000	9.58315e-11
156.750000	9.66377e-11
156.700000	9.74507e-11
156.650000	9.82705e-11
156.600000	9.90972e-11
156.550000	9.99309e-11
156.500000	1.00772e-10
156.450000	1.01619e-10
156.400000	1.02474e-10
156.350000	1.03336e-10
156.300000	1.04205e-10
156.250000	1.05082e-10
156.200000	1.05966e-10
156.150000	1.06857e-10
156.100000	1.07756e-10
156.050000	1.08663e-10
156.000000	1.09577e-10
155.950000	1.10498e-10
155.900000	1.11428e-10
155.850000	1.12365e-10
155.800000	1.1331e-10
155.750000	1.14263e-10
155.700000	1.15224e-10
155.650000	1.16193e-10
155.600000	1.17171e-10
155.550000	1.18156e-10
155.500000	1.1915e-10
155.450000	1.20152e-10
155.400000	1.21163e-10
155.350000	1.22182e-10
155.300000	1.23209e-10
155.250000	1.24246e-10
155.200000	1.25291e-10
155.150000	1.26344e-10
155.100000	1.27407e-10
155.050000	1.28478e-10
155.000000	1.29559e-10
154.950000	1.30648e-10
154.900000	1.31747e-10
154.850000	1.32855e-10
154.800000	1.33972e-10
154.750000	1.35099e-10
154.700000	1.36235e-10
154.650000	1.37381e-10
154.600000	1.38536e-10
154.550000	1.39701e-10
154.500000	1.40876e-10
154.450000	1.42061e-10
154.400000	1.43255e-10
154.350000	1.4446e-10
154.300000	1.45675e-10
154.250000	1.469e-10
154.200000	1.48135e-10
154.150000	1.4938e-10
154.100000	1.50636e-10
154.050000	1.51903e-10
154.000000	1.5318e-10
153.950000	1.54468e-10
153.900000	1.55767e-10
153.850000	1.57077e-10
153.800000	1.58398e-10
153.750000	1.59729e-10
153.700000	1.61072e-10
153.650000	1.62427e-10
153.600000	1.63792e-10
153.550000	1.65169e-10
153.500000	1.66558e-10
153.450000	1.67959e-10
153.400000	1.69371e-10
153.350000	1.70795e-10
153.300000	1.72231e-10
153.250000	1.73679e-10
153.200000	1.75139e-10
153.150000	1.76611e-10
153.100000	1.78096e-10
153.050000	1.79593e-10
153.000000	1.81103e-10
152.950000	1.82625e-10
152.900000	1.84161e-10
152.850000	1.85709e-10
152.800000	1.8727e-10
152.750000	1.88844e-10
152.700000	1.90432e-10
152.650000	1.92032e-10
152.600000	1.93647e-10
152.550000	1.95275e-10
152.500000	1.96916e-10
152.450000	1.98571e-10
152.400000	2.0024e-10
152.350000	2.01924e-10
152.300000	2.03621e-10
152.250000	2.05332e-10
152.200000	2.07058e-10
152.150000	2.08799e-10
152.100000	2.10554e-10
152.050000	2.12324e-10
152.000000	2.14108e-10
151.950000	2.15908e-10
151.900000	2.17723e-10
151.850000	2.19552e-10
151.800000	2.21398e-10
151.750000	2.23259e-10
151.700000	2.25135e-10
151.650000	2.27027e-10
151.600000	2.28935e-10
151.550000	2.30859e-10
151.500000	2.32799e-10
151.450000	2.34756e-10
151.400000	2.36729e-10
151.350000	2.38718e-10
151.300000	2.40725e-10
151.250000	2.42748e-10
151.200000	2.44788e-10
151.150000	2.46845e-10
151.100000	2.48919e-10
151.050000	2.51011e-10
151.000000	2.5312e-10
150.950000	2.55247e-10
150.900000	2.57392e-10
150.850000	2.59555e-10
150.800000	2.61736e-10
150.750000	2.63936e-10
150.700000	2.66154e-10
150.650000	2.6839e-10
150.600000	2.70645e-10
150.550000	2.72919e-10
150.500000	2.75213e-10
150.450000	2.77525e-10
150.400000	2.79857e-10
150.350000	2.82208e-10
150.300000	2.8458e-10
150.250000	2.86971e-10
150.200000	2.89382e-10
150.150000	2.91813e-10
150.100000	2.94265e-10
150.050000	2.96737e-10
150.000000	2.99231e-10
149.950000	3.01745e-10
149.900000	3.0428e-10
149.850000	3.06836e-10
149.800000	3.09414e-10
149.750000	3.12013e-10
149.700000	3.14635e-10
149.650000	3.17278e-10
149.600000	3.19943e-10
149.550000	3.22631e-10
149.500000	3.25342e-10
149.450000	3.28075e-10
149.400000	3.30831e-10
149.350000	3.3361e-10
149.300000	3.36413e-10
149.250000	3.39239e-10
149.200000	3.42088e-10
149.150000	3.44962e-10
149.100000	3.4786e-10
149.050000	3.50782e-10
149.000000	3.53728e-10
148.950000	3.567e-10
148.900000	3.59696e-10
148.850000	3.62717e-10
148.800000	3.65764e-10
148.750000	3.68836e-10
148.700000	3.71934e-10
148.650000	3.75058e-10
148.600000	3.78208e-10
148.550000	3.81385e-10
148.500000	3.84588e-10
148.450000	3.87818e-10
148.400000	3.91076e-10
148.350000	3.9436e-10
148.300000	3.97672e-10
148.250000	4.01012e-10
148.200000	4.0438e-10
148.150000	4.07776e-10
148.100000	4.11201e-10
148.050000	4.14654e-10
148.000000	4.18137e-10
147.950000	4.21648e-10
147.900000	4.25189e-10
147.850000	4.2876e-10
147.800000	4.32361e-10
147.750000	4.35992e-10
147.700000	4.39653e-10
147.650000	4.43345e-10
147.600000	4.47068e-10
147.550000	4.50822e-10
147.500000	4.54608e-10
147.450000	4.58425e-10
147.400000	4.62275e-10
147.350000	4.66156e-10
147.300000	4.70071e-10
147.250000	4.74018e-10
147.200000	4.77998e-10
147.150000	4.82012e-10
147.100000	4.86059e-10
147.050000	4.9014e-10
147.000000	4.94255e-10
146.950000	4.98405e-10
146.900000	5.0259e-10
146.850000	5.0681e-10
146.800000	5.11065e-10
146.750000	5.15356e-10
146.700000	5.19683e-10
146.650000	5.24046e-10
146.600000	5.28445e-10
146.550000	5.32882e-10
146.500000	5.37356e-10
146.450000	5.41867e-10
146.400000	5.46416e-10
146.350000	5.51003e-10
146.300000	5.55629e-10
146.250000	5.60293e-10
146.200000	5.64997e-10
146.150000	5.6974e-10
146.100000	5.74523e-10
146.050000	5.79346e-10
146.000000	5.84209e-10
145.950000	5.89113e-10
145.900000	5.94058e-10
145.850000	5.99045e-10
145.800000	6.04073e-10
145.750000	6.09144e-10
145.700000	6.14257e-10
145.650000	6.19413e-10
145.600000	6.24612e-10
145.550000	6.29855e-10
145.500000	6.35142e-10
145.450000	6.40473e-10
145.400000	6.45848e-10
145.350000	6.51269e-10
145.300000	6.56735e-10
145.250000	6.62247e-10
145.200000	6.67806e-10
145.150000	6.7341e-10
145.100000	6.79062e-10
145.050000	6.84761e-10
145.000000	6.90508e-10
144.950000	6.96303e-10
144.900000	7.02147e-10
144.850000	7.08039e-10
144.800000	7.13981e-10
144.750000	7.19973e-10
144.700000	7.26015e-10
144.650000	7.32108e-10
144.600000	7.38252e-10
144.550000	7.44447e-10
144.500000	7.50694e-10
144.450000	7.56993e-10
144.400000	7.63345e-10
144.350000	7.69751e-10
144.300000	7.7621e-10
144.250000	7.82723e-10
144.200000	7.89291e-10
144.150000	7.95914e-10
144.100000	8.02592e-10
144.050000	8.09327e-10
144.000000	8.16117e-10
143.950000	8.22965e-10
143.900000	8.2987e-10
143.850000	8.36833e-10
143.800000	8.43854e-10
143.750000	8.50934e-10
143.700000	8.58073e-10
143.650000	8.65273e-10
143.600000	8.72532e-10
143.550000	8.79852e-10
143.500000	8.87234e-10
143.450000	8.94677e-10
143.400000	9.02183e-10
143.350000	9.09752e-10
143.300000	9.17384e-10
143.250000	9.2508e-10
143.200000	9.32841e-10
143.150000	9.40666e-10
143.100000	9.48557e-10
143.050000	9.56514e-10
143.000000	9.64538e-10
142.950000	9.72629e-10
142.900000	9.80788e-10
142.850000	9.89015e-10
142.800000	9.97311e-10
142.750000	1.00568e-09
142.700000	1.01411e-09
142.650000	1.02262e-09
142.600000	1.0312e-09
142.550000	1.03985e-09
142.500000	1.04857e-09
142.450000	1.05736e-09
142.400000	1.06623e-09
142.350000	1.07517e-09
142.300000	1.08419e-09
142.250000	1.09328e-09
142.200000	1.10245e-09
142.150000	1.1117e-09
142.100000	1.12102e-09
142.050000	1.13042e-09
142.000000	1.1399e-09
141.950000	1.14946e-09
141.900000	1.1591e-09
141.850000	1.16882e-09
141.800000	1.17863e-09
141.750000	1.18851e-09
141.700000	1.19848e-09
141.650000	1.20853e-09
141.600000	1.21866e-09
141.550000	1.22888e-09
141.500000	1.23919e-09
141.450000	1.24958e-09
141.400000	1.26006e-09
141.350000	1.27062e-09
141.300000	1.28128e-09
141.250000	1.29202e-09
141.200000	1.30285e-09
141.150000	1.31378e-09
141.100000	1.32479e-09
141.050000	1.3359e-09
141.000000	1.3471e-09
140.950000	1.35839e-09
140.900000	1.36978e-09
140.850000	1.38127e-09
140.800000	1.39285e-09
140.750000	1.40453e-09
140.700000	1.4163e-09
140.650000	1.42818e-09
140.600000	1.44015e-09
140.550000	1.45222e-09
140.500000	1.4644e-09
140.450000	1.47667e-09
140.400000	1.48905e-09
140.350000	1.50154e-09
140.300000	1.51412e-09
140.250000	1.52682e-09
140.200000	1.53961e-09
140.150000	1.55252e-09
140.100000	1.56553e-09
140.050000	1.57866e-09
140.000000	1.59189e-09
139.950000	1.60523e-09
139.900000	1.61869e-09
139.850000	1.63226e-09
139.800000	1.64594e-09
139.750000	1.65973e-09
139.700000	1.67364e-09
139.650000	1.68767e-09
139.600000	1.70182e-09
139.550000	1.71608e-09
139.500000	1.73046e-09
139.450000	1.74497e-09
139.400000	1.75959e-09
139.350000	1.77434e-09
139.300000	1.78921e-09
139.250000	1.8042e-09
139.200000	1.81932e-09
139.150000	1.83457e-09
139.100000	1.84994e-09
139.050000	1.86545e-09
139.000000	1.88108e-09
138.950000	1.89684e-09
138.900000	1.91274e-09
138.850000	1.92877e-09
138.800000	1.94493e-09
138.750000	1.96123e-09
138.700000	1.97766e-09
138.650000	1.99423e-09
138.600000	2.01094e-09
138.550000	2.02779e-09
138.500000	2.04478e-09
138.450000	2.06192e-09
138.400000	2.07919e-09
138.350000	2.09661e-09
138.300000	2.11418e-09
138.250000	2.13189e-09
138.200000	2.14975e-09
138.150000	2.16777e-09
138.100000	2.18593e-09
138.050000	2.20424e-09
138.000000	2.22271e-09
137.950000	2.24133e-09
137.900000	2.26011e-09
137.850000	2.27904e-09
137.800000	2.29813e-09
137.750000	2.31738e-09
137.700000	2.3368e-09
137.650000	2.35637e-09
137.600000	2.37611e-09
137.550000	2.39602e-09
137.500000	2.41609e-09
137.450000	2.43633e-09
137.400000	2.45673e-09
137.350000	2.47731e-09
137.300000	2.49806e-09
137.250000	2.51899e-09
137.200000	2.54009e-09
137.150000	2.56136e-09
137.100000	2.58281e-09
137.050000	2.60445e-09
137.000000	2.62626e-09
136.950000	2.64826e-09
136.900000	2.67044e-09
136.850000	2.6928e-09
136.800000	2.71535e-09
136.750000	2.73809e-09
136.700000	2.76103e-09
136.650000	2.78415e-09
136.600000	2.80746e-09
136.550000	2.83098e-09
136.500000	2.85468e-09
136.450000	2.87859e-09
136.400000	2.90269e-09
136.350000	2.927e-09
136.300000	2.95151e-09
136.250000	2.97623e-09
136.200000	3.00115e-09
136.150000	3.02628e-09
136.100000	3.05162e-09
136.050000	3.07717e-09
136.000000	3.10294e-09
135.950000	3.12892e-09
135.900000	3.15512e-09
135.850000	3.18153e-09
135.800000	3.20817e-09
135.750000	3.23503e-09
135.700000	3.26212e-09
135.650000	3.28943e-09
135.600000	3.31697e-09
135.550000	3.34474e-09
135.500000	3.37274e-09
135.450000	3.40098e-09
135.400000	3.42945e-09
135.350000	3.45816e-09
135.300000	3.48711e-09
135.250000	3.5163e-09
135.200000	3.54574e-09
135.150000	3.57542e-09
135.100000	3.60535e-09
135.050000	3.63553e-09
135.000000	3.66596e-09
134.950000	3.69665e-09
134.900000	3.72759e-09
134.850000	3.75879e-09
134.800000	3.79025e-09
134.750000	3.82198e-09
134.700000	3.85397e-09
134.650000	3.88622e-09
134.600000	3.91875e-09
134.550000	3.95155e-09
134.500000	3.98462e-09
134.450000	4.01797e-09
134.400000	4.0516e-09
134.350000	4.08551e-09
134.300000	4.1197e-09
134.250000	4.15418e-09
134.200000	4.18894e-09
134.150000	4.224e-09
134.100000	4.25934e-09
134.050000	4.29499e-09
134.000000	4.33093e-09
133.950000	4.36717e-09
133.900000	4.40372e-09
133.850000	4.44057e-09
133.800000	4.47772e-09
133.750000	4.51519e-09
133.700000	4.55297e-09
133.650000	4.59107e-09
133.600000	4.62948e-09
133.550000	4.66822e-09
133.500000	4.70728e-09
133.450000	4.74666e-09
133.400000	4.78638e-09
133.350000	4.82642e-09
133.300000	4.8668e-09
133.250000	4.90752e-09
133.200000	4.94858e-09
133.150000	4.98998e-09
133.100000	5.03172e-09
133.050000	5.07382e-09
133.000000	5.11626e-09
132.950000	5.15906e-09
132.900000	5.20222e-09
132.850000	5.24574e-09
132.800000	5.28962e-09
132.750000	5.33387e-09
132.700000	5.37849e-09
132.650000	5.42348e-09
132.600000	5.46884e-09
132.550000	5.51459e-09
132.500000	5.56071e-09
132.450000	5.60722e-09
132.400000	5.65412e-09
132.350000	5.70142e-09
132.300000	5.7491e-09
132.250000	5.79719e-09
132.200000	5.84567e-09
132.150000	5.89456e-09
132.100000	5.94386e-09
132.050000	5.99357e-09
132.000000	6.04369e-09
131.950000	6.09424e-09
131.900000	6.1452e-09
131.850000	6.19659e-09
131.800000	6.24841e-09
131.750000	6.30066e-09
131.700000	6.35335e-09
131.650000	6.40648e-09
131.600000	6.46005e-09
131.550000	6.51407e-09
131.500000	6.56854e-09
131.450000	6.62346e-09
131.400000	6.67884e-09
131.350000	6.73469e-09
131.300000	6.791e-09
131.250000	6.84778e-09
131.200000	6.90503e-09
131.150000	6.96276e-09
131.100000	7.02098e-09
131.050000	7.07967e-09
131.000000	7.13886e-09
130.950000	7.19855e-09
130.900000	7.25873e-09
130.850000	7.31941e-09
130.800000	7.3806e-09
130.750000	7.4423e-09
130.700000	7.50451e-09
130.650000	7.56725e-09
130.600000	7.6305e-09
130.550000	7.69429e-09
130.500000	7.75861e-09
130.450000	7.82346e-09
130.400000	7.88885e-09
130.350000	7.95479e-09
130.300000	8.02128e-09
130.250000	8.08833e-09
130.200000	8.15593e-09
130.150000	8.2241e-09
130.100000	8.29284e-09
130.050000	8.36215e-09
130.000000	8.43203e-09
129.950000	8.5025e-09
129.900000	8.57356e-09
129.850000	8.64521e-09
129.800000	8.71746e-09
129.750000	8.79031e-09
129.700000	8.86377e-09
129.650000	8.93784e-09
129.600000	9.01253e-09
129.550000	9.08785e-09
129.500000	9.16379e-09
129.450000	9.24036e-09
129.400000	9.31757e-09
129.350000	9.39543e-09
129.300000	9.47393e-09
129.250000	9.55309e-09
129.200000	9.63291e-09
129.150000	9.7134e-09
129.100000	9.79455e-09
129.050000	9.87639e-09
129.000000	9.9589e-09
128.950000	1.00421e-08
128.900000	1.0126e-08
128.850000	1.02106e-08
128.800000	1.02959e-08
128.750000	1.03819e-08
128.700000	1.04686e-08
128.650000	1.05561e-08
128.600000	1.06443e-08
128.550000	1.07332e-08
128.500000	1.08229e-08
128.450000	1.09133e-08
128.400000	1.10044e-08
128.350000	1.10963e-08
128.300000	1.1189e-08
128.250000	1.12825e-08
128.200000	1.13767e-08
128.150000	1.14717e-08
128.100000	1.15676e-08
128.050000	1.16642e-08
128.000000	1.17616e-08
127.950000	1.18598e-08
127.900000	1.19589e-08
127.850000	1.20587e-08
127.800000	1.21594e-08
127.750000	1.2261e-08
127.700000	1.23634e-08
127.650000	1.24666e-08
127.600000	1.25707e-08
127.550000	1.26757e-08
127.500000	1.27816e-08
127.450000	1.28883e-08
127.400000	1.29959e-08
127.350000	1.31044e-08
127.300000	1.32138e-08
127.250000	1.33242e-08
127.200000	1.34354e-08
127.150000	1.35476e-08
127.100000	1.36607e-08
127.050000	1.37748e-08
127.000000	1.38898e-08
126.950000	1.40057e-08
126.900000	1.41227e-08
126.850000	1.42406e-08
126.800000	1.43594e-08
126.750000	1.44793e-08
126.700000	1.46002e-08
126.650000	1.47221e-08
126.600000	1.4845e-08
126.550000	1.49689e-08
126.500000	1.50938e-08
126.450000	1.52198e-08
126.400000	1.53469e-08
126.350000	1.5475e-08
126.300000	1.56041e-08
126.250000	1.57344e-08
126.200000	1.58657e-08
126.150000	1.59981e-08
126.100000	1.61316e-08
126.050000	1.62663e-08
126.000000	1.6402e-08
125.950000	1.65389e-08
125.900000	1.66769e-08
125.850000	1.68161e-08
125.800000	1.69565e-08
125.750000	1.7098e-08
125.700000	1.72406e-08
125.650000	1.73845e-08
125.600000	1.75296e-08
125.550000	1.76758e-08
125.500000	1.78233e-08
125.450000	1.79721e-08
125.400000	1.8122e-08
125.350000	1.82732e-08
125.300000	1.84257e-08
125.250000	1.85794e-08
125.200000	1.87344e-08
125.150000	1.88907e-08
125.100000	1.90483e-08
125.050000	1.92073e-08
125.000000	1.93675e-08
124.950000	1.95291e-08
124.900000	1.9692e-08
124.850000	1.98563e-08
124.800000	2.00219e-08
124.750000	2.01889e-08
124.700000	2.03573e-08
124.650000	2.05272e-08
124.600000	2.06984e-08
124.550000	2.0871e-08
124.500000	2.10451e-08
124.450000	2.12207e-08
124.400000	2.13976e-08
124.350000	2.15761e-08
124.300000	2.17561e-08
124.250000	2.19375e-08
124.200000	2.21205e-08
124.150000	2.2305e-08
124.100000	2.2491e-08
124.050000	2.26785e-08
124.000000	2.28677e-08
123.950000	2.30584e-08
123.900000	2.32507e-08
123.850000	2.34445e-08
123.800000	2.364e-08
123.750000	2.38372e-08
123.700000	2.40359e-08
123.650000	2.42364e-08
123.600000	2.44384e-08
123.550000	2.46422e-08
123.500000	2.48477e-08
123.450000	2.50548e-08
123.400000	2.52637e-08
123.350000	2.54744e-08
123.300000	2.56867e-08
123.250000	2.59009e-08
123.200000	2.61168e-08
123.150000	2.63345e-08
123.100000	2.65541e-08
123.050000	2.67754e-08
123.000000	2.69986e-08
122.950000	2.72237e-08
122.900000	2.74506e-08
122.850000	2.76794e-08
122.800000	2.79102e-08
122.750000	2.81428e-08
122.700000	2.83774e-08
122.650000	2.86139e-08
122.600000	2.88524e-08
122.550000	2.90929e-08
122.500000	2.93353e-08
122.450000	2.95798e-08
122.400000	2.98263e-08
122.350000	3.00749e-08
122.300000	3.03255e-08
122.250000	3.05783e-08
122.200000	3.08331e-08
122.150000	3.109e-08
122.100000	3.13491e-08
122.050000	3.16103e-08
122.000000	3.18737e-08
121.950000	3.21393e-08
121.900000	3.24071e-08
121.850000	3.26771e-08
121.800000	3.29494e-08
121.750000	3.32239e-08
121.700000	3.35007e-08
121.650000	3.37798e-08
121.600000	3.40612e-08
121.550000	3.4345e-08
121.500000	3.46311e-08
121.450000	3.49196e-08
121.400000	3.52105e-08
121.350000	3.55038e-08
121.300000	3.57996e-08
121.250000	3.60978e-08
121.200000	3.63985e-08
121.150000	3.67017e-08
121.100000	3.70074e-08
121.050000	3.73156e-08
121.000000	3.76264e-08
120.950000	3.79398e-08
120.900000	3.82558e-08
120.850000	3.85744e-08
120.800000	3.88957e-08
120.750000	3.92196e-08
120.700000	3.95462e-08
120.650000	3.98756e-08
120.600000	4.02076e-08
120.550000	4.05425e-08
120.500000	4.08801e-08
120.450000	4.12205e-08
120.400000	4.15637e-08
120.350000	4.19098e-08
120.300000	4.22588e-08
120.250000	4.26106e-08
120.200000	4.29654e-08
120.150000	4.33231e-08
120.100000	4.36838e-08
120.050000	4.40475e-08
120.000000	4.44142e-08
119.950000	4.4784e-08
119.900000	4.51568e-08
119.850000	4.55328e-08
119.800000	4.59118e-08
119.750000	4.6294e-08
119.700000	4.66794e-08
119.650000	4.70679e-08
119.600000	4.74597e-08
119.550000	4.78548e-08
119.500000	4.82531e-08
119.450000	4.86547e-08
119.400000	4.90597e-08
119.350000	4.9468e-08
119.300000	4.98797e-08
119.250000	5.02948e-08
119.200000	5.07134e-08
119.150000	5.11354e-08
119.100000	5.1561e-08
119.050000	5.19901e-08
119.000000	5.24227e-08
118.950000	5.28589e-08
118.900000	5.32988e-08
118.850000	5.37423e-08
118.800000	5.41895e-08
118.750000	5.46404e-08
118.700000	5.5095e-08
118.650000	5.55534e-08
118.600000	5.60156e-08
118.550000	5.64817e-08
118.500000	5.69516e-08
118.450000	5.74254e-08
118.400000	5.79031e-08
118.350000	5.83848e-08
118.300000	5.88705e-08
118.250000	5.93603e-08
118.200000	5.98541e-08
118.150000	6.03519e-08
118.100000	6.0854e-08
118.050000	6.13601e-08
118.000000	6.18705e-08
117.950000	6.23851e-08
117.900000	6.2904e-08
117.850000	6.34272e-08
117.800000	6.39547e-08
117.750000	6.44866e-08
117.700000	6.50229e-08
117.650000	6.55637e-08
117.600000	6.61089e-08
117.550000	6.66587e-08
117.500000	6.7213e-08
117.450000	6.77719e-08
117.400000	6.83354e-08
117.350000	6.89036e-08
117.300000	6.94766e-08
117.250000	7.00543e-08
117.200000	7.06367e-08
117.150000	7.1224e-08
117.100000	7.18162e-08
117.050000	7.24133e-08
117.000000	7.30153e-08
116.950000	7.36223e-08
116.900000	7.42343e-08
116.850000	7.48515e-08
116.800000	7.54737e-08
116.750000	7.61011e-08
116.700000	7.67337e-08
116.650000	7.73715e-08
116.600000	7.80146e-08
116.550000	7.86631e-08
116.500000	7.93169e-08
116.450000	7.99761e-08
116.400000	8.06408e-08
116.350000	8.1311e-08
116.300000	8.19868e-08
116.250000	8.26682e-08
116.200000	8.33552e-08
116.150000	8.40479e-08
116.100000	8.47463e-08
116.050000	8.54505e-08
116.000000	8.61606e-08
115.950000	8.68765e-08
115.900000	8.75984e-08
115.850000	8.83262e-08
115.800000	8.90601e-08
115.750000	8.98001e-08
115.700000	9.05461e-08
115.650000	9.12984e-08
115.600000	9.20569e-08
115.550000	9.28217e-08
115.500000	9.35928e-08
115.450000	9.43703e-08
115.400000	9.51542e-08
115.350000	9.59446e-08
115.300000	9.67416e-08
115.250000	9.75452e-08
115.200000	9.83554e-08
115.150000	9.91723e-08
115.100000	9.9996e-08
115.050000	1.00827e-07
115.000000	1.01664e-07
114.950000	1.02508e-07
114.900000	1.0336e-07
114.850000	1.04218e-07
114.800000	1.05083e-07
114.750000	1.05956e-07
114.700000	1.06836e-07
114.650000	1.07723e-07
114.600000	1.08618e-07
114.550000	1.09519e-07
114.500000	1.10429e-07
114.450000	1.11346e-07
114.400000	1.1227e-07
114.350000	1.13202e-07
114.300000	1.14142e-07
114.250000	1.1509e-07
114.200000	1.16045e-07
114.150000	1.17008e-07
114.100000	1.1798e-07
114.050000	1.18959e-07
114.000000	1.19947e-07
113.950000	1.20942e-07
113.900000	1.21946e-07
113.850000	1.22958e-07
113.800000	1.23979e-07
113.750000	1.25008e-07
113.700000	1.26045e-07
113.650000	1.27091e-07
113.600000	1.28146e-07
113.550000	1.29209e-07
113.500000	1.30282e-07
113.450000	1.31363e-07
113.400000	1.32453e-07
113.350000	1.33552e-07
113.300000	1.3466e-07
113.250000	1.35777e-07
113.200000	1.36904e-07
113.150000	1.3804e-07
113.100000	1.39185e-07
113.050000	1.4034e-07
113.000000	1.41504e-07
112.950000	1.42678e-07
112.900000	1.43862e-07
112.850000	1.45055e-07
112.800000	1.46258e-07
112.750000	1.47472e-07
112.700000	1.48695e-07
112.650000	1.49928e-07
112.600000	1.51172e-07
112.550000	1.52426e-07
112.500000	1.5369e-07
112.450000	1.54965e-07
112.400000	1.5625e-07
112.350000	1.57546e-07
112.300000	1.58852e-07
112.250000	1.60169e-07
112.200000	1.61498e-07
112.150000	1.62837e-07
112.100000	1.64187e-07
112.050000	1.65548e-07
112.000000	1.66921e-07
111.950000	1.68305e-07
111.900000	1.697e-07
111.850000	1.71107e-07
111.800000	1.72526e-07
111.750000	1.73956e-07
111.700000	1.75398e-07
111.650000	1.76852e-07
111.600000	1.78318e-07
111.550000	1.79796e-07
111.500000	1.81287e-07
111.450000	1.82789e-07
111.400000	1.84305e-07
111.350000	1.85832e-07
111.300000	1.87372e-07
111.250000	1.88925e-07
111.200000	1.90491e-07
111.150000	1.9207e-07
111.100000	1.93661e-07
111.050000	1.95266e-07
111.000000	1.96884e-07
110.950000	1.98516e-07
110.900000	2.00161e-07
110.850000	2.01819e-07
110.800000	2.03491e-07
110.750000	2.05177e-07
110.700000	2.06877e-07
110.650000	2.08591e-07
110.600000	2.10319e-07
110.550000	2.12061e-07
110.500000	2.13818e-07
110.450000	2.15589e-07
110.400000	2.17375e-07
110.350000	2.19176e-07
110.300000	2.20991e-07
110.250000	2.22822e-07
110.200000	2.24667e-07
110.150000	2.26528e-07
110.100000	2.28404e-07
110.050000	2.30296e-07
110.000000	2.32203e-07
109.950000	2.34126e-07
109.900000	2.36064e-07
109.850000	2.38019e-07
109.800000	2.3999e-07
109.750000	2.41977e-07
109.700000	2.43981e-07
109.650000	2.46001e-07
109.600000	2.48038e-07
109.550000	2.50091e-07
109.500000	2.52162e-07
109.450000	2.54249e-07
109.400000	2.56354e-07
109.350000	2.58476e-07
109.300000	2.60616e-07
109.250000	2.62773e-07
109.200000	2.64948e-07
109.150000	2.67141e-07
109.100000	2.69352e-07
109.050000	2.71581e-07
109.000000	2.73829e-07
108.950000	2.76095e-07
108.900000	2.7838e-07
108.850000	2.80684e-07
108.800000	2.83006e-07
108.750000	2.85348e-07
108.700000	2.87709e-07
108.650000	2.9009e-07
108.600000	2.9249e-07
108.550000	2.9491e-07
108.500000	2.9735e-07
108.450000	2.9981e-07
108.400000	3.0229e-07
108.350000	3.04791e-07
108.300000	3.07312e-07
108.250000	3.09854e-07
108.200000	3.12417e-07
108.150000	3.15001e-07
108.100000	3.17607e-07
108.050000	3.20234e-07
108.000000	3.22882e-07
107.950000	3.25553e-07
107.900000	3.28245e-07
107.850000	3.3096e-07
107.800000	3.33697e-07
107.750000	3.36456e-07
107.700000	3.39238e-07
107.650000	3.42043e-07
107.600000	3.44871e-07
107.550000	3.47723e-07
107.500000	3.50598e-07
107.450000	3.53496e-07
107.400000	3.56419e-07
107.350000	3.59365e-07
107.300000	3.62336e-07
107.250000	3.65331e-07
107.200000	3.68351e-07
107.150000	3.71396e-07
107.100000	3.74466e-07
107.050000	3.77561e-07
107.000000	3.80681e-07
106.950000	3.83827e-07
106.900000	3.86999e-07
106.850000	3.90198e-07
106.800000	3.93422e-07
106.750000	3.96673e-07
106.700000	3.99951e-07
106.650000	4.03256e-07
106.600000	4.06588e-07
106.550000	4.09947e-07
106.500000	4.13334e-07
106.450000	4.16749e-07
106.400000	4.20192e-07
106.350000	4.23663e-07
106.300000	4.27163e-07
106.250000	4.30691e-07
106.200000	4.34249e-07
106.150000	4.37836e-07
106.100000	4.41452e-07
106.050000	4.45098e-07
106.000000	4.48774e-07
105.950000	4.52481e-07
105.900000	4.56217e-07
105.850000	4.59985e-07
105.800000	4.63783e-07
105.750000	4.67613e-07
105.700000	4.71474e-07
105.650000	4.75367e-07
105.600000	4.79292e-07
105.550000	4.83249e-07
105.500000	4.87239e-07
105.450000	4.91261e-07
105.400000	4.95317e-07
105.350000	4.99406e-07
105.300000	5.03528e-07
105.250000	5.07685e-07
105.200000	5.11875e-07
105.150000	5.161e-07
105.100000	5.2036e-07
105.050000	5.24654e-07
105.000000	5.28984e-07
104.950000	5.3335e-07
104.900000	5.37751e-07
104.850000	5.42188e-07
104.800000	5.46662e-07
104.750000	5.51173e-07
104.700000	5.55721e-07
104.650000	5.60306e-07
104.600000	5.64928e-07
104.550000	5.69589e-07
104.500000	5.74288e-07
104.450000	5.79026e-07
104.400000	5.83802e-07
104.350000	5.88618e-07
104.300000	5.93473e-07
104.250000	5.98368e-07
104.200000	6.03303e-07
104.150000	6.08279e-07
104.100000	6.13295e-07
104.050000	6.18353e-07
104.000000	6.23452e-07
103.950000	6.28593e-07
103.900000	6.33776e-07
103.850000	6.39002e-07
103.800000	6.44271e-07
103.750000	6.49582e-07
103.700000	6.54938e-07
103.650000	6.60337e-07
103.600000	6.65781e-07
103.550000	6.71269e-07
103.500000	6.76803e-07
103.450000	6.82381e-07
103.400000	6.88006e-07
103.350000	6.93677e-07
103.300000	6.99394e-07
103.250000	7.05158e-07
103.200000	7.10969e-07
103.150000	7.16828e-07
103.100000	7.22735e-07
103.050000	7.2869e-07
103.000000	7.34694e-07
102.950000	7.40748e-07
102.900000	7.46851e-07
102.850000	7.53004e-07
102.800000	7.59208e-07
102.750000	7.65462e-07
102.700000	7.71768e-07
102.650000	7.78125e-07
102.600000	7.84534e-07
102.550000	7.90996e-07
102.500000	7.97511e-07
102.450000	8.04079e-07
102.400000	8.10701e-07
102.350000	8.17378e-07
102.300000	8.24109e-07
102.250000	8.30895e-07
102.200000	8.37737e-07
102.150000	8.44634e-07
102.100000	8.51589e-07
102.050000	8.586e-07
102.000000	8.65668e-07
101.950000	8.72795e-07
101.900000	8.7998e-07
101.850000	8.87224e-07
101.800000	8.94527e-07
101.750000	9.01889e-07
101.700000	9.09312e-07
101.650000	9.16796e-07
101.600000	9.24341e-07
101.550000	9.31948e-07
101.500000	9.39617e-07
101.450000	9.47349e-07
101.400000	9.55145e-07
101.350000	9.63004e-07
101.300000	9.70927e-07
101.250000	9.78915e-07
101.200000	9.86968e-07
101.150000	9.95088e-07
101.100000	1.00327e-06
101.050000	1.01153e-06
101.000000	1.01985e-06
100.950000	1.02824e-06
100.900000	1.03669e-06
100.850000	1.04522e-06
100.800000	1.05381e-06
100.750000	1.06248e-06
100.700000	1.07122e-06
100.650000	1.08003e-06
100.600000	1.08891e-06
100.550000	1.09786e-06
100.500000	1.10689e-06
100.450000	1.11599e-06
100.400000	1.12516e-06
100.350000	1.13441e-06
100.300000	1.14373e-06
100.250000	1.15314e-06
100.200000	1.16261e-06
100.150000	1.17217e-06
100.100000	1.1818e-06
100.050000	1.19152e-06
100.000000	1.20131e-06
99.950000	1.21118e-06
99.900000	1.22113e-06
99.850000	1.23116e-06
99.800000	1.24128e-06
99.750000	1.25148e-06
99.700000	1.26176e-06
99.650000	1.27213e-06
99.600000	1.28258e-06
99.550000	1.29311e-06
99.500000	1.30373e-06
99.450000	1.31444e-06
99.400000	1.32524e-06
99.350000	1.33612e-06
99.300000	1.34709e-06
99.250000	1.35816e-06
99.200000	1.36931e-06
99.150000	1.38055e-06
99.100000	1.39189e-06
99.050000	1.40331e-06
99.000000	1.41484e-06
98.950000	1.42645e-06
98.900000	1.43816e-06
98.850000	1.44997e-06
98.800000	1.46187e-06
98.750000	1.47387e-06
98.700000	1.48596e-06
98.650000	1.49816e-06
98.600000	1.51045e-06
98.550000	1.52285e-06
98.500000	1.53534e-06
98.450000	1.54794e-06
98.400000	1.56064e-06
98.350000	1.57345e-06
98.300000	1.58636e-06
98.250000	1.59937e-06
98.200000	1.61249e-06
98.150000	1.62572e-06
98.100000	1.63905e-06
98.050000	1.6525e-06
98.000000	1.66605e-06
97.950000	1.67971e-06
97.900000	1.69349e-06
97.850000	1.70737e-06
97.800000	1.72137e-06
97.750000	1.73549e-06
97.700000	1.74972e-06
97.650000	1.76406e-06
97.600000	1.77853e-06
97.550000	1.79311e-06
97.500000	1.8078e-06
97.450000	1.82262e-06
97.400000	1.83756e-06
97.350000	1.85262e-06
97.300000	1.8678e-06
97.250000	1.88311e-06
97.200000	1.89854e-06
97.150000	1.9141e-06
97.100000	1.92978e-06
97.050000	1.94559e-06
97.000000	1.96153e-06
96.950000	1.9776e-06
96.900000	1.9938e-06
96.850000	2.01014e-06
96.800000	2.0266e-06
96.750000	2.0432e-06
96.700000	2.05993e-06
96.650000	2.07681e-06
96.600000	2.09381e-06
96.550000	2.11096e-06
96.500000	2.12824e-06
96.450000	2.14567e-06
96.400000	2.16324e-06
96.350000	2.18095e-06
96.300000	2.1988e-06
96.250000	2.2168e-06
96.200000	2.23495e-06
96.150000	2.25324e-06
96.100000	2.27168e-06
96.050000	2.29027e-06
96.000000	2.30902e-06
95.950000	2.32791e-06
95.900000	2.34696e-06
95.850000	2.36616e-06
95.800000	2.38552e-06
95.750000	2.40504e-06
95.700000	2.42471e-06
95.650000	2.44455e-06
95.600000	2.46455e-06
95.550000	2.4847e-06
95.500000	2.50503e-06
95.450000	2.52551e-06
95.400000	2.54617e-06
95.350000	2.56699e-06
95.300000	2.58798e-06
95.250000	2.60914e-06
95.200000	2.63047e-06
95.150000	2.65198e-06
95.100000	2.67366e-06
95.050000	2.69551e-06
95.000000	2.71755e-06
94.950000	2.73976e-06
94.900000	2.76215e-06
94.850000	2.78472e-06
94.800000	2.80748e-06
94.750000	2.83042e-06
94.700000	2.85355e-06
94.650000	2.87686e-06
94.600000	2.90037e-06
94.550000	2.92406e-06
94.500000	2.94795e-06
94.450000	2.97203e-06
94.400000	2.99631e-06
94.350000	3.02078e-06
94.300000	3.04545e-06
94.250000	3.07032e-06
94.200000	3.09539e-06
94.150000	3.12067e-06
94.100000	3.14615e-06
94.050000	3.17183e-06
94.000000	3.19773e-06
93.950000	3.22383e-06
93.900000	3.25015e-06
93.850000	3.27668e-06
93.800000	3.30342e-06
93.750000	3.33038e-06
93.700000	3.35756e-06
93.650000	3.38496e-06
93.600000	3.41258e-06
93.550000	3.44042e-06
93.500000	3.46849e-06
93.450000	3.49679e-06
93.400000	3.52531e-06
93.350000	3.55407e-06
93.300000	3.58306e-06
93.250000	3.61228e-06
93.200000	3.64174e-06
93.150000	3.67144e-06
93.100000	3.70138e-06
93.050000	3.73156e-06
93.000000	3.76198e-06
92.950000	3.79265e-06
92.900000	3.82357e-06
92.850000	3.85474e-06
92.800000	3.88616e-06
92.750000	3.91783e-06
92.700000	3.94976e-06
92.650000	3.98195e-06
92.600000	4.0144e-06
92.550000	4.04711e-06
92.500000	4.08009e-06
92.450000	4.11333e-06
92.400000	4.14684e-06
92.350000	4.18062e-06
92.300000	4.21467e-06
92.250000	4.249e-06
92.200000	4.2836e-06
92.150000	4.31849e-06
92.100000	4.35365e-06
92.050000	4.3891e-06
92.000000	4.42484e-06
91.950000	4.46086e-06
91.900000	4.49718e-06
91.850000	4.53379e-06
91.800000	4.57069e-06
91.750000	4.60789e-06
91.700000	4.64539e-06
91.650000	4.6832e-06
91.600000	4.72131e-06
91.550000	4.75972e-06
91.500000	4.79845e-06
91.450000	4.83749e-06
91.400000	4.87684e-06
91.350000	4.91651e-06
91.300000	4.9565e-06
91.250000	4.99681e-06
91.200000	5.03745e-06
91.150000	5.07841e-06
91.100000	5.1197e-06
91.050000	5.16133e-06
91.000000	5.20329e-06
90.950000	5.24559e-06
90.900000	5.28823e-06
90.850000	5.33122e-06
90.800000	5.37455e-06
90.750000	5.41823e-06
90.700000	5.46226e-06
90.650000	5.50664e-06
90.600000	5.55139e-06
90.550000	5.59649e-06
90.500000	5.64195e-06
90.450000	5.68779e-06
90.400000	5.73399e-06
90.350000	5.78056e-06
90.300000	5.8275e-06
90.250000	5.87483e-06
90.200000	5.92253e-06
90.150000	5.97062e-06
90.100000	6.01909e-06
90.050000	6.06796e-06
90.000000	6.11721e-06
89.950000	6.16687e-06
89.900000	6.21692e-06
89.850000	6.26737e-06
89.800000	6.31823e-06
89.750000	6.3695e-06
89.700000	6.42118e-06
89.650000	6.47327e-06
89.600000	6.52579e-06
89.550000	6.57872e-06
89.500000	6.63208e-06
89.450000	6.68587e-06
89.400000	6.74009e-06
89.350000	6.79475e-06
89.300000	6.84984e-06
89.250000	6.90538e-06
89.200000	6.96136e-06
89.150000	7.01779e-06
89.100000	7.07467e-06
89.050000	7.13201e-06
89.000000	7.18981e-06
88.950000	7.24807e-06
88.900000	7.3068e-06
88.850000	7.366e-06
88.800000	7.42568e-06
88.750000	7.48583e-06
88.700000	7.54647e-06
88.650000	7.60759e-06
88.600000	7.6692e-06
88.550000	7.73131e-06
88.500000	7.79391e-06
88.450000	7.85701e-06
88.400000	7.92062e-06
88.350000	7.98474e-06
88.300000	8.04937e-06
88.250000	8.11452e-06
88.200000	8.18019e-06
88.150000	8.24639e-06
88.100000	8.31311e-06
88.050000	8.38037e-06
88.000000	8.44817e-06
87.950000	8.51651e-06
87.900000	8.5854e-06
87.850000	8.65483e-06
87.800000	8.72483e-06
87.750000	8.79538e-06
87.700000	8.86649e-06
87.650000	8.93818e-06
87.600000	9.01044e-06
87.550000	9.08327e-06
87.500000	9.15669e-06
87.450000	9.23069e-06
87.400000	9.30529e-06
87.350000	9.38048e-06
87.300000	9.45627e-06
87.250000	9.53266e-06
87.200000	9.60967e-06
87.150000	9.68729e-06
87.100000	9.76553e-06
87.050000	9.84439e-06
87.000000	9.92389e-06
86.950000	1.0004e-05
86.900000	1.00848e-05
86.850000	1.01662e-05
86.800000	1.02483e-05
86.750000	1.0331e-05
86.700000	1.04143e-05
86.650000	1.04984e-05
86.600000	1.05831e-05
86.550000	1.06685e-05
86.500000	1.07545e-05
86.450000	1.08413e-05
86.400000	1.09287e-05
86.350000	1.10169e-05
86.300000	1.11057e-05
86.250000	1.11952e-05
86.200000	1.12855e-05
86.150000	1.13765e-05
86.100000	1.14682e-05
86.050000	1.15606e-05
86.000000	1.16538e-05
85.950000	1.17477e-05
85.900000	1.18423e-05
85.850000	1.19378e-05
85.800000	1.20339e-05
85.750000	1.21308e-05
85.700000	1.22286e-05
85.650000	1.2327e-05
85.600000	1.24263e-05
85.550000	1.25263e-05
85.500000	1.26272e-05
85.450000	1.27288e-05
85.400000	1.28313e-05
85.350000	1.29345e-05
85.300000	1.30386e-05
85.250000	1.31435e-05
85.200000	1.32493e-05
85.150000	1.33559e-05
85.100000	1.34633e-05
85.050000	1.35716e-05
85.000000	1.36807e-05
84.950000	1.37907e-05
84.900000	1.39016e-05
84.850000	1.40134e-05
84.800000	1.4126e-05
84.750000	1.42395e-05
84.700000	1.4354e-05
84.650000	1.44693e-05
84.600000	1.45856e-05
84.550000	1.47027e-05
84.500000	1.48208e-05
84.450000	1.49399e-05
84.400000	1.50599e-05
84.350000	1.51808e-05
84.300000	1.53027e-05
84.250000	1.54255e-05
84.200000	1.55494e-05
84.150000	1.56742e-05
84.100000	1.58e-05
84.050000	1.59267e-05
84.000000	1.60545e-05
83.950000	1.61833e-05
83.900000	1.63131e-05
83.850000	1.6444e-05
83.800000	1.65759e-05
83.750000	1.67088e-05
83.700000	1.68427e-05
83.650000	1.69778e-05
83.600000	1.71139e-05
83.550000	1.7251e-05
83.500000	1.73893e-05
83.450000	1.75286e-05
83.400000	1.7669e-05
83.350000	1.78106e-05
83.300000	1.79532e-05
83.250000	1.8097e-05
83.200000	1.82419e-05
83.150000	1.8388e-05
83.100000	1.85352e-05
83.050000	1.86836e-05
83.000000	1.88331e-05
82.950000	1.89838e-05
82.900000	1.91357e-05
82.850000	1.92888e-05
82.800000	1.94431e-05
82.750000	1.95987e-05
82.700000	1.97554e-05
82.650000	1.99134e-05
82.600000	2.00726e-05
82.550000	2.02331e-05
82.500000	2.03948e-05
82.450000	2.05578e-05
82.400000	2.07221e-05
82.350000	2.08877e-05
82.300000	2.10545e-05
82.250000	2.12227e-05
82.200000	2.13922e-05
82.150000	2.1563e-05
82.100000	2.17352e-05
82.050000	2.19087e-05
82.000000	2.20836e-05
81.950000	2.22599e-05
81.900000	2.24375e-05
81.850000	2.26166e-05
81.800000	2.2797e-05
81.750000	2.29789e-05
81.700000	2.31621e-05
81.650000	2.33468e-05
81.600000	2.3533e-05
81.550000	2.37206e-05
81.500000	2.39097e-05
81.450000	2.41003e-05
81.400000	2.42923e-05
81.350000	2.44859e-05
81.300000	2.4681e-05
81.250000	2.48776e-05
81.200000	2.50757e-05
81.150000	2.52754e-05
81.100000	2.54766e-05
81.050000	2.56794e-05
81.000000	2.58838e-05
80.950000	2.60898e-05
80.900000	2.62974e-05
80.850000	2.65066e-05
80.800000	2.67175e-05
80.750000	2.693e-05
80.700000	2.71442e-05
80.650000	2.736e-05
80.600000	2.75775e-05
80.550000	2.77967e-05
80.500000	2.80176e-05
80.450000	2.82403e-05
80.400000	2.84646e-05
80.350000	2.86907e-05
80.300000	2.89186e-05
80.250000	2.91483e-05
80.200000	2.93797e-05
80.150000	2.96129e-05
80.100000	2.9848e-05
80.050000	3.00849e-05
80.000000	3.03236e-05
79.950000	3.05642e-05
79.900000	3.08066e-05
79.850000	3.10509e-05
79.800000	3.12972e-05
79.750000	3.15453e-05
79.700000	3.17953e-05
79.650000	3.20473e-05
79.600000	3.23013e-05
79.550000	3.25572e-05
79.500000	3.28151e-05
79.450000	3.3075e-05
79.400000	3.3337e-05
79.350000	3.36009e-05
79.300000	3.38669e-05
79.250000	3.41349e-05
79.200000	3.44051e-05
79.150000	3.46773e-05
79.100000	3.49516e-05
79.050000	3.52281e-05
79.000000	3.55066e-05
78.950000	3.57874e-05
78.900000	3.60703e-05
78.850000	3.63554e-05
78.800000	3.66426e-05
78.750000	3.69321e-05
78.700000	3.72239e-05
78.650000	3.75179e-05
78.600000	3.78141e-05
78.550000	3.81127e-05
78.500000	3.84135e-05
78.450000	3.87167e-05
78.400000	3.90222e-05
78.350000	3.933e-05
78.300000	3.96402e-05
78.250000	3.99529e-05
78.200000	4.02679e-05
78.150000	4.05853e-05
78.100000	4.09052e-05
78.050000	4.12275e-05
78.000000	4.15523e-05
77.950000	4.18796e-05
77.900000	4.22094e-05
77.850000	4.25418e-05
77.800000	4.28767e-05
77.750000	4.32142e-05
77.700000	4.35542e-05
77.650000	4.38969e-05
77.600000	4.42422e-05
77.550000	4.45901e-05
77.500000	4.49407e-05
77.450000	4.5294e-05
77.400000	4.565e-05
77.350000	4.60087e-05
77.300000	4.63702e-05
77.250000	4.67344e-05
77.200000	4.71014e-05
77.150000	4.74712e-05
77.100000	4.78438e-05
77.050000	4.82193e-05
77.000000	4.85976e-05
76.950000	4.89789e-05
76.900000	4.9363e-05
76.850000	4.97501e-05
76.800000	5.01401e-05
76.750000	5.05331e-05
76.700000	5.0929e-05
76.650000	5.1328e-05
76.600000	5.17301e-05
76.550000	5.21351e-05
76.500000	5.25433e-05
76.450000	5.29546e-05
76.400000	5.3369e-05
76.350000	5.37865e-05
76.300000	5.42072e-05
76.250000	5.46311e-05
76.200000	5.50582e-05
76.150000	5.54886e-05
76.100000	5.59222e-05
76.050000	5.63591e-05
76.000000	5.67993e-05
75.950000	5.72429e-05
75.900000	5.76898e-05
75.850000	5.814e-05
75.800000	5.85937e-05
75.750000	5.90508e-05
75.700000	5.95114e-05
75.650000	5.99754e-05
75.600000	6.0443e-05
75.550000	6.09141e-05
75.500000	6.13887e-05
75.450000	6.18669e-05
75.400000	6.23487e-05
75.350000	6.28341e-05
75.300000	6.33232e-05
75.250000	6.3816e-05
75.200000	6.43124e-05
75.150000	6.48127e-05
75.100000	6.53166e-05
75.050000	6.58244e-05
75.000000	6.63359e-05
74.950000	6.68513e-05
74.900000	6.73706e-05
74.850000	6.78937e-05
74.800000	6.84208e-05
74.750000	6.89518e-05
74.700000	6.94868e-05
74.650000	7.00258e-05
74.600000	7.05689e-05
74.550000	7.11159e-05
74.500000	7.16671e-05
74.450000	7.22224e-05
74.400000	7.27818e-05
74.350000	7.33454e-05
74.300000	7.39133e-05
74.250000	7.44853e-05
74.200000	7.50616e-05
74.150000	7.56422e-05
74.100000	7.62271e-05
74.050000	7.68163e-05
74.000000	7.741e-05
73.950000	7.8008e-05
73.900000	7.86105e-05
73.850000	7.92174e-05
73.800000	7.98289e-05
73.750000	8.04449e-05
73.700000	8.10654e-05
73.650000	8.16905e-05
73.600000	8.23203e-05
73.550000	8.29547e-05
73.500000	8.35938e-05
73.450000	8.42376e-05
73.400000	8.48862e-05
73.350000	8.55396e-05
73.300000	8.61977e-05
73.250000	8.68607e-05
73.200000	8.75286e-05
73.150000	8.82015e-05
73.100000	8.88792e-05
73.050000	8.9562e-05
73.000000	9.02497e-05
72.950000	9.09425e-05
72.900000	9.16404e-05
72.850000	9.23434e-05
72.800000	9.30515e-05
72.750000	9.37648e-05
72.700000	9.44834e-05
72.650000	9.52072e-05
72.600000	9.59362e-05
72.550000	9.66706e-05
72.500000	9.74104e-05
72.450000	9.81555e-05
72.400000	9.89061e-05
72.350000	9.96622e-05
72.300000	0.000100424
72.250000	0.000101191
72.200000	0.000101963
72.150000	0.000102742
72.100000	0.000103526
72.050000	0.000104315
72.000000	0.00010511
71.950000	0.000105911
71.900000	0.000106718
71.850000	0.000107531
71.800000	0.000108349
71.750000	0.000109174
71.700000	0.000110004
71.650000	0.000110841
71.600000	0.000111683
71.550000	0.000112531
71.500000	0.000113386
71.450000	0.000114247
71.400000	0.000115113
71.350000	0.000115986
71.300000	0.000116866
71.250000	0.000117751
71.200000	0.000118643
71.150000	0.000119541
71.100000	0.000120446
71.050000	0.000121357
71.000000	0.000122275
70.950000	0.000123199
70.900000	0.00012413
70.850000	0.000125067
70.800000	0.000126011
70.750000	0.000126961
70.700000	0.000127919
70.650000	0.000128883
70.600000	0.000129854
70.550000	0.000130832
70.500000	0.000131816
70.450000	0.000132808
70.400000	0.000133807
70.350000	0.000134812
70.300000	0.000135825
70.250000	0.000136845
70.200000	0.000137872
70.150000	0.000138906
70.100000	0.000139947
70.050000	0.000140996
70.000000	0.000142052
69.950000	0.000143115
69.900000	0.000144186
69.850000	0.000145264
69.800000	0.000146349
69.750000	0.000147442
69.700000	0.000148543
69.650000	0.000149651
69.600000	0.000150767
69.550000	0.000151891
69.500000	0.000153022
69.450000	0.000154162
69.400000	0.000155309
69.350000	0.000156463
69.300000	0.000157626
69.250000	0.000158797
69.200000	0.000159976
69.150000	0.000161163
69.100000	0.000162357
69.050000	0.00016356
69.000000	0.000164772
68.950000	0.000165991
68.900000	0.000167219
68.850000	0.000168455
68.800000	0.000169699
68.750000	0.000170952
68.700000	0.000172213
68.650000	0.000173483
68.600000	0.000174761
68.550000	0.000176047
68.500000	0.000177343
68.450000	0.000178647
68.400000	0.000179959
68.350000	0.000181281
68.300000	0.000182611
68.250000	0.00018395
68.200000	0.000185298
68.150000	0.000186655
68.100000	0.000188021
68.050000	0.000189395
68.000000	0.000190779
67.950000	0.000192172
67.900000	0.000193574
67.850000	0.000194985
67.800000	0.000196405
67.750000	0.000197835
67.700000	0.000199274
67.650000	0.000200722
67.600000	0.00020218
67.550000	0.000203647
67.500000	0.000205123
67.450000	0.000206609
67.400000	0.000208104
67.350000	0.000209609
67.300000	0.000211124
67.250000	0.000212648
67.200000	0.000214182
67.150000	0.000215726
67.100000	0.000217279
67.050000	0.000218842
67.000000	0.000220415
66.950000	0.000221998
66.900000	0.000223591
66.850000	0.000225194
66.800000	0.000226806
66.750000	0.000228429
66.700000	0.000230062
66.650000	0.000231705
66.600000	0.000233357
66.550000	0.00023502
66.500000	0.000236694
66.450000	0.000238377
66.400000	0.00024007
66.350000	0.000241774
66.300000	0.000243488
66.250000	0.000245213
66.200000	0.000246948
66.150000	0.000248693
66.100000	0.000250448
66.050000	0.000252214
66.000000	0.00025399
65.950000	0.000255777
65.900000	0.000257574
65.850000	0.000259382
65.800000	0.0002612
65.750000	0.000263029
65.700000	0.000264868
65.650000	0.000266718
65.600000	0.000268578
65.550000	0.000270449
65.500000	0.00027233
65.450000	0.000274223
65.400000	0.000276125
65.350000	0.000278039
65.300000	0.000279963
65.250000	0.000281897
65.200000	0.000283842
65.150000	0.000285798
65.100000	0.000287765
65.050000	0.000289742
65.000000	0.000291729
64.950000	0.000293728
64.900000	0.000295736
64.850000	0.000297756
64.800000	0.000299786
64.750000	0.000301826
64.700000	0.000303877
64.650000	0.000305939
64.600000	0.000308011
64.550000	0.000310093
64.500000	0.000312186
64.450000	0.00031429
64.400000	0.000316403
64.350000	0.000318527
64.300000	0.000320662
64.250000	0.000322806
64.200000	0.000324961
64.150000	0.000327126
64.100000	0.000329301
64.050000	0.000331486
64.000000	0.000333681
63.950000	0.000335885
63.900000	0.0003381
63.850000	0.000340324
63.800000	0.000342558
63.750000	0.000344802
63.700000	0.000347055
63.650000	0.000349317
63.600000	0.000351589
63.550000	0.00035387
63.500000	0.00035616
63.450000	0.000358459
63.400000	0.000360767
63.350000	0.000363083
63.300000	0.000365408
63.250000	0.000367742
63.200000	0.000370083
63.150000	0.000372433
63.100000	0.000374791
63.050000	0.000377156
63.000000	0.000379529
62.950000	0.00038191
62.900000	0.000384298
62.850000	0.000386692
62.800000	0.000389093
62.750000	0.000391501
62.700000	0.000393915
62.650000	0.000396335
62.600000	0.000398761
62.550000	0.000401192
62.500000	0.000403628
62.450000	0.00040607
62.400000	0.000408515
62.350000	0.000410965
62.300000	0.000413418
62.250000	0.000415875
62.200000	0.000418335
62.150000	0.000420797
62.100000	0.000423262
62.050000	0.000425728
62.000000	0.000428195
61.950000	0.000430663
61.900000	0.000433131
61.850000	0.000435598
61.800000	0.000438065
61.750000	0.000440529
61.700000	0.000442991
61.650000	0.00044545
61.600000	0.000447904
61.550000	0.000450354
61.500000	0.000452799
61.450000	0.000455236
61.400000	0.000457666
61.350000	0.000460088
61.300000	0.000462499
61.250000	0.000464899
61.200000	0.000467288
61.150000	0.000469662
61.100000	0.000472021
61.050000	0.000474363
61.000000	0.000476686
60.950000	0.000478989
60.900000	0.000481268
60.850000	0.000483523
60.800000	0.000485749
60.750000	0.000487945
60.700000	0.000490106
60.650000	0.000492229
60.600000	0.00049431
60.550000	0.000496344
60.500000	0.000498325
60.450000	0.000500245
60.400000	0.000502096
60.350000	0.000503868
60.300000	0.000505544
60.250000	0.000507107
60.200000	0.000508523
60.150000	0.000509735
&
```
