## Supplementary material for "All-at-once RNA folding with 3D motif prediction framed by evolutionary information": RF00020_U5.cacofold.helixcov

```
# RMs = 12 L = 192

# RM_HELIX NESTED 69-78 86-96, nbp = 10 nbp_cov = 7
# pvals: 2.52437e-16,1.10937e-12,6.45474e-16,5.67279e-08,0.00170916,4.3307e-05,5.5902e-11,0.021393,4.14596e-09,0.454337
# aggregated NONE
NESTED  ::::::::::::::::::::::::::::<<<<<<<<<<_______>>>>>>>>>>::::::::::::::::::::::::::::::::::::::::::::::::::::::::::::::::
        ::::::::::::::::::::::::::::<<<<-<<-<_________>->>->>>>::::::::::::::::::::::::::::::::::::::::::::::::::::::::::::::::

# RM_HELIX NESTED 63-65 98-99, nbp = 2 nbp_cov = 0
# pvals: 0.0576556,0.0282154
# aggregated NONE
NESTED  :::::::::::::::::::::::<<_______________________________>>:::::::::::::::::::::::::::::::::::::::::::::::::::::::::::::
        :::::::::::::::::::::::::::::::::::::::::::::::::::::::::::::::::::::::::::::::::::::::::::::::::::::::::::::::::::::::

# RM_HELIX NESTED 8-22 104-119, nbp = 12 nbp_cov = 10
# pvals: 0.0296895,3.28682e-15,1.21533e-12,3.81304e-11,1.44546e-05,5.25914e-16,3.08582e-10,4.56335e-12,9.41215e-10,3.8046e-09,0.00430138,8.33845e-06
# aggregated NONE
NESTED  :::::::<<<<<<<<<<<<_______________________________________>>>>>>>>>>>>:::::::::::::::::::::::::::::::::::::::::::::::::
        ::::::::<<<<<<<<<-<_______________________________________>->>>>>>>>>::::::::::::::::::::::::::::::::::::::::::::::::::

# RM_HELIX NESTED 3-7 132-136, nbp = 5 nbp_cov = 4
# pvals: 7.85306e-15,8.2912e-16,3.31146e-18,1.97323e-12,0.06999
# aggregated NONE
NESTED  ::<<<<<____________________________________________________________________>>>>>:::::::::::::::::::::::::::::::::::::::
        ::<<<<______________________________________________________________________>>>>:::::::::::::::::::::::::::::::::::::::

# RM_HELIX NESTED 170-176 185-191, nbp = 7 nbp_cov = 6
# pvals: 3.0283e-07,1.41842e-10,1.18806e-13,1.49518e-11,3.35415e-09,2.2663e-10,0.00734226
# aggregated NONE
NESTED  :::::::::::::::::::::::::::::::::::::::::::::::::::::::::::::::::::::::::::::::::::::::::::::::::::<<<<<<<_____>>>>>>>:
        :::::::::::::::::::::::::::::::::::::::::::::::::::::::::::::::::::::::::::::::::::::::::::::::::::<<<<<<_______>>>>>>:

# RM_HELIX XCOV 70-72 85-87, nbp = 3 nbp_cov = 1
# pvals: 3.79712e-06,0.454337,0.396966
# aggregated NONE
XCOV    :::::::::::::::::::::::::::::<<<____________>>>::::::::::::::::::::::::::::::::::::::::::::::::::::::::::::::::::::::::
        :::::::::::::::::::::::::::::<________________>::::::::::::::::::::::::::::::::::::::::::::::::::::::::::::::::::::::::

# RM_HELIX XCOV 72-75 87-90, nbp = 4 nbp_cov = 1
# pvals: 0.0957698,0.001524,0.588869,2.2701e-07
# aggregated NONE
XCOV    :::::::::::::::::::::::::::::::<<<<___________>>>>:::::::::::::::::::::::::::::::::::::::::::::::::::::::::::::::::::::
        ::::::::::::::::::::::::::::::::::<___________>::::::::::::::::::::::::::::::::::::::::::::::::::::::::::::::::::::::::

# RM_HELIX SCOV 74-75 77-78, nbp = 2 nbp_cov = 1
# pvals: 0.239097,4.65459e-06
# aggregated NONE
SCOV    :::::::::::::::::::::::::::::::::<<_>>:::::::::::::::::::::::::::::::::::::::::::::::::::::::::::::::::::::::::::::::::
        ::::::::::::::::::::::::::::::::::<_>::::::::::::::::::::::::::::::::::::::::::::::::::::::::::::::::::::::::::::::::::

# RM_HELIX XCOV 74-77 89-92, nbp = 4 nbp_cov = 1
# pvals: 1,0.0171699,0.577404,4.65459e-06
# aggregated NONE
XCOV    :::::::::::::::::::::::::::::::::<<<<___________>>>>:::::::::::::::::::::::::::::::::::::::::::::::::::::::::::::::::::
        ::::::::::::::::::::::::::::::::::::<___________>::::::::::::::::::::::::::::::::::::::::::::::::::::::::::::::::::::::

# RM_HELIX SCOV 87-87 89-89, nbp = 1 nbp_cov = 1
# pvals: 2.2701e-07
# aggregated NONE
SCOV    ::::::::::::::::::::::::::::::::::::::::::::::<_>::::::::::::::::::::::::::::::::::::::::::::::::::::::::::::::::::::::
        ::::::::::::::::::::::::::::::::::::::::::::::<_>::::::::::::::::::::::::::::::::::::::::::::::::::::::::::::::::::::::

# RM_HELIX SCOV 87-88 94-95, nbp = 2 nbp_cov = 1
# pvals: 4.9624e-06,0.71289
# aggregated NONE
SCOV    ::::::::::::::::::::::::::::::::::::::::::::::<<____>>:::::::::::::::::::::::::::::::::::::::::::::::::::::::::::::::::
        ::::::::::::::::::::::::::::::::::::::::::::::<______>:::::::::::::::::::::::::::::::::::::::::::::::::::::::::::::::::

# RM_IL C-loop 66-68 97-97, nbp = 0 nbp_cov = 0 nhl_b_cov 1/2
# aggregated NONE
RM_IL   :::::::::::::::::::::::::xxx:::::::::::::::::::::::::::X::::::::::::::::::::::::::::::::::::::::::::::::::::::::::::::: C-loop
```
