## Supplementary material for "All-at-once RNA folding with 3D motif prediction framed by evolutionary information": RF00020_U5.cacofold.power

```
# Power analysis of CaCoFold structure
#
# Powertype = SINGLE SUBSTITUTIONS
# covary left_pos right_pos substitutions power
#----------------------------------------------------------------
* 3		136		44		0.84
* 4		135		53		0.87
* 5		134		53		0.87
* 6		133		47		0.85
7		132		27		0.70
8		119		36		0.79
* 9		118		60		0.89
* 10		117		55		0.88
* 11		116		56		0.88
* 13		115		34		0.78
* 15		114		44		0.84
* 16		112		60		0.89
* 18		111		60		0.89
* 19		108		47		0.85
* 20		106		55		0.88
21		105		21		0.61
* 22		104		17		0.52
63		99		12		0.39
65		98		10		0.32
* 69		96		30		0.74
* 70		87		7		0.20
* 70		95		11		0.35
71		86		16		0.50
* 71		94		31		0.75
72		85		12		0.39
72		90		12		0.39
* 72		92		18		0.55
73		89		7		0.20
73		91		12		0.39
74		78		5		0.11
74		88		6		0.16
* 74		90		7		0.20
74		92		13		0.42
* 75		77		4		0.07
* 75		87		2		0.00
* 75		89		2		0.00
75		91		7		0.20
76		88		3		0.02
76		90		4		0.07
* 77		87		4		0.07
* 77		89		4		0.07
78		86		1		0.00
* 87		89		2		0.00
* 87		95		6		0.16
88		94		17		0.52
* 170		191		104		0.98
* 171		190		78		0.93
* 172		189		99		0.97
* 173		188		98		0.97
* 174		187		103		0.98
* 175		186		111		0.99
176		185		92		0.96
#
# BPAIRS 52
# avg substitutions per BP 33.1
# BPAIRS expected to covary 27.8 +/- 2.6
# BPAIRS observed to covary 33
#
```
