## Supplementary material for "All-at-once RNA folding with 3D motif prediction framed by evolutionary information": RF00020_U5.helixcov

```
# RMs = 4 L = 192

# RM_HELIX NESTED 69-76 88-96, nbp = 8 nbp_cov = 6
# pvals: 2.52437e-16,1.10937e-12,6.45474e-16,5.67279e-08,0.00170916,4.3307e-05,5.5902e-11,0.021393
# aggregated NONE
NESTED  ::::::::::::::::::::::::::::<<<<<<<<___________>>>>>>>>::::::::::::::::::::::::::::::::::::::::::::::::::::::::::::::::
        ::::::::::::::::::::::::::::<<<<-<<_____________>>->>>>::::::::::::::::::::::::::::::::::::::::::::::::::::::::::::::::

# RM_HELIX NESTED 9-22 104-118, nbp = 11 nbp_cov = 10
# pvals: 3.28682e-15,1.21533e-12,3.81304e-11,1.44546e-05,5.25914e-16,3.08582e-10,4.56335e-12,9.41215e-10,3.8046e-09,0.00430138,8.33845e-06
# aggregated NONE
NESTED  ::::::::<<<<<<<<<<<_______________________________________>>>>>>>>>>>::::::::::::::::::::::::::::::::::::::::::::::::::
        ::::::::<<<<<<<<<-<_______________________________________>->>>>>>>>>::::::::::::::::::::::::::::::::::::::::::::::::::

# RM_HELIX NESTED 3-6 133-136, nbp = 4 nbp_cov = 4
# pvals: 7.85306e-15,8.2912e-16,3.31146e-18,1.97323e-12
# aggregated NONE
NESTED  ::<<<<______________________________________________________________________>>>>:::::::::::::::::::::::::::::::::::::::
        ::<<<<______________________________________________________________________>>>>:::::::::::::::::::::::::::::::::::::::

# RM_HELIX NESTED 162-175 186-192, nbp = 7 nbp_cov = 6
# pvals: 0.0120496,3.0283e-07,1.41842e-10,1.18806e-13,1.49518e-11,3.35415e-09,2.2663e-10
# aggregated NONE
NESTED  :::::::::::::::::::::::::::::::::::::::::::::::::::::::::::::::::::::::::::::::::::::::::::::::::<-<<<<<<_______>>>>>>>
        :::::::::::::::::::::::::::::::::::::::::::::::::::::::::::::::::::::::::::::::::::::::::::::::::::<<<<<<_______>>>>>>:
```
