## Supplementary material for "All-at-once RNA folding with 3D motif prediction framed by evolutionary information": RF00020_U5.power

```
# Power analysis of given structure 
#
# Powertype = SINGLE SUBSTITUTIONS
# covary  left_pos      right_pos    substitutions      power
#----------------------------------------------------------------
     *    3		136		44		0.84
     *    4		135		53		0.87
     *    5		134		53		0.87
     *    6		133		47		0.85
     *    9		118		60		0.89
     *    10		117		55		0.88
     *    11		116		56		0.88
     *    13		115		34		0.78
     *    15		114		44		0.84
     *    16		112		60		0.89
     *    18		111		60		0.89
     *    19		108		47		0.85
     *    20		106		55		0.88
          21		105		21		0.61
     *    22		104		17		0.52
     *    69		96		30		0.74
     *    70		95		11		0.35
     *    71		94		31		0.75
     *    72		92		18		0.55
          73		91		12		0.39
     *    74		90		7		0.20
     *    75		89		2		0.00
          76		88		3		0.02
          162		192		86		0.95
     *    170		191		104		0.98
     *    171		190		78		0.93
     *    172		189		99		0.97
     *    173		188		98		0.97
     *    174		187		103		0.98
     *    175		186		111		0.99
#
# BPAIRS 30
# avg substitutions per BP  50.0
# BPAIRS expected to covary 22.1 +/- 1.9
# BPAIRS observed to covary 26
#
```
