## Supplementary material for "All-at-once RNA folding with 3D motif prediction framed by evolutionary information": RF00020_U5.sorted.cov

```
#
# Method Target_E-val [cov_min,cov_max] [FP | TP True Found | Sen PPV F] 
# GTp    0.05         [-9.95,349.56]     [7 | 26 30 33 | 86.67 78.79 82.54] 
#
#       left_pos       right_pos        score          E-value           pvalue       substitutions      power
#--------------------------------------------------------------------------------------------------------------
*	       5	     134	349.56242	9.93438e-17	3.31146e-18	53		0.87
*	      69	      96	311.46225	7.57312e-15	2.52437e-16	30		0.74
*	      15	     114	305.03765	1.57774e-14	5.25914e-16	44		0.84
*	      71	      94	303.24490	1.93642e-14	6.45474e-16	31		0.75
*	       4	     135	301.00283	2.48736e-14	8.2912e-16	53		0.87
*	       9	     118	288.91266	9.86045e-14	3.28682e-15	60		0.89
*	       3	     136	281.26713	2.35592e-13	7.85306e-15	44		0.84
*	     172	     189	257.41364	3.56417e-12	1.18806e-13	99		0.97
*	      70	      95	237.84498	3.32811e-11	1.10937e-12	11		0.35
*	      10	     117	237.04689	3.64598e-11	1.21533e-12	55		0.88
*	       6	     133	232.79131	5.91969e-11	1.97323e-12	47		0.85
*	      18	     111	225.44672	1.369e-10	4.56335e-12	60		0.89
*	     173	     188	215.03527	4.48554e-10	1.49518e-11	98		0.97
*	      11	     116	206.82353	1.14391e-09	3.81304e-11	56		0.88
*	      75	      89	203.49098	1.67706e-09	5.5902e-11	2		0.00
*	     171	     190	195.32737	4.25525e-09	1.41842e-10	78		0.93
*	     175	     186	191.22405	6.79889e-09	2.2663e-10	111		0.99
*	      16	     112	188.51049	9.25745e-09	3.08582e-10	60		0.89
*	      19	     108	178.75515	2.82364e-08	9.41215e-10	47		0.85
*	     174	     187	167.68620	1.00625e-07	3.35415e-09	103		0.98
*	      20	     106	166.55783	1.14138e-07	3.8046e-09	55		0.88
*	      72	      92	143.02392	1.70184e-06	5.67279e-08	18		0.55
*	     170	     191	128.47296	9.08491e-06	3.0283e-07	104		0.98
~	      77	      87	165.82321	2.89844e-05	4.14596e-09	4		0.07
*	      22	     104	99.85916	0.000250153	8.33845e-06	17		0.52
*	      13	     115	95.17576	0.000433638	1.44546e-05	34		0.78
*	      74	      90	85.89838	0.00129921	4.3307e-05	7		0.20
~	      87	      89	130.97235	0.00158703	2.2701e-07	2		0.00
 	      75	      87	130.97235	0.00158703	2.2701e-07	2		0.00
 	      70	      87	106.60682	0.0265456	3.79712e-06	7		0.20
~	      77	      89	104.85741	0.0325402	4.65459e-06	4		0.07
 	      75	      77	104.85741	0.0325402	4.65459e-06	4		0.07
~	      87	      95	104.30743	0.0346921	4.9624e-06	6		0.16
```
