## Supplementary material for "All-at-once RNA folding with 3D motif prediction framed by evolutionary information": RF00020_U5.surv

```
349.550000	0.0333333
311.450000	0.0666667
305.000000	0.1
303.200000	0.133333
301.000000	0.166667
288.900000	0.2
281.250000	0.233333
257.400000	0.266667
237.800000	0.3
237.000000	0.333333
232.750000	0.366667
225.400000	0.4
215.000000	0.433333
206.800000	0.466667
203.450000	0.5
195.300000	0.533333
191.200000	0.566667
188.500000	0.6
178.750000	0.633333
167.650000	0.666667
166.550000	0.7
143.000000	0.733333
128.450000	0.766667
99.850000	0.8
95.150000	0.833333
85.850000	0.866667
56.250000	0.9
48.150000	0.933333
38.500000	0.966667
33.150000	1
&
165.800000	0.000143041
130.950000	0.000429123
106.600000	0.000572164
104.850000	0.000858246
104.300000	0.00100129
99.050000	0.00114433
92.400000	0.00128737
91.850000	0.00143041
88.200000	0.00157345
81.500000	0.00171649
79.900000	0.00200257
79.150000	0.00228866
78.000000	0.0024317
77.550000	0.00257474
65.900000	0.00286082
64.300000	0.00300386
61.200000	0.0031469
59.200000	0.00328994
58.900000	0.00343299
58.600000	0.00357603
58.500000	0.00371907
58.150000	0.00386211
57.900000	0.00400515
57.100000	0.00429123
56.400000	0.00443427
55.900000	0.00457731
55.500000	0.00472035
54.900000	0.0048634
54.250000	0.00500644
53.500000	0.00514948
53.150000	0.00543556
53.050000	0.0055786
52.950000	0.00572164
52.300000	0.00586468
51.900000	0.00600772
51.800000	0.00615077
51.450000	0.00629381
50.950000	0.00643685
50.550000	0.00657989
49.900000	0.00672293
49.500000	0.00686597
49.300000	0.00700901
49.200000	0.00715205
48.500000	0.00729509
48.100000	0.00743813
46.000000	0.00758118
45.550000	0.00772422
45.500000	0.00815334
45.450000	0.00829638
45.000000	0.00843942
44.950000	0.00858246
44.800000	0.0087255
44.450000	0.00886855
44.300000	0.00901159
44.150000	0.00915463
43.950000	0.00929767
43.750000	0.00958375
43.200000	0.00972679
42.900000	0.0101559
42.350000	0.010299
41.950000	0.010442
41.900000	0.010585
41.700000	0.0107281
41.600000	0.0108711
40.750000	0.0110142
40.500000	0.0111572
40.300000	0.0114433
40.200000	0.0115863
40.100000	0.0118724
39.750000	0.0120154
39.650000	0.0121585
39.400000	0.0123015
39.250000	0.0124446
38.650000	0.0125876
38.500000	0.0127307
38.400000	0.0130167
38.300000	0.0131598
37.800000	0.0134459
37.750000	0.0135889
37.650000	0.0137319
37.500000	0.013875
37.350000	0.014018
37.250000	0.0144471
36.800000	0.0145902
36.600000	0.0147332
36.500000	0.0148763
36.400000	0.0150193
36.300000	0.0151624
36.050000	0.0153054
35.900000	0.0154484
35.800000	0.0155915
35.600000	0.0157345
35.300000	0.0160206
35.150000	0.0161636
35.050000	0.0163067
34.800000	0.0164497
34.700000	0.0165928
34.400000	0.0168788
34.100000	0.0171649
33.950000	0.017594
33.900000	0.0177371
33.850000	0.0178801
33.750000	0.0180232
33.700000	0.0181662
33.650000	0.0183093
33.500000	0.0188814
33.400000	0.0194536
33.100000	0.0195966
32.950000	0.0197397
32.850000	0.0198827
32.600000	0.0200257
32.150000	0.0203118
32.050000	0.0204549
31.850000	0.020741
31.750000	0.020884
31.700000	0.021027
31.650000	0.0211701
31.600000	0.0213131
31.150000	0.0214562
31.100000	0.0215992
31.050000	0.0217422
30.850000	0.0220283
30.800000	0.0221714
30.650000	0.0223144
30.600000	0.0226005
30.500000	0.0227435
30.450000	0.0228866
30.400000	0.0230296
30.200000	0.0231727
30.150000	0.0233157
30.100000	0.0234587
30.050000	0.0236018
29.900000	0.0238879
29.850000	0.0240309
29.700000	0.0241739
29.650000	0.02446
29.500000	0.0246031
29.300000	0.0247461
29.050000	0.0250322
29.000000	0.0251752
28.800000	0.0253183
28.700000	0.0254613
28.650000	0.0256043
28.550000	0.0257474
28.350000	0.0258904
28.300000	0.0260335
28.250000	0.0261765
28.200000	0.0263196
28.150000	0.0264626
28.100000	0.0266056
27.950000	0.0270348
27.700000	0.0271778
27.550000	0.0274639
27.500000	0.0276069
27.350000	0.027893
27.300000	0.028036
27.150000	0.0281791
27.100000	0.0283221
27.050000	0.0284652
26.900000	0.0286082
26.850000	0.0288943
26.750000	0.0290373
26.650000	0.0293234
26.100000	0.0294665
25.950000	0.0296095
25.900000	0.0300386
25.550000	0.0301817
25.500000	0.0304677
25.450000	0.0306108
25.400000	0.0307538
25.350000	0.0310399
25.300000	0.031326
25.250000	0.031469
25.200000	0.0317551
25.150000	0.0318982
25.100000	0.0320412
25.000000	0.0323273
24.750000	0.0324703
24.650000	0.0326134
24.600000	0.0327564
24.400000	0.0331855
24.300000	0.0333286
24.250000	0.0336146
24.200000	0.0339007
24.000000	0.0340438
23.900000	0.0341868
23.750000	0.0343299
23.650000	0.0344729
23.600000	0.034759
23.550000	0.034902
23.500000	0.0351881
23.400000	0.0356172
23.350000	0.0359033
23.300000	0.0360463
23.250000	0.0361894
23.200000	0.0363324
23.150000	0.0364755
23.100000	0.0366185
22.950000	0.0367616
22.800000	0.0370476
22.750000	0.0373337
22.700000	0.0377628
22.650000	0.0379059
22.600000	0.038192
22.550000	0.038478
22.500000	0.0387641
22.450000	0.0393363
22.150000	0.0396224
22.050000	0.0399085
22.000000	0.0401945
21.950000	0.0404806
21.900000	0.0409097
21.800000	0.0410528
21.750000	0.0413389
21.650000	0.0414819
21.600000	0.041911
21.550000	0.0421971
21.500000	0.0423402
21.450000	0.0424832
21.400000	0.0426262
21.350000	0.0430554
21.250000	0.0433414
21.150000	0.0436275
21.100000	0.0441997
20.850000	0.0446288
20.800000	0.0447718
20.750000	0.0450579
20.650000	0.045201
20.550000	0.0457731
20.400000	0.0460592
20.350000	0.0463453
20.300000	0.0464883
20.250000	0.0466314
20.200000	0.0467744
20.150000	0.0469175
20.100000	0.0472035
20.050000	0.0474896
20.000000	0.0476327
19.950000	0.0479188
19.900000	0.0480618
19.850000	0.0482048
19.800000	0.0484909
19.700000	0.048634
19.650000	0.0492061
19.600000	0.0494922
19.550000	0.0496352
19.500000	0.0499213
19.450000	0.0500644
19.400000	0.0503505
19.300000	0.0504935
19.200000	0.0506365
19.150000	0.0507796
19.100000	0.0509226
19.050000	0.0510657
19.000000	0.0514948
18.950000	0.0519239
18.850000	0.05221
18.800000	0.0524961
18.700000	0.0526391
18.650000	0.0529252
18.600000	0.0534974
18.550000	0.0540695
18.450000	0.0542126
18.350000	0.0544986
18.250000	0.0549278
18.200000	0.0554999
18.100000	0.055643
18.050000	0.0560721
18.000000	0.0563582
17.950000	0.0565012
17.900000	0.0567873
17.850000	0.0569303
17.800000	0.0570734
17.750000	0.0573595
17.700000	0.0575025
17.650000	0.0576455
17.600000	0.0577886
17.550000	0.0579316
17.450000	0.0583607
17.400000	0.0585038
17.350000	0.0587899
17.300000	0.0589329
17.250000	0.059219
17.200000	0.059362
17.150000	0.0597912
17.100000	0.0600772
17.050000	0.0602203
17.000000	0.0606494
16.950000	0.0607924
16.850000	0.0609355
16.750000	0.0610785
16.700000	0.0612216
16.650000	0.0616507
16.550000	0.0620798
16.500000	0.0622229
16.450000	0.0625089
16.400000	0.0629381
16.350000	0.0633672
16.250000	0.0639394
16.200000	0.0640824
16.150000	0.0643685
16.100000	0.0653698
16.050000	0.0659419
16.000000	0.066371
15.950000	0.0665141
15.900000	0.0666571
15.850000	0.0668002
15.800000	0.0670863
15.750000	0.0675154
15.700000	0.0679445
15.600000	0.0680875
15.550000	0.0685167
15.500000	0.0689458
15.450000	0.069518
15.400000	0.0708053
15.350000	0.0710914
15.300000	0.0712344
15.250000	0.0713775
15.200000	0.0716636
15.150000	0.0719496
15.100000	0.0722357
15.050000	0.0723788
15.000000	0.0726649
14.950000	0.073094
14.900000	0.0738092
14.850000	0.0739522
14.800000	0.0746674
14.750000	0.0752396
14.700000	0.0753826
14.600000	0.0759548
14.550000	0.0760978
14.500000	0.076813
14.450000	0.0773852
14.350000	0.0776713
14.300000	0.0781004
14.250000	0.0782435
14.200000	0.0783865
14.150000	0.0786726
14.100000	0.0789587
14.050000	0.0796739
14.000000	0.0803891
13.950000	0.0808182
13.900000	0.0811043
13.850000	0.0815334
13.800000	0.0816764
13.750000	0.0821056
13.700000	0.0825347
13.650000	0.0829638
13.600000	0.0831069
13.550000	0.0833929
13.500000	0.083679
13.450000	0.0839651
13.400000	0.0843942
13.350000	0.0845373
13.300000	0.0848233
13.250000	0.0855385
13.200000	0.0858246
13.150000	0.0863968
13.100000	0.087112
13.050000	0.0873981
13.000000	0.0878272
12.950000	0.0882563
12.900000	0.0883994
12.850000	0.0888285
12.800000	0.0894007
12.750000	0.0899728
12.700000	0.0902589
12.650000	0.0909741
12.600000	0.0915463
12.550000	0.0921184
12.500000	0.0925476
12.450000	0.0934058
12.400000	0.0942641
12.350000	0.0944071
12.300000	0.0946932
12.250000	0.0951223
12.200000	0.0958375
12.150000	0.0962666
12.100000	0.0966958
12.050000	0.0971249
12.000000	0.0979831
11.950000	0.0985553
11.900000	0.0988414
11.850000	0.0994135
11.800000	0.100701
11.750000	0.101416
11.700000	0.101988
11.650000	0.102274
11.600000	0.102417
11.550000	0.102703
11.500000	0.103419
11.450000	0.103705
11.400000	0.104849
11.350000	0.105564
11.300000	0.105707
11.250000	0.10628
11.200000	0.106566
11.150000	0.107567
11.100000	0.107853
11.050000	0.107996
11.000000	0.108282
10.950000	0.108425
10.900000	0.108568
10.850000	0.109569
10.750000	0.109856
10.700000	0.110285
10.650000	0.110571
10.600000	0.110857
10.550000	0.111429
10.500000	0.112001
10.450000	0.112573
10.400000	0.113002
10.350000	0.113289
10.300000	0.113861
10.250000	0.115005
10.200000	0.116006
10.150000	0.116578
10.100000	0.117437
10.050000	0.117723
10.000000	0.118581
9.950000	0.11901
9.900000	0.119868
9.850000	0.12087
9.800000	0.121728
9.750000	0.122729
9.700000	0.123158
9.650000	0.124732
9.600000	0.12559
9.550000	0.126162
9.500000	0.126877
9.450000	0.127736
9.400000	0.128451
9.350000	0.129595
9.300000	0.131169
9.250000	0.131884
9.200000	0.13217
9.150000	0.132885
9.100000	0.133886
9.050000	0.134888
9.000000	0.136175
8.950000	0.137319
8.900000	0.138035
8.850000	0.138893
8.800000	0.139894
8.750000	0.140895
8.700000	0.141325
8.650000	0.142326
8.600000	0.142898
8.550000	0.144042
8.500000	0.145044
8.450000	0.146474
8.400000	0.146903
8.350000	0.148047
8.300000	0.149049
8.250000	0.149621
8.200000	0.150336
8.150000	0.151337
8.100000	0.152196
8.050000	0.15334
8.000000	0.153769
7.950000	0.154198
7.900000	0.156773
7.850000	0.157345
7.800000	0.15806
7.750000	0.159062
7.700000	0.160063
7.650000	0.160778
7.600000	0.161493
7.550000	0.162352
7.500000	0.163496
7.450000	0.164354
7.400000	0.16464
7.350000	0.166071
7.300000	0.166786
7.250000	0.167501
7.200000	0.168502
7.150000	0.16979
7.100000	0.170934
7.050000	0.171935
7.000000	0.173509
6.950000	0.174796
6.900000	0.175368
6.850000	0.176227
6.800000	0.178229
6.750000	0.178944
6.700000	0.180804
6.650000	0.181662
6.600000	0.183379
6.550000	0.184094
6.500000	0.185667
6.450000	0.186382
6.400000	0.186812
6.350000	0.187384
6.300000	0.188671
6.250000	0.189815
6.200000	0.190674
6.150000	0.191389
6.100000	0.191961
6.050000	0.193248
6.000000	0.193964
5.950000	0.194393
5.900000	0.195108
5.850000	0.196252
5.800000	0.197397
5.750000	0.198827
5.700000	0.200257
5.650000	0.201402
5.600000	0.202546
5.550000	0.20369
5.500000	0.204692
5.450000	0.207123
5.400000	0.208554
5.350000	0.209698
5.300000	0.210986
5.250000	0.211987
5.200000	0.213131
5.150000	0.214848
5.100000	0.215849
5.050000	0.21685
5.000000	0.217708
4.950000	0.21871
4.900000	0.220855
4.850000	0.222572
4.800000	0.224002
4.750000	0.224431
4.700000	0.225862
4.650000	0.227721
4.600000	0.22858
4.550000	0.229867
4.500000	0.232013
4.450000	0.232728
4.400000	0.234158
4.350000	0.235446
4.300000	0.23659
4.250000	0.237734
4.200000	0.238736
4.150000	0.240595
4.100000	0.242169
4.050000	0.243885
4.000000	0.245458
3.950000	0.246031
3.900000	0.247032
3.850000	0.248319
3.800000	0.249464
3.750000	0.25118
3.700000	0.25261
3.650000	0.254327
3.600000	0.25633
3.550000	0.258189
3.500000	0.259763
3.450000	0.261193
3.400000	0.263052
3.350000	0.26434
3.300000	0.265341
3.250000	0.266772
3.200000	0.26906
3.150000	0.270062
3.100000	0.271921
3.050000	0.274067
3.000000	0.276069
2.950000	0.277357
2.900000	0.27893
2.850000	0.280504
2.800000	0.281648
2.750000	0.283078
2.700000	0.284509
2.650000	0.286368
2.600000	0.288085
2.550000	0.288943
2.500000	0.29023
2.450000	0.292805
2.400000	0.294808
2.350000	0.29681
2.300000	0.298098
2.250000	0.300386
2.200000	0.301817
2.150000	0.303676
2.100000	0.305393
2.050000	0.307252
2.000000	0.309112
1.950000	0.310685
1.900000	0.312402
1.850000	0.315119
1.800000	0.317265
1.750000	0.318982
1.700000	0.321556
1.650000	0.323702
1.600000	0.326277
1.550000	0.328565
1.500000	0.329853
1.450000	0.331855
1.400000	0.333858
1.350000	0.335288
1.300000	0.337148
1.250000	0.339293
1.200000	0.341153
1.150000	0.342726
1.100000	0.343871
1.050000	0.345015
1.000000	0.346732
0.950000	0.348448
0.900000	0.350164
0.850000	0.351738
0.800000	0.354456
0.750000	0.356315
0.700000	0.357603
0.650000	0.35889
0.600000	0.361036
0.550000	0.362609
0.500000	0.364612
0.450000	0.366042
0.400000	0.368188
0.350000	0.370333
0.300000	0.372336
0.250000	0.373909
0.200000	0.376484
0.150000	0.379059
0.100000	0.38192
0.050000	0.38335
0.000000	0.418681
-0.050000	0.470605
-0.100000	0.472465
-0.150000	0.474896
-0.200000	0.477185
-0.250000	0.479474
-0.300000	0.482477
-0.350000	0.485338
-0.400000	0.487341
-0.450000	0.490059
-0.500000	0.491918
-0.550000	0.494064
-0.600000	0.497068
-0.650000	0.498927
-0.700000	0.50093
-0.750000	0.503934
-0.800000	0.50751
-0.850000	0.509941
-0.900000	0.512659
-0.950000	0.514376
-1.000000	0.516378
-1.050000	0.519239
-1.100000	0.520956
-1.150000	0.523244
-1.200000	0.526677
-1.250000	0.529681
-1.300000	0.531684
-1.350000	0.533972
-1.400000	0.537119
-1.450000	0.540409
-1.500000	0.543127
-1.550000	0.544843
-1.600000	0.546703
-1.650000	0.548992
-1.700000	0.550851
-1.750000	0.552568
-1.800000	0.554427
-1.850000	0.55643
-1.900000	0.558861
-1.950000	0.56115
-2.000000	0.562724
-2.050000	0.564583
-2.100000	0.567158
-2.150000	0.569589
-2.200000	0.571306
-2.250000	0.572307
-2.300000	0.574596
-2.350000	0.576455
-2.400000	0.578172
-2.450000	0.57903
-2.500000	0.581462
-2.550000	0.583607
-2.600000	0.58561
-2.650000	0.587327
-2.700000	0.588328
-2.750000	0.590187
-2.800000	0.592476
-2.850000	0.594765
-2.900000	0.59691
-2.950000	0.598627
-3.000000	0.600343
-3.050000	0.60206
-3.100000	0.604778
-3.150000	0.606923
-3.200000	0.609498
-3.250000	0.611357
-3.300000	0.612931
-3.350000	0.614218
-3.400000	0.617651
-3.450000	0.618653
-3.500000	0.620512
-3.550000	0.62323
-3.600000	0.625662
-3.650000	0.627235
-3.700000	0.629238
-3.750000	0.631955
-3.800000	0.634673
-3.850000	0.637105
-3.900000	0.638392
-3.950000	0.640252
-4.000000	0.642254
-4.050000	0.643828
-4.100000	0.645115
-4.150000	0.646689
-4.200000	0.649406
-4.250000	0.650837
-4.300000	0.652839
-4.350000	0.654842
-4.400000	0.655271
-4.450000	0.657703
-4.500000	0.659133
-4.550000	0.660421
-4.600000	0.661994
-4.650000	0.664283
-4.700000	0.666571
-4.750000	0.66743
-4.800000	0.668431
-4.850000	0.67029
-4.900000	0.671578
-4.950000	0.672722
-5.000000	0.674152
-5.050000	0.676584
-5.100000	0.677585
-5.150000	0.679016
-5.200000	0.680732
-5.250000	0.682592
-5.300000	0.683593
-5.350000	0.68531
-5.400000	0.686883
-5.450000	0.687884
-5.500000	0.689601
-5.550000	0.691031
-5.600000	0.692462
-5.650000	0.694321
-5.700000	0.696181
-5.750000	0.697611
-5.800000	0.699185
-5.850000	0.700758
-5.900000	0.702189
-5.950000	0.70319
-6.000000	0.704763
-6.050000	0.706051
-6.100000	0.708339
-6.150000	0.710485
-6.200000	0.711772
-6.250000	0.714061
-6.300000	0.716064
-6.350000	0.717494
-6.400000	0.719353
-6.450000	0.720641
-6.500000	0.721785
-6.550000	0.722929
-6.600000	0.724932
-6.650000	0.726076
-6.700000	0.727793
-6.750000	0.729223
-6.800000	0.731369
-6.850000	0.732799
-6.900000	0.734516
-6.950000	0.735946
-7.000000	0.736232
-7.050000	0.737663
-7.100000	0.738664
-7.150000	0.74038
-7.200000	0.742097
-7.250000	0.7441
-7.300000	0.745101
-7.350000	0.746388
-7.400000	0.747819
-7.450000	0.749821
-7.500000	0.751109
-7.550000	0.753683
-7.600000	0.754399
-7.650000	0.755829
-7.700000	0.75683
-7.750000	0.757975
-7.800000	0.759548
-7.850000	0.760692
-7.900000	0.762409
-7.950000	0.76341
-8.000000	0.764125
-8.050000	0.765127
-8.100000	0.766271
-8.150000	0.766986
-8.200000	0.767558
-8.250000	0.768417
-8.300000	0.769847
-8.350000	0.770991
-8.400000	0.772422
-8.450000	0.773852
-8.500000	0.775426
-8.550000	0.77657
-8.600000	0.777428
-8.650000	0.778572
-8.700000	0.780003
-8.750000	0.781433
-8.800000	0.782721
-8.850000	0.784437
-8.900000	0.786011
-8.950000	0.786869
-9.000000	0.78787
-9.050000	0.789014
-9.100000	0.790016
-9.150000	0.790874
-9.200000	0.793163
-9.250000	0.794736
-9.300000	0.795165
-9.350000	0.79631
-9.400000	0.797168
-9.450000	0.798169
-9.500000	0.799313
-9.550000	0.800172
-9.600000	0.80103
-9.650000	0.802174
-9.700000	0.803032
-9.750000	0.804463
-9.800000	0.806322
-9.850000	0.807753
-9.900000	0.80904
-9.950000	1
&
116.850000	7.12149e-06
105.250000	1.4243e-05
93.950000	2.13645e-05
91.750000	2.8486e-05
87.900000	3.56075e-05
86.800000	4.2729e-05
86.750000	4.98504e-05
84.400000	5.69719e-05
83.500000	6.40934e-05
83.000000	7.12149e-05
80.150000	7.83364e-05
79.500000	8.54579e-05
79.300000	9.25794e-05
78.350000	9.97009e-05
78.300000	0.000106822
78.150000	0.000113944
77.500000	0.000121065
76.000000	0.000128187
75.000000	0.000135308
74.500000	0.00014243
74.400000	0.000149551
74.300000	0.000156673
74.000000	0.000163794
73.900000	0.000170916
73.700000	0.000185159
73.550000	0.00019228
73.150000	0.000199402
73.000000	0.000206523
72.350000	0.000213645
72.250000	0.000220766
72.000000	0.000227888
71.050000	0.000242131
70.550000	0.000256374
70.400000	0.000263495
70.300000	0.000270617
70.200000	0.000277738
70.100000	0.00028486
70.050000	0.000291981
70.000000	0.000299103
69.950000	0.000306224
69.850000	0.000313346
69.400000	0.000320467
69.300000	0.000327589
69.250000	0.00033471
69.200000	0.000341832
69.050000	0.000348953
68.900000	0.000356075
68.800000	0.000363196
68.550000	0.000370318
68.450000	0.000377439
68.300000	0.000384561
68.000000	0.000398804
67.950000	0.000413047
67.600000	0.00042729
67.500000	0.000434411
67.450000	0.000441533
67.400000	0.000448654
67.300000	0.000455776
67.200000	0.000462897
66.850000	0.000470019
66.750000	0.00047714
66.700000	0.000491383
66.650000	0.000498504
66.600000	0.000505626
66.450000	0.000519869
66.300000	0.00052699
66.250000	0.000534112
66.150000	0.000541233
65.750000	0.000548355
65.650000	0.000555476
65.600000	0.000562598
65.500000	0.000569719
65.400000	0.000576841
65.200000	0.000583962
65.150000	0.000591084
65.000000	0.000598205
64.950000	0.000605327
64.850000	0.000612448
64.650000	0.00061957
64.600000	0.000626691
64.350000	0.000633813
64.250000	0.000640934
63.900000	0.000648056
63.750000	0.000662299
63.650000	0.000676542
63.550000	0.000690785
63.350000	0.000712149
63.250000	0.000740635
63.200000	0.000747757
63.150000	0.000769121
63.000000	0.000783364
62.850000	0.000790486
62.750000	0.000797607
62.650000	0.00081185
62.600000	0.000818972
62.550000	0.000826093
62.500000	0.000833215
62.400000	0.000847458
62.350000	0.000875944
62.300000	0.000890187
62.200000	0.000897308
62.050000	0.000911551
62.000000	0.000925794
61.950000	0.000940037
61.700000	0.000947159
61.550000	0.00095428
61.500000	0.000961402
61.350000	0.000968523
61.250000	0.000975644
61.200000	0.000982766
61.100000	0.000997009
61.050000	0.00100413
61.000000	0.00101837
60.900000	0.00102549
60.850000	0.00103262
60.800000	0.00103974
60.700000	0.00104686
60.550000	0.0010611
60.500000	0.00106822
60.250000	0.00108247
60.150000	0.00109671
60.100000	0.00110383
60.000000	0.00111807
59.850000	0.0011252
59.650000	0.00113232
59.500000	0.00114656
59.350000	0.0011608
59.300000	0.00116792
59.100000	0.00117505
58.950000	0.00118217
58.900000	0.00120353
58.850000	0.00121065
58.800000	0.00121778
58.750000	0.00123914
58.650000	0.00124626
58.600000	0.00125338
58.500000	0.0012605
58.400000	0.00127475
58.350000	0.00129611
58.300000	0.00130323
58.150000	0.00131748
58.100000	0.00133884
58.050000	0.00134596
58.000000	0.00135308
57.950000	0.00136021
57.850000	0.00138157
57.800000	0.00140293
57.750000	0.00141006
57.650000	0.0014243
57.600000	0.00143854
57.450000	0.00145278
57.350000	0.00148127
57.300000	0.00149551
57.250000	0.00150263
57.200000	0.00151688
57.150000	0.001524
56.950000	0.00153112
56.900000	0.00153824
56.850000	0.00155249
56.800000	0.00156673
56.750000	0.00157385
56.700000	0.00158097
56.650000	0.00161658
56.600000	0.00163794
56.550000	0.00165219
56.500000	0.00165931
56.450000	0.00166643
56.400000	0.00167355
56.350000	0.00168779
56.300000	0.00170204
56.250000	0.00170916
56.200000	0.0017234
56.150000	0.00174477
56.100000	0.00176613
56.050000	0.00178037
56.000000	0.00178749
55.950000	0.00180886
55.900000	0.00181598
55.750000	0.0018231
55.650000	0.00185159
55.600000	0.00185871
55.550000	0.00186583
55.500000	0.00190144
55.400000	0.00190856
55.350000	0.0019228
55.300000	0.00192992
55.250000	0.00193705
55.100000	0.00194417
55.000000	0.00195841
54.950000	0.00197977
54.900000	0.00200114
54.850000	0.00201538
54.800000	0.0020225
54.750000	0.00204387
54.700000	0.00205811
54.650000	0.00207948
54.550000	0.00209372
54.500000	0.00210796
54.450000	0.00211508
54.400000	0.00214357
54.350000	0.00217918
54.300000	0.00220054
54.250000	0.00222903
54.200000	0.00223615
54.150000	0.00224327
54.050000	0.00225039
54.000000	0.00226463
53.950000	0.00227176
53.850000	0.00229312
53.800000	0.00230736
53.650000	0.00232873
53.600000	0.00236434
53.550000	0.00237146
53.500000	0.00239994
53.450000	0.00242131
53.400000	0.00243555
53.350000	0.00246404
53.300000	0.00249252
53.250000	0.00252813
53.200000	0.00253525
53.150000	0.00254949
53.050000	0.00256374
52.950000	0.00257086
52.900000	0.0025851
52.850000	0.00259222
52.800000	0.00259934
52.700000	0.00261359
52.650000	0.00262071
52.550000	0.00265632
52.500000	0.00269192
52.450000	0.00272041
52.400000	0.0027489
52.350000	0.00276314
52.300000	0.0027845
52.250000	0.00282723
52.200000	0.00284148
52.100000	0.0028486
52.050000	0.00285572
51.950000	0.00286284
51.800000	0.00289133
51.750000	0.00291269
51.700000	0.00293405
51.650000	0.0029483
51.550000	0.00295542
51.500000	0.00298391
51.450000	0.00301239
51.400000	0.00301951
51.350000	0.00305512
51.300000	0.00308361
51.250000	0.00312634
51.200000	0.00314058
51.150000	0.0031477
51.100000	0.00316194
51.050000	0.00316906
51.000000	0.00318331
50.950000	0.00321891
50.850000	0.00322604
50.800000	0.00327589
50.750000	0.00329013
50.700000	0.00330437
50.650000	0.00333286
50.600000	0.00333998
50.550000	0.00337559
50.500000	0.00338271
50.450000	0.00338983
50.400000	0.00339695
50.350000	0.00340407
50.300000	0.00341119
50.250000	0.00342544
50.200000	0.00343256
50.150000	0.00348241
50.100000	0.00349665
50.050000	0.0035109
50.000000	0.00353226
49.950000	0.0035465
49.900000	0.00355362
49.850000	0.00357499
49.800000	0.00359635
49.750000	0.00363196
49.700000	0.00365333
49.650000	0.00367469
49.600000	0.00369605
49.550000	0.00370318
49.500000	0.00372454
49.450000	0.00374591
49.350000	0.00376015
49.300000	0.00377439
49.250000	0.00381
49.150000	0.00382424
49.100000	0.00384561
49.050000	0.00385985
49.000000	0.00388833
48.950000	0.0039097
48.900000	0.00394531
48.850000	0.00397379
48.800000	0.00398091
48.700000	0.0040094
48.650000	0.00401652
48.600000	0.00403789
48.550000	0.00407349
48.500000	0.00411622
48.450000	0.00413759
48.400000	0.00416607
48.350000	0.00418032
48.300000	0.00419456
48.250000	0.00423729
48.200000	0.00425153
48.150000	0.00430138
48.100000	0.00432987
48.050000	0.00435835
48.000000	0.0043726
47.950000	0.00437972
47.850000	0.00440108
47.800000	0.00442245
47.750000	0.00446518
47.700000	0.00449366
47.650000	0.00454351
47.600000	0.00457912
47.550000	0.00458624
47.500000	0.00461473
47.450000	0.00463609
47.400000	0.00467882
47.350000	0.00469306
47.300000	0.00473579
47.250000	0.00475004
47.200000	0.00481413
47.150000	0.00486398
47.100000	0.0048711
47.050000	0.00487822
47.000000	0.00489247
46.950000	0.00492807
46.900000	0.00494232
46.850000	0.00497792
46.800000	0.00499217
46.750000	0.0050349
46.700000	0.00505626
46.650000	0.00506338
46.600000	0.00508475
46.550000	0.00512747
46.500000	0.00514884
46.450000	0.00519157
46.400000	0.00526278
46.350000	0.00529127
46.300000	0.00532688
46.250000	0.00536248
46.200000	0.00539809
46.150000	0.00544794
46.100000	0.00549779
46.050000	0.0055334
46.000000	0.00559749
45.950000	0.0056331
45.900000	0.00564734
45.850000	0.00567583
45.800000	0.00569719
45.750000	0.0057328
45.700000	0.00574704
45.650000	0.00575417
45.600000	0.00577553
45.550000	0.00580402
45.500000	0.00582538
45.450000	0.00584675
45.400000	0.00588947
45.300000	0.00591796
45.250000	0.00596069
45.200000	0.0059963
45.150000	0.00603903
45.100000	0.00605327
45.050000	0.00606751
45.000000	0.006096
44.950000	0.00614585
44.900000	0.00615297
44.850000	0.00618146
44.800000	0.00620994
44.750000	0.00627404
44.700000	0.00630252
44.650000	0.00633101
44.600000	0.00636661
44.550000	0.00640222
44.500000	0.00644495
44.450000	0.00650904
44.400000	0.00652329
44.350000	0.00658026
44.300000	0.00661587
44.250000	0.00664435
44.200000	0.0066586
44.150000	0.00668708
44.100000	0.00670132
44.050000	0.00672981
44.000000	0.00677966
43.950000	0.00680815
43.900000	0.00682951
43.850000	0.006858
43.800000	0.00687224
43.750000	0.00692209
43.700000	0.00697906
43.650000	0.00704316
43.600000	0.00707876
43.550000	0.00712861
43.500000	0.00717134
43.450000	0.00722119
43.400000	0.00724256
43.350000	0.00727817
43.300000	0.00729953
43.250000	0.00732089
43.200000	0.00734226
43.150000	0.00738499
43.100000	0.00740635
43.050000	0.00743484
43.000000	0.0074562
42.950000	0.00750605
42.900000	0.00752742
42.850000	0.0075559
42.800000	0.00758439
42.750000	0.00764136
42.700000	0.0076556
42.650000	0.00769121
42.600000	0.00771258
42.550000	0.00774818
42.500000	0.00778379
42.450000	0.00785501
42.400000	0.00789061
42.350000	0.00794046
42.300000	0.00799031
42.250000	0.00803304
42.200000	0.00804729
42.150000	0.00806865
42.100000	0.0081185
42.050000	0.00815411
42.000000	0.00823245
41.950000	0.00828942
41.900000	0.00833927
41.850000	0.00836775
41.800000	0.0084176
41.750000	0.00851731
41.700000	0.00856003
41.650000	0.00860276
41.600000	0.00865261
41.550000	0.00869534
41.500000	0.00875231
41.450000	0.00881641
41.400000	0.00887338
41.350000	0.00893035
41.300000	0.00898732
41.250000	0.00905854
41.200000	0.00909415
41.150000	0.00915112
41.100000	0.00920097
41.050000	0.00926506
41.000000	0.00937188
40.950000	0.0094431
40.900000	0.00950719
40.850000	0.00954992
40.800000	0.00959265
40.750000	0.00966387
40.700000	0.00973508
40.650000	0.00977781
40.600000	0.00982766
40.550000	0.00988463
40.500000	0.00993448
40.450000	0.00994873
40.400000	0.00997009
40.350000	0.0100057
40.300000	0.0100484
40.250000	0.0100912
40.200000	0.0101125
40.150000	0.0101837
40.100000	0.0102692
40.050000	0.0103404
40.000000	0.0104259
39.950000	0.0104757
39.900000	0.0105398
39.850000	0.0105968
39.800000	0.010668
39.750000	0.0107107
39.700000	0.0107606
39.650000	0.0108175
39.600000	0.0108318
39.550000	0.0108674
39.500000	0.0109244
39.450000	0.0109529
39.400000	0.0110312
39.350000	0.0111309
39.300000	0.011195
39.250000	0.0112235
39.200000	0.0112733
39.150000	0.0112947
39.100000	0.0113659
39.050000	0.0114158
39.000000	0.0114514
38.950000	0.0114941
38.900000	0.0115938
38.850000	0.011665
38.800000	0.0117362
38.750000	0.0117861
38.700000	0.0118359
38.650000	0.0118929
38.600000	0.0119285
38.550000	0.0119712
38.500000	0.0120496
38.450000	0.0120852
38.400000	0.0121493
38.350000	0.0122276
38.300000	0.0123131
38.250000	0.0124199
38.200000	0.0125053
38.150000	0.0125837
38.100000	0.012605
38.050000	0.0127047
38.000000	0.0127617
37.950000	0.0128116
37.900000	0.0128899
37.850000	0.0129896
37.800000	0.0130893
37.750000	0.013132
37.700000	0.0132317
37.650000	0.0133029
37.600000	0.0133457
37.550000	0.0134383
37.500000	0.0135308
37.450000	0.0135522
37.400000	0.013659
37.350000	0.0137445
37.300000	0.0137943
37.250000	0.0138869
37.200000	0.0139368
37.150000	0.0140009
37.100000	0.0141789
37.050000	0.0143
37.000000	0.0143569
36.950000	0.0144353
36.900000	0.0144994
36.850000	0.0145635
36.800000	0.014656
36.750000	0.0147059
36.700000	0.0148198
36.650000	0.0149694
36.600000	0.0150335
36.550000	0.0151118
36.500000	0.0151901
36.450000	0.01524
36.400000	0.0153397
36.350000	0.0154892
36.300000	0.0155533
36.250000	0.0156174
36.200000	0.0157029
36.150000	0.0157812
36.100000	0.0158881
36.050000	0.0159949
36.000000	0.0160447
35.950000	0.0161444
35.900000	0.0162085
35.850000	0.0162869
35.800000	0.0163866
35.750000	0.0164649
35.700000	0.016529
35.650000	0.0166002
35.600000	0.0166144
35.550000	0.0167284
35.500000	0.0168851
35.450000	0.0169349
35.400000	0.0170061
35.350000	0.0170845
35.300000	0.0171699
35.250000	0.0172625
35.200000	0.0174049
35.150000	0.0174904
35.100000	0.0176043
35.050000	0.0176827
35.000000	0.0177752
34.950000	0.0178465
34.900000	0.017939
34.850000	0.0180387
34.800000	0.01811
34.750000	0.0181954
34.700000	0.018288
34.650000	0.0183806
34.600000	0.018466
34.550000	0.0185159
34.500000	0.0185729
34.450000	0.0186583
34.400000	0.0187224
34.350000	0.0188079
34.300000	0.0189147
34.250000	0.0190215
34.200000	0.0191283
34.150000	0.0192067
34.100000	0.0192921
34.050000	0.0193491
34.000000	0.0194702
33.950000	0.019577
33.900000	0.0197194
33.850000	0.0197906
33.800000	0.0198975
33.750000	0.0200399
33.700000	0.0201609
33.650000	0.0203105
33.600000	0.0204031
33.550000	0.0204957
33.500000	0.0206238
33.450000	0.0207378
33.400000	0.020866
33.350000	0.0209942
33.300000	0.0211223
33.250000	0.0212292
33.200000	0.0213004
33.150000	0.021393
33.100000	0.0214499
33.050000	0.0215425
33.000000	0.0216778
32.950000	0.0217633
32.900000	0.0218843
32.850000	0.021984
32.800000	0.0221336
32.750000	0.0222404
32.700000	0.0223971
32.650000	0.0225039
32.600000	0.0225965
32.550000	0.0226891
32.500000	0.0227959
32.450000	0.0228529
32.400000	0.0229383
32.350000	0.0230238
32.300000	0.0231164
32.250000	0.0232303
32.200000	0.023387
32.150000	0.0235223
32.100000	0.0236718
32.050000	0.0238356
32.000000	0.0239852
31.950000	0.0241063
31.900000	0.0242629
31.850000	0.024384
31.800000	0.024441
31.750000	0.024562
31.700000	0.0246546
31.650000	0.0248184
31.600000	0.0249537
31.550000	0.0250819
31.500000	0.0251674
31.450000	0.0253098
31.400000	0.0253952
31.350000	0.025559
31.300000	0.0256801
31.250000	0.025851
31.200000	0.025965
31.150000	0.0260575
31.100000	0.026143
31.050000	0.0262997
31.000000	0.0264421
30.950000	0.0265632
30.900000	0.0267056
30.850000	0.0268409
30.800000	0.0269691
30.750000	0.0270973
30.700000	0.0272468
30.650000	0.0274106
30.600000	0.0275887
30.550000	0.0277596
30.500000	0.0278735
30.450000	0.0280516
30.400000	0.0282154
30.350000	0.0283791
30.300000	0.0285358
30.250000	0.0286854
30.200000	0.028842
30.150000	0.0289417
30.100000	0.0290842
30.050000	0.0292765
30.000000	0.0294331
29.950000	0.02954
29.900000	0.0296895
29.850000	0.0298533
29.800000	0.0300028
29.750000	0.0301524
29.700000	0.0302521
29.650000	0.0303162
29.600000	0.0304942
29.550000	0.0306794
29.500000	0.0308574
29.450000	0.0309999
29.400000	0.0312135
29.350000	0.0313915
29.300000	0.0315197
29.250000	0.0317049
29.200000	0.03189
29.150000	0.0320467
29.100000	0.0322176
29.050000	0.0323529
29.000000	0.0325523
28.950000	0.032652
28.900000	0.0328087
28.850000	0.0330081
28.800000	0.033179
28.750000	0.0333357
28.700000	0.0334995
28.650000	0.0336562
28.600000	0.0338556
28.550000	0.0339766
28.500000	0.0341547
28.450000	0.0343327
28.400000	0.0345108
28.350000	0.034703
28.300000	0.0349167
28.250000	0.035109
28.200000	0.0352941
28.150000	0.0354793
28.100000	0.0356003
28.050000	0.0357997
28.000000	0.0359991
27.950000	0.0361843
27.900000	0.0363837
27.850000	0.0365974
27.800000	0.0367754
27.750000	0.0369463
27.700000	0.0372169
27.650000	0.0374306
27.600000	0.0376228
27.550000	0.0377866
27.500000	0.0379789
27.450000	0.0381854
27.400000	0.0384062
27.350000	0.0385985
27.300000	0.038862
27.250000	0.0390543
27.200000	0.0392394
27.150000	0.0393676
27.100000	0.0395314
27.050000	0.0398376
27.000000	0.0400798
26.950000	0.0403575
26.900000	0.0406424
26.850000	0.0408418
26.800000	0.0409771
26.750000	0.0412121
26.700000	0.04144
26.650000	0.041618
26.600000	0.0417889
26.550000	0.0419812
26.500000	0.042202
26.450000	0.0424726
26.400000	0.0426933
26.350000	0.0429284
26.300000	0.0431705
26.250000	0.0434411
26.200000	0.0436334
26.150000	0.043904
26.100000	0.0440963
26.050000	0.0443242
26.000000	0.0446304
25.950000	0.0448725
25.900000	0.0450577
25.850000	0.0452713
25.800000	0.0454779
25.750000	0.0456203
25.700000	0.0457912
25.650000	0.0460333
25.600000	0.0462897
25.550000	0.0465033
25.500000	0.0468167
25.450000	0.0470517
25.400000	0.0473294
25.350000	0.0475929
25.300000	0.0477496
25.250000	0.0479917
25.200000	0.0482552
25.150000	0.0484902
25.100000	0.0487324
25.050000	0.0489745
25.000000	0.0493662
24.950000	0.0495656
24.900000	0.0498077
24.850000	0.0500997
24.800000	0.0503418
24.750000	0.0506623
24.700000	0.0509329
24.650000	0.0511893
24.600000	0.0515098
24.550000	0.0517376
24.500000	0.0519869
24.450000	0.0522433
24.400000	0.0524854
24.350000	0.0527347
24.300000	0.0529056
24.250000	0.0531976
24.200000	0.0535251
24.150000	0.0537958
24.100000	0.0541233
24.050000	0.0543797
24.000000	0.0545934
23.950000	0.0549067
23.900000	0.0551275
23.850000	0.055512
23.800000	0.0558254
23.750000	0.056153
23.700000	0.0564165
23.650000	0.0568153
23.600000	0.0571144
23.550000	0.0574064
23.500000	0.0576556
23.450000	0.0579974
23.400000	0.0582538
23.350000	0.0585387
23.300000	0.0589161
23.250000	0.0592081
23.200000	0.0596496
23.150000	0.0599487
23.100000	0.0602692
23.050000	0.0605825
23.000000	0.0609315
22.950000	0.0612164
22.900000	0.0615582
22.850000	0.0618146
22.800000	0.0621635
22.750000	0.0624056
22.700000	0.0626905
22.650000	0.0630395
22.600000	0.0633599
22.550000	0.0636946
22.500000	0.0640365
22.450000	0.0643925
22.400000	0.0646845
22.350000	0.0650904
22.300000	0.0654892
22.250000	0.0658596
22.200000	0.0661872
22.150000	0.0665076
22.100000	0.0668495
22.050000	0.0672198
22.000000	0.0674619
21.950000	0.0678393
21.900000	0.0681954
21.850000	0.0684803
21.800000	0.0687723
21.750000	0.0690785
21.700000	0.0693776
21.650000	0.0697621
21.600000	0.06999
21.550000	0.0704031
21.500000	0.0707592
21.450000	0.0711081
21.400000	0.0714642
21.350000	0.0718416
21.300000	0.0722048
21.250000	0.0725395
21.200000	0.0727817
21.150000	0.0732018
21.100000	0.0735365
21.050000	0.0738712
21.000000	0.0742416
20.950000	0.074562
20.900000	0.0749964
20.850000	0.0753525
20.800000	0.0757086
20.750000	0.0760575
20.700000	0.0764991
20.650000	0.0767911
20.600000	0.0771756
20.550000	0.0774818
20.500000	0.0778522
20.450000	0.0782225
20.400000	0.078664
20.350000	0.0789845
20.300000	0.0793121
20.250000	0.0796468
20.200000	0.0800313
20.150000	0.0803945
20.100000	0.0808218
20.050000	0.0811708
20.000000	0.0816123
19.950000	0.0820111
19.900000	0.0823245
19.850000	0.0827802
19.800000	0.0831862
19.750000	0.0835636
19.700000	0.0839125
19.650000	0.0842259
19.600000	0.08476
19.550000	0.0851731
19.500000	0.085579
19.450000	0.0859635
19.400000	0.0864122
19.350000	0.0868751
19.300000	0.0872169
19.250000	0.0876941
19.200000	0.0880573
19.150000	0.0884632
19.100000	0.0889474
19.050000	0.0894388
19.000000	0.0898661
18.950000	0.0903789
18.900000	0.090799
18.850000	0.0911693
18.800000	0.0916251
18.750000	0.0921806
18.700000	0.092672
18.650000	0.0930993
18.600000	0.0935622
18.550000	0.0940749
18.500000	0.0945449
18.450000	0.0949793
18.400000	0.0953639
18.350000	0.0957698
18.300000	0.0962755
18.250000	0.0967027
18.200000	0.097187
18.150000	0.0976642
18.100000	0.0981342
18.050000	0.0985971
18.000000	0.0990742
17.950000	0.0996297
17.900000	0.100107
17.850000	0.100605
17.800000	0.101125
17.750000	0.10156
17.700000	0.10203
17.650000	0.10245
17.600000	0.102991
17.550000	0.103518
17.500000	0.104073
17.450000	0.104501
17.400000	0.105006
17.350000	0.105569
17.300000	0.10606
17.250000	0.10653
17.200000	0.106951
17.150000	0.107549
17.100000	0.107948
17.050000	0.108475
17.000000	0.108902
16.950000	0.109407
16.900000	0.109984
16.850000	0.110526
16.800000	0.111167
16.750000	0.111701
16.700000	0.112277
16.650000	0.112804
16.600000	0.113353
16.550000	0.113809
16.500000	0.114343
16.450000	0.114877
16.400000	0.115411
16.350000	0.116066
16.300000	0.116792
16.250000	0.117312
16.200000	0.117797
16.150000	0.118331
16.100000	0.118957
16.050000	0.11947
16.000000	0.120068
15.950000	0.120574
15.900000	0.121158
15.850000	0.121785
15.800000	0.122312
15.750000	0.122846
15.700000	0.123358
15.650000	0.123878
15.600000	0.124505
15.550000	0.125103
15.500000	0.12568
15.450000	0.126157
15.400000	0.126812
15.350000	0.127439
15.300000	0.127987
15.250000	0.128543
15.200000	0.129191
15.150000	0.129754
15.100000	0.130309
15.050000	0.130793
15.000000	0.131413
14.950000	0.132054
14.900000	0.132474
14.850000	0.133094
14.800000	0.133656
14.750000	0.134262
14.700000	0.13476
14.650000	0.135315
14.600000	0.135842
14.550000	0.136426
14.500000	0.137124
14.450000	0.137666
14.400000	0.138378
14.350000	0.138983
14.300000	0.139624
14.250000	0.140436
14.200000	0.141134
14.150000	0.141853
14.100000	0.142366
14.050000	0.143049
14.000000	0.143833
13.950000	0.144524
13.900000	0.145214
13.850000	0.145813
13.800000	0.146432
13.750000	0.147151
13.700000	0.147949
13.650000	0.148768
13.600000	0.14938
13.550000	0.150036
13.500000	0.150712
13.450000	0.151488
13.400000	0.152307
13.350000	0.152963
13.300000	0.153689
13.250000	0.154351
13.200000	0.155028
13.150000	0.15584
13.100000	0.156545
13.050000	0.157243
13.000000	0.15794
12.950000	0.158724
12.900000	0.1595
12.850000	0.160234
12.800000	0.160924
12.750000	0.161558
12.700000	0.162192
12.650000	0.162911
12.600000	0.163609
12.550000	0.16435
12.500000	0.165012
12.450000	0.165738
12.400000	0.166629
12.350000	0.167398
12.300000	0.168188
12.250000	0.168943
12.200000	0.169584
12.150000	0.170339
12.100000	0.171101
12.050000	0.171799
12.000000	0.172418
11.950000	0.173237
11.900000	0.174113
11.850000	0.17489
11.800000	0.175666
11.750000	0.176392
11.700000	0.177268
11.650000	0.177973
11.600000	0.178799
11.550000	0.179554
11.500000	0.180266
11.450000	0.181014
11.400000	0.18184
11.350000	0.182602
11.300000	0.183257
11.250000	0.184098
11.200000	0.18508
11.150000	0.185842
11.100000	0.186597
11.050000	0.187438
11.000000	0.188307
10.950000	0.189254
10.900000	0.190101
10.850000	0.19102
10.800000	0.191881
10.750000	0.192558
10.700000	0.193405
10.650000	0.194274
10.600000	0.195257
10.550000	0.196083
10.500000	0.196973
10.450000	0.197856
10.400000	0.198747
10.350000	0.199551
10.300000	0.200335
10.250000	0.201175
10.200000	0.202144
10.150000	0.20297
10.100000	0.203846
10.050000	0.204729
10.000000	0.205626
9.950000	0.206566
9.900000	0.207527
9.850000	0.208403
9.800000	0.209272
9.750000	0.210091
9.700000	0.21106
9.650000	0.212057
9.600000	0.213054
9.550000	0.214065
9.500000	0.214934
9.450000	0.215803
9.400000	0.2167
9.350000	0.217811
9.300000	0.218708
9.250000	0.219648
9.200000	0.220581
9.150000	0.221429
9.100000	0.222411
9.050000	0.223337
9.000000	0.224277
8.950000	0.225118
8.900000	0.226115
8.850000	0.227019
8.800000	0.228073
8.750000	0.229163
8.700000	0.230138
8.650000	0.231128
8.600000	0.232125
8.550000	0.233051
8.500000	0.234162
8.450000	0.23518
8.400000	0.236248
8.350000	0.237267
8.300000	0.238121
8.250000	0.239097
8.200000	0.240016
8.150000	0.241269
8.100000	0.242223
8.050000	0.243284
8.000000	0.244317
7.950000	0.245435
7.900000	0.246411
7.850000	0.247422
7.800000	0.248319
7.750000	0.249359
7.700000	0.250292
7.650000	0.251481
7.600000	0.252542
7.550000	0.253561
7.500000	0.254629
7.450000	0.255683
7.400000	0.256716
7.350000	0.257784
7.300000	0.258888
7.250000	0.259906
7.200000	0.260882
7.150000	0.262021
7.100000	0.263054
7.050000	0.264229
7.000000	0.26534
6.950000	0.266486
6.900000	0.267426
6.850000	0.268509
6.800000	0.26962
6.750000	0.270724
6.700000	0.27182
6.650000	0.272881
6.600000	0.273999
6.550000	0.27511
6.500000	0.276143
6.450000	0.277119
6.400000	0.278301
6.350000	0.279568
6.300000	0.280751
6.250000	0.281911
6.200000	0.283129
6.150000	0.284226
6.100000	0.285351
6.050000	0.286533
6.000000	0.287587
5.950000	0.288748
5.900000	0.290009
5.850000	0.291091
5.800000	0.29228
5.750000	0.293427
5.700000	0.294638
5.650000	0.295912
5.600000	0.297116
5.550000	0.298284
5.500000	0.299516
5.450000	0.300726
5.400000	0.302072
5.350000	0.30329
5.300000	0.304437
5.250000	0.305726
5.200000	0.307057
5.150000	0.30856
5.100000	0.309899
5.050000	0.310974
5.000000	0.312256
4.950000	0.313474
4.900000	0.314777
4.850000	0.315952
4.800000	0.317156
4.750000	0.318473
4.700000	0.319698
4.650000	0.321072
4.600000	0.322233
4.550000	0.323437
4.500000	0.324697
4.450000	0.325958
4.400000	0.327261
4.350000	0.328529
4.300000	0.329754
4.250000	0.331007
4.200000	0.33236
4.150000	0.333742
4.100000	0.33508
4.050000	0.336327
4.000000	0.337509
3.950000	0.338812
3.900000	0.340037
3.850000	0.341411
3.800000	0.342636
3.750000	0.343925
3.700000	0.345179
3.650000	0.346397
3.600000	0.347757
3.550000	0.34916
3.500000	0.35042
3.450000	0.351795
3.400000	0.353141
3.350000	0.354586
3.300000	0.356011
3.250000	0.357442
3.200000	0.358688
3.150000	0.360105
3.100000	0.36133
3.050000	0.362626
3.000000	0.363908
2.950000	0.365176
2.900000	0.366543
2.850000	0.368067
2.800000	0.369363
2.750000	0.370951
2.700000	0.372319
2.650000	0.373807
2.600000	0.37531
2.550000	0.37682
2.500000	0.378201
2.450000	0.379597
2.400000	0.381114
2.350000	0.382545
2.300000	0.384005
2.250000	0.385472
2.200000	0.387018
2.150000	0.388485
2.100000	0.389809
2.050000	0.391241
2.000000	0.392772
1.950000	0.394118
1.900000	0.395442
1.850000	0.396966
1.800000	0.398383
1.750000	0.3999
1.700000	0.401552
1.650000	0.402984
1.600000	0.404351
1.550000	0.405811
1.500000	0.407193
1.450000	0.408809
1.400000	0.40992
1.350000	0.411345
1.300000	0.412747
1.250000	0.414414
1.200000	0.415852
1.150000	0.417327
1.100000	0.418772
1.050000	0.420197
1.000000	0.421778
0.950000	0.423202
0.900000	0.424733
0.850000	0.426043
0.800000	0.427553
0.750000	0.429312
0.700000	0.430907
0.650000	0.432567
0.600000	0.434126
0.550000	0.435586
0.500000	0.437139
0.450000	0.438606
0.400000	0.440293
0.350000	0.441739
0.300000	0.443256
0.250000	0.44473
0.200000	0.446297
0.150000	0.447864
0.100000	0.449466
0.050000	0.45089
0.000000	0.452585
-0.050000	0.454337
-0.100000	0.45584
-0.150000	0.45747
-0.200000	0.459009
-0.250000	0.460561
-0.300000	0.462085
-0.350000	0.463744
-0.400000	0.465233
-0.450000	0.466849
-0.500000	0.468537
-0.550000	0.470204
-0.600000	0.471592
-0.650000	0.472981
-0.700000	0.474605
-0.750000	0.476357
-0.800000	0.478101
-0.850000	0.479618
-0.900000	0.481256
-0.950000	0.482752
-1.000000	0.48414
-1.050000	0.485714
-1.100000	0.487331
-1.150000	0.488926
-1.200000	0.490706
-1.250000	0.492515
-1.300000	0.494118
-1.350000	0.495948
-1.400000	0.497693
-1.450000	0.499302
-1.500000	0.501054
-1.550000	0.502735
-1.600000	0.504109
-1.650000	0.505711
-1.700000	0.507307
-1.750000	0.508845
-1.800000	0.510191
-1.850000	0.51175
-1.900000	0.51326
-1.950000	0.514685
-2.000000	0.516216
-2.050000	0.517868
-2.100000	0.519598
-2.150000	0.521229
-2.200000	0.522924
-2.250000	0.524697
-2.300000	0.526307
-2.350000	0.528044
-2.400000	0.529675
-2.450000	0.531349
-2.500000	0.532851
-2.550000	0.534596
-2.600000	0.536263
-2.650000	0.537737
-2.700000	0.539453
-2.750000	0.541198
-2.800000	0.54275
-2.850000	0.544289
-2.900000	0.545898
-2.950000	0.5475
-3.000000	0.549181
-3.050000	0.550584
-3.100000	0.552464
-3.150000	0.554045
-3.200000	0.555476
-3.250000	0.557164
-3.300000	0.558838
-3.350000	0.560412
-3.400000	0.56205
-3.450000	0.563809
-3.500000	0.565418
-3.550000	0.567384
-3.600000	0.5691
-3.650000	0.570809
-3.700000	0.572376
-3.750000	0.574085
-3.800000	0.575766
-3.850000	0.577404
-3.900000	0.579027
-3.950000	0.580558
-4.000000	0.582104
-4.050000	0.583834
-4.100000	0.585287
-4.150000	0.586996
-4.200000	0.588869
-4.250000	0.590393
-4.300000	0.592017
-4.350000	0.593626
-4.400000	0.595307
-4.450000	0.597059
-4.500000	0.598683
-4.550000	0.600463
-4.600000	0.602094
-4.650000	0.603575
-4.700000	0.605377
-4.750000	0.607065
-4.800000	0.608667
-4.850000	0.610348
-4.900000	0.612213
-4.950000	0.613787
-5.000000	0.615169
-5.050000	0.616778
-5.100000	0.618594
-5.150000	0.620182
-5.200000	0.621884
-5.250000	0.623529
-5.300000	0.625146
-5.350000	0.626869
-5.400000	0.628472
-5.450000	0.630046
-5.500000	0.631584
-5.550000	0.633143
-5.600000	0.634845
-5.650000	0.636284
-5.700000	0.637836
-5.750000	0.63951
-5.800000	0.641105
-5.850000	0.642665
-5.900000	0.644153
-5.950000	0.645756
-6.000000	0.647415
-6.050000	0.649067
-6.100000	0.650719
-6.150000	0.652279
-6.200000	0.654009
-6.250000	0.655541
-6.300000	0.657264
-6.350000	0.658774
-6.400000	0.660298
-6.450000	0.662014
-6.500000	0.663431
-6.550000	0.664927
-6.600000	0.666586
-6.650000	0.668089
-6.700000	0.669563
-6.750000	0.671158
-6.800000	0.672696
-6.850000	0.674263
-6.900000	0.675915
-6.950000	0.677525
-7.000000	0.678977
-7.050000	0.680494
-7.100000	0.682097
-7.150000	0.683692
-7.200000	0.68523
-7.250000	0.686761
-7.300000	0.688349
-7.350000	0.689809
-7.400000	0.69134
-7.450000	0.692843
-7.500000	0.69431
-7.550000	0.695813
-7.600000	0.697394
-7.650000	0.698975
-7.700000	0.700442
-7.750000	0.702072
-7.800000	0.703774
-7.850000	0.705384
-7.900000	0.706865
-7.950000	0.708268
-8.000000	0.709878
-8.050000	0.711402
-8.100000	0.71289
-8.150000	0.714393
-8.200000	0.716023
-8.250000	0.717462
-8.300000	0.719
-8.350000	0.720432
-8.400000	0.721849
-8.450000	0.723202
-8.500000	0.724733
-8.550000	0.726171
-8.600000	0.727553
-8.650000	0.728942
-8.700000	0.730444
-8.750000	0.731862
-8.800000	0.733222
-8.850000	0.734781
-8.900000	0.736305
-8.950000	0.737673
-9.000000	0.73919
-9.050000	0.7404
-9.100000	0.741775
-9.150000	0.743199
-9.200000	0.744666
-9.250000	0.746112
-9.300000	0.747515
-9.350000	0.748796
-9.400000	0.750085
-9.450000	0.751624
-9.500000	0.753133
-9.550000	0.754415
-9.600000	0.755704
-9.650000	0.757328
-9.700000	0.758816
-9.750000	0.760469
-9.800000	0.761879
-9.850000	0.763139
-9.900000	0.764464
-9.950000	1
&
709.550000	5.90953e-36
709.500000	5.94314e-36
709.450000	5.97694e-36
709.400000	6.01094e-36
709.350000	6.04513e-36
709.300000	6.07951e-36
709.250000	6.11409e-36
709.200000	6.14887e-36
709.150000	6.18384e-36
709.100000	6.21901e-36
709.050000	6.25438e-36
709.000000	6.28996e-36
708.950000	6.32573e-36
708.900000	6.36171e-36
708.850000	6.3979e-36
708.800000	6.43429e-36
708.750000	6.47089e-36
708.700000	6.50769e-36
708.650000	6.54471e-36
708.600000	6.58193e-36
708.550000	6.61937e-36
708.500000	6.65702e-36
708.450000	6.69488e-36
708.400000	6.73296e-36
708.350000	6.77126e-36
708.300000	6.80977e-36
708.250000	6.8485e-36
708.200000	6.88746e-36
708.150000	6.92663e-36
708.100000	6.96603e-36
708.050000	7.00565e-36
708.000000	7.0455e-36
707.950000	7.08557e-36
707.900000	7.12587e-36
707.850000	7.1664e-36
707.800000	7.20716e-36
707.750000	7.24816e-36
707.700000	7.28938e-36
707.650000	7.33084e-36
707.600000	7.37254e-36
707.550000	7.41448e-36
707.500000	7.45665e-36
707.450000	7.49906e-36
707.400000	7.54171e-36
707.350000	7.58461e-36
707.300000	7.62775e-36
707.250000	7.67114e-36
707.200000	7.71477e-36
707.150000	7.75865e-36
707.100000	7.80278e-36
707.050000	7.84716e-36
707.000000	7.89179e-36
706.950000	7.93668e-36
706.900000	7.98182e-36
706.850000	8.02722e-36
706.800000	8.07288e-36
706.750000	8.1188e-36
706.700000	8.16498e-36
706.650000	8.21142e-36
706.600000	8.25812e-36
706.550000	8.30509e-36
706.500000	8.35233e-36
706.450000	8.39984e-36
706.400000	8.44762e-36
706.350000	8.49566e-36
706.300000	8.54399e-36
706.250000	8.59258e-36
706.200000	8.64146e-36
706.150000	8.69061e-36
706.100000	8.74004e-36
706.050000	8.78975e-36
706.000000	8.83975e-36
705.950000	8.89003e-36
705.900000	8.94059e-36
705.850000	8.99144e-36
705.800000	9.04259e-36
705.750000	9.09402e-36
705.700000	9.14575e-36
705.650000	9.19777e-36
705.600000	9.25008e-36
705.550000	9.30269e-36
705.500000	9.35561e-36
705.450000	9.40882e-36
705.400000	9.46234e-36
705.350000	9.51616e-36
705.300000	9.57028e-36
705.250000	9.62472e-36
705.200000	9.67946e-36
705.150000	9.73452e-36
705.100000	9.78989e-36
705.050000	9.84557e-36
705.000000	9.90157e-36
704.950000	9.95789e-36
704.900000	1.00145e-35
704.850000	1.00715e-35
704.800000	1.01288e-35
704.750000	1.01864e-35
704.700000	1.02443e-35
704.650000	1.03026e-35
704.600000	1.03612e-35
704.550000	1.04201e-35
704.500000	1.04794e-35
704.450000	1.0539e-35
704.400000	1.05989e-35
704.350000	1.06592e-35
704.300000	1.07199e-35
704.250000	1.07808e-35
704.200000	1.08422e-35
704.150000	1.09038e-35
704.100000	1.09658e-35
704.050000	1.10282e-35
704.000000	1.10909e-35
703.950000	1.1154e-35
703.900000	1.12175e-35
703.850000	1.12813e-35
703.800000	1.13454e-35
703.750000	1.141e-35
703.700000	1.14749e-35
703.650000	1.15401e-35
703.600000	1.16058e-35
703.550000	1.16718e-35
703.500000	1.17382e-35
703.450000	1.1805e-35
703.400000	1.18721e-35
703.350000	1.19396e-35
703.300000	1.20075e-35
703.250000	1.20758e-35
703.200000	1.21445e-35
703.150000	1.22136e-35
703.100000	1.22831e-35
703.050000	1.23529e-35
703.000000	1.24232e-35
702.950000	1.24939e-35
702.900000	1.25649e-35
702.850000	1.26364e-35
702.800000	1.27083e-35
702.750000	1.27805e-35
702.700000	1.28532e-35
702.650000	1.29264e-35
702.600000	1.29999e-35
702.550000	1.30738e-35
702.500000	1.31482e-35
702.450000	1.3223e-35
702.400000	1.32982e-35
702.350000	1.33738e-35
702.300000	1.34499e-35
702.250000	1.35264e-35
702.200000	1.36033e-35
702.150000	1.36807e-35
702.100000	1.37585e-35
702.050000	1.38368e-35
702.000000	1.39155e-35
701.950000	1.39946e-35
701.900000	1.40742e-35
701.850000	1.41543e-35
701.800000	1.42348e-35
701.750000	1.43158e-35
701.700000	1.43972e-35
701.650000	1.44791e-35
701.600000	1.45614e-35
701.550000	1.46443e-35
701.500000	1.47276e-35
701.450000	1.48113e-35
701.400000	1.48956e-35
701.350000	1.49803e-35
701.300000	1.50655e-35
701.250000	1.51512e-35
701.200000	1.52374e-35
701.150000	1.5324e-35
701.100000	1.54112e-35
701.050000	1.54989e-35
701.000000	1.5587e-35
700.950000	1.56757e-35
700.900000	1.57648e-35
700.850000	1.58545e-35
700.800000	1.59447e-35
700.750000	1.60354e-35
700.700000	1.61266e-35
700.650000	1.62183e-35
700.600000	1.63106e-35
700.550000	1.64033e-35
700.500000	1.64966e-35
700.450000	1.65905e-35
700.400000	1.66848e-35
700.350000	1.67797e-35
700.300000	1.68752e-35
700.250000	1.69712e-35
700.200000	1.70677e-35
700.150000	1.71648e-35
700.100000	1.72624e-35
700.050000	1.73606e-35
700.000000	1.74594e-35
699.950000	1.75587e-35
699.900000	1.76585e-35
699.850000	1.7759e-35
699.800000	1.786e-35
699.750000	1.79616e-35
699.700000	1.80637e-35
699.650000	1.81665e-35
699.600000	1.82698e-35
699.550000	1.83737e-35
699.500000	1.84782e-35
699.450000	1.85833e-35
699.400000	1.8689e-35
699.350000	1.87954e-35
699.300000	1.89023e-35
699.250000	1.90098e-35
699.200000	1.91179e-35
699.150000	1.92266e-35
699.100000	1.9336e-35
699.050000	1.9446e-35
699.000000	1.95566e-35
698.950000	1.96678e-35
698.900000	1.97797e-35
698.850000	1.98922e-35
698.800000	2.00054e-35
698.750000	2.01192e-35
698.700000	2.02336e-35
698.650000	2.03487e-35
698.600000	2.04644e-35
698.550000	2.05808e-35
698.500000	2.06979e-35
698.450000	2.08156e-35
698.400000	2.0934e-35
698.350000	2.10531e-35
698.300000	2.11728e-35
698.250000	2.12933e-35
698.200000	2.14144e-35
698.150000	2.15362e-35
698.100000	2.16587e-35
698.050000	2.17819e-35
698.000000	2.19058e-35
697.950000	2.20304e-35
697.900000	2.21557e-35
697.850000	2.22817e-35
697.800000	2.24085e-35
697.750000	2.25359e-35
697.700000	2.26641e-35
697.650000	2.2793e-35
697.600000	2.29227e-35
697.550000	2.3053e-35
697.500000	2.31842e-35
697.450000	2.3316e-35
697.400000	2.34487e-35
697.350000	2.3582e-35
697.300000	2.37162e-35
697.250000	2.38511e-35
697.200000	2.39867e-35
697.150000	2.41232e-35
697.100000	2.42604e-35
697.050000	2.43984e-35
697.000000	2.45372e-35
696.950000	2.46767e-35
696.900000	2.48171e-35
696.850000	2.49583e-35
696.800000	2.51002e-35
696.750000	2.5243e-35
696.700000	2.53866e-35
696.650000	2.5531e-35
696.600000	2.56762e-35
696.550000	2.58222e-35
696.500000	2.59691e-35
696.450000	2.61168e-35
696.400000	2.62654e-35
696.350000	2.64148e-35
696.300000	2.6565e-35
696.250000	2.67161e-35
696.200000	2.68681e-35
696.150000	2.70209e-35
696.100000	2.71746e-35
696.050000	2.73292e-35
696.000000	2.74846e-35
695.950000	2.7641e-35
695.900000	2.77982e-35
695.850000	2.79563e-35
695.800000	2.81153e-35
695.750000	2.82753e-35
695.700000	2.84361e-35
695.650000	2.85978e-35
695.600000	2.87605e-35
695.550000	2.89241e-35
695.500000	2.90886e-35
695.450000	2.92541e-35
695.400000	2.94205e-35
695.350000	2.95878e-35
695.300000	2.97561e-35
695.250000	2.99254e-35
695.200000	3.00956e-35
695.150000	3.02668e-35
695.100000	3.04389e-35
695.050000	3.06121e-35
695.000000	3.07862e-35
694.950000	3.09613e-35
694.900000	3.11374e-35
694.850000	3.13145e-35
694.800000	3.14926e-35
694.750000	3.16718e-35
694.700000	3.18519e-35
694.650000	3.20331e-35
694.600000	3.22153e-35
694.550000	3.23985e-35
694.500000	3.25828e-35
694.450000	3.27682e-35
694.400000	3.29546e-35
694.350000	3.3142e-35
694.300000	3.33305e-35
694.250000	3.35201e-35
694.200000	3.37108e-35
694.150000	3.39025e-35
694.100000	3.40954e-35
694.050000	3.42893e-35
694.000000	3.44843e-35
693.950000	3.46805e-35
693.900000	3.48778e-35
693.850000	3.50761e-35
693.800000	3.52757e-35
693.750000	3.54763e-35
693.700000	3.56781e-35
693.650000	3.5881e-35
693.600000	3.60851e-35
693.550000	3.62904e-35
693.500000	3.64968e-35
693.450000	3.67044e-35
693.400000	3.69132e-35
693.350000	3.71232e-35
693.300000	3.73343e-35
693.250000	3.75467e-35
693.200000	3.77602e-35
693.150000	3.7975e-35
693.100000	3.8191e-35
693.050000	3.84083e-35
693.000000	3.86267e-35
692.950000	3.88465e-35
692.900000	3.90674e-35
692.850000	3.92896e-35
692.800000	3.95131e-35
692.750000	3.97379e-35
692.700000	3.99639e-35
692.650000	4.01912e-35
692.600000	4.04198e-35
692.550000	4.06498e-35
692.500000	4.0881e-35
692.450000	4.11135e-35
692.400000	4.13474e-35
692.350000	4.15826e-35
692.300000	4.18191e-35
692.250000	4.2057e-35
692.200000	4.22962e-35
692.150000	4.25368e-35
692.100000	4.27787e-35
692.050000	4.30221e-35
692.000000	4.32668e-35
691.950000	4.35129e-35
691.900000	4.37604e-35
691.850000	4.40093e-35
691.800000	4.42596e-35
691.750000	4.45114e-35
691.700000	4.47646e-35
691.650000	4.50192e-35
691.600000	4.52753e-35
691.550000	4.55328e-35
691.500000	4.57918e-35
691.450000	4.60523e-35
691.400000	4.63142e-35
691.350000	4.65777e-35
691.300000	4.68426e-35
691.250000	4.7109e-35
691.200000	4.7377e-35
691.150000	4.76465e-35
691.100000	4.79175e-35
691.050000	4.81901e-35
691.000000	4.84642e-35
690.950000	4.87399e-35
690.900000	4.90171e-35
690.850000	4.92959e-35
690.800000	4.95763e-35
690.750000	4.98583e-35
690.700000	5.01419e-35
690.650000	5.04271e-35
690.600000	5.0714e-35
690.550000	5.10024e-35
690.500000	5.12925e-35
690.450000	5.15843e-35
690.400000	5.18777e-35
690.350000	5.21728e-35
690.300000	5.24696e-35
690.250000	5.2768e-35
690.200000	5.30682e-35
690.150000	5.337e-35
690.100000	5.36736e-35
690.050000	5.39789e-35
690.000000	5.4286e-35
689.950000	5.45948e-35
689.900000	5.49053e-35
689.850000	5.52176e-35
689.800000	5.55317e-35
689.750000	5.58476e-35
689.700000	5.61652e-35
689.650000	5.64847e-35
689.600000	5.6806e-35
689.550000	5.71291e-35
689.500000	5.74541e-35
689.450000	5.77809e-35
689.400000	5.81096e-35
689.350000	5.84401e-35
689.300000	5.87725e-35
689.250000	5.91068e-35
689.200000	5.9443e-35
689.150000	5.97812e-35
689.100000	6.01212e-35
689.050000	6.04632e-35
689.000000	6.08071e-35
688.950000	6.1153e-35
688.900000	6.15008e-35
688.850000	6.18507e-35
688.800000	6.22025e-35
688.750000	6.25563e-35
688.700000	6.29121e-35
688.650000	6.327e-35
688.600000	6.36299e-35
688.550000	6.39918e-35
688.500000	6.43558e-35
688.450000	6.47219e-35
688.400000	6.509e-35
688.350000	6.54603e-35
688.300000	6.58326e-35
688.250000	6.62071e-35
688.200000	6.65837e-35
688.150000	6.69624e-35
688.100000	6.73433e-35
688.050000	6.77264e-35
688.000000	6.81116e-35
687.950000	6.84991e-35
687.900000	6.88887e-35
687.850000	6.92806e-35
687.800000	6.96746e-35
687.750000	7.0071e-35
687.700000	7.04695e-35
687.650000	7.08704e-35
687.600000	7.12735e-35
687.550000	7.16789e-35
687.500000	7.20867e-35
687.450000	7.24967e-35
687.400000	7.29091e-35
687.350000	7.33238e-35
687.300000	7.37409e-35
687.250000	7.41603e-35
687.200000	7.45822e-35
687.150000	7.50064e-35
687.100000	7.54331e-35
687.050000	7.58621e-35
687.000000	7.62937e-35
686.950000	7.67276e-35
686.900000	7.71641e-35
686.850000	7.7603e-35
686.800000	7.80444e-35
686.750000	7.84884e-35
686.700000	7.89348e-35
686.650000	7.93838e-35
686.600000	7.98354e-35
686.550000	8.02895e-35
686.500000	8.07462e-35
686.450000	8.12055e-35
686.400000	8.16674e-35
686.350000	8.2132e-35
686.300000	8.25992e-35
686.250000	8.3069e-35
686.200000	8.35415e-35
686.150000	8.40167e-35
686.100000	8.44946e-35
686.050000	8.49752e-35
686.000000	8.54586e-35
685.950000	8.59447e-35
685.900000	8.64336e-35
685.850000	8.69252e-35
685.800000	8.74197e-35
685.750000	8.7917e-35
685.700000	8.84171e-35
685.650000	8.892e-35
685.600000	8.94258e-35
685.550000	8.99345e-35
685.500000	9.0446e-35
685.450000	9.09605e-35
685.400000	9.14779e-35
685.350000	9.19983e-35
685.300000	9.25216e-35
685.250000	9.30479e-35
685.200000	9.35771e-35
685.150000	9.41094e-35
685.100000	9.46447e-35
685.050000	9.51831e-35
685.000000	9.57245e-35
684.950000	9.6269e-35
684.900000	9.68166e-35
684.850000	9.73674e-35
684.800000	9.79212e-35
684.750000	9.84782e-35
684.700000	9.90384e-35
684.650000	9.96017e-35
684.600000	1.00168e-34
684.550000	1.00738e-34
684.500000	1.01311e-34
684.450000	1.01887e-34
684.400000	1.02467e-34
684.350000	1.0305e-34
684.300000	1.03636e-34
684.250000	1.04225e-34
684.200000	1.04818e-34
684.150000	1.05415e-34
684.100000	1.06014e-34
684.050000	1.06617e-34
684.000000	1.07224e-34
683.950000	1.07834e-34
683.900000	1.08447e-34
683.850000	1.09064e-34
683.800000	1.09684e-34
683.750000	1.10308e-34
683.700000	1.10936e-34
683.650000	1.11567e-34
683.600000	1.12201e-34
683.550000	1.1284e-34
683.500000	1.13481e-34
683.450000	1.14127e-34
683.400000	1.14776e-34
683.350000	1.15429e-34
683.300000	1.16086e-34
683.250000	1.16746e-34
683.200000	1.1741e-34
683.150000	1.18078e-34
683.100000	1.1875e-34
683.050000	1.19425e-34
683.000000	1.20104e-34
682.950000	1.20788e-34
682.900000	1.21475e-34
682.850000	1.22166e-34
682.800000	1.2286e-34
682.750000	1.23559e-34
682.700000	1.24262e-34
682.650000	1.24969e-34
682.600000	1.2568e-34
682.550000	1.26395e-34
682.500000	1.27114e-34
682.450000	1.27837e-34
682.400000	1.28564e-34
682.350000	1.29295e-34
682.300000	1.30031e-34
682.250000	1.3077e-34
682.200000	1.31514e-34
682.150000	1.32262e-34
682.100000	1.33015e-34
682.050000	1.33771e-34
682.000000	1.34532e-34
681.950000	1.35298e-34
681.900000	1.36067e-34
681.850000	1.36841e-34
681.800000	1.3762e-34
681.750000	1.38402e-34
681.700000	1.3919e-34
681.650000	1.39981e-34
681.600000	1.40778e-34
681.550000	1.41578e-34
681.500000	1.42384e-34
681.450000	1.43194e-34
681.400000	1.44008e-34
681.350000	1.44827e-34
681.300000	1.45651e-34
681.250000	1.4648e-34
681.200000	1.47313e-34
681.150000	1.48151e-34
681.100000	1.48994e-34
681.050000	1.49841e-34
681.000000	1.50694e-34
680.950000	1.51551e-34
680.900000	1.52413e-34
680.850000	1.5328e-34
680.800000	1.54152e-34
680.750000	1.55029e-34
680.700000	1.5591e-34
680.650000	1.56797e-34
680.600000	1.57689e-34
680.550000	1.58586e-34
680.500000	1.59488e-34
680.450000	1.60396e-34
680.400000	1.61308e-34
680.350000	1.62225e-34
680.300000	1.63148e-34
680.250000	1.64076e-34
680.200000	1.6501e-34
680.150000	1.65948e-34
680.100000	1.66892e-34
680.050000	1.67842e-34
680.000000	1.68796e-34
679.950000	1.69756e-34
679.900000	1.70722e-34
679.850000	1.71693e-34
679.800000	1.7267e-34
679.750000	1.73652e-34
679.700000	1.7464e-34
679.650000	1.75633e-34
679.600000	1.76632e-34
679.550000	1.77637e-34
679.500000	1.78648e-34
679.450000	1.79664e-34
679.400000	1.80686e-34
679.350000	1.81714e-34
679.300000	1.82747e-34
679.250000	1.83787e-34
679.200000	1.84832e-34
679.150000	1.85884e-34
679.100000	1.86941e-34
679.050000	1.88004e-34
679.000000	1.89074e-34
678.950000	1.90149e-34
678.900000	1.91231e-34
678.850000	1.92319e-34
678.800000	1.93413e-34
678.750000	1.94513e-34
678.700000	1.95619e-34
678.650000	1.96732e-34
678.600000	1.97851e-34
678.550000	1.98977e-34
678.500000	2.00109e-34
678.450000	2.01247e-34
678.400000	2.02392e-34
678.350000	2.03543e-34
678.300000	2.04701e-34
678.250000	2.05865e-34
678.200000	2.07036e-34
678.150000	2.08214e-34
678.100000	2.09398e-34
678.050000	2.10589e-34
678.000000	2.11787e-34
677.950000	2.12992e-34
677.900000	2.14204e-34
677.850000	2.15422e-34
677.800000	2.16648e-34
677.750000	2.1788e-34
677.700000	2.19119e-34
677.650000	2.20366e-34
677.600000	2.21619e-34
677.550000	2.2288e-34
677.500000	2.24148e-34
677.450000	2.25423e-34
677.400000	2.26705e-34
677.350000	2.27995e-34
677.300000	2.29292e-34
677.250000	2.30596e-34
677.200000	2.31908e-34
677.150000	2.33227e-34
677.100000	2.34553e-34
677.050000	2.35888e-34
677.000000	2.3723e-34
676.950000	2.38579e-34
676.900000	2.39936e-34
676.850000	2.41301e-34
676.800000	2.42674e-34
676.750000	2.44054e-34
676.700000	2.45442e-34
676.650000	2.46838e-34
676.600000	2.48243e-34
676.550000	2.49655e-34
676.500000	2.51075e-34
676.450000	2.52503e-34
676.400000	2.53939e-34
676.350000	2.55384e-34
676.300000	2.56837e-34
676.250000	2.58298e-34
676.200000	2.59767e-34
676.150000	2.61245e-34
676.100000	2.62731e-34
676.050000	2.64225e-34
676.000000	2.65728e-34
675.950000	2.6724e-34
675.900000	2.6876e-34
675.850000	2.70289e-34
675.800000	2.71826e-34
675.750000	2.73373e-34
675.700000	2.74928e-34
675.650000	2.76492e-34
675.600000	2.78064e-34
675.550000	2.79646e-34
675.500000	2.81237e-34
675.450000	2.82837e-34
675.400000	2.84446e-34
675.350000	2.86064e-34
675.300000	2.87691e-34
675.250000	2.89327e-34
675.200000	2.90973e-34
675.150000	2.92628e-34
675.100000	2.94293e-34
675.050000	2.95967e-34
675.000000	2.97651e-34
674.950000	2.99344e-34
674.900000	3.01047e-34
674.850000	3.02759e-34
674.800000	3.04481e-34
674.750000	3.06213e-34
674.700000	3.07955e-34
674.650000	3.09707e-34
674.600000	3.11469e-34
674.550000	3.13241e-34
674.500000	3.15022e-34
674.450000	3.16814e-34
674.400000	3.18617e-34
674.350000	3.20429e-34
674.300000	3.22252e-34
674.250000	3.24085e-34
674.200000	3.25928e-34
674.150000	3.27782e-34
674.100000	3.29647e-34
674.050000	3.31522e-34
674.000000	3.33408e-34
673.950000	3.35305e-34
673.900000	3.37212e-34
673.850000	3.3913e-34
673.800000	3.41059e-34
673.750000	3.42999e-34
673.700000	3.44951e-34
673.650000	3.46913e-34
673.600000	3.48886e-34
673.550000	3.50871e-34
673.500000	3.52867e-34
673.450000	3.54874e-34
673.400000	3.56893e-34
673.350000	3.58923e-34
673.300000	3.60965e-34
673.250000	3.63018e-34
673.200000	3.65083e-34
673.150000	3.6716e-34
673.100000	3.69248e-34
673.050000	3.71349e-34
673.000000	3.73461e-34
672.950000	3.75586e-34
672.900000	3.77722e-34
672.850000	3.79871e-34
672.800000	3.82032e-34
672.750000	3.84205e-34
672.700000	3.8639e-34
672.650000	3.88588e-34
672.600000	3.90799e-34
672.550000	3.93022e-34
672.500000	3.95258e-34
672.450000	3.97506e-34
672.400000	3.99767e-34
672.350000	4.02041e-34
672.300000	4.04328e-34
672.250000	4.06628e-34
672.200000	4.08941e-34
672.150000	4.11268e-34
672.100000	4.13607e-34
672.050000	4.1596e-34
672.000000	4.18326e-34
671.950000	4.20706e-34
671.900000	4.23099e-34
671.850000	4.25506e-34
671.800000	4.27926e-34
671.750000	4.30361e-34
671.700000	4.32809e-34
671.650000	4.35271e-34
671.600000	4.37747e-34
671.550000	4.40237e-34
671.500000	4.42741e-34
671.450000	4.4526e-34
671.400000	4.47793e-34
671.350000	4.5034e-34
671.300000	4.52902e-34
671.250000	4.55478e-34
671.200000	4.58069e-34
671.150000	4.60675e-34
671.100000	4.63295e-34
671.050000	4.65931e-34
671.000000	4.68581e-34
670.950000	4.71247e-34
670.900000	4.73927e-34
670.850000	4.76623e-34
670.800000	4.79335e-34
670.750000	4.82061e-34
670.700000	4.84804e-34
670.650000	4.87561e-34
670.600000	4.90335e-34
670.550000	4.93124e-34
670.500000	4.95929e-34
670.450000	4.9875e-34
670.400000	5.01588e-34
670.350000	5.04441e-34
670.300000	5.0731e-34
670.250000	5.10196e-34
670.200000	5.13099e-34
670.150000	5.16017e-34
670.100000	5.18953e-34
670.050000	5.21905e-34
670.000000	5.24874e-34
669.950000	5.27859e-34
669.900000	5.30862e-34
669.850000	5.33882e-34
669.800000	5.36919e-34
669.750000	5.39973e-34
669.700000	5.43045e-34
669.650000	5.46134e-34
669.600000	5.49241e-34
669.550000	5.52365e-34
669.500000	5.55507e-34
669.450000	5.58667e-34
669.400000	5.61845e-34
669.350000	5.65042e-34
669.300000	5.68256e-34
669.250000	5.71488e-34
669.200000	5.74739e-34
669.150000	5.78009e-34
669.100000	5.81297e-34
669.050000	5.84604e-34
669.000000	5.87929e-34
668.950000	5.91274e-34
668.900000	5.94637e-34
668.850000	5.9802e-34
668.800000	6.01422e-34
668.750000	6.04843e-34
668.700000	6.08283e-34
668.650000	6.11744e-34
668.600000	6.15224e-34
668.550000	6.18723e-34
668.500000	6.22243e-34
668.450000	6.25783e-34
668.400000	6.29343e-34
668.350000	6.32923e-34
668.300000	6.36523e-34
668.250000	6.40144e-34
668.200000	6.43785e-34
668.150000	6.47448e-34
668.100000	6.51131e-34
668.050000	6.54835e-34
668.000000	6.5856e-34
667.950000	6.62306e-34
667.900000	6.66074e-34
667.850000	6.69863e-34
667.800000	6.73673e-34
667.750000	6.77505e-34
667.700000	6.8136e-34
667.650000	6.85235e-34
667.600000	6.89134e-34
667.550000	6.93054e-34
667.500000	6.96996e-34
667.450000	7.00961e-34
667.400000	7.04949e-34
667.350000	7.08959e-34
667.300000	7.12992e-34
667.250000	7.17048e-34
667.200000	7.21127e-34
667.150000	7.25229e-34
667.100000	7.29354e-34
667.050000	7.33503e-34
667.000000	7.37676e-34
666.950000	7.41872e-34
666.900000	7.46093e-34
666.850000	7.50337e-34
666.800000	7.54605e-34
666.750000	7.58898e-34
666.700000	7.63215e-34
666.650000	7.67557e-34
666.600000	7.71923e-34
666.550000	7.76314e-34
666.500000	7.8073e-34
666.450000	7.85171e-34
666.400000	7.89638e-34
666.350000	7.9413e-34
666.300000	7.98647e-34
666.250000	8.03191e-34
666.200000	8.0776e-34
666.150000	8.12355e-34
666.100000	8.16976e-34
666.050000	8.21623e-34
666.000000	8.26297e-34
665.950000	8.30998e-34
665.900000	8.35725e-34
665.850000	8.40479e-34
665.800000	8.4526e-34
665.750000	8.50069e-34
665.700000	8.54904e-34
665.650000	8.59768e-34
665.600000	8.64658e-34
665.550000	8.69577e-34
665.500000	8.74524e-34
665.450000	8.79499e-34
665.400000	8.84502e-34
665.350000	8.89533e-34
665.300000	8.94594e-34
665.250000	8.99683e-34
665.200000	9.04801e-34
665.150000	9.09948e-34
665.100000	9.15124e-34
665.050000	9.2033e-34
665.000000	9.25565e-34
664.950000	9.30831e-34
664.900000	9.36126e-34
664.850000	9.41451e-34
664.800000	9.46807e-34
664.750000	9.52193e-34
664.700000	9.57609e-34
664.650000	9.63057e-34
664.600000	9.68535e-34
664.550000	9.74045e-34
664.500000	9.79586e-34
664.450000	9.85158e-34
664.400000	9.90763e-34
664.350000	9.96399e-34
664.300000	1.00207e-33
664.250000	1.00777e-33
664.200000	1.0135e-33
664.150000	1.01927e-33
664.100000	1.02506e-33
664.050000	1.0309e-33
664.000000	1.03676e-33
663.950000	1.04266e-33
663.900000	1.04859e-33
663.850000	1.05455e-33
663.800000	1.06055e-33
663.750000	1.06659e-33
663.700000	1.07265e-33
663.650000	1.07876e-33
663.600000	1.08489e-33
663.550000	1.09106e-33
663.500000	1.09727e-33
663.450000	1.10351e-33
663.400000	1.10979e-33
663.350000	1.1161e-33
663.300000	1.12245e-33
663.250000	1.12884e-33
663.200000	1.13526e-33
663.150000	1.14172e-33
663.100000	1.14821e-33
663.050000	1.15474e-33
663.000000	1.16131e-33
662.950000	1.16792e-33
662.900000	1.17456e-33
662.850000	1.18124e-33
662.800000	1.18796e-33
662.750000	1.19472e-33
662.700000	1.20152e-33
662.650000	1.20835e-33
662.600000	1.21523e-33
662.550000	1.22214e-33
662.500000	1.22909e-33
662.450000	1.23609e-33
662.400000	1.24312e-33
662.350000	1.25019e-33
662.300000	1.2573e-33
662.250000	1.26445e-33
662.200000	1.27165e-33
662.150000	1.27888e-33
662.100000	1.28616e-33
662.050000	1.29347e-33
662.000000	1.30083e-33
661.950000	1.30823e-33
661.900000	1.31567e-33
661.850000	1.32316e-33
661.800000	1.33068e-33
661.750000	1.33825e-33
661.700000	1.34587e-33
661.650000	1.35352e-33
661.600000	1.36122e-33
661.550000	1.36897e-33
661.500000	1.37675e-33
661.450000	1.38459e-33
661.400000	1.39246e-33
661.350000	1.40038e-33
661.300000	1.40835e-33
661.250000	1.41636e-33
661.200000	1.42442e-33
661.150000	1.43252e-33
661.100000	1.44067e-33
661.050000	1.44887e-33
661.000000	1.45711e-33
660.950000	1.4654e-33
660.900000	1.47373e-33
660.850000	1.48212e-33
660.800000	1.49055e-33
660.750000	1.49903e-33
660.700000	1.50756e-33
660.650000	1.51613e-33
660.600000	1.52476e-33
660.550000	1.53343e-33
660.500000	1.54215e-33
660.450000	1.55093e-33
660.400000	1.55975e-33
660.350000	1.56862e-33
660.300000	1.57755e-33
660.250000	1.58652e-33
660.200000	1.59555e-33
660.150000	1.60462e-33
660.100000	1.61375e-33
660.050000	1.62293e-33
660.000000	1.63216e-33
659.950000	1.64145e-33
659.900000	1.65079e-33
659.850000	1.66018e-33
659.800000	1.66962e-33
659.750000	1.67912e-33
659.700000	1.68867e-33
659.650000	1.69828e-33
659.600000	1.70794e-33
659.550000	1.71765e-33
659.500000	1.72743e-33
659.450000	1.73725e-33
659.400000	1.74714e-33
659.350000	1.75708e-33
659.300000	1.76707e-33
659.250000	1.77712e-33
659.200000	1.78723e-33
659.150000	1.7974e-33
659.100000	1.80762e-33
659.050000	1.81791e-33
659.000000	1.82825e-33
658.950000	1.83865e-33
658.900000	1.84911e-33
658.850000	1.85963e-33
658.800000	1.87021e-33
658.750000	1.88085e-33
658.700000	1.89155e-33
658.650000	1.90231e-33
658.600000	1.91313e-33
658.550000	1.92401e-33
658.500000	1.93496e-33
658.450000	1.94597e-33
658.400000	1.95704e-33
658.350000	1.96817e-33
658.300000	1.97936e-33
658.250000	1.99063e-33
658.200000	2.00195e-33
658.150000	2.01334e-33
658.100000	2.02479e-33
658.050000	2.03631e-33
658.000000	2.04789e-33
657.950000	2.05954e-33
657.900000	2.07126e-33
657.850000	2.08304e-33
657.800000	2.09489e-33
657.750000	2.10681e-33
657.700000	2.1188e-33
657.650000	2.13085e-33
657.600000	2.14297e-33
657.550000	2.15516e-33
657.500000	2.16742e-33
657.450000	2.17975e-33
657.400000	2.19215e-33
657.350000	2.20462e-33
657.300000	2.21716e-33
657.250000	2.22978e-33
657.200000	2.24246e-33
657.150000	2.25522e-33
657.100000	2.26805e-33
657.050000	2.28095e-33
657.000000	2.29393e-33
656.950000	2.30698e-33
656.900000	2.3201e-33
656.850000	2.3333e-33
656.800000	2.34657e-33
656.750000	2.35992e-33
656.700000	2.37335e-33
656.650000	2.38685e-33
656.600000	2.40043e-33
656.550000	2.41408e-33
656.500000	2.42782e-33
656.450000	2.44163e-33
656.400000	2.45552e-33
656.350000	2.46949e-33
656.300000	2.48354e-33
656.250000	2.49766e-33
656.200000	2.51187e-33
656.150000	2.52616e-33
656.100000	2.54053e-33
656.050000	2.55499e-33
656.000000	2.56952e-33
655.950000	2.58414e-33
655.900000	2.59884e-33
655.850000	2.61362e-33
655.800000	2.62849e-33
655.750000	2.64344e-33
655.700000	2.65848e-33
655.650000	2.67361e-33
655.600000	2.68882e-33
655.550000	2.70411e-33
655.500000	2.7195e-33
655.450000	2.73497e-33
655.400000	2.75052e-33
655.350000	2.76617e-33
655.300000	2.78191e-33
655.250000	2.79773e-33
655.200000	2.81365e-33
655.150000	2.82966e-33
655.100000	2.84575e-33
655.050000	2.86194e-33
655.000000	2.87822e-33
654.950000	2.8946e-33
654.900000	2.91106e-33
654.850000	2.92763e-33
654.800000	2.94428e-33
654.750000	2.96103e-33
654.700000	2.97787e-33
654.650000	2.99482e-33
654.600000	3.01185e-33
654.550000	3.02899e-33
654.500000	3.04622e-33
654.450000	3.06355e-33
654.400000	3.08098e-33
654.350000	3.0985e-33
654.300000	3.11613e-33
654.250000	3.13386e-33
654.200000	3.15168e-33
654.150000	3.16961e-33
654.100000	3.18765e-33
654.050000	3.20578e-33
654.000000	3.22402e-33
653.950000	3.24236e-33
653.900000	3.2608e-33
653.850000	3.27935e-33
653.800000	3.29801e-33
653.750000	3.31677e-33
653.700000	3.33564e-33
653.650000	3.35462e-33
653.600000	3.3737e-33
653.550000	3.39289e-33
653.500000	3.41219e-33
653.450000	3.43161e-33
653.400000	3.45113e-33
653.350000	3.47076e-33
653.300000	3.49051e-33
653.250000	3.51036e-33
653.200000	3.53033e-33
653.150000	3.55042e-33
653.100000	3.57061e-33
653.050000	3.59093e-33
653.000000	3.61136e-33
652.950000	3.6319e-33
652.900000	3.65256e-33
652.850000	3.67334e-33
652.800000	3.69424e-33
652.750000	3.71525e-33
652.700000	3.73639e-33
652.650000	3.75765e-33
652.600000	3.77902e-33
652.550000	3.80052e-33
652.500000	3.82214e-33
652.450000	3.84388e-33
652.400000	3.86575e-33
652.350000	3.88774e-33
652.300000	3.90986e-33
652.250000	3.9321e-33
652.200000	3.95447e-33
652.150000	3.97697e-33
652.100000	3.99959e-33
652.050000	4.02235e-33
652.000000	4.04523e-33
651.950000	4.06824e-33
651.900000	4.09139e-33
651.850000	4.11466e-33
651.800000	4.13807e-33
651.750000	4.16161e-33
651.700000	4.18529e-33
651.650000	4.2091e-33
651.600000	4.23304e-33
651.550000	4.25712e-33
651.500000	4.28134e-33
651.450000	4.3057e-33
651.400000	4.33019e-33
651.350000	4.35483e-33
651.300000	4.3796e-33
651.250000	4.40452e-33
651.200000	4.42957e-33
651.150000	4.45477e-33
651.100000	4.48012e-33
651.050000	4.5056e-33
651.000000	4.53123e-33
650.950000	4.55701e-33
650.900000	4.58294e-33
650.850000	4.60901e-33
650.800000	4.63523e-33
650.750000	4.6616e-33
650.700000	4.68812e-33
650.650000	4.71479e-33
650.600000	4.74161e-33
650.550000	4.76859e-33
650.500000	4.79571e-33
650.450000	4.823e-33
650.400000	4.85043e-33
650.350000	4.87803e-33
650.300000	4.90578e-33
650.250000	4.93369e-33
650.200000	4.96175e-33
650.150000	4.98998e-33
650.100000	5.01837e-33
650.050000	5.04692e-33
650.000000	5.07563e-33
649.950000	5.10451e-33
649.900000	5.13354e-33
649.850000	5.16275e-33
649.800000	5.19212e-33
649.750000	5.22166e-33
649.700000	5.25136e-33
649.650000	5.28124e-33
649.600000	5.31128e-33
649.550000	5.3415e-33
649.500000	5.37189e-33
649.450000	5.40245e-33
649.400000	5.43318e-33
649.350000	5.46409e-33
649.300000	5.49517e-33
649.250000	5.52644e-33
649.200000	5.55788e-33
649.150000	5.58949e-33
649.100000	5.62129e-33
649.050000	5.65327e-33
649.000000	5.68543e-33
648.950000	5.71778e-33
648.900000	5.75031e-33
648.850000	5.78302e-33
648.800000	5.81592e-33
648.750000	5.84901e-33
648.700000	5.88228e-33
648.650000	5.91574e-33
648.600000	5.9494e-33
648.550000	5.98325e-33
648.500000	6.01728e-33
648.450000	6.05152e-33
648.400000	6.08594e-33
648.350000	6.12057e-33
648.300000	6.15539e-33
648.250000	6.1904e-33
648.200000	6.22562e-33
648.150000	6.26104e-33
648.100000	6.29666e-33
648.050000	6.33248e-33
648.000000	6.3685e-33
647.950000	6.40473e-33
647.900000	6.44117e-33
647.850000	6.47781e-33
647.800000	6.51467e-33
647.750000	6.55173e-33
647.700000	6.589e-33
647.650000	6.62649e-33
647.600000	6.66418e-33
647.550000	6.7021e-33
647.500000	6.74022e-33
647.450000	6.77857e-33
647.400000	6.81713e-33
647.350000	6.85592e-33
647.300000	6.89492e-33
647.250000	6.93414e-33
647.200000	6.97359e-33
647.150000	7.01327e-33
647.100000	7.05316e-33
647.050000	7.09329e-33
647.000000	7.13364e-33
646.950000	7.17423e-33
646.900000	7.21504e-33
646.850000	7.25609e-33
646.800000	7.29737e-33
646.750000	7.33888e-33
646.700000	7.38063e-33
646.650000	7.42262e-33
646.600000	7.46485e-33
646.550000	7.50732e-33
646.500000	7.55003e-33
646.450000	7.59298e-33
646.400000	7.63618e-33
646.350000	7.67962e-33
646.300000	7.72331e-33
646.250000	7.76725e-33
646.200000	7.81143e-33
646.150000	7.85587e-33
646.100000	7.90056e-33
646.050000	7.94551e-33
646.000000	7.99071e-33
645.950000	8.03617e-33
645.900000	8.08189e-33
645.850000	8.12787e-33
645.800000	8.17411e-33
645.750000	8.22061e-33
645.700000	8.26738e-33
645.650000	8.31441e-33
645.600000	8.36171e-33
645.550000	8.40928e-33
645.500000	8.45712e-33
645.450000	8.50524e-33
645.400000	8.55362e-33
645.350000	8.60229e-33
645.300000	8.65122e-33
645.250000	8.70044e-33
645.200000	8.74994e-33
645.150000	8.79972e-33
645.100000	8.84978e-33
645.050000	8.90013e-33
645.000000	8.95076e-33
644.950000	9.00168e-33
644.900000	9.05289e-33
644.850000	9.1044e-33
644.800000	9.15619e-33
644.750000	9.20828e-33
644.700000	9.26067e-33
644.650000	9.31335e-33
644.600000	9.36634e-33
644.550000	9.41962e-33
644.500000	9.47321e-33
644.450000	9.5271e-33
644.400000	9.5813e-33
644.350000	9.63581e-33
644.300000	9.69063e-33
644.250000	9.74576e-33
644.200000	9.80121e-33
644.150000	9.85697e-33
644.100000	9.91304e-33
644.050000	9.96944e-33
644.000000	1.00262e-32
643.950000	1.00832e-32
643.900000	1.01406e-32
643.850000	1.01983e-32
643.800000	1.02563e-32
643.750000	1.03146e-32
643.700000	1.03733e-32
643.650000	1.04323e-32
643.600000	1.04917e-32
643.550000	1.05514e-32
643.500000	1.06114e-32
643.450000	1.06717e-32
643.400000	1.07325e-32
643.350000	1.07935e-32
643.300000	1.08549e-32
643.250000	1.09167e-32
643.200000	1.09788e-32
643.150000	1.10412e-32
643.100000	1.11041e-32
643.050000	1.11672e-32
643.000000	1.12308e-32
642.950000	1.12947e-32
642.900000	1.13589e-32
642.850000	1.14235e-32
642.800000	1.14885e-32
642.750000	1.15539e-32
642.700000	1.16196e-32
642.650000	1.16857e-32
642.600000	1.17522e-32
642.550000	1.18191e-32
642.500000	1.18863e-32
642.450000	1.19539e-32
642.400000	1.20219e-32
642.350000	1.20903e-32
642.300000	1.21591e-32
642.250000	1.22283e-32
642.200000	1.22978e-32
642.150000	1.23678e-32
642.100000	1.24382e-32
642.050000	1.25089e-32
642.000000	1.25801e-32
641.950000	1.26517e-32
641.900000	1.27236e-32
641.850000	1.2796e-32
641.800000	1.28688e-32
641.750000	1.2942e-32
641.700000	1.30157e-32
641.650000	1.30897e-32
641.600000	1.31642e-32
641.550000	1.32391e-32
641.500000	1.33144e-32
641.450000	1.33901e-32
641.400000	1.34663e-32
641.350000	1.35429e-32
641.300000	1.362e-32
641.250000	1.36975e-32
641.200000	1.37754e-32
641.150000	1.38538e-32
641.100000	1.39326e-32
641.050000	1.40118e-32
641.000000	1.40916e-32
640.950000	1.41717e-32
640.900000	1.42524e-32
640.850000	1.43334e-32
640.800000	1.4415e-32
640.750000	1.4497e-32
640.700000	1.45795e-32
640.650000	1.46624e-32
640.600000	1.47458e-32
640.550000	1.48297e-32
640.500000	1.49141e-32
640.450000	1.49989e-32
640.400000	1.50843e-32
640.350000	1.51701e-32
640.300000	1.52564e-32
640.250000	1.53432e-32
640.200000	1.54305e-32
640.150000	1.55183e-32
640.100000	1.56066e-32
640.050000	1.56953e-32
640.000000	1.57846e-32
639.950000	1.58744e-32
639.900000	1.59647e-32
639.850000	1.60556e-32
639.800000	1.61469e-32
639.750000	1.62388e-32
639.700000	1.63312e-32
639.650000	1.64241e-32
639.600000	1.65175e-32
639.550000	1.66115e-32
639.500000	1.6706e-32
639.450000	1.6801e-32
639.400000	1.68966e-32
639.350000	1.69927e-32
639.300000	1.70894e-32
639.250000	1.71866e-32
639.200000	1.72844e-32
639.150000	1.73828e-32
639.100000	1.74816e-32
639.050000	1.75811e-32
639.000000	1.76811e-32
638.950000	1.77817e-32
638.900000	1.78829e-32
638.850000	1.79846e-32
638.800000	1.80869e-32
638.750000	1.81898e-32
638.700000	1.82933e-32
638.650000	1.83974e-32
638.600000	1.85021e-32
638.550000	1.86073e-32
638.500000	1.87132e-32
638.450000	1.88197e-32
638.400000	1.89267e-32
638.350000	1.90344e-32
638.300000	1.91427e-32
638.250000	1.92516e-32
638.200000	1.93611e-32
638.150000	1.94713e-32
638.100000	1.9582e-32
638.050000	1.96935e-32
638.000000	1.98055e-32
637.950000	1.99182e-32
637.900000	2.00315e-32
637.850000	2.01455e-32
637.800000	2.02601e-32
637.750000	2.03753e-32
637.700000	2.04912e-32
637.650000	2.06078e-32
637.600000	2.07251e-32
637.550000	2.0843e-32
637.500000	2.09616e-32
637.450000	2.10808e-32
637.400000	2.12007e-32
637.350000	2.13214e-32
637.300000	2.14427e-32
637.250000	2.15647e-32
637.200000	2.16873e-32
637.150000	2.18107e-32
637.100000	2.19348e-32
637.050000	2.20596e-32
637.000000	2.21851e-32
636.950000	2.23113e-32
636.900000	2.24383e-32
636.850000	2.25659e-32
636.800000	2.26943e-32
636.750000	2.28234e-32
636.700000	2.29533e-32
636.650000	2.30838e-32
636.600000	2.32152e-32
636.550000	2.33472e-32
636.500000	2.34801e-32
636.450000	2.36137e-32
636.400000	2.3748e-32
636.350000	2.38831e-32
636.300000	2.4019e-32
636.250000	2.41556e-32
636.200000	2.42931e-32
636.150000	2.44313e-32
636.100000	2.45703e-32
636.050000	2.47101e-32
636.000000	2.48506e-32
635.950000	2.4992e-32
635.900000	2.51342e-32
635.850000	2.52772e-32
635.800000	2.5421e-32
635.750000	2.55656e-32
635.700000	2.57111e-32
635.650000	2.58574e-32
635.600000	2.60045e-32
635.550000	2.61524e-32
635.500000	2.63012e-32
635.450000	2.64508e-32
635.400000	2.66013e-32
635.350000	2.67527e-32
635.300000	2.69049e-32
635.250000	2.70579e-32
635.200000	2.72119e-32
635.150000	2.73667e-32
635.100000	2.75224e-32
635.050000	2.7679e-32
635.000000	2.78364e-32
634.950000	2.79948e-32
634.900000	2.81541e-32
634.850000	2.83143e-32
634.800000	2.84753e-32
634.750000	2.86373e-32
634.700000	2.88003e-32
634.650000	2.89641e-32
634.600000	2.91289e-32
634.550000	2.92946e-32
634.500000	2.94613e-32
634.450000	2.96289e-32
634.400000	2.97975e-32
634.350000	2.9967e-32
634.300000	3.01375e-32
634.250000	3.0309e-32
634.200000	3.04814e-32
634.150000	3.06548e-32
634.100000	3.08292e-32
634.050000	3.10046e-32
634.000000	3.1181e-32
633.950000	3.13584e-32
633.900000	3.15368e-32
633.850000	3.17162e-32
633.800000	3.18967e-32
633.750000	3.20781e-32
633.700000	3.22606e-32
633.650000	3.24442e-32
633.600000	3.26288e-32
633.550000	3.28144e-32
633.500000	3.30011e-32
633.450000	3.31889e-32
633.400000	3.33777e-32
633.350000	3.35676e-32
633.300000	3.37585e-32
633.250000	3.39506e-32
633.200000	3.41438e-32
633.150000	3.4338e-32
633.100000	3.45334e-32
633.050000	3.47299e-32
633.000000	3.49274e-32
632.950000	3.51262e-32
632.900000	3.5326e-32
632.850000	3.5527e-32
632.800000	3.57291e-32
632.750000	3.59324e-32
632.700000	3.61368e-32
632.650000	3.63424e-32
632.600000	3.65492e-32
632.550000	3.67571e-32
632.500000	3.69662e-32
632.450000	3.71765e-32
632.400000	3.73881e-32
632.350000	3.76008e-32
632.300000	3.78147e-32
632.250000	3.80298e-32
632.200000	3.82462e-32
632.150000	3.84638e-32
632.100000	3.86826e-32
632.050000	3.89027e-32
632.000000	3.9124e-32
631.950000	3.93466e-32
631.900000	3.95705e-32
631.850000	3.97956e-32
631.800000	4.0022e-32
631.750000	4.02497e-32
631.700000	4.04787e-32
631.650000	4.0709e-32
631.600000	4.09406e-32
631.550000	4.11735e-32
631.500000	4.14078e-32
631.450000	4.16434e-32
631.400000	4.18803e-32
631.350000	4.21186e-32
631.300000	4.23582e-32
631.250000	4.25992e-32
631.200000	4.28415e-32
631.150000	4.30853e-32
631.100000	4.33304e-32
631.050000	4.35769e-32
631.000000	4.38249e-32
630.950000	4.40742e-32
630.900000	4.4325e-32
630.850000	4.45771e-32
630.800000	4.48307e-32
630.750000	4.50858e-32
630.700000	4.53423e-32
630.650000	4.56003e-32
630.600000	4.58597e-32
630.550000	4.61206e-32
630.500000	4.6383e-32
630.450000	4.66469e-32
630.400000	4.69123e-32
630.350000	4.71792e-32
630.300000	4.74476e-32
630.250000	4.77176e-32
630.200000	4.79891e-32
630.150000	4.82621e-32
630.100000	4.85367e-32
630.050000	4.88128e-32
630.000000	4.90905e-32
629.950000	4.93698e-32
629.900000	4.96507e-32
629.850000	4.99332e-32
629.800000	5.02173e-32
629.750000	5.0503e-32
629.700000	5.07903e-32
629.650000	5.10793e-32
629.600000	5.13699e-32
629.550000	5.16622e-32
629.500000	5.19561e-32
629.450000	5.22517e-32
629.400000	5.2549e-32
629.350000	5.28479e-32
629.300000	5.31486e-32
629.250000	5.3451e-32
629.200000	5.37551e-32
629.150000	5.40609e-32
629.100000	5.43685e-32
629.050000	5.46778e-32
629.000000	5.49889e-32
628.950000	5.53018e-32
628.900000	5.56164e-32
628.850000	5.59328e-32
628.800000	5.6251e-32
628.750000	5.65711e-32
628.700000	5.68929e-32
628.650000	5.72166e-32
628.600000	5.75422e-32
628.550000	5.78695e-32
628.500000	5.81988e-32
628.450000	5.85299e-32
628.400000	5.88629e-32
628.350000	5.91978e-32
628.300000	5.95346e-32
628.250000	5.98733e-32
628.200000	6.0214e-32
628.150000	6.05565e-32
628.100000	6.09011e-32
628.050000	6.12476e-32
628.000000	6.1596e-32
627.950000	6.19465e-32
627.900000	6.22989e-32
627.850000	6.26534e-32
627.800000	6.30098e-32
627.750000	6.33683e-32
627.700000	6.37288e-32
627.650000	6.40914e-32
627.600000	6.44561e-32
627.550000	6.48228e-32
627.500000	6.51916e-32
627.450000	6.55625e-32
627.400000	6.59355e-32
627.350000	6.63106e-32
627.300000	6.66879e-32
627.250000	6.70673e-32
627.200000	6.74489e-32
627.150000	6.78327e-32
627.100000	6.82186e-32
627.050000	6.86067e-32
627.000000	6.8997e-32
626.950000	6.93896e-32
626.900000	6.97844e-32
626.850000	7.01814e-32
626.800000	7.05807e-32
626.750000	7.09823e-32
626.700000	7.13861e-32
626.650000	7.17923e-32
626.600000	7.22007e-32
626.550000	7.26115e-32
626.500000	7.30246e-32
626.450000	7.34401e-32
626.400000	7.38579e-32
626.350000	7.42782e-32
626.300000	7.47008e-32
626.250000	7.51258e-32
626.200000	7.55532e-32
626.150000	7.59831e-32
626.100000	7.64154e-32
626.050000	7.68501e-32
626.000000	7.72874e-32
625.950000	7.77271e-32
625.900000	7.81693e-32
625.850000	7.8614e-32
625.800000	7.90613e-32
625.750000	7.95111e-32
625.700000	7.99635e-32
625.650000	8.04185e-32
625.600000	8.0876e-32
625.550000	8.13361e-32
625.500000	8.17989e-32
625.450000	8.22643e-32
625.400000	8.27323e-32
625.350000	8.3203e-32
625.300000	8.36764e-32
625.250000	8.41525e-32
625.200000	8.46313e-32
625.150000	8.51128e-32
625.100000	8.55971e-32
625.050000	8.60841e-32
625.000000	8.65738e-32
624.950000	8.70664e-32
624.900000	8.75618e-32
624.850000	8.80599e-32
624.800000	8.8561e-32
624.750000	8.90648e-32
624.700000	8.95716e-32
624.650000	9.00812e-32
624.600000	9.05937e-32
624.550000	9.11091e-32
624.500000	9.16275e-32
624.450000	9.21488e-32
624.400000	9.26731e-32
624.350000	9.32003e-32
624.300000	9.37306e-32
624.250000	9.42639e-32
624.200000	9.48002e-32
624.150000	9.53396e-32
624.100000	9.5882e-32
624.050000	9.64275e-32
624.000000	9.69762e-32
623.950000	9.75279e-32
623.900000	9.80828e-32
623.850000	9.86408e-32
623.800000	9.92021e-32
623.750000	9.97665e-32
623.700000	1.00334e-31
623.650000	1.00905e-31
623.600000	1.01479e-31
623.550000	1.02056e-31
623.500000	1.02637e-31
623.450000	1.03221e-31
623.400000	1.03808e-31
623.350000	1.04399e-31
623.300000	1.04993e-31
623.250000	1.0559e-31
623.200000	1.06191e-31
623.150000	1.06795e-31
623.100000	1.07403e-31
623.050000	1.08014e-31
623.000000	1.08628e-31
622.950000	1.09246e-31
622.900000	1.09868e-31
622.850000	1.10493e-31
622.800000	1.11122e-31
622.750000	1.11754e-31
622.700000	1.1239e-31
622.650000	1.13029e-31
622.600000	1.13672e-31
622.550000	1.14319e-31
622.500000	1.1497e-31
622.450000	1.15624e-31
622.400000	1.16282e-31
622.350000	1.16943e-31
622.300000	1.17608e-31
622.250000	1.18278e-31
622.200000	1.18951e-31
622.150000	1.19627e-31
622.100000	1.20308e-31
622.050000	1.20992e-31
622.000000	1.21681e-31
621.950000	1.22373e-31
621.900000	1.23069e-31
621.850000	1.2377e-31
621.800000	1.24474e-31
621.750000	1.25182e-31
621.700000	1.25894e-31
621.650000	1.26611e-31
621.600000	1.27331e-31
621.550000	1.28055e-31
621.500000	1.28784e-31
621.450000	1.29517e-31
621.400000	1.30254e-31
621.350000	1.30995e-31
621.300000	1.3174e-31
621.250000	1.3249e-31
621.200000	1.33243e-31
621.150000	1.34001e-31
621.100000	1.34764e-31
621.050000	1.35531e-31
621.000000	1.36302e-31
620.950000	1.37077e-31
620.900000	1.37857e-31
620.850000	1.38641e-31
620.800000	1.3943e-31
620.750000	1.40224e-31
620.700000	1.41021e-31
620.650000	1.41824e-31
620.600000	1.42631e-31
620.550000	1.43442e-31
620.500000	1.44258e-31
620.450000	1.45079e-31
620.400000	1.45905e-31
620.350000	1.46735e-31
620.300000	1.4757e-31
620.250000	1.48409e-31
620.200000	1.49254e-31
620.150000	1.50103e-31
620.100000	1.50957e-31
620.050000	1.51816e-31
620.000000	1.52679e-31
619.950000	1.53548e-31
619.900000	1.54422e-31
619.850000	1.553e-31
619.800000	1.56184e-31
619.750000	1.57073e-31
619.700000	1.57966e-31
619.650000	1.58865e-31
619.600000	1.59769e-31
619.550000	1.60678e-31
619.500000	1.61592e-31
619.450000	1.62511e-31
619.400000	1.63436e-31
619.350000	1.64366e-31
619.300000	1.65301e-31
619.250000	1.66242e-31
619.200000	1.67188e-31
619.150000	1.68139e-31
619.100000	1.69095e-31
619.050000	1.70058e-31
619.000000	1.71025e-31
618.950000	1.71998e-31
618.900000	1.72977e-31
618.850000	1.73961e-31
618.800000	1.74951e-31
618.750000	1.75946e-31
618.700000	1.76947e-31
618.650000	1.77954e-31
618.600000	1.78966e-31
618.550000	1.79985e-31
618.500000	1.81009e-31
618.450000	1.82039e-31
618.400000	1.83074e-31
618.350000	1.84116e-31
618.300000	1.85164e-31
618.250000	1.86217e-31
618.200000	1.87277e-31
618.150000	1.88342e-31
618.100000	1.89414e-31
618.050000	1.90491e-31
618.000000	1.91575e-31
617.950000	1.92665e-31
617.900000	1.93761e-31
617.850000	1.94864e-31
617.800000	1.95973e-31
617.750000	1.97088e-31
617.700000	1.98209e-31
617.650000	1.99337e-31
617.600000	2.00471e-31
617.550000	2.01611e-31
617.500000	2.02759e-31
617.450000	2.03912e-31
617.400000	2.05072e-31
617.350000	2.06239e-31
617.300000	2.07413e-31
617.250000	2.08593e-31
617.200000	2.0978e-31
617.150000	2.10973e-31
617.100000	2.12174e-31
617.050000	2.13381e-31
617.000000	2.14595e-31
616.950000	2.15816e-31
616.900000	2.17044e-31
616.850000	2.18279e-31
616.800000	2.19521e-31
616.750000	2.2077e-31
616.700000	2.22026e-31
616.650000	2.23289e-31
616.600000	2.24559e-31
616.550000	2.25837e-31
616.500000	2.27122e-31
616.450000	2.28414e-31
616.400000	2.29714e-31
616.350000	2.31021e-31
616.300000	2.32335e-31
616.250000	2.33657e-31
616.200000	2.34987e-31
616.150000	2.36324e-31
616.100000	2.37668e-31
616.050000	2.3902e-31
616.000000	2.4038e-31
615.950000	2.41748e-31
615.900000	2.43124e-31
615.850000	2.44507e-31
615.800000	2.45898e-31
615.750000	2.47297e-31
615.700000	2.48704e-31
615.650000	2.50119e-31
615.600000	2.51542e-31
615.550000	2.52974e-31
615.500000	2.54413e-31
615.450000	2.5586e-31
615.400000	2.57316e-31
615.350000	2.5878e-31
615.300000	2.60253e-31
615.250000	2.61733e-31
615.200000	2.63223e-31
615.150000	2.6472e-31
615.100000	2.66226e-31
615.050000	2.67741e-31
615.000000	2.69265e-31
614.950000	2.70797e-31
614.900000	2.72337e-31
614.850000	2.73887e-31
614.800000	2.75445e-31
614.750000	2.77013e-31
614.700000	2.78589e-31
614.650000	2.80174e-31
614.600000	2.81768e-31
614.550000	2.83371e-31
614.500000	2.84983e-31
614.450000	2.86605e-31
614.400000	2.88236e-31
614.350000	2.89876e-31
614.300000	2.91525e-31
614.250000	2.93184e-31
614.200000	2.94852e-31
614.150000	2.96529e-31
614.100000	2.98216e-31
614.050000	2.99913e-31
614.000000	3.0162e-31
613.950000	3.03336e-31
613.900000	3.05062e-31
613.850000	3.06797e-31
613.800000	3.08543e-31
613.750000	3.10299e-31
613.700000	3.12064e-31
613.650000	3.1384e-31
613.600000	3.15625e-31
613.550000	3.17421e-31
613.500000	3.19227e-31
613.450000	3.21044e-31
613.400000	3.2287e-31
613.350000	3.24707e-31
613.300000	3.26555e-31
613.250000	3.28413e-31
613.200000	3.30281e-31
613.150000	3.32161e-31
613.100000	3.34051e-31
613.050000	3.35951e-31
613.000000	3.37863e-31
612.950000	3.39785e-31
612.900000	3.41718e-31
612.850000	3.43663e-31
612.800000	3.45618e-31
612.750000	3.47585e-31
612.700000	3.49562e-31
612.650000	3.51551e-31
612.600000	3.53551e-31
612.550000	3.55563e-31
612.500000	3.57586e-31
612.450000	3.59621e-31
612.400000	3.61667e-31
612.350000	3.63725e-31
612.300000	3.65794e-31
612.250000	3.67875e-31
612.200000	3.69969e-31
612.150000	3.72074e-31
612.100000	3.74191e-31
612.050000	3.7632e-31
612.000000	3.78461e-31
611.950000	3.80614e-31
611.900000	3.8278e-31
611.850000	3.84958e-31
611.800000	3.87148e-31
611.750000	3.89351e-31
611.700000	3.91566e-31
611.650000	3.93794e-31
611.600000	3.96035e-31
611.550000	3.98288e-31
611.500000	4.00554e-31
611.450000	4.02834e-31
611.400000	4.05126e-31
611.350000	4.07431e-31
611.300000	4.09749e-31
611.250000	4.1208e-31
611.200000	4.14425e-31
611.150000	4.16783e-31
611.100000	4.19154e-31
611.050000	4.21539e-31
611.000000	4.23938e-31
610.950000	4.2635e-31
610.900000	4.28776e-31
610.850000	4.31215e-31
610.800000	4.33669e-31
610.750000	4.36136e-31
610.700000	4.38618e-31
610.650000	4.41114e-31
610.600000	4.43623e-31
610.550000	4.46148e-31
610.500000	4.48686e-31
610.450000	4.51239e-31
610.400000	4.53807e-31
610.350000	4.56389e-31
610.300000	4.58985e-31
610.250000	4.61597e-31
610.200000	4.64223e-31
610.150000	4.66865e-31
610.100000	4.69521e-31
610.050000	4.72193e-31
610.000000	4.74879e-31
609.950000	4.77581e-31
609.900000	4.80299e-31
609.850000	4.83032e-31
609.800000	4.8578e-31
609.750000	4.88544e-31
609.700000	4.91324e-31
609.650000	4.94119e-31
609.600000	4.96931e-31
609.550000	4.99758e-31
609.500000	5.02602e-31
609.450000	5.05461e-31
609.400000	5.08337e-31
609.350000	5.1123e-31
609.300000	5.14139e-31
609.250000	5.17064e-31
609.200000	5.20006e-31
609.150000	5.22965e-31
609.100000	5.2594e-31
609.050000	5.28933e-31
609.000000	5.31943e-31
608.950000	5.34969e-31
608.900000	5.38013e-31
608.850000	5.41074e-31
608.800000	5.44153e-31
608.750000	5.47249e-31
608.700000	5.50363e-31
608.650000	5.53494e-31
608.600000	5.56644e-31
608.550000	5.59811e-31
608.500000	5.62996e-31
608.450000	5.662e-31
608.400000	5.69421e-31
608.350000	5.72661e-31
608.300000	5.7592e-31
608.250000	5.79196e-31
608.200000	5.82492e-31
608.150000	5.85806e-31
608.100000	5.8914e-31
608.050000	5.92492e-31
608.000000	5.95863e-31
607.950000	5.99253e-31
607.900000	6.02663e-31
607.850000	6.06092e-31
607.800000	6.09541e-31
607.750000	6.13009e-31
607.700000	6.16497e-31
607.650000	6.20005e-31
607.600000	6.23532e-31
607.550000	6.2708e-31
607.500000	6.30648e-31
607.450000	6.34237e-31
607.400000	6.37845e-31
607.350000	6.41475e-31
607.300000	6.45125e-31
607.250000	6.48795e-31
607.200000	6.52487e-31
607.150000	6.56199e-31
607.100000	6.59933e-31
607.050000	6.63688e-31
607.000000	6.67464e-31
606.950000	6.71262e-31
606.900000	6.75082e-31
606.850000	6.78923e-31
606.800000	6.82786e-31
606.750000	6.86671e-31
606.700000	6.90578e-31
606.650000	6.94507e-31
606.600000	6.98459e-31
606.550000	7.02433e-31
606.500000	7.0643e-31
606.450000	7.1045e-31
606.400000	7.14492e-31
606.350000	7.18557e-31
606.300000	7.22646e-31
606.250000	7.26758e-31
606.200000	7.30893e-31
606.150000	7.35052e-31
606.100000	7.39234e-31
606.050000	7.4344e-31
606.000000	7.4767e-31
605.950000	7.51925e-31
605.900000	7.56203e-31
605.850000	7.60506e-31
605.800000	7.64833e-31
605.750000	7.69185e-31
605.700000	7.73562e-31
605.650000	7.77963e-31
605.600000	7.8239e-31
605.550000	7.86841e-31
605.500000	7.91318e-31
605.450000	7.95821e-31
605.400000	8.00349e-31
605.350000	8.04903e-31
605.300000	8.09483e-31
605.250000	8.14089e-31
605.200000	8.18721e-31
605.150000	8.2338e-31
605.100000	8.28065e-31
605.050000	8.32776e-31
605.000000	8.37515e-31
604.950000	8.4228e-31
604.900000	8.47073e-31
604.850000	8.51893e-31
604.800000	8.5674e-31
604.750000	8.61615e-31
604.700000	8.66517e-31
604.650000	8.71448e-31
604.600000	8.76406e-31
604.550000	8.81393e-31
604.500000	8.86408e-31
604.450000	8.91452e-31
604.400000	8.96524e-31
604.350000	9.01625e-31
604.300000	9.06755e-31
604.250000	9.11915e-31
604.200000	9.17104e-31
604.150000	9.22322e-31
604.100000	9.2757e-31
604.050000	9.32848e-31
604.000000	9.38156e-31
603.950000	9.43494e-31
603.900000	9.48862e-31
603.850000	9.54261e-31
603.800000	9.59691e-31
603.750000	9.65152e-31
603.700000	9.70643e-31
603.650000	9.76166e-31
603.600000	9.81721e-31
603.550000	9.87307e-31
603.500000	9.92925e-31
603.450000	9.98574e-31
603.400000	1.00426e-30
603.350000	1.00997e-30
603.300000	1.01572e-30
603.250000	1.0215e-30
603.200000	1.02731e-30
603.150000	1.03315e-30
603.100000	1.03903e-30
603.050000	1.04495e-30
603.000000	1.05089e-30
602.950000	1.05687e-30
602.900000	1.06288e-30
602.850000	1.06893e-30
602.800000	1.07501e-30
602.750000	1.08113e-30
602.700000	1.08728e-30
602.650000	1.09347e-30
602.600000	1.09969e-30
602.550000	1.10595e-30
602.500000	1.11224e-30
602.450000	1.11857e-30
602.400000	1.12493e-30
602.350000	1.13134e-30
602.300000	1.13777e-30
602.250000	1.14425e-30
602.200000	1.15076e-30
602.150000	1.15731e-30
602.100000	1.16389e-30
602.050000	1.17051e-30
602.000000	1.17717e-30
601.950000	1.18387e-30
601.900000	1.19061e-30
601.850000	1.19738e-30
601.800000	1.2042e-30
601.750000	1.21105e-30
601.700000	1.21794e-30
601.650000	1.22487e-30
601.600000	1.23184e-30
601.550000	1.23885e-30
601.500000	1.2459e-30
601.450000	1.25299e-30
601.400000	1.26012e-30
601.350000	1.26729e-30
601.300000	1.2745e-30
601.250000	1.28175e-30
601.200000	1.28904e-30
601.150000	1.29638e-30
601.100000	1.30375e-30
601.050000	1.31117e-30
601.000000	1.31863e-30
600.950000	1.32614e-30
600.900000	1.33368e-30
600.850000	1.34127e-30
600.800000	1.3489e-30
600.750000	1.35658e-30
600.700000	1.3643e-30
600.650000	1.37206e-30
600.600000	1.37987e-30
600.550000	1.38772e-30
600.500000	1.39561e-30
600.450000	1.40356e-30
600.400000	1.41154e-30
600.350000	1.41957e-30
600.300000	1.42765e-30
600.250000	1.43577e-30
600.200000	1.44394e-30
600.150000	1.45216e-30
600.100000	1.46042e-30
600.050000	1.46873e-30
600.000000	1.47709e-30
599.950000	1.48549e-30
599.900000	1.49395e-30
599.850000	1.50245e-30
599.800000	1.511e-30
599.750000	1.51959e-30
599.700000	1.52824e-30
599.650000	1.53694e-30
599.600000	1.54568e-30
599.550000	1.55448e-30
599.500000	1.56332e-30
599.450000	1.57222e-30
599.400000	1.58116e-30
599.350000	1.59016e-30
599.300000	1.59921e-30
599.250000	1.60831e-30
599.200000	1.61746e-30
599.150000	1.62666e-30
599.100000	1.63592e-30
599.050000	1.64523e-30
599.000000	1.65459e-30
598.950000	1.66401e-30
598.900000	1.67347e-30
598.850000	1.683e-30
598.800000	1.69257e-30
598.750000	1.7022e-30
598.700000	1.71189e-30
598.650000	1.72163e-30
598.600000	1.73143e-30
598.550000	1.74128e-30
598.500000	1.75119e-30
598.450000	1.76115e-30
598.400000	1.77117e-30
598.350000	1.78125e-30
598.300000	1.79139e-30
598.250000	1.80158e-30
598.200000	1.81183e-30
598.150000	1.82214e-30
598.100000	1.83251e-30
598.050000	1.84294e-30
598.000000	1.85342e-30
597.950000	1.86397e-30
597.900000	1.87457e-30
597.850000	1.88524e-30
597.800000	1.89597e-30
597.750000	1.90676e-30
597.700000	1.91761e-30
597.650000	1.92852e-30
597.600000	1.93949e-30
597.550000	1.95053e-30
597.500000	1.96163e-30
597.450000	1.97279e-30
597.400000	1.98401e-30
597.350000	1.9953e-30
597.300000	2.00666e-30
597.250000	2.01807e-30
597.200000	2.02956e-30
597.150000	2.04111e-30
597.100000	2.05272e-30
597.050000	2.0644e-30
597.000000	2.07615e-30
596.950000	2.08796e-30
596.900000	2.09984e-30
596.850000	2.11179e-30
596.800000	2.12381e-30
596.750000	2.13589e-30
596.700000	2.14805e-30
596.650000	2.16027e-30
596.600000	2.17256e-30
596.550000	2.18492e-30
596.500000	2.19736e-30
596.450000	2.20986e-30
596.400000	2.22243e-30
596.350000	2.23508e-30
596.300000	2.2478e-30
596.250000	2.26059e-30
596.200000	2.27345e-30
596.150000	2.28639e-30
596.100000	2.2994e-30
596.050000	2.31248e-30
596.000000	2.32564e-30
595.950000	2.33887e-30
595.900000	2.35218e-30
595.850000	2.36557e-30
595.800000	2.37903e-30
595.750000	2.39256e-30
595.700000	2.40618e-30
595.650000	2.41987e-30
595.600000	2.43364e-30
595.550000	2.44749e-30
595.500000	2.46141e-30
595.450000	2.47542e-30
595.400000	2.48951e-30
595.350000	2.50367e-30
595.300000	2.51792e-30
595.250000	2.53225e-30
595.200000	2.54665e-30
595.150000	2.56115e-30
595.100000	2.57572e-30
595.050000	2.59038e-30
595.000000	2.60511e-30
594.950000	2.61994e-30
594.900000	2.63485e-30
594.850000	2.64984e-30
594.800000	2.66492e-30
594.750000	2.68008e-30
594.700000	2.69533e-30
594.650000	2.71067e-30
594.600000	2.72609e-30
594.550000	2.74161e-30
594.500000	2.75721e-30
594.450000	2.77289e-30
594.400000	2.78867e-30
594.350000	2.80454e-30
594.300000	2.8205e-30
594.250000	2.83655e-30
594.200000	2.85269e-30
594.150000	2.86892e-30
594.100000	2.88525e-30
594.050000	2.90167e-30
594.000000	2.91818e-30
593.950000	2.93478e-30
593.900000	2.95148e-30
593.850000	2.96828e-30
593.800000	2.98517e-30
593.750000	3.00215e-30
593.700000	3.01924e-30
593.650000	3.03642e-30
593.600000	3.05369e-30
593.550000	3.07107e-30
593.500000	3.08854e-30
593.450000	3.10612e-30
593.400000	3.12379e-30
593.350000	3.14157e-30
593.300000	3.15945e-30
593.250000	3.17742e-30
593.200000	3.1955e-30
593.150000	3.21369e-30
593.100000	3.23197e-30
593.050000	3.25037e-30
593.000000	3.26886e-30
592.950000	3.28746e-30
592.900000	3.30617e-30
592.850000	3.32498e-30
592.800000	3.3439e-30
592.750000	3.36293e-30
592.700000	3.38206e-30
592.650000	3.40131e-30
592.600000	3.42066e-30
592.550000	3.44013e-30
592.500000	3.4597e-30
592.450000	3.47939e-30
592.400000	3.49919e-30
592.350000	3.5191e-30
592.300000	3.53913e-30
592.250000	3.55926e-30
592.200000	3.57952e-30
592.150000	3.59989e-30
592.100000	3.62037e-30
592.050000	3.64097e-30
592.000000	3.66169e-30
591.950000	3.68253e-30
591.900000	3.70348e-30
591.850000	3.72455e-30
591.800000	3.74575e-30
591.750000	3.76706e-30
591.700000	3.7885e-30
591.650000	3.81006e-30
591.600000	3.83174e-30
591.550000	3.85354e-30
591.500000	3.87547e-30
591.450000	3.89752e-30
591.400000	3.9197e-30
591.350000	3.942e-30
591.300000	3.96443e-30
591.250000	3.98699e-30
591.200000	4.00968e-30
591.150000	4.0325e-30
591.100000	4.05544e-30
591.050000	4.07852e-30
591.000000	4.10173e-30
590.950000	4.12507e-30
590.900000	4.14854e-30
590.850000	4.17215e-30
590.800000	4.19589e-30
590.750000	4.21976e-30
590.700000	4.24378e-30
590.650000	4.26792e-30
590.600000	4.29221e-30
590.550000	4.31663e-30
590.500000	4.3412e-30
590.450000	4.3659e-30
590.400000	4.39074e-30
590.350000	4.41573e-30
590.300000	4.44086e-30
590.250000	4.46613e-30
590.200000	4.49154e-30
590.150000	4.5171e-30
590.100000	4.5428e-30
590.050000	4.56865e-30
590.000000	4.59465e-30
589.950000	4.62079e-30
589.900000	4.64709e-30
589.850000	4.67353e-30
589.800000	4.70013e-30
589.750000	4.72687e-30
589.700000	4.75377e-30
589.650000	4.78082e-30
589.600000	4.80802e-30
589.550000	4.83538e-30
589.500000	4.8629e-30
589.450000	4.89057e-30
589.400000	4.9184e-30
589.350000	4.94639e-30
589.300000	4.97453e-30
589.250000	5.00284e-30
589.200000	5.03131e-30
589.150000	5.05994e-30
589.100000	5.08873e-30
589.050000	5.11769e-30
589.000000	5.14681e-30
588.950000	5.1761e-30
588.900000	5.20555e-30
588.850000	5.23517e-30
588.800000	5.26496e-30
588.750000	5.29492e-30
588.700000	5.32505e-30
588.650000	5.35535e-30
588.600000	5.38583e-30
588.550000	5.41647e-30
588.500000	5.4473e-30
588.450000	5.47829e-30
588.400000	5.50947e-30
588.350000	5.54082e-30
588.300000	5.57235e-30
588.250000	5.60406e-30
588.200000	5.63595e-30
588.150000	5.66802e-30
588.100000	5.70027e-30
588.050000	5.73271e-30
588.000000	5.76533e-30
587.950000	5.79814e-30
587.900000	5.83113e-30
587.850000	5.86431e-30
587.800000	5.89768e-30
587.750000	5.93124e-30
587.700000	5.96499e-30
587.650000	5.99894e-30
587.600000	6.03307e-30
587.550000	6.0674e-30
587.500000	6.10193e-30
587.450000	6.13665e-30
587.400000	6.17157e-30
587.350000	6.20669e-30
587.300000	6.24201e-30
587.250000	6.27753e-30
587.200000	6.31325e-30
587.150000	6.34918e-30
587.100000	6.3853e-30
587.050000	6.42164e-30
587.000000	6.45818e-30
586.950000	6.49493e-30
586.900000	6.53189e-30
586.850000	6.56906e-30
586.800000	6.60644e-30
586.750000	6.64403e-30
586.700000	6.68184e-30
586.650000	6.71986e-30
586.600000	6.7581e-30
586.550000	6.79656e-30
586.500000	6.83523e-30
586.450000	6.87413e-30
586.400000	6.91325e-30
586.350000	6.95259e-30
586.300000	6.99215e-30
586.250000	7.03194e-30
586.200000	7.07195e-30
586.150000	7.1122e-30
586.100000	7.15267e-30
586.050000	7.19337e-30
586.000000	7.2343e-30
585.950000	7.27547e-30
585.900000	7.31687e-30
585.850000	7.35851e-30
585.800000	7.40038e-30
585.750000	7.44249e-30
585.700000	7.48484e-30
585.650000	7.52743e-30
585.600000	7.57027e-30
585.550000	7.61335e-30
585.500000	7.65667e-30
585.450000	7.70024e-30
585.400000	7.74406e-30
585.350000	7.78813e-30
585.300000	7.83244e-30
585.250000	7.87701e-30
585.200000	7.92184e-30
585.150000	7.96692e-30
585.100000	8.01225e-30
585.050000	8.05785e-30
585.000000	8.1037e-30
584.950000	8.14981e-30
584.900000	8.19619e-30
584.850000	8.24283e-30
584.800000	8.28974e-30
584.750000	8.33691e-30
584.700000	8.38435e-30
584.650000	8.43206e-30
584.600000	8.48004e-30
584.550000	8.5283e-30
584.500000	8.57683e-30
584.450000	8.62564e-30
584.400000	8.67472e-30
584.350000	8.72408e-30
584.300000	8.77373e-30
584.250000	8.82365e-30
584.200000	8.87387e-30
584.150000	8.92436e-30
584.100000	8.97515e-30
584.050000	9.02622e-30
584.000000	9.07758e-30
583.950000	9.12924e-30
583.900000	9.18119e-30
583.850000	9.23343e-30
583.800000	9.28598e-30
583.750000	9.33882e-30
583.700000	9.39196e-30
583.650000	9.44541e-30
583.600000	9.49916e-30
583.550000	9.55321e-30
583.500000	9.60757e-30
583.450000	9.66225e-30
583.400000	9.71723e-30
583.350000	9.77253e-30
583.300000	9.82814e-30
583.250000	9.88406e-30
583.200000	9.94031e-30
583.150000	9.99688e-30
583.100000	1.00538e-29
583.050000	1.0111e-29
583.000000	1.01685e-29
582.950000	1.02264e-29
582.900000	1.02846e-29
582.850000	1.03431e-29
582.800000	1.0402e-29
582.750000	1.04611e-29
582.700000	1.05207e-29
582.650000	1.05805e-29
582.600000	1.06408e-29
582.550000	1.07013e-29
582.500000	1.07622e-29
582.450000	1.08234e-29
582.400000	1.0885e-29
582.350000	1.0947e-29
582.300000	1.10093e-29
582.250000	1.10719e-29
582.200000	1.11349e-29
582.150000	1.11983e-29
582.100000	1.1262e-29
582.050000	1.13261e-29
582.000000	1.13906e-29
581.950000	1.14554e-29
581.900000	1.15206e-29
581.850000	1.15861e-29
581.800000	1.1652e-29
581.750000	1.17184e-29
581.700000	1.1785e-29
581.650000	1.18521e-29
581.600000	1.19195e-29
581.550000	1.19874e-29
581.500000	1.20556e-29
581.450000	1.21242e-29
581.400000	1.21932e-29
581.350000	1.22626e-29
581.300000	1.23324e-29
581.250000	1.24025e-29
581.200000	1.24731e-29
581.150000	1.25441e-29
581.100000	1.26155e-29
581.050000	1.26873e-29
581.000000	1.27595e-29
580.950000	1.28321e-29
580.900000	1.29051e-29
580.850000	1.29785e-29
580.800000	1.30524e-29
580.750000	1.31267e-29
580.700000	1.32014e-29
580.650000	1.32765e-29
580.600000	1.3352e-29
580.550000	1.3428e-29
580.500000	1.35044e-29
580.450000	1.35813e-29
580.400000	1.36586e-29
580.350000	1.37363e-29
580.300000	1.38145e-29
580.250000	1.38931e-29
580.200000	1.39721e-29
580.150000	1.40516e-29
580.100000	1.41316e-29
580.050000	1.4212e-29
580.000000	1.42929e-29
579.950000	1.43742e-29
579.900000	1.4456e-29
579.850000	1.45383e-29
579.800000	1.4621e-29
579.750000	1.47042e-29
579.700000	1.47879e-29
579.650000	1.48721e-29
579.600000	1.49567e-29
579.550000	1.50418e-29
579.500000	1.51274e-29
579.450000	1.52135e-29
579.400000	1.53001e-29
579.350000	1.53871e-29
579.300000	1.54747e-29
579.250000	1.55627e-29
579.200000	1.56513e-29
579.150000	1.57404e-29
579.100000	1.58299e-29
579.050000	1.592e-29
579.000000	1.60106e-29
578.950000	1.61017e-29
578.900000	1.61934e-29
578.850000	1.62855e-29
578.800000	1.63782e-29
578.750000	1.64714e-29
578.700000	1.65651e-29
578.650000	1.66594e-29
578.600000	1.67542e-29
578.550000	1.68495e-29
578.500000	1.69454e-29
578.450000	1.70418e-29
578.400000	1.71388e-29
578.350000	1.72364e-29
578.300000	1.73344e-29
578.250000	1.74331e-29
578.200000	1.75323e-29
578.150000	1.76321e-29
578.100000	1.77324e-29
578.050000	1.78333e-29
578.000000	1.79348e-29
577.950000	1.80369e-29
577.900000	1.81395e-29
577.850000	1.82427e-29
577.800000	1.83465e-29
577.750000	1.84509e-29
577.700000	1.85559e-29
577.650000	1.86615e-29
577.600000	1.87677e-29
577.550000	1.88745e-29
577.500000	1.89819e-29
577.450000	1.909e-29
577.400000	1.91986e-29
577.350000	1.93079e-29
577.300000	1.94177e-29
577.250000	1.95282e-29
577.200000	1.96394e-29
577.150000	1.97511e-29
577.100000	1.98635e-29
577.050000	1.99766e-29
577.000000	2.00902e-29
576.950000	2.02046e-29
576.900000	2.03195e-29
576.850000	2.04352e-29
576.800000	2.05515e-29
576.750000	2.06684e-29
576.700000	2.0786e-29
576.650000	2.09043e-29
576.600000	2.10233e-29
576.550000	2.11429e-29
576.500000	2.12632e-29
576.450000	2.13842e-29
576.400000	2.15059e-29
576.350000	2.16283e-29
576.300000	2.17514e-29
576.250000	2.18752e-29
576.200000	2.19997e-29
576.150000	2.21249e-29
576.100000	2.22508e-29
576.050000	2.23774e-29
576.000000	2.25047e-29
575.950000	2.26328e-29
575.900000	2.27616e-29
575.850000	2.28911e-29
575.800000	2.30214e-29
575.750000	2.31524e-29
575.700000	2.32841e-29
575.650000	2.34167e-29
575.600000	2.35499e-29
575.550000	2.36839e-29
575.500000	2.38187e-29
575.450000	2.39543e-29
575.400000	2.40906e-29
575.350000	2.42277e-29
575.300000	2.43655e-29
575.250000	2.45042e-29
575.200000	2.46436e-29
575.150000	2.47839e-29
575.100000	2.49249e-29
575.050000	2.50668e-29
575.000000	2.52094e-29
574.950000	2.53529e-29
574.900000	2.54971e-29
574.850000	2.56422e-29
574.800000	2.57882e-29
574.750000	2.59349e-29
574.700000	2.60825e-29
574.650000	2.62309e-29
574.600000	2.63802e-29
574.550000	2.65303e-29
574.500000	2.66813e-29
574.450000	2.68332e-29
574.400000	2.69859e-29
574.350000	2.71394e-29
574.300000	2.72939e-29
574.250000	2.74492e-29
574.200000	2.76054e-29
574.150000	2.77625e-29
574.100000	2.79205e-29
574.050000	2.80794e-29
574.000000	2.82392e-29
573.950000	2.83999e-29
573.900000	2.85615e-29
573.850000	2.8724e-29
573.800000	2.88875e-29
573.750000	2.90519e-29
573.700000	2.92172e-29
573.650000	2.93835e-29
573.600000	2.95507e-29
573.550000	2.97189e-29
573.500000	2.9888e-29
573.450000	3.00581e-29
573.400000	3.02291e-29
573.350000	3.04012e-29
573.300000	3.05742e-29
573.250000	3.07482e-29
573.200000	3.09231e-29
573.150000	3.10991e-29
573.100000	3.12761e-29
573.050000	3.14541e-29
573.000000	3.16331e-29
572.950000	3.18131e-29
572.900000	3.19941e-29
572.850000	3.21762e-29
572.800000	3.23593e-29
572.750000	3.25435e-29
572.700000	3.27287e-29
572.650000	3.29149e-29
572.600000	3.31022e-29
572.550000	3.32906e-29
572.500000	3.34801e-29
572.450000	3.36706e-29
572.400000	3.38622e-29
572.350000	3.40549e-29
572.300000	3.42487e-29
572.250000	3.44436e-29
572.200000	3.46396e-29
572.150000	3.48368e-29
572.100000	3.5035e-29
572.050000	3.52344e-29
572.000000	3.54349e-29
571.950000	3.56365e-29
571.900000	3.58393e-29
571.850000	3.60433e-29
571.800000	3.62484e-29
571.750000	3.64547e-29
571.700000	3.66622e-29
571.650000	3.68708e-29
571.600000	3.70806e-29
571.550000	3.72916e-29
571.500000	3.75039e-29
571.450000	3.77173e-29
571.400000	3.79319e-29
571.350000	3.81478e-29
571.300000	3.83649e-29
571.250000	3.85832e-29
571.200000	3.88028e-29
571.150000	3.90236e-29
571.100000	3.92457e-29
571.050000	3.9469e-29
571.000000	3.96937e-29
570.950000	3.99195e-29
570.900000	4.01467e-29
570.850000	4.03752e-29
570.800000	4.0605e-29
570.750000	4.0836e-29
570.700000	4.10684e-29
570.650000	4.13021e-29
570.600000	4.15372e-29
570.550000	4.17736e-29
570.500000	4.20113e-29
570.450000	4.22504e-29
570.400000	4.24908e-29
570.350000	4.27326e-29
570.300000	4.29758e-29
570.250000	4.32204e-29
570.200000	4.34664e-29
570.150000	4.37137e-29
570.100000	4.39625e-29
570.050000	4.42127e-29
570.000000	4.44643e-29
569.950000	4.47173e-29
569.900000	4.49718e-29
569.850000	4.52277e-29
569.800000	4.54851e-29
569.750000	4.5744e-29
569.700000	4.60043e-29
569.650000	4.62661e-29
569.600000	4.65294e-29
569.550000	4.67942e-29
569.500000	4.70605e-29
569.450000	4.73283e-29
569.400000	4.75976e-29
569.350000	4.78685e-29
569.300000	4.81409e-29
569.250000	4.84149e-29
569.200000	4.86904e-29
569.150000	4.89675e-29
569.100000	4.92462e-29
569.050000	4.95264e-29
569.000000	4.98083e-29
568.950000	5.00917e-29
568.900000	5.03768e-29
568.850000	5.06635e-29
568.800000	5.09518e-29
568.750000	5.12418e-29
568.700000	5.15334e-29
568.650000	5.18267e-29
568.600000	5.21216e-29
568.550000	5.24182e-29
568.500000	5.27166e-29
568.450000	5.30166e-29
568.400000	5.33183e-29
568.350000	5.36217e-29
568.300000	5.39269e-29
568.250000	5.42338e-29
568.200000	5.45424e-29
568.150000	5.48528e-29
568.100000	5.5165e-29
568.050000	5.54789e-29
568.000000	5.57946e-29
567.950000	5.61121e-29
567.900000	5.64315e-29
567.850000	5.67526e-29
567.800000	5.70756e-29
567.750000	5.74004e-29
567.700000	5.77271e-29
567.650000	5.80556e-29
567.600000	5.8386e-29
567.550000	5.87183e-29
567.500000	5.90524e-29
567.450000	5.93885e-29
567.400000	5.97265e-29
567.350000	6.00664e-29
567.300000	6.04082e-29
567.250000	6.0752e-29
567.200000	6.10977e-29
567.150000	6.14454e-29
567.100000	6.17951e-29
567.050000	6.21468e-29
567.000000	6.25005e-29
566.950000	6.28562e-29
566.900000	6.32139e-29
566.850000	6.35736e-29
566.800000	6.39354e-29
566.750000	6.42993e-29
566.700000	6.46652e-29
566.650000	6.50332e-29
566.600000	6.54033e-29
566.550000	6.57755e-29
566.500000	6.61498e-29
566.450000	6.65263e-29
566.400000	6.69049e-29
566.350000	6.72857e-29
566.300000	6.76686e-29
566.250000	6.80537e-29
566.200000	6.8441e-29
566.150000	6.88305e-29
566.100000	6.92222e-29
566.050000	6.96161e-29
566.000000	7.00123e-29
565.950000	7.04108e-29
565.900000	7.08115e-29
565.850000	7.12145e-29
565.800000	7.16197e-29
565.750000	7.20273e-29
565.700000	7.24372e-29
565.650000	7.28495e-29
565.600000	7.32641e-29
565.550000	7.3681e-29
565.500000	7.41003e-29
565.450000	7.4522e-29
565.400000	7.49461e-29
565.350000	7.53727e-29
565.300000	7.58016e-29
565.250000	7.6233e-29
565.200000	7.66668e-29
565.150000	7.71032e-29
565.100000	7.75419e-29
565.050000	7.79832e-29
565.000000	7.8427e-29
564.950000	7.88734e-29
564.900000	7.93222e-29
564.850000	7.97737e-29
564.800000	8.02277e-29
564.750000	8.06842e-29
564.700000	8.11434e-29
564.650000	8.16052e-29
564.600000	8.20696e-29
564.550000	8.25367e-29
564.500000	8.30064e-29
564.450000	8.34788e-29
564.400000	8.39539e-29
564.350000	8.44317e-29
564.300000	8.49122e-29
564.250000	8.53954e-29
564.200000	8.58814e-29
564.150000	8.63702e-29
564.100000	8.68617e-29
564.050000	8.7356e-29
564.000000	8.78532e-29
563.950000	8.83532e-29
563.900000	8.8856e-29
563.850000	8.93617e-29
563.800000	8.98702e-29
563.750000	9.03817e-29
563.700000	9.08961e-29
563.650000	9.14134e-29
563.600000	9.19336e-29
563.550000	9.24568e-29
563.500000	9.2983e-29
563.450000	9.35121e-29
563.400000	9.40443e-29
563.350000	9.45795e-29
563.300000	9.51178e-29
563.250000	9.56591e-29
563.200000	9.62035e-29
563.150000	9.6751e-29
563.100000	9.73017e-29
563.050000	9.78554e-29
563.000000	9.84123e-29
562.950000	9.89724e-29
562.900000	9.95356e-29
562.850000	1.00102e-28
562.800000	1.00672e-28
562.750000	1.01245e-28
562.700000	1.01821e-28
562.650000	1.024e-28
562.600000	1.02983e-28
562.550000	1.03569e-28
562.500000	1.04159e-28
562.450000	1.04751e-28
562.400000	1.05348e-28
562.350000	1.05947e-28
562.300000	1.0655e-28
562.250000	1.07156e-28
562.200000	1.07766e-28
562.150000	1.0838e-28
562.100000	1.08996e-28
562.050000	1.09617e-28
562.000000	1.10241e-28
561.950000	1.10868e-28
561.900000	1.11499e-28
561.850000	1.12134e-28
561.800000	1.12772e-28
561.750000	1.13413e-28
561.700000	1.14059e-28
561.650000	1.14708e-28
561.600000	1.15361e-28
561.550000	1.16017e-28
561.500000	1.16678e-28
561.450000	1.17342e-28
561.400000	1.1801e-28
561.350000	1.18681e-28
561.300000	1.19357e-28
561.250000	1.20036e-28
561.200000	1.20719e-28
561.150000	1.21406e-28
561.100000	1.22097e-28
561.050000	1.22792e-28
561.000000	1.23491e-28
560.950000	1.24193e-28
560.900000	1.249e-28
560.850000	1.25611e-28
560.800000	1.26326e-28
560.750000	1.27045e-28
560.700000	1.27768e-28
560.650000	1.28495e-28
560.600000	1.29226e-28
560.550000	1.29962e-28
560.500000	1.30701e-28
560.450000	1.31445e-28
560.400000	1.32193e-28
560.350000	1.32946e-28
560.300000	1.33702e-28
560.250000	1.34463e-28
560.200000	1.35228e-28
560.150000	1.35998e-28
560.100000	1.36772e-28
560.050000	1.3755e-28
560.000000	1.38333e-28
559.950000	1.39121e-28
559.900000	1.39912e-28
559.850000	1.40709e-28
559.800000	1.41509e-28
559.750000	1.42315e-28
559.700000	1.43125e-28
559.650000	1.43939e-28
559.600000	1.44758e-28
559.550000	1.45582e-28
559.500000	1.46411e-28
559.450000	1.47244e-28
559.400000	1.48082e-28
559.350000	1.48925e-28
559.300000	1.49772e-28
559.250000	1.50625e-28
559.200000	1.51482e-28
559.150000	1.52344e-28
559.100000	1.53211e-28
559.050000	1.54083e-28
559.000000	1.5496e-28
558.950000	1.55842e-28
558.900000	1.56729e-28
558.850000	1.57621e-28
558.800000	1.58518e-28
558.750000	1.5942e-28
558.700000	1.60327e-28
558.650000	1.6124e-28
558.600000	1.62157e-28
558.550000	1.6308e-28
558.500000	1.64008e-28
558.450000	1.64942e-28
558.400000	1.65881e-28
558.350000	1.66825e-28
558.300000	1.67774e-28
558.250000	1.68729e-28
558.200000	1.69689e-28
558.150000	1.70655e-28
558.100000	1.71626e-28
558.050000	1.72603e-28
558.000000	1.73585e-28
557.950000	1.74573e-28
557.900000	1.75567e-28
557.850000	1.76566e-28
557.800000	1.77571e-28
557.750000	1.78581e-28
557.700000	1.79598e-28
557.650000	1.8062e-28
557.600000	1.81648e-28
557.550000	1.82682e-28
557.500000	1.83721e-28
557.450000	1.84767e-28
557.400000	1.85818e-28
557.350000	1.86876e-28
557.300000	1.8794e-28
557.250000	1.89009e-28
557.200000	1.90085e-28
557.150000	1.91167e-28
557.100000	1.92255e-28
557.050000	1.93349e-28
557.000000	1.94449e-28
556.950000	1.95556e-28
556.900000	1.96669e-28
556.850000	1.97788e-28
556.800000	1.98914e-28
556.750000	2.00046e-28
556.700000	2.01184e-28
556.650000	2.02329e-28
556.600000	2.03481e-28
556.550000	2.04639e-28
556.500000	2.05804e-28
556.450000	2.06975e-28
556.400000	2.08153e-28
556.350000	2.09337e-28
556.300000	2.10529e-28
556.250000	2.11727e-28
556.200000	2.12932e-28
556.150000	2.14144e-28
556.100000	2.15363e-28
556.050000	2.16588e-28
556.000000	2.17821e-28
555.950000	2.19061e-28
555.900000	2.20307e-28
555.850000	2.21561e-28
555.800000	2.22822e-28
555.750000	2.2409e-28
555.700000	2.25366e-28
555.650000	2.26648e-28
555.600000	2.27938e-28
555.550000	2.29236e-28
555.500000	2.3054e-28
555.450000	2.31852e-28
555.400000	2.33172e-28
555.350000	2.34499e-28
555.300000	2.35834e-28
555.250000	2.37176e-28
555.200000	2.38526e-28
555.150000	2.39883e-28
555.100000	2.41248e-28
555.050000	2.42621e-28
555.000000	2.44002e-28
554.950000	2.45391e-28
554.900000	2.46787e-28
554.850000	2.48192e-28
554.800000	2.49605e-28
554.750000	2.51025e-28
554.700000	2.52454e-28
554.650000	2.53891e-28
554.600000	2.55336e-28
554.550000	2.56789e-28
554.500000	2.5825e-28
554.450000	2.5972e-28
554.400000	2.61198e-28
554.350000	2.62685e-28
554.300000	2.6418e-28
554.250000	2.65683e-28
554.200000	2.67195e-28
554.150000	2.68716e-28
554.100000	2.70246e-28
554.050000	2.71784e-28
554.000000	2.7333e-28
553.950000	2.74886e-28
553.900000	2.7645e-28
553.850000	2.78024e-28
553.800000	2.79606e-28
553.750000	2.81198e-28
553.700000	2.82798e-28
553.650000	2.84407e-28
553.600000	2.86026e-28
553.550000	2.87654e-28
553.500000	2.89291e-28
553.450000	2.90938e-28
553.400000	2.92593e-28
553.350000	2.94259e-28
553.300000	2.95933e-28
553.250000	2.97618e-28
553.200000	2.99312e-28
553.150000	3.01015e-28
553.100000	3.02728e-28
553.050000	3.04451e-28
553.000000	3.06184e-28
552.950000	3.07927e-28
552.900000	3.09679e-28
552.850000	3.11442e-28
552.800000	3.13214e-28
552.750000	3.14997e-28
552.700000	3.16789e-28
552.650000	3.18592e-28
552.600000	3.20406e-28
552.550000	3.22229e-28
552.500000	3.24063e-28
552.450000	3.25908e-28
552.400000	3.27762e-28
552.350000	3.29628e-28
552.300000	3.31504e-28
552.250000	3.33391e-28
552.200000	3.35288e-28
552.150000	3.37196e-28
552.100000	3.39115e-28
552.050000	3.41046e-28
552.000000	3.42987e-28
551.950000	3.44939e-28
551.900000	3.46902e-28
551.850000	3.48876e-28
551.800000	3.50862e-28
551.750000	3.52859e-28
551.700000	3.54867e-28
551.650000	3.56887e-28
551.600000	3.58918e-28
551.550000	3.60961e-28
551.500000	3.63015e-28
551.450000	3.65081e-28
551.400000	3.67159e-28
551.350000	3.69249e-28
551.300000	3.7135e-28
551.250000	3.73464e-28
551.200000	3.75589e-28
551.150000	3.77727e-28
551.100000	3.79877e-28
551.050000	3.82039e-28
551.000000	3.84213e-28
550.950000	3.864e-28
550.900000	3.88599e-28
550.850000	3.90811e-28
550.800000	3.93035e-28
550.750000	3.95272e-28
550.700000	3.97521e-28
550.650000	3.99784e-28
550.600000	4.02059e-28
550.550000	4.04348e-28
550.500000	4.06649e-28
550.450000	4.08963e-28
550.400000	4.11291e-28
550.350000	4.13632e-28
550.300000	4.15986e-28
550.250000	4.18354e-28
550.200000	4.20735e-28
550.150000	4.23129e-28
550.100000	4.25537e-28
550.050000	4.27959e-28
550.000000	4.30395e-28
549.950000	4.32845e-28
549.900000	4.35308e-28
549.850000	4.37786e-28
549.800000	4.40277e-28
549.750000	4.42783e-28
549.700000	4.45303e-28
549.650000	4.47838e-28
549.600000	4.50387e-28
549.550000	4.5295e-28
549.500000	4.55528e-28
549.450000	4.58121e-28
549.400000	4.60728e-28
549.350000	4.6335e-28
549.300000	4.65987e-28
549.250000	4.68639e-28
549.200000	4.71307e-28
549.150000	4.73989e-28
549.100000	4.76687e-28
549.050000	4.794e-28
549.000000	4.82128e-28
548.950000	4.84872e-28
548.900000	4.87632e-28
548.850000	4.90407e-28
548.800000	4.93199e-28
548.750000	4.96006e-28
548.700000	4.98829e-28
548.650000	5.01668e-28
548.600000	5.04523e-28
548.550000	5.07395e-28
548.500000	5.10282e-28
548.450000	5.13187e-28
548.400000	5.16108e-28
548.350000	5.19045e-28
548.300000	5.21999e-28
548.250000	5.2497e-28
548.200000	5.27958e-28
548.150000	5.30963e-28
548.100000	5.33985e-28
548.050000	5.37024e-28
548.000000	5.40081e-28
547.950000	5.43154e-28
547.900000	5.46246e-28
547.850000	5.49355e-28
547.800000	5.52481e-28
547.750000	5.55626e-28
547.700000	5.58788e-28
547.650000	5.61969e-28
547.600000	5.65167e-28
547.550000	5.68384e-28
547.500000	5.71619e-28
547.450000	5.74872e-28
547.400000	5.78144e-28
547.350000	5.81435e-28
547.300000	5.84744e-28
547.250000	5.88072e-28
547.200000	5.91419e-28
547.150000	5.94785e-28
547.100000	5.9817e-28
547.050000	6.01575e-28
547.000000	6.04999e-28
546.950000	6.08442e-28
546.900000	6.11905e-28
546.850000	6.15388e-28
546.800000	6.1889e-28
546.750000	6.22413e-28
546.700000	6.25955e-28
546.650000	6.29518e-28
546.600000	6.33101e-28
546.550000	6.36704e-28
546.500000	6.40328e-28
546.450000	6.43973e-28
546.400000	6.47638e-28
546.350000	6.51324e-28
546.300000	6.55031e-28
546.250000	6.58759e-28
546.200000	6.62509e-28
546.150000	6.66279e-28
546.100000	6.70072e-28
546.050000	6.73885e-28
546.000000	6.77721e-28
545.950000	6.81578e-28
545.900000	6.85457e-28
545.850000	6.89359e-28
545.800000	6.93282e-28
545.750000	6.97228e-28
545.700000	7.01197e-28
545.650000	7.05187e-28
545.600000	7.09201e-28
545.550000	7.13238e-28
545.500000	7.17297e-28
545.450000	7.2138e-28
545.400000	7.25485e-28
545.350000	7.29615e-28
545.300000	7.33767e-28
545.250000	7.37944e-28
545.200000	7.42144e-28
545.150000	7.46368e-28
545.100000	7.50616e-28
545.050000	7.54888e-28
545.000000	7.59185e-28
544.950000	7.63506e-28
544.900000	7.67851e-28
544.850000	7.72221e-28
544.800000	7.76617e-28
544.750000	7.81037e-28
544.700000	7.85482e-28
544.650000	7.89953e-28
544.600000	7.94449e-28
544.550000	7.98971e-28
544.500000	8.03518e-28
544.450000	8.08092e-28
544.400000	8.12691e-28
544.350000	8.17316e-28
544.300000	8.21968e-28
544.250000	8.26647e-28
544.200000	8.31352e-28
544.150000	8.36083e-28
544.100000	8.40842e-28
544.050000	8.45628e-28
544.000000	8.50441e-28
543.950000	8.55281e-28
543.900000	8.60149e-28
543.850000	8.65045e-28
543.800000	8.69969e-28
543.750000	8.7492e-28
543.700000	8.799e-28
543.650000	8.84908e-28
543.600000	8.89945e-28
543.550000	8.9501e-28
543.500000	9.00104e-28
543.450000	9.05227e-28
543.400000	9.10379e-28
543.350000	9.15561e-28
543.300000	9.20772e-28
543.250000	9.26013e-28
543.200000	9.31283e-28
543.150000	9.36584e-28
543.100000	9.41915e-28
543.050000	9.47276e-28
543.000000	9.52667e-28
542.950000	9.5809e-28
542.900000	9.63543e-28
542.850000	9.69027e-28
542.800000	9.74542e-28
542.750000	9.80089e-28
542.700000	9.85668e-28
542.650000	9.91278e-28
542.600000	9.9692e-28
542.550000	1.00259e-27
542.500000	1.0083e-27
542.450000	1.01404e-27
542.400000	1.01981e-27
542.350000	1.02562e-27
542.300000	1.03145e-27
542.250000	1.03732e-27
542.200000	1.04323e-27
542.150000	1.04917e-27
542.100000	1.05514e-27
542.050000	1.06114e-27
542.000000	1.06718e-27
541.950000	1.07326e-27
541.900000	1.07937e-27
541.850000	1.08551e-27
541.800000	1.09169e-27
541.750000	1.0979e-27
541.700000	1.10415e-27
541.650000	1.11043e-27
541.600000	1.11675e-27
541.550000	1.12311e-27
541.500000	1.1295e-27
541.450000	1.13593e-27
541.400000	1.1424e-27
541.350000	1.1489e-27
541.300000	1.15544e-27
541.250000	1.16202e-27
541.200000	1.16863e-27
541.150000	1.17528e-27
541.100000	1.18197e-27
541.050000	1.1887e-27
541.000000	1.19546e-27
540.950000	1.20227e-27
540.900000	1.20911e-27
540.850000	1.21599e-27
540.800000	1.22291e-27
540.750000	1.22987e-27
540.700000	1.23687e-27
540.650000	1.24391e-27
540.600000	1.25099e-27
540.550000	1.25811e-27
540.500000	1.26528e-27
540.450000	1.27248e-27
540.400000	1.27972e-27
540.350000	1.287e-27
540.300000	1.29433e-27
540.250000	1.3017e-27
540.200000	1.30911e-27
540.150000	1.31656e-27
540.100000	1.32405e-27
540.050000	1.33159e-27
540.000000	1.33917e-27
539.950000	1.34679e-27
539.900000	1.35445e-27
539.850000	1.36216e-27
539.800000	1.36992e-27
539.750000	1.37771e-27
539.700000	1.38555e-27
539.650000	1.39344e-27
539.600000	1.40137e-27
539.550000	1.40935e-27
539.500000	1.41737e-27
539.450000	1.42544e-27
539.400000	1.43355e-27
539.350000	1.44171e-27
539.300000	1.44992e-27
539.250000	1.45817e-27
539.200000	1.46647e-27
539.150000	1.47482e-27
539.100000	1.48321e-27
539.050000	1.49165e-27
539.000000	1.50014e-27
538.950000	1.50868e-27
538.900000	1.51727e-27
538.850000	1.5259e-27
538.800000	1.53459e-27
538.750000	1.54332e-27
538.700000	1.55211e-27
538.650000	1.56094e-27
538.600000	1.56983e-27
538.550000	1.57876e-27
538.500000	1.58775e-27
538.450000	1.59679e-27
538.400000	1.60587e-27
538.350000	1.61501e-27
538.300000	1.62421e-27
538.250000	1.63345e-27
538.200000	1.64275e-27
538.150000	1.6521e-27
538.100000	1.6615e-27
538.050000	1.67096e-27
538.000000	1.68047e-27
537.950000	1.69004e-27
537.900000	1.69965e-27
537.850000	1.70933e-27
537.800000	1.71906e-27
537.750000	1.72884e-27
537.700000	1.73868e-27
537.650000	1.74858e-27
537.600000	1.75853e-27
537.550000	1.76854e-27
537.500000	1.77861e-27
537.450000	1.78873e-27
537.400000	1.79891e-27
537.350000	1.80915e-27
537.300000	1.81945e-27
537.250000	1.8298e-27
537.200000	1.84022e-27
537.150000	1.85069e-27
537.100000	1.86123e-27
537.050000	1.87182e-27
537.000000	1.88248e-27
536.950000	1.89319e-27
536.900000	1.90397e-27
536.850000	1.9148e-27
536.800000	1.9257e-27
536.750000	1.93666e-27
536.700000	1.94769e-27
536.650000	1.95877e-27
536.600000	1.96992e-27
536.550000	1.98113e-27
536.500000	1.99241e-27
536.450000	2.00375e-27
536.400000	2.01516e-27
536.350000	2.02663e-27
536.300000	2.03816e-27
536.250000	2.04976e-27
536.200000	2.06143e-27
536.150000	2.07316e-27
536.100000	2.08496e-27
536.050000	2.09683e-27
536.000000	2.10877e-27
535.950000	2.12077e-27
535.900000	2.13284e-27
535.850000	2.14498e-27
535.800000	2.15719e-27
535.750000	2.16947e-27
535.700000	2.18182e-27
535.650000	2.19424e-27
535.600000	2.20672e-27
535.550000	2.21929e-27
535.500000	2.23192e-27
535.450000	2.24462e-27
535.400000	2.2574e-27
535.350000	2.27025e-27
535.300000	2.28317e-27
535.250000	2.29616e-27
535.200000	2.30923e-27
535.150000	2.32238e-27
535.100000	2.3356e-27
535.050000	2.34889e-27
535.000000	2.36226e-27
534.950000	2.37571e-27
534.900000	2.38923e-27
534.850000	2.40283e-27
534.800000	2.4165e-27
534.750000	2.43026e-27
534.700000	2.44409e-27
534.650000	2.458e-27
534.600000	2.472e-27
534.550000	2.48607e-27
534.500000	2.50022e-27
534.450000	2.51445e-27
534.400000	2.52876e-27
534.350000	2.54315e-27
534.300000	2.55763e-27
534.250000	2.57219e-27
534.200000	2.58683e-27
534.150000	2.60155e-27
534.100000	2.61636e-27
534.050000	2.63125e-27
534.000000	2.64623e-27
533.950000	2.66129e-27
533.900000	2.67644e-27
533.850000	2.69167e-27
533.800000	2.70699e-27
533.750000	2.7224e-27
533.700000	2.7379e-27
533.650000	2.75348e-27
533.600000	2.76916e-27
533.550000	2.78492e-27
533.500000	2.80077e-27
533.450000	2.81671e-27
533.400000	2.83274e-27
533.350000	2.84887e-27
533.300000	2.86508e-27
533.250000	2.88139e-27
533.200000	2.89779e-27
533.150000	2.91429e-27
533.100000	2.93087e-27
533.050000	2.94756e-27
533.000000	2.96433e-27
532.950000	2.98121e-27
532.900000	2.99818e-27
532.850000	3.01524e-27
532.800000	3.03241e-27
532.750000	3.04967e-27
532.700000	3.06702e-27
532.650000	3.08448e-27
532.600000	3.10204e-27
532.550000	3.1197e-27
532.500000	3.13745e-27
532.450000	3.15531e-27
532.400000	3.17327e-27
532.350000	3.19133e-27
532.300000	3.2095e-27
532.250000	3.22777e-27
532.200000	3.24614e-27
532.150000	3.26462e-27
532.100000	3.2832e-27
532.050000	3.30189e-27
532.000000	3.32068e-27
531.950000	3.33958e-27
531.900000	3.35859e-27
531.850000	3.37771e-27
531.800000	3.39694e-27
531.750000	3.41627e-27
531.700000	3.43572e-27
531.650000	3.45527e-27
531.600000	3.47494e-27
531.550000	3.49472e-27
531.500000	3.51461e-27
531.450000	3.53462e-27
531.400000	3.55474e-27
531.350000	3.57497e-27
531.300000	3.59532e-27
531.250000	3.61579e-27
531.200000	3.63637e-27
531.150000	3.65706e-27
531.100000	3.67788e-27
531.050000	3.69882e-27
531.000000	3.71987e-27
530.950000	3.74104e-27
530.900000	3.76234e-27
530.850000	3.78375e-27
530.800000	3.80529e-27
530.750000	3.82695e-27
530.700000	3.84873e-27
530.650000	3.87064e-27
530.600000	3.89267e-27
530.550000	3.91483e-27
530.500000	3.93711e-27
530.450000	3.95952e-27
530.400000	3.98206e-27
530.350000	4.00473e-27
530.300000	4.02752e-27
530.250000	4.05045e-27
530.200000	4.07351e-27
530.150000	4.09669e-27
530.100000	4.12001e-27
530.050000	4.14346e-27
530.000000	4.16705e-27
529.950000	4.19077e-27
529.900000	4.21462e-27
529.850000	4.23861e-27
529.800000	4.26274e-27
529.750000	4.287e-27
529.700000	4.3114e-27
529.650000	4.33594e-27
529.600000	4.36063e-27
529.550000	4.38545e-27
529.500000	4.41041e-27
529.450000	4.43551e-27
529.400000	4.46076e-27
529.350000	4.48615e-27
529.300000	4.51169e-27
529.250000	4.53737e-27
529.200000	4.5632e-27
529.150000	4.58917e-27
529.100000	4.61529e-27
529.050000	4.64156e-27
529.000000	4.66798e-27
528.950000	4.69456e-27
528.900000	4.72128e-27
528.850000	4.74815e-27
528.800000	4.77518e-27
528.750000	4.80236e-27
528.700000	4.8297e-27
528.650000	4.85719e-27
528.600000	4.88483e-27
528.550000	4.91264e-27
528.500000	4.9406e-27
528.450000	4.96873e-27
528.400000	4.99701e-27
528.350000	5.02545e-27
528.300000	5.05406e-27
528.250000	5.08283e-27
528.200000	5.11176e-27
528.150000	5.14086e-27
528.100000	5.17012e-27
528.050000	5.19955e-27
528.000000	5.22914e-27
527.950000	5.25891e-27
527.900000	5.28884e-27
527.850000	5.31895e-27
527.800000	5.34923e-27
527.750000	5.37967e-27
527.700000	5.4103e-27
527.650000	5.44109e-27
527.600000	5.47207e-27
527.550000	5.50321e-27
527.500000	5.53454e-27
527.450000	5.56604e-27
527.400000	5.59773e-27
527.350000	5.62959e-27
527.300000	5.66163e-27
527.250000	5.69386e-27
527.200000	5.72627e-27
527.150000	5.75887e-27
527.100000	5.79165e-27
527.050000	5.82461e-27
527.000000	5.85777e-27
526.950000	5.89111e-27
526.900000	5.92465e-27
526.850000	5.95837e-27
526.800000	5.99229e-27
526.750000	6.0264e-27
526.700000	6.0607e-27
526.650000	6.0952e-27
526.600000	6.12989e-27
526.550000	6.16479e-27
526.500000	6.19988e-27
526.450000	6.23517e-27
526.400000	6.27066e-27
526.350000	6.30635e-27
526.300000	6.34225e-27
526.250000	6.37835e-27
526.200000	6.41466e-27
526.150000	6.45117e-27
526.100000	6.4879e-27
526.050000	6.52483e-27
526.000000	6.56197e-27
525.950000	6.59932e-27
525.900000	6.63688e-27
525.850000	6.67466e-27
525.800000	6.71266e-27
525.750000	6.75087e-27
525.700000	6.78929e-27
525.650000	6.82794e-27
525.600000	6.86681e-27
525.550000	6.9059e-27
525.500000	6.94521e-27
525.450000	6.98474e-27
525.400000	7.0245e-27
525.350000	7.06448e-27
525.300000	7.1047e-27
525.250000	7.14514e-27
525.200000	7.18581e-27
525.150000	7.22671e-27
525.100000	7.26785e-27
525.050000	7.30922e-27
525.000000	7.35083e-27
524.950000	7.39267e-27
524.900000	7.43475e-27
524.850000	7.47707e-27
524.800000	7.51963e-27
524.750000	7.56244e-27
524.700000	7.60548e-27
524.650000	7.64878e-27
524.600000	7.69232e-27
524.550000	7.7361e-27
524.500000	7.78014e-27
524.450000	7.82443e-27
524.400000	7.86896e-27
524.350000	7.91376e-27
524.300000	7.9588e-27
524.250000	8.00411e-27
524.200000	8.04967e-27
524.150000	8.09549e-27
524.100000	8.14157e-27
524.050000	8.18792e-27
524.000000	8.23453e-27
523.950000	8.2814e-27
523.900000	8.32854e-27
523.850000	8.37595e-27
523.800000	8.42363e-27
523.750000	8.47158e-27
523.700000	8.5198e-27
523.650000	8.5683e-27
523.600000	8.61707e-27
523.550000	8.66612e-27
523.500000	8.71545e-27
523.450000	8.76506e-27
523.400000	8.81496e-27
523.350000	8.86513e-27
523.300000	8.9156e-27
523.250000	8.96635e-27
523.200000	9.01739e-27
523.150000	9.06872e-27
523.100000	9.12034e-27
523.050000	9.17226e-27
523.000000	9.22447e-27
522.950000	9.27698e-27
522.900000	9.32978e-27
522.850000	9.38289e-27
522.800000	9.4363e-27
522.750000	9.49002e-27
522.700000	9.54404e-27
522.650000	9.59837e-27
522.600000	9.653e-27
522.550000	9.70795e-27
522.500000	9.76321e-27
522.450000	9.81879e-27
522.400000	9.87468e-27
522.350000	9.93089e-27
522.300000	9.98742e-27
522.250000	1.00443e-26
522.200000	1.01014e-26
522.150000	1.0159e-26
522.100000	1.02168e-26
522.050000	1.02749e-26
522.000000	1.03334e-26
521.950000	1.03922e-26
521.900000	1.04514e-26
521.850000	1.05109e-26
521.800000	1.05707e-26
521.750000	1.06309e-26
521.700000	1.06914e-26
521.650000	1.07523e-26
521.600000	1.08135e-26
521.550000	1.0875e-26
521.500000	1.09369e-26
521.450000	1.09992e-26
521.400000	1.10618e-26
521.350000	1.11248e-26
521.300000	1.11881e-26
521.250000	1.12518e-26
521.200000	1.13158e-26
521.150000	1.13803e-26
521.100000	1.1445e-26
521.050000	1.15102e-26
521.000000	1.15757e-26
520.950000	1.16416e-26
520.900000	1.17079e-26
520.850000	1.17745e-26
520.800000	1.18415e-26
520.750000	1.1909e-26
520.700000	1.19767e-26
520.650000	1.20449e-26
520.600000	1.21135e-26
520.550000	1.21824e-26
520.500000	1.22518e-26
520.450000	1.23215e-26
520.400000	1.23917e-26
520.350000	1.24622e-26
520.300000	1.25331e-26
520.250000	1.26045e-26
520.200000	1.26762e-26
520.150000	1.27484e-26
520.100000	1.2821e-26
520.050000	1.2894e-26
520.000000	1.29674e-26
519.950000	1.30412e-26
519.900000	1.31154e-26
519.850000	1.31901e-26
519.800000	1.32651e-26
519.750000	1.33407e-26
519.700000	1.34166e-26
519.650000	1.3493e-26
519.600000	1.35698e-26
519.550000	1.3647e-26
519.500000	1.37247e-26
519.450000	1.38028e-26
519.400000	1.38814e-26
519.350000	1.39604e-26
519.300000	1.40399e-26
519.250000	1.41198e-26
519.200000	1.42002e-26
519.150000	1.4281e-26
519.100000	1.43623e-26
519.050000	1.44441e-26
519.000000	1.45263e-26
518.950000	1.4609e-26
518.900000	1.46922e-26
518.850000	1.47758e-26
518.800000	1.48599e-26
518.750000	1.49445e-26
518.700000	1.50296e-26
518.650000	1.51151e-26
518.600000	1.52012e-26
518.550000	1.52877e-26
518.500000	1.53747e-26
518.450000	1.54622e-26
518.400000	1.55503e-26
518.350000	1.56388e-26
518.300000	1.57278e-26
518.250000	1.58173e-26
518.200000	1.59074e-26
518.150000	1.59979e-26
518.100000	1.6089e-26
518.050000	1.61806e-26
518.000000	1.62727e-26
517.950000	1.63653e-26
517.900000	1.64585e-26
517.850000	1.65522e-26
517.800000	1.66464e-26
517.750000	1.67412e-26
517.700000	1.68365e-26
517.650000	1.69323e-26
517.600000	1.70287e-26
517.550000	1.71256e-26
517.500000	1.72231e-26
517.450000	1.73212e-26
517.400000	1.74198e-26
517.350000	1.75189e-26
517.300000	1.76186e-26
517.250000	1.77189e-26
517.200000	1.78198e-26
517.150000	1.79212e-26
517.100000	1.80233e-26
517.050000	1.81259e-26
517.000000	1.8229e-26
516.950000	1.83328e-26
516.900000	1.84372e-26
516.850000	1.85421e-26
516.800000	1.86477e-26
516.750000	1.87538e-26
516.700000	1.88606e-26
516.650000	1.8968e-26
516.600000	1.90759e-26
516.550000	1.91845e-26
516.500000	1.92937e-26
516.450000	1.94036e-26
516.400000	1.9514e-26
516.350000	1.96251e-26
516.300000	1.97368e-26
516.250000	1.98492e-26
516.200000	1.99622e-26
516.150000	2.00758e-26
516.100000	2.01901e-26
516.050000	2.0305e-26
516.000000	2.04206e-26
515.950000	2.05369e-26
515.900000	2.06538e-26
515.850000	2.07713e-26
515.800000	2.08896e-26
515.750000	2.10085e-26
515.700000	2.11281e-26
515.650000	2.12484e-26
515.600000	2.13693e-26
515.550000	2.1491e-26
515.500000	2.16133e-26
515.450000	2.17363e-26
515.400000	2.18601e-26
515.350000	2.19845e-26
515.300000	2.21097e-26
515.250000	2.22355e-26
515.200000	2.23621e-26
515.150000	2.24894e-26
515.100000	2.26174e-26
515.050000	2.27462e-26
515.000000	2.28757e-26
514.950000	2.30059e-26
514.900000	2.31369e-26
514.850000	2.32686e-26
514.800000	2.3401e-26
514.750000	2.35342e-26
514.700000	2.36682e-26
514.650000	2.38029e-26
514.600000	2.39384e-26
514.550000	2.40747e-26
514.500000	2.42118e-26
514.450000	2.43496e-26
514.400000	2.44882e-26
514.350000	2.46276e-26
514.300000	2.47678e-26
514.250000	2.49088e-26
514.200000	2.50506e-26
514.150000	2.51932e-26
514.100000	2.53366e-26
514.050000	2.54808e-26
514.000000	2.56259e-26
513.950000	2.57718e-26
513.900000	2.59185e-26
513.850000	2.6066e-26
513.800000	2.62144e-26
513.750000	2.63637e-26
513.700000	2.65137e-26
513.650000	2.66647e-26
513.600000	2.68165e-26
513.550000	2.69691e-26
513.500000	2.71226e-26
513.450000	2.7277e-26
513.400000	2.74323e-26
513.350000	2.75885e-26
513.300000	2.77455e-26
513.250000	2.79035e-26
513.200000	2.80623e-26
513.150000	2.82221e-26
513.100000	2.83827e-26
513.050000	2.85443e-26
513.000000	2.87068e-26
512.950000	2.88702e-26
512.900000	2.90346e-26
512.850000	2.91999e-26
512.800000	2.93661e-26
512.750000	2.95333e-26
512.700000	2.97014e-26
512.650000	2.98705e-26
512.600000	3.00405e-26
512.550000	3.02115e-26
512.500000	3.03835e-26
512.450000	3.05565e-26
512.400000	3.07304e-26
512.350000	3.09054e-26
512.300000	3.10813e-26
512.250000	3.12582e-26
512.200000	3.14362e-26
512.150000	3.16151e-26
512.100000	3.17951e-26
512.050000	3.19761e-26
512.000000	3.21581e-26
511.950000	3.23412e-26
511.900000	3.25253e-26
511.850000	3.27105e-26
511.800000	3.28967e-26
511.750000	3.3084e-26
511.700000	3.32723e-26
511.650000	3.34617e-26
511.600000	3.36522e-26
511.550000	3.38438e-26
511.500000	3.40364e-26
511.450000	3.42302e-26
511.400000	3.44251e-26
511.350000	3.4621e-26
511.300000	3.48181e-26
511.250000	3.50163e-26
511.200000	3.52157e-26
511.150000	3.54161e-26
511.100000	3.56178e-26
511.050000	3.58205e-26
511.000000	3.60244e-26
510.950000	3.62295e-26
510.900000	3.64358e-26
510.850000	3.66432e-26
510.800000	3.68518e-26
510.750000	3.70616e-26
510.700000	3.72726e-26
510.650000	3.74847e-26
510.600000	3.76981e-26
510.550000	3.79127e-26
510.500000	3.81286e-26
510.450000	3.83456e-26
510.400000	3.85639e-26
510.350000	3.87835e-26
510.300000	3.90042e-26
510.250000	3.92263e-26
510.200000	3.94496e-26
510.150000	3.96742e-26
510.100000	3.99e-26
510.050000	4.01272e-26
510.000000	4.03556e-26
509.950000	4.05853e-26
509.900000	4.08164e-26
509.850000	4.10487e-26
509.800000	4.12824e-26
509.750000	4.15174e-26
509.700000	4.17538e-26
509.650000	4.19915e-26
509.600000	4.22305e-26
509.550000	4.24709e-26
509.500000	4.27127e-26
509.450000	4.29559e-26
509.400000	4.32004e-26
509.350000	4.34464e-26
509.300000	4.36937e-26
509.250000	4.39424e-26
509.200000	4.41926e-26
509.150000	4.44442e-26
509.100000	4.46972e-26
509.050000	4.49516e-26
509.000000	4.52075e-26
508.950000	4.54649e-26
508.900000	4.57237e-26
508.850000	4.5984e-26
508.800000	4.62458e-26
508.750000	4.65091e-26
508.700000	4.67738e-26
508.650000	4.70401e-26
508.600000	4.73079e-26
508.550000	4.75772e-26
508.500000	4.78481e-26
508.450000	4.81205e-26
508.400000	4.83944e-26
508.350000	4.86699e-26
508.300000	4.8947e-26
508.250000	4.92256e-26
508.200000	4.95059e-26
508.150000	4.97877e-26
508.100000	5.00711e-26
508.050000	5.03562e-26
508.000000	5.06428e-26
507.950000	5.09311e-26
507.900000	5.12211e-26
507.850000	5.15127e-26
507.800000	5.18059e-26
507.750000	5.21009e-26
507.700000	5.23975e-26
507.650000	5.26958e-26
507.600000	5.29958e-26
507.550000	5.32974e-26
507.500000	5.36009e-26
507.450000	5.3906e-26
507.400000	5.42129e-26
507.350000	5.45215e-26
507.300000	5.48319e-26
507.250000	5.51441e-26
507.200000	5.5458e-26
507.150000	5.57737e-26
507.100000	5.60912e-26
507.050000	5.64105e-26
507.000000	5.67317e-26
506.950000	5.70546e-26
506.900000	5.73795e-26
506.850000	5.77061e-26
506.800000	5.80346e-26
506.750000	5.8365e-26
506.700000	5.86973e-26
506.650000	5.90314e-26
506.600000	5.93675e-26
506.550000	5.97055e-26
506.500000	6.00454e-26
506.450000	6.03872e-26
506.400000	6.0731e-26
506.350000	6.10767e-26
506.300000	6.14244e-26
506.250000	6.17741e-26
506.200000	6.21258e-26
506.150000	6.24795e-26
506.100000	6.28352e-26
506.050000	6.31929e-26
506.000000	6.35526e-26
505.950000	6.39144e-26
505.900000	6.42783e-26
505.850000	6.46442e-26
505.800000	6.50122e-26
505.750000	6.53824e-26
505.700000	6.57546e-26
505.650000	6.61289e-26
505.600000	6.65054e-26
505.550000	6.6884e-26
505.500000	6.72648e-26
505.450000	6.76477e-26
505.400000	6.80328e-26
505.350000	6.84201e-26
505.300000	6.88096e-26
505.250000	6.92014e-26
505.200000	6.95953e-26
505.150000	6.99915e-26
505.100000	7.039e-26
505.050000	7.07907e-26
505.000000	7.11937e-26
504.950000	7.1599e-26
504.900000	7.20066e-26
504.850000	7.24166e-26
504.800000	7.28288e-26
504.750000	7.32435e-26
504.700000	7.36604e-26
504.650000	7.40798e-26
504.600000	7.45015e-26
504.550000	7.49257e-26
504.500000	7.53522e-26
504.450000	7.57812e-26
504.400000	7.62126e-26
504.350000	7.66465e-26
504.300000	7.70828e-26
504.250000	7.75217e-26
504.200000	7.7963e-26
504.150000	7.84068e-26
504.100000	7.88532e-26
504.050000	7.93021e-26
504.000000	7.97536e-26
503.950000	8.02076e-26
503.900000	8.06643e-26
503.850000	8.11235e-26
503.800000	8.15853e-26
503.750000	8.20498e-26
503.700000	8.25169e-26
503.650000	8.29867e-26
503.600000	8.34591e-26
503.550000	8.39342e-26
503.500000	8.44121e-26
503.450000	8.48926e-26
503.400000	8.53759e-26
503.350000	8.5862e-26
503.300000	8.63508e-26
503.250000	8.68424e-26
503.200000	8.73368e-26
503.150000	8.7834e-26
503.100000	8.83341e-26
503.050000	8.8837e-26
503.000000	8.93427e-26
502.950000	8.98513e-26
502.900000	9.03629e-26
502.850000	9.08773e-26
502.800000	9.13947e-26
502.750000	9.1915e-26
502.700000	9.24383e-26
502.650000	9.29645e-26
502.600000	9.34938e-26
502.550000	9.40261e-26
502.500000	9.45613e-26
502.450000	9.50997e-26
502.400000	9.56411e-26
502.350000	9.61856e-26
502.300000	9.67332e-26
502.250000	9.72839e-26
502.200000	9.78377e-26
502.150000	9.83947e-26
502.100000	9.89549e-26
502.050000	9.95183e-26
502.000000	1.00085e-25
501.950000	1.00655e-25
501.900000	1.01228e-25
501.850000	1.01804e-25
501.800000	1.02384e-25
501.750000	1.02966e-25
501.700000	1.03553e-25
501.650000	1.04142e-25
501.600000	1.04735e-25
501.550000	1.05331e-25
501.500000	1.05931e-25
501.450000	1.06534e-25
501.400000	1.07141e-25
501.350000	1.07751e-25
501.300000	1.08364e-25
501.250000	1.08981e-25
501.200000	1.09601e-25
501.150000	1.10225e-25
501.100000	1.10853e-25
501.050000	1.11484e-25
501.000000	1.12119e-25
500.950000	1.12757e-25
500.900000	1.13399e-25
500.850000	1.14044e-25
500.800000	1.14694e-25
500.750000	1.15347e-25
500.700000	1.16003e-25
500.650000	1.16664e-25
500.600000	1.17328e-25
500.550000	1.17996e-25
500.500000	1.18668e-25
500.450000	1.19343e-25
500.400000	1.20023e-25
500.350000	1.20706e-25
500.300000	1.21393e-25
500.250000	1.22084e-25
500.200000	1.22779e-25
500.150000	1.23478e-25
500.100000	1.24181e-25
500.050000	1.24888e-25
500.000000	1.25599e-25
499.950000	1.26314e-25
499.900000	1.27034e-25
499.850000	1.27757e-25
499.800000	1.28484e-25
499.750000	1.29216e-25
499.700000	1.29951e-25
499.650000	1.30691e-25
499.600000	1.31435e-25
499.550000	1.32183e-25
499.500000	1.32936e-25
499.450000	1.33693e-25
499.400000	1.34454e-25
499.350000	1.35219e-25
499.300000	1.35989e-25
499.250000	1.36763e-25
499.200000	1.37542e-25
499.150000	1.38325e-25
499.100000	1.39113e-25
499.050000	1.39905e-25
499.000000	1.40701e-25
498.950000	1.41502e-25
498.900000	1.42308e-25
498.850000	1.43118e-25
498.800000	1.43933e-25
498.750000	1.44752e-25
498.700000	1.45576e-25
498.650000	1.46405e-25
498.600000	1.47239e-25
498.550000	1.48077e-25
498.500000	1.4892e-25
498.450000	1.49768e-25
498.400000	1.5062e-25
498.350000	1.51478e-25
498.300000	1.5234e-25
498.250000	1.53208e-25
498.200000	1.5408e-25
498.150000	1.54957e-25
498.100000	1.55839e-25
498.050000	1.56727e-25
498.000000	1.57619e-25
497.950000	1.58516e-25
497.900000	1.59419e-25
497.850000	1.60326e-25
497.800000	1.61239e-25
497.750000	1.62157e-25
497.700000	1.6308e-25
497.650000	1.64009e-25
497.600000	1.64942e-25
497.550000	1.65882e-25
497.500000	1.66826e-25
497.450000	1.67776e-25
497.400000	1.68731e-25
497.350000	1.69692e-25
497.300000	1.70658e-25
497.250000	1.71629e-25
497.200000	1.72606e-25
497.150000	1.73589e-25
497.100000	1.74577e-25
497.050000	1.75571e-25
497.000000	1.76571e-25
496.950000	1.77576e-25
496.900000	1.78587e-25
496.850000	1.79604e-25
496.800000	1.80626e-25
496.750000	1.81655e-25
496.700000	1.82689e-25
496.650000	1.83729e-25
496.600000	1.84775e-25
496.550000	1.85827e-25
496.500000	1.86885e-25
496.450000	1.87949e-25
496.400000	1.89019e-25
496.350000	1.90095e-25
496.300000	1.91177e-25
496.250000	1.92266e-25
496.200000	1.93361e-25
496.150000	1.94461e-25
496.100000	1.95569e-25
496.050000	1.96682e-25
496.000000	1.97802e-25
495.950000	1.98928e-25
495.900000	2.0006e-25
495.850000	2.01199e-25
495.800000	2.02345e-25
495.750000	2.03497e-25
495.700000	2.04656e-25
495.650000	2.05821e-25
495.600000	2.06993e-25
495.550000	2.08171e-25
495.500000	2.09356e-25
495.450000	2.10548e-25
495.400000	2.11747e-25
495.350000	2.12952e-25
495.300000	2.14165e-25
495.250000	2.15384e-25
495.200000	2.1661e-25
495.150000	2.17844e-25
495.100000	2.19084e-25
495.050000	2.20331e-25
495.000000	2.21586e-25
494.950000	2.22847e-25
494.900000	2.24116e-25
494.850000	2.25392e-25
494.800000	2.26675e-25
494.750000	2.27966e-25
494.700000	2.29264e-25
494.650000	2.30569e-25
494.600000	2.31882e-25
494.550000	2.33202e-25
494.500000	2.34529e-25
494.450000	2.35865e-25
494.400000	2.37208e-25
494.350000	2.38558e-25
494.300000	2.39916e-25
494.250000	2.41282e-25
494.200000	2.42656e-25
494.150000	2.44037e-25
494.100000	2.45427e-25
494.050000	2.46824e-25
494.000000	2.48229e-25
493.950000	2.49643e-25
493.900000	2.51064e-25
493.850000	2.52493e-25
493.800000	2.53931e-25
493.750000	2.55377e-25
493.700000	2.56831e-25
493.650000	2.58293e-25
493.600000	2.59764e-25
493.550000	2.61242e-25
493.500000	2.6273e-25
493.450000	2.64226e-25
493.400000	2.6573e-25
493.350000	2.67243e-25
493.300000	2.68764e-25
493.250000	2.70295e-25
493.200000	2.71834e-25
493.150000	2.73381e-25
493.100000	2.74938e-25
493.050000	2.76503e-25
493.000000	2.78077e-25
492.950000	2.7966e-25
492.900000	2.81253e-25
492.850000	2.82854e-25
492.800000	2.84464e-25
492.750000	2.86084e-25
492.700000	2.87713e-25
492.650000	2.89351e-25
492.600000	2.90998e-25
492.550000	2.92655e-25
492.500000	2.94321e-25
492.450000	2.95997e-25
492.400000	2.97682e-25
492.350000	2.99377e-25
492.300000	3.01082e-25
492.250000	3.02796e-25
492.200000	3.0452e-25
492.150000	3.06253e-25
492.100000	3.07997e-25
492.050000	3.09751e-25
492.000000	3.11514e-25
491.950000	3.13288e-25
491.900000	3.15072e-25
491.850000	3.16865e-25
491.800000	3.18669e-25
491.750000	3.20484e-25
491.700000	3.22308e-25
491.650000	3.24144e-25
491.600000	3.25989e-25
491.550000	3.27845e-25
491.500000	3.29712e-25
491.450000	3.31589e-25
491.400000	3.33477e-25
491.350000	3.35375e-25
491.300000	3.37285e-25
491.250000	3.39205e-25
491.200000	3.41136e-25
491.150000	3.43079e-25
491.100000	3.45032e-25
491.050000	3.46996e-25
491.000000	3.48972e-25
490.950000	3.50959e-25
490.900000	3.52957e-25
490.850000	3.54967e-25
490.800000	3.56988e-25
490.750000	3.5902e-25
490.700000	3.61064e-25
490.650000	3.6312e-25
490.600000	3.65188e-25
490.550000	3.67267e-25
490.500000	3.69358e-25
490.450000	3.71461e-25
490.400000	3.73576e-25
490.350000	3.75703e-25
490.300000	3.77842e-25
490.250000	3.79993e-25
490.200000	3.82156e-25
490.150000	3.84332e-25
490.100000	3.86521e-25
490.050000	3.88721e-25
490.000000	3.90934e-25
489.950000	3.9316e-25
489.900000	3.95399e-25
489.850000	3.9765e-25
489.800000	3.99914e-25
489.750000	4.02191e-25
489.700000	4.04481e-25
489.650000	4.06784e-25
489.600000	4.091e-25
489.550000	4.11429e-25
489.500000	4.13771e-25
489.450000	4.16127e-25
489.400000	4.18497e-25
489.350000	4.20879e-25
489.300000	4.23276e-25
489.250000	4.25686e-25
489.200000	4.28109e-25
489.150000	4.30547e-25
489.100000	4.32998e-25
489.050000	4.35463e-25
489.000000	4.37943e-25
488.950000	4.40436e-25
488.900000	4.42944e-25
488.850000	4.45466e-25
488.800000	4.48002e-25
488.750000	4.50553e-25
488.700000	4.53118e-25
488.650000	4.55698e-25
488.600000	4.58293e-25
488.550000	4.60902e-25
488.500000	4.63526e-25
488.450000	4.66165e-25
488.400000	4.68819e-25
488.350000	4.71489e-25
488.300000	4.74173e-25
488.250000	4.76873e-25
488.200000	4.79588e-25
488.150000	4.82319e-25
488.100000	4.85065e-25
488.050000	4.87827e-25
488.000000	4.90604e-25
487.950000	4.93397e-25
487.900000	4.96207e-25
487.850000	4.99032e-25
487.800000	5.01873e-25
487.750000	5.04731e-25
487.700000	5.07604e-25
487.650000	5.10495e-25
487.600000	5.13401e-25
487.550000	5.16324e-25
487.500000	5.19264e-25
487.450000	5.2222e-25
487.400000	5.25194e-25
487.350000	5.28184e-25
487.300000	5.31191e-25
487.250000	5.34216e-25
487.200000	5.37257e-25
487.150000	5.40316e-25
487.100000	5.43393e-25
487.050000	5.46487e-25
487.000000	5.49598e-25
486.950000	5.52727e-25
486.900000	5.55875e-25
486.850000	5.59039e-25
486.800000	5.62222e-25
486.750000	5.65424e-25
486.700000	5.68643e-25
486.650000	5.71881e-25
486.600000	5.75137e-25
486.550000	5.78411e-25
486.500000	5.81705e-25
486.450000	5.85017e-25
486.400000	5.88348e-25
486.350000	5.91697e-25
486.300000	5.95066e-25
486.250000	5.98455e-25
486.200000	6.01862e-25
486.150000	6.05289e-25
486.100000	6.08735e-25
486.050000	6.12201e-25
486.000000	6.15687e-25
485.950000	6.19192e-25
485.900000	6.22718e-25
485.850000	6.26263e-25
485.800000	6.29829e-25
485.750000	6.33415e-25
485.700000	6.37022e-25
485.650000	6.40649e-25
485.600000	6.44296e-25
485.550000	6.47965e-25
485.500000	6.51654e-25
485.450000	6.55365e-25
485.400000	6.59096e-25
485.350000	6.62849e-25
485.300000	6.66623e-25
485.250000	6.70418e-25
485.200000	6.74236e-25
485.150000	6.78075e-25
485.100000	6.81935e-25
485.050000	6.85818e-25
485.000000	6.89723e-25
484.950000	6.9365e-25
484.900000	6.976e-25
484.850000	7.01572e-25
484.800000	7.05566e-25
484.750000	7.09583e-25
484.700000	7.13624e-25
484.650000	7.17687e-25
484.600000	7.21773e-25
484.550000	7.25883e-25
484.500000	7.30016e-25
484.450000	7.34172e-25
484.400000	7.38353e-25
484.350000	7.42557e-25
484.300000	7.46785e-25
484.250000	7.51037e-25
484.200000	7.55313e-25
484.150000	7.59613e-25
484.100000	7.63938e-25
484.050000	7.68288e-25
484.000000	7.72663e-25
483.950000	7.77062e-25
483.900000	7.81486e-25
483.850000	7.85936e-25
483.800000	7.90411e-25
483.750000	7.94911e-25
483.700000	7.99438e-25
483.650000	8.03989e-25
483.600000	8.08567e-25
483.550000	8.13171e-25
483.500000	8.17801e-25
483.450000	8.22457e-25
483.400000	8.2714e-25
483.350000	8.3185e-25
483.300000	8.36586e-25
483.250000	8.4135e-25
483.200000	8.4614e-25
483.150000	8.50958e-25
483.100000	8.55803e-25
483.050000	8.60676e-25
483.000000	8.65576e-25
482.950000	8.70505e-25
482.900000	8.75461e-25
482.850000	8.80446e-25
482.800000	8.85459e-25
482.750000	8.90501e-25
482.700000	8.95571e-25
482.650000	9.00671e-25
482.600000	9.05799e-25
482.550000	9.10956e-25
482.500000	9.16143e-25
482.450000	9.2136e-25
482.400000	9.26606e-25
482.350000	9.31882e-25
482.300000	9.37188e-25
482.250000	9.42524e-25
482.200000	9.4789e-25
482.150000	9.53288e-25
482.100000	9.58716e-25
482.050000	9.64174e-25
482.000000	9.69664e-25
481.950000	9.75185e-25
481.900000	9.80738e-25
481.850000	9.86322e-25
481.800000	9.91938e-25
481.750000	9.97586e-25
481.700000	1.00327e-24
481.650000	1.00898e-24
481.600000	1.01472e-24
481.550000	1.0205e-24
481.500000	1.02631e-24
481.450000	1.03216e-24
481.400000	1.03803e-24
481.350000	1.04394e-24
481.300000	1.04989e-24
481.250000	1.05587e-24
481.200000	1.06188e-24
481.150000	1.06792e-24
481.100000	1.074e-24
481.050000	1.08012e-24
481.000000	1.08627e-24
480.950000	1.09245e-24
480.900000	1.09868e-24
480.850000	1.10493e-24
480.800000	1.11122e-24
480.750000	1.11755e-24
480.700000	1.12391e-24
480.650000	1.13031e-24
480.600000	1.13675e-24
480.550000	1.14322e-24
480.500000	1.14973e-24
480.450000	1.15628e-24
480.400000	1.16286e-24
480.350000	1.16948e-24
480.300000	1.17614e-24
480.250000	1.18284e-24
480.200000	1.18957e-24
480.150000	1.19635e-24
480.100000	1.20316e-24
480.050000	1.21001e-24
480.000000	1.2169e-24
479.950000	1.22383e-24
479.900000	1.2308e-24
479.850000	1.2378e-24
479.800000	1.24485e-24
479.750000	1.25194e-24
479.700000	1.25907e-24
479.650000	1.26624e-24
479.600000	1.27345e-24
479.550000	1.2807e-24
479.500000	1.28799e-24
479.450000	1.29532e-24
479.400000	1.3027e-24
479.350000	1.31012e-24
479.300000	1.31758e-24
479.250000	1.32508e-24
479.200000	1.33262e-24
479.150000	1.34021e-24
479.100000	1.34784e-24
479.050000	1.35552e-24
479.000000	1.36324e-24
478.950000	1.371e-24
478.900000	1.37881e-24
478.850000	1.38666e-24
478.800000	1.39455e-24
478.750000	1.40249e-24
478.700000	1.41048e-24
478.650000	1.41851e-24
478.600000	1.42659e-24
478.550000	1.43471e-24
478.500000	1.44288e-24
478.450000	1.45109e-24
478.400000	1.45936e-24
478.350000	1.46767e-24
478.300000	1.47602e-24
478.250000	1.48443e-24
478.200000	1.49288e-24
478.150000	1.50138e-24
478.100000	1.50993e-24
478.050000	1.51853e-24
478.000000	1.52717e-24
477.950000	1.53587e-24
477.900000	1.54462e-24
477.850000	1.55341e-24
477.800000	1.56226e-24
477.750000	1.57115e-24
477.700000	1.5801e-24
477.650000	1.58909e-24
477.600000	1.59814e-24
477.550000	1.60724e-24
477.500000	1.61639e-24
477.450000	1.6256e-24
477.400000	1.63485e-24
477.350000	1.64416e-24
477.300000	1.65353e-24
477.250000	1.66294e-24
477.200000	1.67241e-24
477.150000	1.68193e-24
477.100000	1.69151e-24
477.050000	1.70114e-24
477.000000	1.71083e-24
476.950000	1.72057e-24
476.900000	1.73037e-24
476.850000	1.74022e-24
476.800000	1.75013e-24
476.750000	1.76009e-24
476.700000	1.77012e-24
476.650000	1.78019e-24
476.600000	1.79033e-24
476.550000	1.80053e-24
476.500000	1.81078e-24
476.450000	1.82109e-24
476.400000	1.83146e-24
476.350000	1.84189e-24
476.300000	1.85237e-24
476.250000	1.86292e-24
476.200000	1.87353e-24
476.150000	1.8842e-24
476.100000	1.89493e-24
476.050000	1.90572e-24
476.000000	1.91657e-24
475.950000	1.92748e-24
475.900000	1.93846e-24
475.850000	1.94949e-24
475.800000	1.9606e-24
475.750000	1.97176e-24
475.700000	1.98299e-24
475.650000	1.99428e-24
475.600000	2.00563e-24
475.550000	2.01705e-24
475.500000	2.02854e-24
475.450000	2.04009e-24
475.400000	2.05171e-24
475.350000	2.06339e-24
475.300000	2.07514e-24
475.250000	2.08695e-24
475.200000	2.09884e-24
475.150000	2.11079e-24
475.100000	2.12281e-24
475.050000	2.1349e-24
475.000000	2.14705e-24
474.950000	2.15928e-24
474.900000	2.17157e-24
474.850000	2.18394e-24
474.800000	2.19637e-24
474.750000	2.20888e-24
474.700000	2.22146e-24
474.650000	2.23411e-24
474.600000	2.24683e-24
474.550000	2.25962e-24
474.500000	2.27249e-24
474.450000	2.28543e-24
474.400000	2.29844e-24
474.350000	2.31153e-24
474.300000	2.32469e-24
474.250000	2.33793e-24
474.200000	2.35124e-24
474.150000	2.36463e-24
474.100000	2.3781e-24
474.050000	2.39164e-24
474.000000	2.40526e-24
473.950000	2.41895e-24
473.900000	2.43273e-24
473.850000	2.44658e-24
473.800000	2.46051e-24
473.750000	2.47452e-24
473.700000	2.48861e-24
473.650000	2.50278e-24
473.600000	2.51703e-24
473.550000	2.53137e-24
473.500000	2.54578e-24
473.450000	2.56028e-24
473.400000	2.57486e-24
473.350000	2.58952e-24
473.300000	2.60426e-24
473.250000	2.61909e-24
473.200000	2.63401e-24
473.150000	2.649e-24
473.100000	2.66409e-24
473.050000	2.67926e-24
473.000000	2.69452e-24
472.950000	2.70986e-24
472.900000	2.72529e-24
472.850000	2.74081e-24
472.800000	2.75641e-24
472.750000	2.77211e-24
472.700000	2.7879e-24
472.650000	2.80377e-24
472.600000	2.81974e-24
472.550000	2.83579e-24
472.500000	2.85194e-24
472.450000	2.86818e-24
472.400000	2.88451e-24
472.350000	2.90094e-24
472.300000	2.91746e-24
472.250000	2.93407e-24
472.200000	2.95078e-24
472.150000	2.96758e-24
472.100000	2.98448e-24
472.050000	3.00147e-24
472.000000	3.01856e-24
471.950000	3.03575e-24
471.900000	3.05304e-24
471.850000	3.07042e-24
471.800000	3.08791e-24
471.750000	3.10549e-24
471.700000	3.12317e-24
471.650000	3.14096e-24
471.600000	3.15884e-24
471.550000	3.17683e-24
471.500000	3.19492e-24
471.450000	3.21311e-24
471.400000	3.23141e-24
471.350000	3.24981e-24
471.300000	3.26832e-24
471.250000	3.28693e-24
471.200000	3.30564e-24
471.150000	3.32447e-24
471.100000	3.3434e-24
471.050000	3.36244e-24
471.000000	3.38158e-24
470.950000	3.40084e-24
470.900000	3.4202e-24
470.850000	3.43968e-24
470.800000	3.45927e-24
470.750000	3.47897e-24
470.700000	3.49878e-24
470.650000	3.5187e-24
470.600000	3.53874e-24
470.550000	3.55889e-24
470.500000	3.57915e-24
470.450000	3.59953e-24
470.400000	3.62003e-24
470.350000	3.64064e-24
470.300000	3.66137e-24
470.250000	3.68222e-24
470.200000	3.70319e-24
470.150000	3.72428e-24
470.100000	3.74549e-24
470.050000	3.76682e-24
470.000000	3.78826e-24
469.950000	3.80984e-24
469.900000	3.83153e-24
469.850000	3.85335e-24
469.800000	3.87529e-24
469.750000	3.89736e-24
469.700000	3.91955e-24
469.650000	3.94187e-24
469.600000	3.96432e-24
469.550000	3.98689e-24
469.500000	4.0096e-24
469.450000	4.03243e-24
469.400000	4.05539e-24
469.350000	4.07848e-24
469.300000	4.10171e-24
469.250000	4.12506e-24
469.200000	4.14855e-24
469.150000	4.17218e-24
469.100000	4.19594e-24
469.050000	4.21983e-24
469.000000	4.24386e-24
468.950000	4.26803e-24
468.900000	4.29233e-24
468.850000	4.31677e-24
468.800000	4.34135e-24
468.750000	4.36607e-24
468.700000	4.39094e-24
468.650000	4.41594e-24
468.600000	4.44109e-24
468.550000	4.46638e-24
468.500000	4.49181e-24
468.450000	4.51739e-24
468.400000	4.54311e-24
468.350000	4.56898e-24
468.300000	4.595e-24
468.250000	4.62117e-24
468.200000	4.64748e-24
468.150000	4.67395e-24
468.100000	4.70056e-24
468.050000	4.72733e-24
468.000000	4.75425e-24
467.950000	4.78132e-24
467.900000	4.80855e-24
467.850000	4.83593e-24
467.800000	4.86347e-24
467.750000	4.89116e-24
467.700000	4.91902e-24
467.650000	4.94703e-24
467.600000	4.9752e-24
467.550000	5.00353e-24
467.500000	5.03202e-24
467.450000	5.06068e-24
467.400000	5.0895e-24
467.350000	5.11848e-24
467.300000	5.14763e-24
467.250000	5.17694e-24
467.200000	5.20642e-24
467.150000	5.23607e-24
467.100000	5.26588e-24
467.050000	5.29587e-24
467.000000	5.32603e-24
466.950000	5.35636e-24
466.900000	5.38686e-24
466.850000	5.41753e-24
466.800000	5.44838e-24
466.750000	5.47941e-24
466.700000	5.51061e-24
466.650000	5.54199e-24
466.600000	5.57355e-24
466.550000	5.60529e-24
466.500000	5.63721e-24
466.450000	5.66931e-24
466.400000	5.7016e-24
466.350000	5.73406e-24
466.300000	5.76672e-24
466.250000	5.79955e-24
466.200000	5.83258e-24
466.150000	5.86579e-24
466.100000	5.8992e-24
466.050000	5.93279e-24
466.000000	5.96658e-24
465.950000	6.00055e-24
465.900000	6.03472e-24
465.850000	6.06909e-24
465.800000	6.10365e-24
465.750000	6.13841e-24
465.700000	6.17336e-24
465.650000	6.20852e-24
465.600000	6.24387e-24
465.550000	6.27943e-24
465.500000	6.31519e-24
465.450000	6.35115e-24
465.400000	6.38732e-24
465.350000	6.42369e-24
465.300000	6.46027e-24
465.250000	6.49706e-24
465.200000	6.53406e-24
465.150000	6.57126e-24
465.100000	6.60869e-24
465.050000	6.64632e-24
465.000000	6.68417e-24
464.950000	6.72223e-24
464.900000	6.76051e-24
464.850000	6.79901e-24
464.800000	6.83773e-24
464.750000	6.87667e-24
464.700000	6.91583e-24
464.650000	6.95521e-24
464.600000	6.99482e-24
464.550000	7.03465e-24
464.500000	7.07471e-24
464.450000	7.115e-24
464.400000	7.15551e-24
464.350000	7.19626e-24
464.300000	7.23724e-24
464.250000	7.27845e-24
464.200000	7.3199e-24
464.150000	7.36159e-24
464.100000	7.40351e-24
464.050000	7.44567e-24
464.000000	7.48807e-24
463.950000	7.53071e-24
463.900000	7.5736e-24
463.850000	7.61672e-24
463.800000	7.6601e-24
463.750000	7.70372e-24
463.700000	7.74759e-24
463.650000	7.79171e-24
463.600000	7.83608e-24
463.550000	7.88071e-24
463.500000	7.92558e-24
463.450000	7.97072e-24
463.400000	8.01611e-24
463.350000	8.06176e-24
463.300000	8.10767e-24
463.250000	8.15384e-24
463.200000	8.20027e-24
463.150000	8.24697e-24
463.100000	8.29393e-24
463.050000	8.34116e-24
463.000000	8.38866e-24
462.950000	8.43643e-24
462.900000	8.48448e-24
462.850000	8.53279e-24
462.800000	8.58139e-24
462.750000	8.63025e-24
462.700000	8.6794e-24
462.650000	8.72883e-24
462.600000	8.77854e-24
462.550000	8.82853e-24
462.500000	8.8788e-24
462.450000	8.92936e-24
462.400000	8.98021e-24
462.350000	9.03135e-24
462.300000	9.08279e-24
462.250000	9.13451e-24
462.200000	9.18653e-24
462.150000	9.23884e-24
462.100000	9.29146e-24
462.050000	9.34437e-24
462.000000	9.39758e-24
461.950000	9.4511e-24
461.900000	9.50492e-24
461.850000	9.55905e-24
461.800000	9.61348e-24
461.750000	9.66823e-24
461.700000	9.72329e-24
461.650000	9.77866e-24
461.600000	9.83435e-24
461.550000	9.89035e-24
461.500000	9.94667e-24
461.450000	1.00033e-23
461.400000	1.00603e-23
461.350000	1.01176e-23
461.300000	1.01752e-23
461.250000	1.02331e-23
461.200000	1.02914e-23
461.150000	1.035e-23
461.100000	1.0409e-23
461.050000	1.04682e-23
461.000000	1.05279e-23
460.950000	1.05878e-23
460.900000	1.06481e-23
460.850000	1.07087e-23
460.800000	1.07697e-23
460.750000	1.08311e-23
460.700000	1.08927e-23
460.650000	1.09548e-23
460.600000	1.10172e-23
460.550000	1.10799e-23
460.500000	1.1143e-23
460.450000	1.12064e-23
460.400000	1.12703e-23
460.350000	1.13344e-23
460.300000	1.1399e-23
460.250000	1.14639e-23
460.200000	1.15292e-23
460.150000	1.15949e-23
460.100000	1.16609e-23
460.050000	1.17273e-23
460.000000	1.17941e-23
459.950000	1.18612e-23
459.900000	1.19288e-23
459.850000	1.19967e-23
459.800000	1.2065e-23
459.750000	1.21337e-23
459.700000	1.22028e-23
459.650000	1.22723e-23
459.600000	1.23422e-23
459.550000	1.24125e-23
459.500000	1.24832e-23
459.450000	1.25543e-23
459.400000	1.26258e-23
459.350000	1.26977e-23
459.300000	1.277e-23
459.250000	1.28427e-23
459.200000	1.29159e-23
459.150000	1.29894e-23
459.100000	1.30634e-23
459.050000	1.31378e-23
459.000000	1.32126e-23
458.950000	1.32878e-23
458.900000	1.33635e-23
458.850000	1.34396e-23
458.800000	1.35162e-23
458.750000	1.35931e-23
458.700000	1.36705e-23
458.650000	1.37484e-23
458.600000	1.38267e-23
458.550000	1.39054e-23
458.500000	1.39846e-23
458.450000	1.40643e-23
458.400000	1.41444e-23
458.350000	1.42249e-23
458.300000	1.43059e-23
458.250000	1.43874e-23
458.200000	1.44693e-23
458.150000	1.45517e-23
458.100000	1.46346e-23
458.050000	1.47179e-23
458.000000	1.48018e-23
457.950000	1.48861e-23
457.900000	1.49708e-23
457.850000	1.50561e-23
457.800000	1.51418e-23
457.750000	1.52281e-23
457.700000	1.53148e-23
457.650000	1.5402e-23
457.600000	1.54897e-23
457.550000	1.55779e-23
457.500000	1.56666e-23
457.450000	1.57559e-23
457.400000	1.58456e-23
457.350000	1.59358e-23
457.300000	1.60266e-23
457.250000	1.61179e-23
457.200000	1.62096e-23
457.150000	1.6302e-23
457.100000	1.63948e-23
457.050000	1.64882e-23
457.000000	1.65821e-23
456.950000	1.66765e-23
456.900000	1.67715e-23
456.850000	1.6867e-23
456.800000	1.6963e-23
456.750000	1.70596e-23
456.700000	1.71568e-23
456.650000	1.72545e-23
456.600000	1.73528e-23
456.550000	1.74516e-23
456.500000	1.7551e-23
456.450000	1.76509e-23
456.400000	1.77515e-23
456.350000	1.78525e-23
456.300000	1.79542e-23
456.250000	1.80565e-23
456.200000	1.81593e-23
456.150000	1.82627e-23
456.100000	1.83667e-23
456.050000	1.84713e-23
456.000000	1.85765e-23
455.950000	1.86823e-23
455.900000	1.87887e-23
455.850000	1.88957e-23
455.800000	1.90033e-23
455.750000	1.91115e-23
455.700000	1.92204e-23
455.650000	1.93298e-23
455.600000	1.94399e-23
455.550000	1.95506e-23
455.500000	1.9662e-23
455.450000	1.9774e-23
455.400000	1.98866e-23
455.350000	1.99998e-23
455.300000	2.01137e-23
455.250000	2.02283e-23
455.200000	2.03435e-23
455.150000	2.04593e-23
455.100000	2.05758e-23
455.050000	2.0693e-23
455.000000	2.08109e-23
454.950000	2.09294e-23
454.900000	2.10486e-23
454.850000	2.11685e-23
454.800000	2.1289e-23
454.750000	2.14103e-23
454.700000	2.15322e-23
454.650000	2.16548e-23
454.600000	2.17781e-23
454.550000	2.19022e-23
454.500000	2.20269e-23
454.450000	2.21524e-23
454.400000	2.22785e-23
454.350000	2.24054e-23
454.300000	2.2533e-23
454.250000	2.26613e-23
454.200000	2.27904e-23
454.150000	2.29202e-23
454.100000	2.30507e-23
454.050000	2.3182e-23
454.000000	2.3314e-23
453.950000	2.34468e-23
453.900000	2.35803e-23
453.850000	2.37146e-23
453.800000	2.38497e-23
453.750000	2.39855e-23
453.700000	2.41221e-23
453.650000	2.42595e-23
453.600000	2.43976e-23
453.550000	2.45366e-23
453.500000	2.46763e-23
453.450000	2.48168e-23
453.400000	2.49582e-23
453.350000	2.51003e-23
453.300000	2.52433e-23
453.250000	2.5387e-23
453.200000	2.55316e-23
453.150000	2.5677e-23
453.100000	2.58233e-23
453.050000	2.59703e-23
453.000000	2.61182e-23
452.950000	2.6267e-23
452.900000	2.64166e-23
452.850000	2.6567e-23
452.800000	2.67183e-23
452.750000	2.68705e-23
452.700000	2.70235e-23
452.650000	2.71774e-23
452.600000	2.73322e-23
452.550000	2.74879e-23
452.500000	2.76444e-23
452.450000	2.78018e-23
452.400000	2.79602e-23
452.350000	2.81194e-23
452.300000	2.82796e-23
452.250000	2.84406e-23
452.200000	2.86026e-23
452.150000	2.87655e-23
452.100000	2.89293e-23
452.050000	2.90941e-23
452.000000	2.92598e-23
451.950000	2.94264e-23
451.900000	2.9594e-23
451.850000	2.97625e-23
451.800000	2.99321e-23
451.750000	3.01025e-23
451.700000	3.0274e-23
451.650000	3.04464e-23
451.600000	3.06198e-23
451.550000	3.07942e-23
451.500000	3.09695e-23
451.450000	3.11459e-23
451.400000	3.13233e-23
451.350000	3.15017e-23
451.300000	3.16811e-23
451.250000	3.18615e-23
451.200000	3.2043e-23
451.150000	3.22255e-23
451.100000	3.2409e-23
451.050000	3.25936e-23
451.000000	3.27792e-23
450.950000	3.29659e-23
450.900000	3.31537e-23
450.850000	3.33425e-23
450.800000	3.35324e-23
450.750000	3.37233e-23
450.700000	3.39154e-23
450.650000	3.41086e-23
450.600000	3.43028e-23
450.550000	3.44982e-23
450.500000	3.46947e-23
450.450000	3.48923e-23
450.400000	3.5091e-23
450.350000	3.52908e-23
450.300000	3.54918e-23
450.250000	3.5694e-23
450.200000	3.58972e-23
450.150000	3.61017e-23
450.100000	3.63073e-23
450.050000	3.65141e-23
450.000000	3.6722e-23
449.950000	3.69312e-23
449.900000	3.71415e-23
449.850000	3.7353e-23
449.800000	3.75658e-23
449.750000	3.77797e-23
449.700000	3.79949e-23
449.650000	3.82113e-23
449.600000	3.84289e-23
449.550000	3.86478e-23
449.500000	3.88679e-23
449.450000	3.90893e-23
449.400000	3.93119e-23
449.350000	3.95358e-23
449.300000	3.97609e-23
449.250000	3.99874e-23
449.200000	4.02151e-23
449.150000	4.04442e-23
449.100000	4.06745e-23
449.050000	4.09062e-23
449.000000	4.11392e-23
448.950000	4.13735e-23
448.900000	4.16091e-23
448.850000	4.18461e-23
448.800000	4.20844e-23
448.750000	4.23241e-23
448.700000	4.25651e-23
448.650000	4.28076e-23
448.600000	4.30514e-23
448.550000	4.32966e-23
448.500000	4.35431e-23
448.450000	4.37911e-23
448.400000	4.40405e-23
448.350000	4.42914e-23
448.300000	4.45436e-23
448.250000	4.47973e-23
448.200000	4.50525e-23
448.150000	4.5309e-23
448.100000	4.55671e-23
448.050000	4.58266e-23
448.000000	4.60876e-23
447.950000	4.63501e-23
447.900000	4.66141e-23
447.850000	4.68796e-23
447.800000	4.71466e-23
447.750000	4.74151e-23
447.700000	4.76851e-23
447.650000	4.79567e-23
447.600000	4.82299e-23
447.550000	4.85045e-23
447.500000	4.87808e-23
447.450000	4.90586e-23
447.400000	4.9338e-23
447.350000	4.9619e-23
447.300000	4.99016e-23
447.250000	5.01858e-23
447.200000	5.04717e-23
447.150000	5.07591e-23
447.100000	5.10482e-23
447.050000	5.1339e-23
447.000000	5.16314e-23
446.950000	5.19254e-23
446.900000	5.22212e-23
446.850000	5.25186e-23
446.800000	5.28177e-23
446.750000	5.31185e-23
446.700000	5.34211e-23
446.650000	5.37253e-23
446.600000	5.40313e-23
446.550000	5.4339e-23
446.500000	5.46485e-23
446.450000	5.49598e-23
446.400000	5.52728e-23
446.350000	5.55876e-23
446.300000	5.59042e-23
446.250000	5.62226e-23
446.200000	5.65428e-23
446.150000	5.68649e-23
446.100000	5.71887e-23
446.050000	5.75144e-23
446.000000	5.7842e-23
445.950000	5.81715e-23
445.900000	5.85028e-23
445.850000	5.8836e-23
445.800000	5.91711e-23
445.750000	5.95081e-23
445.700000	5.9847e-23
445.650000	6.01879e-23
445.600000	6.05307e-23
445.550000	6.08754e-23
445.500000	6.12221e-23
445.450000	6.15708e-23
445.400000	6.19215e-23
445.350000	6.22742e-23
445.300000	6.26289e-23
445.250000	6.29856e-23
445.200000	6.33443e-23
445.150000	6.37051e-23
445.100000	6.40679e-23
445.050000	6.44328e-23
445.000000	6.47998e-23
444.950000	6.51689e-23
444.900000	6.554e-23
444.850000	6.59133e-23
444.800000	6.62887e-23
444.750000	6.66663e-23
444.700000	6.7046e-23
444.650000	6.74279e-23
444.600000	6.78119e-23
444.550000	6.81981e-23
444.500000	6.85865e-23
444.450000	6.89772e-23
444.400000	6.937e-23
444.350000	6.97651e-23
444.300000	7.01625e-23
444.250000	7.05621e-23
444.200000	7.0964e-23
444.150000	7.13682e-23
444.100000	7.17747e-23
444.050000	7.21835e-23
444.000000	7.25946e-23
443.950000	7.30081e-23
443.900000	7.34239e-23
443.850000	7.38421e-23
443.800000	7.42627e-23
443.750000	7.46856e-23
443.700000	7.5111e-23
443.650000	7.55388e-23
443.600000	7.5969e-23
443.550000	7.64017e-23
443.500000	7.68369e-23
443.450000	7.72745e-23
443.400000	7.77146e-23
443.350000	7.81573e-23
443.300000	7.86024e-23
443.250000	7.90501e-23
443.200000	7.95004e-23
443.150000	7.99532e-23
443.100000	8.04085e-23
443.050000	8.08665e-23
443.000000	8.13271e-23
442.950000	8.17903e-23
442.900000	8.22562e-23
442.850000	8.27247e-23
442.800000	8.31958e-23
442.750000	8.36697e-23
442.700000	8.41462e-23
442.650000	8.46255e-23
442.600000	8.51075e-23
442.550000	8.55923e-23
442.500000	8.60798e-23
442.450000	8.657e-23
442.400000	8.70631e-23
442.350000	8.7559e-23
442.300000	8.80577e-23
442.250000	8.85592e-23
442.200000	8.90637e-23
442.150000	8.95709e-23
442.100000	9.00811e-23
442.050000	9.05942e-23
442.000000	9.11102e-23
441.950000	9.16291e-23
441.900000	9.2151e-23
441.850000	9.26759e-23
441.800000	9.32037e-23
441.750000	9.37346e-23
441.700000	9.42685e-23
441.650000	9.48054e-23
441.600000	9.53454e-23
441.550000	9.58884e-23
441.500000	9.64346e-23
441.450000	9.69838e-23
441.400000	9.75362e-23
441.350000	9.80918e-23
441.300000	9.86505e-23
441.250000	9.92124e-23
441.200000	9.97774e-23
441.150000	1.00346e-22
441.100000	1.00917e-22
441.050000	1.01492e-22
441.000000	1.0207e-22
440.950000	1.02652e-22
440.900000	1.03236e-22
440.850000	1.03824e-22
440.800000	1.04416e-22
440.750000	1.0501e-22
440.700000	1.05608e-22
440.650000	1.0621e-22
440.600000	1.06815e-22
440.550000	1.07423e-22
440.500000	1.08035e-22
440.450000	1.0865e-22
440.400000	1.09269e-22
440.350000	1.09892e-22
440.300000	1.10518e-22
440.250000	1.11147e-22
440.200000	1.1178e-22
440.150000	1.12417e-22
440.100000	1.13057e-22
440.050000	1.13701e-22
440.000000	1.14349e-22
439.950000	1.15e-22
439.900000	1.15655e-22
439.850000	1.16314e-22
439.800000	1.16976e-22
439.750000	1.17643e-22
439.700000	1.18313e-22
439.650000	1.18986e-22
439.600000	1.19664e-22
439.550000	1.20346e-22
439.500000	1.21031e-22
439.450000	1.21721e-22
439.400000	1.22414e-22
439.350000	1.23111e-22
439.300000	1.23812e-22
439.250000	1.24518e-22
439.200000	1.25227e-22
439.150000	1.2594e-22
439.100000	1.26657e-22
439.050000	1.27379e-22
439.000000	1.28104e-22
438.950000	1.28834e-22
438.900000	1.29568e-22
438.850000	1.30306e-22
438.800000	1.31048e-22
438.750000	1.31794e-22
438.700000	1.32545e-22
438.650000	1.333e-22
438.600000	1.34059e-22
438.550000	1.34823e-22
438.500000	1.35591e-22
438.450000	1.36363e-22
438.400000	1.3714e-22
438.350000	1.37921e-22
438.300000	1.38707e-22
438.250000	1.39497e-22
438.200000	1.40291e-22
438.150000	1.4109e-22
438.100000	1.41894e-22
438.050000	1.42702e-22
438.000000	1.43515e-22
437.950000	1.44332e-22
437.900000	1.45154e-22
437.850000	1.45981e-22
437.800000	1.46813e-22
437.750000	1.47649e-22
437.700000	1.4849e-22
437.650000	1.49336e-22
437.600000	1.50186e-22
437.550000	1.51042e-22
437.500000	1.51902e-22
437.450000	1.52767e-22
437.400000	1.53638e-22
437.350000	1.54513e-22
437.300000	1.55393e-22
437.250000	1.56278e-22
437.200000	1.57168e-22
437.150000	1.58063e-22
437.100000	1.58964e-22
437.050000	1.59869e-22
437.000000	1.6078e-22
436.950000	1.61695e-22
436.900000	1.62616e-22
436.850000	1.63543e-22
436.800000	1.64474e-22
436.750000	1.65411e-22
436.700000	1.66353e-22
436.650000	1.67301e-22
436.600000	1.68254e-22
436.550000	1.69212e-22
436.500000	1.70176e-22
436.450000	1.71145e-22
436.400000	1.7212e-22
436.350000	1.731e-22
436.300000	1.74086e-22
436.250000	1.75078e-22
436.200000	1.76075e-22
436.150000	1.77078e-22
436.100000	1.78087e-22
436.050000	1.79101e-22
436.000000	1.80121e-22
435.950000	1.81147e-22
435.900000	1.82179e-22
435.850000	1.83217e-22
435.800000	1.8426e-22
435.750000	1.8531e-22
435.700000	1.86365e-22
435.650000	1.87427e-22
435.600000	1.88495e-22
435.550000	1.89568e-22
435.500000	1.90648e-22
435.450000	1.91734e-22
435.400000	1.92826e-22
435.350000	1.93924e-22
435.300000	1.95029e-22
435.250000	1.9614e-22
435.200000	1.97257e-22
435.150000	1.98381e-22
435.100000	1.99511e-22
435.050000	2.00647e-22
435.000000	2.0179e-22
434.950000	2.02939e-22
434.900000	2.04095e-22
434.850000	2.05258e-22
434.800000	2.06427e-22
434.750000	2.07603e-22
434.700000	2.08785e-22
434.650000	2.09975e-22
434.600000	2.11171e-22
434.550000	2.12373e-22
434.500000	2.13583e-22
434.450000	2.148e-22
434.400000	2.16023e-22
434.350000	2.17254e-22
434.300000	2.18491e-22
434.250000	2.19736e-22
434.200000	2.20987e-22
434.150000	2.22246e-22
434.100000	2.23512e-22
434.050000	2.24785e-22
434.000000	2.26066e-22
433.950000	2.27353e-22
433.900000	2.28648e-22
433.850000	2.29951e-22
433.800000	2.31261e-22
433.750000	2.32578e-22
433.700000	2.33903e-22
433.650000	2.35235e-22
433.600000	2.36575e-22
433.550000	2.37922e-22
433.500000	2.39278e-22
433.450000	2.40641e-22
433.400000	2.42011e-22
433.350000	2.4339e-22
433.300000	2.44776e-22
433.250000	2.46171e-22
433.200000	2.47573e-22
433.150000	2.48983e-22
433.100000	2.50401e-22
433.050000	2.51828e-22
433.000000	2.53262e-22
432.950000	2.54705e-22
432.900000	2.56155e-22
432.850000	2.57615e-22
432.800000	2.59082e-22
432.750000	2.60558e-22
432.700000	2.62042e-22
432.650000	2.63534e-22
432.600000	2.65036e-22
432.550000	2.66545e-22
432.500000	2.68064e-22
432.450000	2.69591e-22
432.400000	2.71126e-22
432.350000	2.72671e-22
432.300000	2.74224e-22
432.250000	2.75786e-22
432.200000	2.77357e-22
432.150000	2.78937e-22
432.100000	2.80525e-22
432.050000	2.82123e-22
432.000000	2.8373e-22
431.950000	2.85347e-22
431.900000	2.86972e-22
431.850000	2.88607e-22
431.800000	2.90251e-22
431.750000	2.91904e-22
431.700000	2.93567e-22
431.650000	2.95239e-22
431.600000	2.96921e-22
431.550000	2.98612e-22
431.500000	3.00313e-22
431.450000	3.02024e-22
431.400000	3.03744e-22
431.350000	3.05474e-22
431.300000	3.07214e-22
431.250000	3.08964e-22
431.200000	3.10724e-22
431.150000	3.12494e-22
431.100000	3.14274e-22
431.050000	3.16064e-22
431.000000	3.17865e-22
430.950000	3.19675e-22
430.900000	3.21496e-22
430.850000	3.23328e-22
430.800000	3.25169e-22
430.750000	3.27022e-22
430.700000	3.28884e-22
430.650000	3.30758e-22
430.600000	3.32642e-22
430.550000	3.34537e-22
430.500000	3.36442e-22
430.450000	3.38359e-22
430.400000	3.40286e-22
430.350000	3.42225e-22
430.300000	3.44174e-22
430.250000	3.46134e-22
430.200000	3.48106e-22
430.150000	3.50089e-22
430.100000	3.52083e-22
430.050000	3.54089e-22
430.000000	3.56106e-22
429.950000	3.58134e-22
429.900000	3.60174e-22
429.850000	3.62226e-22
429.800000	3.64289e-22
429.750000	3.66364e-22
429.700000	3.68451e-22
429.650000	3.7055e-22
429.600000	3.72661e-22
429.550000	3.74784e-22
429.500000	3.76919e-22
429.450000	3.79066e-22
429.400000	3.81225e-22
429.350000	3.83397e-22
429.300000	3.85581e-22
429.250000	3.87777e-22
429.200000	3.89986e-22
429.150000	3.92207e-22
429.100000	3.94441e-22
429.050000	3.96688e-22
429.000000	3.98948e-22
428.950000	4.01221e-22
428.900000	4.03506e-22
428.850000	4.05805e-22
428.800000	4.08116e-22
428.750000	4.10441e-22
428.700000	4.12779e-22
428.650000	4.1513e-22
428.600000	4.17495e-22
428.550000	4.19873e-22
428.500000	4.22265e-22
428.450000	4.2467e-22
428.400000	4.2709e-22
428.350000	4.29522e-22
428.300000	4.31969e-22
428.250000	4.3443e-22
428.200000	4.36904e-22
428.150000	4.39393e-22
428.100000	4.41896e-22
428.050000	4.44413e-22
428.000000	4.46945e-22
427.950000	4.49491e-22
427.900000	4.52051e-22
427.850000	4.54627e-22
427.800000	4.57216e-22
427.750000	4.59821e-22
427.700000	4.6244e-22
427.650000	4.65074e-22
427.600000	4.67724e-22
427.550000	4.70388e-22
427.500000	4.73067e-22
427.450000	4.75762e-22
427.400000	4.78472e-22
427.350000	4.81198e-22
427.300000	4.83939e-22
427.250000	4.86696e-22
427.200000	4.89468e-22
427.150000	4.92257e-22
427.100000	4.95061e-22
427.050000	4.97881e-22
427.000000	5.00717e-22
426.950000	5.03569e-22
426.900000	5.06438e-22
426.850000	5.09323e-22
426.800000	5.12224e-22
426.750000	5.15142e-22
426.700000	5.18076e-22
426.650000	5.21028e-22
426.600000	5.23996e-22
426.550000	5.26981e-22
426.500000	5.29983e-22
426.450000	5.33002e-22
426.400000	5.36038e-22
426.350000	5.39091e-22
426.300000	5.42162e-22
426.250000	5.45251e-22
426.200000	5.48357e-22
426.150000	5.5148e-22
426.100000	5.54622e-22
426.050000	5.57781e-22
426.000000	5.60959e-22
425.950000	5.64154e-22
425.900000	5.67368e-22
425.850000	5.706e-22
425.800000	5.7385e-22
425.750000	5.77119e-22
425.700000	5.80407e-22
425.650000	5.83713e-22
425.600000	5.87038e-22
425.550000	5.90383e-22
425.500000	5.93746e-22
425.450000	5.97128e-22
425.400000	6.0053e-22
425.350000	6.0395e-22
425.300000	6.07391e-22
425.250000	6.10851e-22
425.200000	6.14331e-22
425.150000	6.1783e-22
425.100000	6.2135e-22
425.050000	6.24889e-22
425.000000	6.28449e-22
424.950000	6.32029e-22
424.900000	6.35629e-22
424.850000	6.3925e-22
424.800000	6.42892e-22
424.750000	6.46554e-22
424.700000	6.50237e-22
424.650000	6.53941e-22
424.600000	6.57667e-22
424.550000	6.61413e-22
424.500000	6.65181e-22
424.450000	6.6897e-22
424.400000	6.72781e-22
424.350000	6.76614e-22
424.300000	6.80468e-22
424.250000	6.84344e-22
424.200000	6.88243e-22
424.150000	6.92164e-22
424.100000	6.96107e-22
424.050000	7.00072e-22
424.000000	7.0406e-22
423.950000	7.08071e-22
423.900000	7.12104e-22
423.850000	7.16161e-22
423.800000	7.20241e-22
423.750000	7.24344e-22
423.700000	7.2847e-22
423.650000	7.3262e-22
423.600000	7.36793e-22
423.550000	7.40991e-22
423.500000	7.45212e-22
423.450000	7.49457e-22
423.400000	7.53726e-22
423.350000	7.5802e-22
423.300000	7.62338e-22
423.250000	7.66681e-22
423.200000	7.71049e-22
423.150000	7.75441e-22
423.100000	7.79858e-22
423.050000	7.84301e-22
423.000000	7.88769e-22
422.950000	7.93262e-22
422.900000	7.97781e-22
422.850000	8.02326e-22
422.800000	8.06897e-22
422.750000	8.11493e-22
422.700000	8.16116e-22
422.650000	8.20765e-22
422.600000	8.25441e-22
422.550000	8.30143e-22
422.500000	8.34872e-22
422.450000	8.39628e-22
422.400000	8.44411e-22
422.350000	8.49222e-22
422.300000	8.5406e-22
422.250000	8.58925e-22
422.200000	8.63818e-22
422.150000	8.68739e-22
422.100000	8.73688e-22
422.050000	8.78665e-22
422.000000	8.8367e-22
421.950000	8.88705e-22
421.900000	8.93767e-22
421.850000	8.98859e-22
421.800000	9.03979e-22
421.750000	9.09129e-22
421.700000	9.14308e-22
421.650000	9.19517e-22
421.600000	9.24755e-22
421.550000	9.30023e-22
421.500000	9.35321e-22
421.450000	9.4065e-22
421.400000	9.46008e-22
421.350000	9.51397e-22
421.300000	9.56817e-22
421.250000	9.62268e-22
421.200000	9.6775e-22
421.150000	9.73263e-22
421.100000	9.78807e-22
421.050000	9.84384e-22
421.000000	9.89991e-22
420.950000	9.95631e-22
420.900000	1.0013e-21
420.850000	1.00701e-21
420.800000	1.01274e-21
420.750000	1.01851e-21
420.700000	1.02432e-21
420.650000	1.03015e-21
420.600000	1.03602e-21
420.550000	1.04192e-21
420.500000	1.04786e-21
420.450000	1.05383e-21
420.400000	1.05983e-21
420.350000	1.06587e-21
420.300000	1.07194e-21
420.250000	1.07805e-21
420.200000	1.08419e-21
420.150000	1.09036e-21
420.100000	1.09658e-21
420.050000	1.10282e-21
420.000000	1.10911e-21
419.950000	1.11542e-21
419.900000	1.12178e-21
419.850000	1.12817e-21
419.800000	1.1346e-21
419.750000	1.14106e-21
419.700000	1.14756e-21
419.650000	1.1541e-21
419.600000	1.16067e-21
419.550000	1.16728e-21
419.500000	1.17393e-21
419.450000	1.18062e-21
419.400000	1.18735e-21
419.350000	1.19411e-21
419.300000	1.20092e-21
419.250000	1.20776e-21
419.200000	1.21464e-21
419.150000	1.22156e-21
419.100000	1.22852e-21
419.050000	1.23551e-21
419.000000	1.24255e-21
418.950000	1.24963e-21
418.900000	1.25675e-21
418.850000	1.26391e-21
418.800000	1.27111e-21
418.750000	1.27835e-21
418.700000	1.28563e-21
418.650000	1.29296e-21
418.600000	1.30032e-21
418.550000	1.30773e-21
418.500000	1.31518e-21
418.450000	1.32268e-21
418.400000	1.33021e-21
418.350000	1.33779e-21
418.300000	1.34541e-21
418.250000	1.35307e-21
418.200000	1.36078e-21
418.150000	1.36854e-21
418.100000	1.37633e-21
418.050000	1.38417e-21
418.000000	1.39206e-21
417.950000	1.39999e-21
417.900000	1.40796e-21
417.850000	1.41599e-21
417.800000	1.42405e-21
417.750000	1.43217e-21
417.700000	1.44032e-21
417.650000	1.44853e-21
417.600000	1.45678e-21
417.550000	1.46508e-21
417.500000	1.47343e-21
417.450000	1.48182e-21
417.400000	1.49026e-21
417.350000	1.49875e-21
417.300000	1.50729e-21
417.250000	1.51588e-21
417.200000	1.52452e-21
417.150000	1.5332e-21
417.100000	1.54194e-21
417.050000	1.55072e-21
417.000000	1.55955e-21
416.950000	1.56844e-21
416.900000	1.57737e-21
416.850000	1.58636e-21
416.800000	1.5954e-21
416.750000	1.60449e-21
416.700000	1.61363e-21
416.650000	1.62282e-21
416.600000	1.63207e-21
416.550000	1.64136e-21
416.500000	1.65072e-21
416.450000	1.66012e-21
416.400000	1.66958e-21
416.350000	1.67909e-21
416.300000	1.68865e-21
416.250000	1.69827e-21
416.200000	1.70795e-21
416.150000	1.71768e-21
416.100000	1.72747e-21
416.050000	1.73731e-21
416.000000	1.74721e-21
415.950000	1.75716e-21
415.900000	1.76717e-21
415.850000	1.77724e-21
415.800000	1.78736e-21
415.750000	1.79755e-21
415.700000	1.80779e-21
415.650000	1.81809e-21
415.600000	1.82844e-21
415.550000	1.83886e-21
415.500000	1.84934e-21
415.450000	1.85987e-21
415.400000	1.87047e-21
415.350000	1.88112e-21
415.300000	1.89184e-21
415.250000	1.90262e-21
415.200000	1.91346e-21
415.150000	1.92436e-21
415.100000	1.93532e-21
415.050000	1.94635e-21
415.000000	1.95744e-21
414.950000	1.96859e-21
414.900000	1.9798e-21
414.850000	1.99108e-21
414.800000	2.00243e-21
414.750000	2.01384e-21
414.700000	2.02531e-21
414.650000	2.03685e-21
414.600000	2.04845e-21
414.550000	2.06012e-21
414.500000	2.07186e-21
414.450000	2.08366e-21
414.400000	2.09553e-21
414.350000	2.10747e-21
414.300000	2.11948e-21
414.250000	2.13155e-21
414.200000	2.1437e-21
414.150000	2.15591e-21
414.100000	2.16819e-21
414.050000	2.18055e-21
414.000000	2.19297e-21
413.950000	2.20546e-21
413.900000	2.21803e-21
413.850000	2.23066e-21
413.800000	2.24337e-21
413.750000	2.25615e-21
413.700000	2.26901e-21
413.650000	2.28193e-21
413.600000	2.29493e-21
413.550000	2.30801e-21
413.500000	2.32116e-21
413.450000	2.33438e-21
413.400000	2.34768e-21
413.350000	2.36106e-21
413.300000	2.37451e-21
413.250000	2.38804e-21
413.200000	2.40164e-21
413.150000	2.41533e-21
413.100000	2.42909e-21
413.050000	2.44292e-21
413.000000	2.45684e-21
412.950000	2.47084e-21
412.900000	2.48492e-21
412.850000	2.49907e-21
412.800000	2.51331e-21
412.750000	2.52763e-21
412.700000	2.54203e-21
412.650000	2.55651e-21
412.600000	2.57108e-21
412.550000	2.58573e-21
412.500000	2.60046e-21
412.450000	2.61527e-21
412.400000	2.63017e-21
412.350000	2.64516e-21
412.300000	2.66023e-21
412.250000	2.67539e-21
412.200000	2.69063e-21
412.150000	2.70596e-21
412.100000	2.72137e-21
412.050000	2.73688e-21
412.000000	2.75247e-21
411.950000	2.76815e-21
411.900000	2.78392e-21
411.850000	2.79979e-21
411.800000	2.81574e-21
411.750000	2.83178e-21
411.700000	2.84791e-21
411.650000	2.86414e-21
411.600000	2.88046e-21
411.550000	2.89687e-21
411.500000	2.91337e-21
411.450000	2.92997e-21
411.400000	2.94666e-21
411.350000	2.96345e-21
411.300000	2.98033e-21
411.250000	2.99731e-21
411.200000	3.01439e-21
411.150000	3.03157e-21
411.100000	3.04884e-21
411.050000	3.06621e-21
411.000000	3.08368e-21
410.950000	3.10125e-21
410.900000	3.11891e-21
410.850000	3.13668e-21
410.800000	3.15456e-21
410.750000	3.17253e-21
410.700000	3.1906e-21
410.650000	3.20878e-21
410.600000	3.22706e-21
410.550000	3.24545e-21
410.500000	3.26394e-21
410.450000	3.28254e-21
410.400000	3.30124e-21
410.350000	3.32005e-21
410.300000	3.33896e-21
410.250000	3.35798e-21
410.200000	3.37712e-21
410.150000	3.39636e-21
410.100000	3.41571e-21
410.050000	3.43517e-21
410.000000	3.45474e-21
409.950000	3.47442e-21
409.900000	3.49422e-21
409.850000	3.51413e-21
409.800000	3.53415e-21
409.750000	3.55428e-21
409.700000	3.57453e-21
409.650000	3.5949e-21
409.600000	3.61538e-21
409.550000	3.63598e-21
409.500000	3.6567e-21
409.450000	3.67753e-21
409.400000	3.69848e-21
409.350000	3.71955e-21
409.300000	3.74075e-21
409.250000	3.76206e-21
409.200000	3.78349e-21
409.150000	3.80505e-21
409.100000	3.82673e-21
409.050000	3.84853e-21
409.000000	3.87046e-21
408.950000	3.89251e-21
408.900000	3.91469e-21
408.850000	3.93699e-21
408.800000	3.95942e-21
408.750000	3.98198e-21
408.700000	4.00467e-21
408.650000	4.02749e-21
408.600000	4.05043e-21
408.550000	4.07351e-21
408.500000	4.09672e-21
408.450000	4.12006e-21
408.400000	4.14353e-21
408.350000	4.16714e-21
408.300000	4.19088e-21
408.250000	4.21476e-21
408.200000	4.23878e-21
408.150000	4.26293e-21
408.100000	4.28721e-21
408.050000	4.31164e-21
408.000000	4.33621e-21
407.950000	4.36091e-21
407.900000	4.38576e-21
407.850000	4.41075e-21
407.800000	4.43588e-21
407.750000	4.46115e-21
407.700000	4.48657e-21
407.650000	4.51213e-21
407.600000	4.53784e-21
407.550000	4.56369e-21
407.500000	4.5897e-21
407.450000	4.61585e-21
407.400000	4.64215e-21
407.350000	4.66859e-21
407.300000	4.69519e-21
407.250000	4.72195e-21
407.200000	4.74885e-21
407.150000	4.77591e-21
407.100000	4.80312e-21
407.050000	4.83048e-21
407.000000	4.85801e-21
406.950000	4.88568e-21
406.900000	4.91352e-21
406.850000	4.94152e-21
406.800000	4.96967e-21
406.750000	4.99799e-21
406.700000	5.02646e-21
406.650000	5.0551e-21
406.600000	5.0839e-21
406.550000	5.11287e-21
406.500000	5.142e-21
406.450000	5.1713e-21
406.400000	5.20076e-21
406.350000	5.2304e-21
406.300000	5.2602e-21
406.250000	5.29017e-21
406.200000	5.32031e-21
406.150000	5.35062e-21
406.100000	5.38111e-21
406.050000	5.41177e-21
406.000000	5.4426e-21
405.950000	5.47361e-21
405.900000	5.5048e-21
405.850000	5.53616e-21
405.800000	5.56771e-21
405.750000	5.59943e-21
405.700000	5.63133e-21
405.650000	5.66342e-21
405.600000	5.69569e-21
405.550000	5.72814e-21
405.500000	5.76078e-21
405.450000	5.7936e-21
405.400000	5.82661e-21
405.350000	5.85981e-21
405.300000	5.8932e-21
405.250000	5.92677e-21
405.200000	5.96054e-21
405.150000	5.9945e-21
405.100000	6.02866e-21
405.050000	6.06301e-21
405.000000	6.09755e-21
404.950000	6.1323e-21
404.900000	6.16724e-21
404.850000	6.20238e-21
404.800000	6.23772e-21
404.750000	6.27326e-21
404.700000	6.309e-21
404.650000	6.34495e-21
404.600000	6.3811e-21
404.550000	6.41746e-21
404.500000	6.45402e-21
404.450000	6.4908e-21
404.400000	6.52778e-21
404.350000	6.56497e-21
404.300000	6.60238e-21
404.250000	6.64e-21
404.200000	6.67783e-21
404.150000	6.71588e-21
404.100000	6.75414e-21
404.050000	6.79263e-21
404.000000	6.83133e-21
403.950000	6.87025e-21
403.900000	6.9094e-21
403.850000	6.94877e-21
403.800000	6.98836e-21
403.750000	7.02818e-21
403.700000	7.06822e-21
403.650000	7.1085e-21
403.600000	7.149e-21
403.550000	7.18973e-21
403.500000	7.2307e-21
403.450000	7.2719e-21
403.400000	7.31333e-21
403.350000	7.355e-21
403.300000	7.39691e-21
403.250000	7.43906e-21
403.200000	7.48144e-21
403.150000	7.52407e-21
403.100000	7.56694e-21
403.050000	7.61006e-21
403.000000	7.65342e-21
402.950000	7.69703e-21
402.900000	7.74088e-21
402.850000	7.78499e-21
402.800000	7.82935e-21
402.750000	7.87396e-21
402.700000	7.91882e-21
402.650000	7.96394e-21
402.600000	8.00932e-21
402.550000	8.05496e-21
402.500000	8.10085e-21
402.450000	8.14701e-21
402.400000	8.19343e-21
402.350000	8.24012e-21
402.300000	8.28707e-21
402.250000	8.33429e-21
402.200000	8.38177e-21
402.150000	8.42953e-21
402.100000	8.47756e-21
402.050000	8.52587e-21
402.000000	8.57445e-21
401.950000	8.6233e-21
401.900000	8.67244e-21
401.850000	8.72185e-21
401.800000	8.77155e-21
401.750000	8.82153e-21
401.700000	8.87179e-21
401.650000	8.92235e-21
401.600000	8.97318e-21
401.550000	9.02431e-21
401.500000	9.07573e-21
401.450000	9.12745e-21
401.400000	9.17945e-21
401.350000	9.23176e-21
401.300000	9.28436e-21
401.250000	9.33726e-21
401.200000	9.39047e-21
401.150000	9.44397e-21
401.100000	9.49778e-21
401.050000	9.5519e-21
401.000000	9.60633e-21
400.950000	9.66106e-21
400.900000	9.71611e-21
400.850000	9.77148e-21
400.800000	9.82715e-21
400.750000	9.88315e-21
400.700000	9.93946e-21
400.650000	9.9961e-21
400.600000	1.00531e-20
400.550000	1.01103e-20
400.500000	1.01679e-20
400.450000	1.02259e-20
400.400000	1.02842e-20
400.350000	1.03427e-20
400.300000	1.04017e-20
400.250000	1.0461e-20
400.200000	1.05206e-20
400.150000	1.05805e-20
400.100000	1.06408e-20
400.050000	1.07014e-20
400.000000	1.07624e-20
399.950000	1.08237e-20
399.900000	1.08854e-20
399.850000	1.09474e-20
399.800000	1.10098e-20
399.750000	1.10725e-20
399.700000	1.11356e-20
399.650000	1.11991e-20
399.600000	1.12629e-20
399.550000	1.13271e-20
399.500000	1.13916e-20
399.450000	1.14565e-20
399.400000	1.15218e-20
399.350000	1.15875e-20
399.300000	1.16535e-20
399.250000	1.17199e-20
399.200000	1.17867e-20
399.150000	1.18538e-20
399.100000	1.19214e-20
399.050000	1.19893e-20
399.000000	1.20576e-20
398.950000	1.21263e-20
398.900000	1.21954e-20
398.850000	1.22649e-20
398.800000	1.23348e-20
398.750000	1.24051e-20
398.700000	1.24758e-20
398.650000	1.25469e-20
398.600000	1.26184e-20
398.550000	1.26903e-20
398.500000	1.27626e-20
398.450000	1.28353e-20
398.400000	1.29084e-20
398.350000	1.2982e-20
398.300000	1.30559e-20
398.250000	1.31303e-20
398.200000	1.32052e-20
398.150000	1.32804e-20
398.100000	1.33561e-20
398.050000	1.34322e-20
398.000000	1.35087e-20
397.950000	1.35857e-20
397.900000	1.36631e-20
397.850000	1.3741e-20
397.800000	1.38193e-20
397.750000	1.3898e-20
397.700000	1.39772e-20
397.650000	1.40568e-20
397.600000	1.41369e-20
397.550000	1.42175e-20
397.500000	1.42985e-20
397.450000	1.438e-20
397.400000	1.44619e-20
397.350000	1.45443e-20
397.300000	1.46272e-20
397.250000	1.47106e-20
397.200000	1.47944e-20
397.150000	1.48787e-20
397.100000	1.49635e-20
397.050000	1.50487e-20
397.000000	1.51345e-20
396.950000	1.52207e-20
396.900000	1.53075e-20
396.850000	1.53947e-20
396.800000	1.54824e-20
396.750000	1.55706e-20
396.700000	1.56594e-20
396.650000	1.57486e-20
396.600000	1.58383e-20
396.550000	1.59286e-20
396.500000	1.60193e-20
396.450000	1.61106e-20
396.400000	1.62024e-20
396.350000	1.62948e-20
396.300000	1.63876e-20
396.250000	1.6481e-20
396.200000	1.65749e-20
396.150000	1.66693e-20
396.100000	1.67643e-20
396.050000	1.68599e-20
396.000000	1.69559e-20
395.950000	1.70526e-20
395.900000	1.71497e-20
395.850000	1.72475e-20
395.800000	1.73457e-20
395.750000	1.74446e-20
395.700000	1.7544e-20
395.650000	1.76439e-20
395.600000	1.77445e-20
395.550000	1.78456e-20
395.500000	1.79473e-20
395.450000	1.80496e-20
395.400000	1.81524e-20
395.350000	1.82559e-20
395.300000	1.83599e-20
395.250000	1.84645e-20
395.200000	1.85697e-20
395.150000	1.86755e-20
395.100000	1.8782e-20
395.050000	1.8889e-20
395.000000	1.89966e-20
394.950000	1.91049e-20
394.900000	1.92137e-20
394.850000	1.93232e-20
394.800000	1.94333e-20
394.750000	1.95441e-20
394.700000	1.96554e-20
394.650000	1.97674e-20
394.600000	1.98801e-20
394.550000	1.99934e-20
394.500000	2.01073e-20
394.450000	2.02219e-20
394.400000	2.03371e-20
394.350000	2.0453e-20
394.300000	2.05696e-20
394.250000	2.06868e-20
394.200000	2.08046e-20
394.150000	2.09232e-20
394.100000	2.10424e-20
394.050000	2.11623e-20
394.000000	2.12829e-20
393.950000	2.14042e-20
393.900000	2.15262e-20
393.850000	2.16488e-20
393.800000	2.17722e-20
393.750000	2.18963e-20
393.700000	2.2021e-20
393.650000	2.21465e-20
393.600000	2.22727e-20
393.550000	2.23997e-20
393.500000	2.25273e-20
393.450000	2.26557e-20
393.400000	2.27848e-20
393.350000	2.29146e-20
393.300000	2.30452e-20
393.250000	2.31765e-20
393.200000	2.33086e-20
393.150000	2.34414e-20
393.100000	2.3575e-20
393.050000	2.37093e-20
393.000000	2.38444e-20
392.950000	2.39803e-20
392.900000	2.4117e-20
392.850000	2.42544e-20
392.800000	2.43926e-20
392.750000	2.45316e-20
392.700000	2.46714e-20
392.650000	2.4812e-20
392.600000	2.49534e-20
392.550000	2.50956e-20
392.500000	2.52386e-20
392.450000	2.53824e-20
392.400000	2.55271e-20
392.350000	2.56725e-20
392.300000	2.58188e-20
392.250000	2.59659e-20
392.200000	2.61139e-20
392.150000	2.62627e-20
392.100000	2.64124e-20
392.050000	2.65629e-20
392.000000	2.67143e-20
391.950000	2.68665e-20
391.900000	2.70196e-20
391.850000	2.71736e-20
391.800000	2.73284e-20
391.750000	2.74842e-20
391.700000	2.76408e-20
391.650000	2.77983e-20
391.600000	2.79567e-20
391.550000	2.8116e-20
391.500000	2.82762e-20
391.450000	2.84374e-20
391.400000	2.85994e-20
391.350000	2.87624e-20
391.300000	2.89263e-20
391.250000	2.90911e-20
391.200000	2.92569e-20
391.150000	2.94236e-20
391.100000	2.95913e-20
391.050000	2.97599e-20
391.000000	2.99295e-20
390.950000	3.01001e-20
390.900000	3.02716e-20
390.850000	3.04441e-20
390.800000	3.06176e-20
390.750000	3.07921e-20
390.700000	3.09676e-20
390.650000	3.1144e-20
390.600000	3.13215e-20
390.550000	3.15e-20
390.500000	3.16795e-20
390.450000	3.18601e-20
390.400000	3.20416e-20
390.350000	3.22242e-20
390.300000	3.24078e-20
390.250000	3.25925e-20
390.200000	3.27783e-20
390.150000	3.29651e-20
390.100000	3.31529e-20
390.050000	3.33418e-20
390.000000	3.35318e-20
389.950000	3.37229e-20
389.900000	3.39151e-20
389.850000	3.41084e-20
389.800000	3.43028e-20
389.750000	3.44982e-20
389.700000	3.46948e-20
389.650000	3.48925e-20
389.600000	3.50914e-20
389.550000	3.52914e-20
389.500000	3.54925e-20
389.450000	3.56947e-20
389.400000	3.58982e-20
389.350000	3.61027e-20
389.300000	3.63085e-20
389.250000	3.65154e-20
389.200000	3.67235e-20
389.150000	3.69327e-20
389.100000	3.71432e-20
389.050000	3.73549e-20
389.000000	3.75678e-20
388.950000	3.77819e-20
388.900000	3.79972e-20
388.850000	3.82137e-20
388.800000	3.84315e-20
388.750000	3.86505e-20
388.700000	3.88707e-20
388.650000	3.90923e-20
388.600000	3.9315e-20
388.550000	3.95391e-20
388.500000	3.97644e-20
388.450000	3.9991e-20
388.400000	4.02189e-20
388.350000	4.04481e-20
388.300000	4.06786e-20
388.250000	4.09104e-20
388.200000	4.11436e-20
388.150000	4.13781e-20
388.100000	4.16139e-20
388.050000	4.1851e-20
388.000000	4.20895e-20
387.950000	4.23294e-20
387.900000	4.25706e-20
387.850000	4.28132e-20
387.800000	4.30572e-20
387.750000	4.33026e-20
387.700000	4.35493e-20
387.650000	4.37975e-20
387.600000	4.40471e-20
387.550000	4.42981e-20
387.500000	4.45506e-20
387.450000	4.48045e-20
387.400000	4.50598e-20
387.350000	4.53166e-20
387.300000	4.55748e-20
387.250000	4.58346e-20
387.200000	4.60958e-20
387.150000	4.63585e-20
387.100000	4.66227e-20
387.050000	4.68884e-20
387.000000	4.71556e-20
386.950000	4.74243e-20
386.900000	4.76946e-20
386.850000	4.79664e-20
386.800000	4.82397e-20
386.750000	4.85146e-20
386.700000	4.87911e-20
386.650000	4.90692e-20
386.600000	4.93488e-20
386.550000	4.96301e-20
386.500000	4.99129e-20
386.450000	5.01973e-20
386.400000	5.04834e-20
386.350000	5.07711e-20
386.300000	5.10605e-20
386.250000	5.13514e-20
386.200000	5.16441e-20
386.150000	5.19384e-20
386.100000	5.22344e-20
386.050000	5.25321e-20
386.000000	5.28315e-20
385.950000	5.31325e-20
385.900000	5.34354e-20
385.850000	5.37399e-20
385.800000	5.40461e-20
385.750000	5.43541e-20
385.700000	5.46639e-20
385.650000	5.49754e-20
385.600000	5.52887e-20
385.550000	5.56038e-20
385.500000	5.59207e-20
385.450000	5.62394e-20
385.400000	5.65599e-20
385.350000	5.68823e-20
385.300000	5.72064e-20
385.250000	5.75324e-20
385.200000	5.78603e-20
385.150000	5.81901e-20
385.100000	5.85217e-20
385.050000	5.88552e-20
385.000000	5.91906e-20
384.950000	5.9528e-20
384.900000	5.98672e-20
384.850000	6.02084e-20
384.800000	6.05515e-20
384.750000	6.08966e-20
384.700000	6.12437e-20
384.650000	6.15927e-20
384.600000	6.19437e-20
384.550000	6.22967e-20
384.500000	6.26518e-20
384.450000	6.30088e-20
384.400000	6.33679e-20
384.350000	6.3729e-20
384.300000	6.40922e-20
384.250000	6.44575e-20
384.200000	6.48249e-20
384.150000	6.51943e-20
384.100000	6.55659e-20
384.050000	6.59395e-20
384.000000	6.63153e-20
383.950000	6.66932e-20
383.900000	6.70733e-20
383.850000	6.74556e-20
383.800000	6.784e-20
383.750000	6.82267e-20
383.700000	6.86155e-20
383.650000	6.90065e-20
383.600000	6.93998e-20
383.550000	6.97953e-20
383.500000	7.01931e-20
383.450000	7.05931e-20
383.400000	7.09955e-20
383.350000	7.14001e-20
383.300000	7.1807e-20
383.250000	7.22162e-20
383.200000	7.26278e-20
383.150000	7.30417e-20
383.100000	7.3458e-20
383.050000	7.38767e-20
383.000000	7.42977e-20
382.950000	7.47211e-20
382.900000	7.5147e-20
382.850000	7.55752e-20
382.800000	7.6006e-20
382.750000	7.64391e-20
382.700000	7.68748e-20
382.650000	7.73129e-20
382.600000	7.77535e-20
382.550000	7.81967e-20
382.500000	7.86423e-20
382.450000	7.90905e-20
382.400000	7.95413e-20
382.350000	7.99946e-20
382.300000	8.04505e-20
382.250000	8.0909e-20
382.200000	8.13701e-20
382.150000	8.18339e-20
382.100000	8.23002e-20
382.050000	8.27693e-20
382.000000	8.3241e-20
381.950000	8.37154e-20
381.900000	8.41925e-20
381.850000	8.46724e-20
381.800000	8.51549e-20
381.750000	8.56403e-20
381.700000	8.61283e-20
381.650000	8.66192e-20
381.600000	8.71129e-20
381.550000	8.76094e-20
381.500000	8.81087e-20
381.450000	8.86108e-20
381.400000	8.91158e-20
381.350000	8.96237e-20
381.300000	9.01345e-20
381.250000	9.06482e-20
381.200000	9.11649e-20
381.150000	9.16844e-20
381.100000	9.2207e-20
381.050000	9.27325e-20
381.000000	9.3261e-20
380.950000	9.37925e-20
380.900000	9.43271e-20
380.850000	9.48647e-20
380.800000	9.54053e-20
380.750000	9.59491e-20
380.700000	9.64959e-20
380.650000	9.70459e-20
380.600000	9.7599e-20
380.550000	9.81552e-20
380.500000	9.87147e-20
380.450000	9.92773e-20
380.400000	9.98431e-20
380.350000	1.00412e-19
380.300000	1.00984e-19
380.250000	1.0156e-19
380.200000	1.02139e-19
380.150000	1.02721e-19
380.100000	1.03306e-19
380.050000	1.03895e-19
380.000000	1.04487e-19
379.950000	1.05083e-19
379.900000	1.05682e-19
379.850000	1.06284e-19
379.800000	1.0689e-19
379.750000	1.07499e-19
379.700000	1.08112e-19
379.650000	1.08728e-19
379.600000	1.09347e-19
379.550000	1.09971e-19
379.500000	1.10597e-19
379.450000	1.11228e-19
379.400000	1.11862e-19
379.350000	1.12499e-19
379.300000	1.1314e-19
379.250000	1.13785e-19
379.200000	1.14434e-19
379.150000	1.15086e-19
379.100000	1.15742e-19
379.050000	1.16402e-19
379.000000	1.17065e-19
378.950000	1.17732e-19
378.900000	1.18403e-19
378.850000	1.19078e-19
378.800000	1.19757e-19
378.750000	1.20439e-19
378.700000	1.21126e-19
378.650000	1.21816e-19
378.600000	1.2251e-19
378.550000	1.23209e-19
378.500000	1.23911e-19
378.450000	1.24617e-19
378.400000	1.25327e-19
378.350000	1.26042e-19
378.300000	1.2676e-19
378.250000	1.27483e-19
378.200000	1.28209e-19
378.150000	1.2894e-19
378.100000	1.29675e-19
378.050000	1.30414e-19
378.000000	1.31157e-19
377.950000	1.31905e-19
377.900000	1.32656e-19
377.850000	1.33413e-19
377.800000	1.34173e-19
377.750000	1.34938e-19
377.700000	1.35707e-19
377.650000	1.3648e-19
377.600000	1.37258e-19
377.550000	1.3804e-19
377.500000	1.38827e-19
377.450000	1.39618e-19
377.400000	1.40414e-19
377.350000	1.41214e-19
377.300000	1.42019e-19
377.250000	1.42829e-19
377.200000	1.43643e-19
377.150000	1.44462e-19
377.100000	1.45285e-19
377.050000	1.46113e-19
377.000000	1.46946e-19
376.950000	1.47783e-19
376.900000	1.48626e-19
376.850000	1.49473e-19
376.800000	1.50325e-19
376.750000	1.51181e-19
376.700000	1.52043e-19
376.650000	1.5291e-19
376.600000	1.53781e-19
376.550000	1.54658e-19
376.500000	1.55539e-19
376.450000	1.56426e-19
376.400000	1.57317e-19
376.350000	1.58214e-19
376.300000	1.59116e-19
376.250000	1.60023e-19
376.200000	1.60935e-19
376.150000	1.61852e-19
376.100000	1.62774e-19
376.050000	1.63702e-19
376.000000	1.64635e-19
375.950000	1.65574e-19
375.900000	1.66517e-19
375.850000	1.67466e-19
375.800000	1.68421e-19
375.750000	1.69381e-19
375.700000	1.70346e-19
375.650000	1.71317e-19
375.600000	1.72294e-19
375.550000	1.73276e-19
375.500000	1.74263e-19
375.450000	1.75257e-19
375.400000	1.76255e-19
375.350000	1.7726e-19
375.300000	1.7827e-19
375.250000	1.79286e-19
375.200000	1.80308e-19
375.150000	1.81336e-19
375.100000	1.8237e-19
375.050000	1.83409e-19
375.000000	1.84454e-19
374.950000	1.85506e-19
374.900000	1.86563e-19
374.850000	1.87626e-19
374.800000	1.88696e-19
374.750000	1.89771e-19
374.700000	1.90853e-19
374.650000	1.91941e-19
374.600000	1.93035e-19
374.550000	1.94135e-19
374.500000	1.95242e-19
374.450000	1.96355e-19
374.400000	1.97474e-19
374.350000	1.98599e-19
374.300000	1.99731e-19
374.250000	2.0087e-19
374.200000	2.02015e-19
374.150000	2.03166e-19
374.100000	2.04324e-19
374.050000	2.05489e-19
374.000000	2.0666e-19
373.950000	2.07838e-19
373.900000	2.09022e-19
373.850000	2.10214e-19
373.800000	2.11412e-19
373.750000	2.12617e-19
373.700000	2.13829e-19
373.650000	2.15048e-19
373.600000	2.16273e-19
373.550000	2.17506e-19
373.500000	2.18746e-19
373.450000	2.19993e-19
373.400000	2.21247e-19
373.350000	2.22508e-19
373.300000	2.23776e-19
373.250000	2.25051e-19
373.200000	2.26334e-19
373.150000	2.27624e-19
373.100000	2.28922e-19
373.050000	2.30227e-19
373.000000	2.31539e-19
372.950000	2.32859e-19
372.900000	2.34186e-19
372.850000	2.35521e-19
372.800000	2.36863e-19
372.750000	2.38213e-19
372.700000	2.39571e-19
372.650000	2.40937e-19
372.600000	2.4231e-19
372.550000	2.43691e-19
372.500000	2.4508e-19
372.450000	2.46477e-19
372.400000	2.47882e-19
372.350000	2.49295e-19
372.300000	2.50716e-19
372.250000	2.52145e-19
372.200000	2.53582e-19
372.150000	2.55027e-19
372.100000	2.56481e-19
372.050000	2.57943e-19
372.000000	2.59413e-19
371.950000	2.60892e-19
371.900000	2.62379e-19
371.850000	2.63875e-19
371.800000	2.65379e-19
371.750000	2.66891e-19
371.700000	2.68413e-19
371.650000	2.69942e-19
371.600000	2.71481e-19
371.550000	2.73029e-19
371.500000	2.74585e-19
371.450000	2.7615e-19
371.400000	2.77724e-19
371.350000	2.79307e-19
371.300000	2.80899e-19
371.250000	2.825e-19
371.200000	2.8411e-19
371.150000	2.8573e-19
371.100000	2.87359e-19
371.050000	2.88997e-19
371.000000	2.90644e-19
370.950000	2.92301e-19
370.900000	2.93967e-19
370.850000	2.95642e-19
370.800000	2.97327e-19
370.750000	2.99022e-19
370.700000	3.00727e-19
370.650000	3.02441e-19
370.600000	3.04165e-19
370.550000	3.05898e-19
370.500000	3.07642e-19
370.450000	3.09396e-19
370.400000	3.11159e-19
370.350000	3.12933e-19
370.300000	3.14717e-19
370.250000	3.16511e-19
370.200000	3.18315e-19
370.150000	3.20129e-19
370.100000	3.21954e-19
370.050000	3.23789e-19
370.000000	3.25635e-19
369.950000	3.27491e-19
369.900000	3.29358e-19
369.850000	3.31235e-19
369.800000	3.33123e-19
369.750000	3.35022e-19
369.700000	3.36932e-19
369.650000	3.38852e-19
369.600000	3.40784e-19
369.550000	3.42726e-19
369.500000	3.4468e-19
369.450000	3.46644e-19
369.400000	3.4862e-19
369.350000	3.50608e-19
369.300000	3.52606e-19
369.250000	3.54616e-19
369.200000	3.56637e-19
369.150000	3.5867e-19
369.100000	3.60715e-19
369.050000	3.62771e-19
369.000000	3.64839e-19
368.950000	3.66918e-19
368.900000	3.6901e-19
368.850000	3.71113e-19
368.800000	3.73229e-19
368.750000	3.75356e-19
368.700000	3.77496e-19
368.650000	3.79648e-19
368.600000	3.81812e-19
368.550000	3.83988e-19
368.500000	3.86177e-19
368.450000	3.88378e-19
368.400000	3.90592e-19
368.350000	3.92819e-19
368.300000	3.95058e-19
368.250000	3.9731e-19
368.200000	3.99574e-19
368.150000	4.01852e-19
368.100000	4.04143e-19
368.050000	4.06446e-19
368.000000	4.08763e-19
367.950000	4.11093e-19
367.900000	4.13437e-19
367.850000	4.15793e-19
367.800000	4.18164e-19
367.750000	4.20547e-19
367.700000	4.22944e-19
367.650000	4.25355e-19
367.600000	4.2778e-19
367.550000	4.30218e-19
367.500000	4.32671e-19
367.450000	4.35137e-19
367.400000	4.37618e-19
367.350000	4.40112e-19
367.300000	4.42621e-19
367.250000	4.45144e-19
367.200000	4.47681e-19
367.150000	4.50233e-19
367.100000	4.528e-19
367.050000	4.55381e-19
367.000000	4.57977e-19
366.950000	4.60587e-19
366.900000	4.63213e-19
366.850000	4.65853e-19
366.800000	4.68509e-19
366.750000	4.7118e-19
366.700000	4.73865e-19
366.650000	4.76567e-19
366.600000	4.79283e-19
366.550000	4.82015e-19
366.500000	4.84763e-19
366.450000	4.87526e-19
366.400000	4.90305e-19
366.350000	4.931e-19
366.300000	4.95911e-19
366.250000	4.98738e-19
366.200000	5.01581e-19
366.150000	5.0444e-19
366.100000	5.07316e-19
366.050000	5.10208e-19
366.000000	5.13116e-19
365.950000	5.16041e-19
365.900000	5.18983e-19
365.850000	5.21941e-19
365.800000	5.24917e-19
365.750000	5.27909e-19
365.700000	5.30918e-19
365.650000	5.33945e-19
365.600000	5.36988e-19
365.550000	5.40049e-19
365.500000	5.43128e-19
365.450000	5.46224e-19
365.400000	5.49338e-19
365.350000	5.52469e-19
365.300000	5.55618e-19
365.250000	5.58786e-19
365.200000	5.61971e-19
365.150000	5.65175e-19
365.100000	5.68396e-19
365.050000	5.71637e-19
365.000000	5.74895e-19
364.950000	5.78172e-19
364.900000	5.81468e-19
364.850000	5.84783e-19
364.800000	5.88116e-19
364.750000	5.91469e-19
364.700000	5.94841e-19
364.650000	5.98232e-19
364.600000	6.01642e-19
364.550000	6.05071e-19
364.500000	6.08521e-19
364.450000	6.1199e-19
364.400000	6.15478e-19
364.350000	6.18987e-19
364.300000	6.22515e-19
364.250000	6.26064e-19
364.200000	6.29633e-19
364.150000	6.33222e-19
364.100000	6.36832e-19
364.050000	6.40462e-19
364.000000	6.44113e-19
363.950000	6.47785e-19
363.900000	6.51478e-19
363.850000	6.55192e-19
363.800000	6.58927e-19
363.750000	6.62683e-19
363.700000	6.66461e-19
363.650000	6.7026e-19
363.600000	6.74081e-19
363.550000	6.77923e-19
363.500000	6.81788e-19
363.450000	6.85675e-19
363.400000	6.89583e-19
363.350000	6.93514e-19
363.300000	6.97468e-19
363.250000	7.01444e-19
363.200000	7.05442e-19
363.150000	7.09464e-19
363.100000	7.13508e-19
363.050000	7.17576e-19
363.000000	7.21666e-19
362.950000	7.2578e-19
362.900000	7.29918e-19
362.850000	7.34079e-19
362.800000	7.38264e-19
362.750000	7.42472e-19
362.700000	7.46705e-19
362.650000	7.50961e-19
362.600000	7.55242e-19
362.550000	7.59548e-19
362.500000	7.63878e-19
362.450000	7.68232e-19
362.400000	7.72612e-19
362.350000	7.77016e-19
362.300000	7.81446e-19
362.250000	7.85901e-19
362.200000	7.90381e-19
362.150000	7.94887e-19
362.100000	7.99418e-19
362.050000	8.03975e-19
362.000000	8.08559e-19
361.950000	8.13168e-19
361.900000	8.17804e-19
361.850000	8.22466e-19
361.800000	8.27154e-19
361.750000	8.3187e-19
361.700000	8.36612e-19
361.650000	8.41381e-19
361.600000	8.46178e-19
361.550000	8.51002e-19
361.500000	8.55853e-19
361.450000	8.60732e-19
361.400000	8.65639e-19
361.350000	8.70574e-19
361.300000	8.75537e-19
361.250000	8.80528e-19
361.200000	8.85548e-19
361.150000	8.90596e-19
361.100000	8.95673e-19
361.050000	9.00779e-19
361.000000	9.05914e-19
360.950000	9.11079e-19
360.900000	9.16273e-19
360.850000	9.21496e-19
360.800000	9.26749e-19
360.750000	9.32033e-19
360.700000	9.37346e-19
360.650000	9.4269e-19
360.600000	9.48064e-19
360.550000	9.53469e-19
360.500000	9.58904e-19
360.450000	9.64371e-19
360.400000	9.69868e-19
360.350000	9.75398e-19
360.300000	9.80958e-19
360.250000	9.8655e-19
360.200000	9.92175e-19
360.150000	9.97831e-19
360.100000	1.00352e-18
360.050000	1.00924e-18
360.000000	1.01499e-18
359.950000	1.02078e-18
359.900000	1.0266e-18
359.850000	1.03245e-18
359.800000	1.03834e-18
359.750000	1.04426e-18
359.700000	1.05021e-18
359.650000	1.0562e-18
359.600000	1.06222e-18
359.550000	1.06827e-18
359.500000	1.07437e-18
359.450000	1.08049e-18
359.400000	1.08665e-18
359.350000	1.09284e-18
359.300000	1.09907e-18
359.250000	1.10534e-18
359.200000	1.11164e-18
359.150000	1.11798e-18
359.100000	1.12435e-18
359.050000	1.13076e-18
359.000000	1.13721e-18
358.950000	1.14369e-18
358.900000	1.15021e-18
358.850000	1.15677e-18
358.800000	1.16336e-18
358.750000	1.17e-18
358.700000	1.17667e-18
358.650000	1.18338e-18
358.600000	1.19012e-18
358.550000	1.19691e-18
358.500000	1.20373e-18
358.450000	1.21059e-18
358.400000	1.21749e-18
358.350000	1.22444e-18
358.300000	1.23142e-18
358.250000	1.23844e-18
358.200000	1.2455e-18
358.150000	1.2526e-18
358.100000	1.25974e-18
358.050000	1.26692e-18
358.000000	1.27414e-18
357.950000	1.28141e-18
357.900000	1.28871e-18
357.850000	1.29606e-18
357.800000	1.30345e-18
357.750000	1.31088e-18
357.700000	1.31835e-18
357.650000	1.32587e-18
357.600000	1.33343e-18
357.550000	1.34103e-18
357.500000	1.34868e-18
357.450000	1.35636e-18
357.400000	1.3641e-18
357.350000	1.37187e-18
357.300000	1.37969e-18
357.250000	1.38756e-18
357.200000	1.39547e-18
357.150000	1.40343e-18
357.100000	1.41143e-18
357.050000	1.41947e-18
357.000000	1.42757e-18
356.950000	1.43571e-18
356.900000	1.44389e-18
356.850000	1.45212e-18
356.800000	1.4604e-18
356.750000	1.46873e-18
356.700000	1.4771e-18
356.650000	1.48552e-18
356.600000	1.49399e-18
356.550000	1.50251e-18
356.500000	1.51108e-18
356.450000	1.51969e-18
356.400000	1.52835e-18
356.350000	1.53707e-18
356.300000	1.54583e-18
356.250000	1.55464e-18
356.200000	1.56351e-18
356.150000	1.57242e-18
356.100000	1.58139e-18
356.050000	1.5904e-18
356.000000	1.59947e-18
355.950000	1.60859e-18
355.900000	1.61776e-18
355.850000	1.62698e-18
355.800000	1.63626e-18
355.750000	1.64559e-18
355.700000	1.65497e-18
355.650000	1.6644e-18
355.600000	1.67389e-18
355.550000	1.68344e-18
355.500000	1.69303e-18
355.450000	1.70269e-18
355.400000	1.71239e-18
355.350000	1.72216e-18
355.300000	1.73198e-18
355.250000	1.74185e-18
355.200000	1.75178e-18
355.150000	1.76177e-18
355.100000	1.77181e-18
355.050000	1.78191e-18
355.000000	1.79207e-18
354.950000	1.80229e-18
354.900000	1.81257e-18
354.850000	1.8229e-18
354.800000	1.83329e-18
354.750000	1.84374e-18
354.700000	1.85426e-18
354.650000	1.86483e-18
354.600000	1.87546e-18
354.550000	1.88615e-18
354.500000	1.89691e-18
354.450000	1.90772e-18
354.400000	1.9186e-18
354.350000	1.92954e-18
354.300000	1.94054e-18
354.250000	1.9516e-18
354.200000	1.96273e-18
354.150000	1.97392e-18
354.100000	1.98517e-18
354.050000	1.99649e-18
354.000000	2.00787e-18
353.950000	2.01932e-18
353.900000	2.03083e-18
353.850000	2.04241e-18
353.800000	2.05406e-18
353.750000	2.06577e-18
353.700000	2.07755e-18
353.650000	2.08939e-18
353.600000	2.1013e-18
353.550000	2.11328e-18
353.500000	2.12533e-18
353.450000	2.13745e-18
353.400000	2.14964e-18
353.350000	2.16189e-18
353.300000	2.17422e-18
353.250000	2.18661e-18
353.200000	2.19908e-18
353.150000	2.21162e-18
353.100000	2.22423e-18
353.050000	2.23691e-18
353.000000	2.24966e-18
352.950000	2.26249e-18
352.900000	2.27539e-18
352.850000	2.28836e-18
352.800000	2.30141e-18
352.750000	2.31453e-18
352.700000	2.32773e-18
352.650000	2.341e-18
352.600000	2.35435e-18
352.550000	2.36777e-18
352.500000	2.38127e-18
352.450000	2.39485e-18
352.400000	2.4085e-18
352.350000	2.42223e-18
352.300000	2.43604e-18
352.250000	2.44993e-18
352.200000	2.4639e-18
352.150000	2.47795e-18
352.100000	2.49208e-18
352.050000	2.50629e-18
352.000000	2.52058e-18
351.950000	2.53495e-18
351.900000	2.5494e-18
351.850000	2.56394e-18
351.800000	2.57855e-18
351.750000	2.59326e-18
351.700000	2.60804e-18
351.650000	2.62291e-18
351.600000	2.63787e-18
351.550000	2.65291e-18
351.500000	2.66803e-18
351.450000	2.68324e-18
351.400000	2.69854e-18
351.350000	2.71393e-18
351.300000	2.7294e-18
351.250000	2.74496e-18
351.200000	2.76062e-18
351.150000	2.77636e-18
351.100000	2.79218e-18
351.050000	2.8081e-18
351.000000	2.82412e-18
350.950000	2.84022e-18
350.900000	2.85641e-18
350.850000	2.8727e-18
350.800000	2.88908e-18
350.750000	2.90555e-18
350.700000	2.92212e-18
350.650000	2.93878e-18
350.600000	2.95553e-18
350.550000	2.97238e-18
350.500000	2.98933e-18
350.450000	3.00638e-18
350.400000	3.02352e-18
350.350000	3.04076e-18
350.300000	3.05809e-18
350.250000	3.07553e-18
350.200000	3.09307e-18
350.150000	3.1107e-18
350.100000	3.12844e-18
350.050000	3.14628e-18
350.000000	3.16422e-18
349.950000	3.18226e-18
349.900000	3.2004e-18
349.850000	3.21865e-18
349.800000	3.237e-18
349.750000	3.25546e-18
349.700000	3.27402e-18
349.650000	3.29269e-18
349.600000	3.31146e-18
349.550000	3.33034e-18
349.500000	3.34933e-18
349.450000	3.36843e-18
349.400000	3.38763e-18
349.350000	3.40695e-18
349.300000	3.42638e-18
349.250000	3.44591e-18
349.200000	3.46556e-18
349.150000	3.48532e-18
349.100000	3.50519e-18
349.050000	3.52518e-18
349.000000	3.54528e-18
348.950000	3.56549e-18
348.900000	3.58582e-18
348.850000	3.60627e-18
348.800000	3.62683e-18
348.750000	3.64751e-18
348.700000	3.66831e-18
348.650000	3.68922e-18
348.600000	3.71026e-18
348.550000	3.73141e-18
348.500000	3.75269e-18
348.450000	3.77409e-18
348.400000	3.79561e-18
348.350000	3.81725e-18
348.300000	3.83901e-18
348.250000	3.8609e-18
348.200000	3.88292e-18
348.150000	3.90506e-18
348.100000	3.92732e-18
348.050000	3.94972e-18
348.000000	3.97224e-18
347.950000	3.99489e-18
347.900000	4.01767e-18
347.850000	4.04057e-18
347.800000	4.06361e-18
347.750000	4.08678e-18
347.700000	4.11009e-18
347.650000	4.13352e-18
347.600000	4.15709e-18
347.550000	4.18079e-18
347.500000	4.20463e-18
347.450000	4.22861e-18
347.400000	4.25272e-18
347.350000	4.27697e-18
347.300000	4.30136e-18
347.250000	4.32588e-18
347.200000	4.35055e-18
347.150000	4.37535e-18
347.100000	4.4003e-18
347.050000	4.42539e-18
347.000000	4.45063e-18
346.950000	4.476e-18
346.900000	4.50153e-18
346.850000	4.52719e-18
346.800000	4.55301e-18
346.750000	4.57897e-18
346.700000	4.60508e-18
346.650000	4.63134e-18
346.600000	4.65774e-18
346.550000	4.6843e-18
346.500000	4.71101e-18
346.450000	4.73788e-18
346.400000	4.76489e-18
346.350000	4.79206e-18
346.300000	4.81938e-18
346.250000	4.84687e-18
346.200000	4.8745e-18
346.150000	4.9023e-18
346.100000	4.93025e-18
346.050000	4.95836e-18
346.000000	4.98664e-18
345.950000	5.01507e-18
345.900000	5.04367e-18
345.850000	5.07243e-18
345.800000	5.10135e-18
345.750000	5.13044e-18
345.700000	5.15969e-18
345.650000	5.18911e-18
345.600000	5.2187e-18
345.550000	5.24846e-18
345.500000	5.27839e-18
345.450000	5.30848e-18
345.400000	5.33875e-18
345.350000	5.3692e-18
345.300000	5.39981e-18
345.250000	5.4306e-18
345.200000	5.46157e-18
345.150000	5.49271e-18
345.100000	5.52403e-18
345.050000	5.55553e-18
345.000000	5.58721e-18
344.950000	5.61907e-18
344.900000	5.65111e-18
344.850000	5.68333e-18
344.800000	5.71574e-18
344.750000	5.74833e-18
344.700000	5.78111e-18
344.650000	5.81408e-18
344.600000	5.84723e-18
344.550000	5.88057e-18
344.500000	5.9141e-18
344.450000	5.94783e-18
344.400000	5.98174e-18
344.350000	6.01585e-18
344.300000	6.05016e-18
344.250000	6.08466e-18
344.200000	6.11935e-18
344.150000	6.15425e-18
344.100000	6.18934e-18
344.050000	6.22463e-18
344.000000	6.26013e-18
343.950000	6.29582e-18
343.900000	6.33172e-18
343.850000	6.36783e-18
343.800000	6.40414e-18
343.750000	6.44066e-18
343.700000	6.47738e-18
343.650000	6.51432e-18
343.600000	6.55147e-18
343.550000	6.58882e-18
343.500000	6.6264e-18
343.450000	6.66418e-18
343.400000	6.70218e-18
343.350000	6.7404e-18
343.300000	6.77884e-18
343.250000	6.81749e-18
343.200000	6.85637e-18
343.150000	6.89546e-18
343.100000	6.93479e-18
343.050000	6.97433e-18
343.000000	7.0141e-18
342.950000	7.0541e-18
342.900000	7.09432e-18
342.850000	7.13478e-18
342.800000	7.17546e-18
342.750000	7.21638e-18
342.700000	7.25753e-18
342.650000	7.29891e-18
342.600000	7.34053e-18
342.550000	7.38239e-18
342.500000	7.42449e-18
342.450000	7.46683e-18
342.400000	7.50941e-18
342.350000	7.55223e-18
342.300000	7.59529e-18
342.250000	7.63861e-18
342.200000	7.68216e-18
342.150000	7.72597e-18
342.100000	7.77003e-18
342.050000	7.81434e-18
342.000000	7.8589e-18
341.950000	7.90371e-18
341.900000	7.94878e-18
341.850000	7.99411e-18
341.800000	8.0397e-18
341.750000	8.08554e-18
341.700000	8.13165e-18
341.650000	8.17802e-18
341.600000	8.22465e-18
341.550000	8.27156e-18
341.500000	8.31872e-18
341.450000	8.36616e-18
341.400000	8.41387e-18
341.350000	8.46185e-18
341.300000	8.5101e-18
341.250000	8.55863e-18
341.200000	8.60744e-18
341.150000	8.65652e-18
341.100000	8.70589e-18
341.050000	8.75553e-18
341.000000	8.80546e-18
340.950000	8.85567e-18
340.900000	8.90617e-18
340.850000	8.95696e-18
340.800000	9.00804e-18
340.750000	9.05941e-18
340.700000	9.11107e-18
340.650000	9.16302e-18
340.600000	9.21528e-18
340.550000	9.26783e-18
340.500000	9.32068e-18
340.450000	9.37383e-18
340.400000	9.42729e-18
340.350000	9.48105e-18
340.300000	9.53511e-18
340.250000	9.58949e-18
340.200000	9.64417e-18
340.150000	9.69917e-18
340.100000	9.75448e-18
340.050000	9.81011e-18
340.000000	9.86605e-18
339.950000	9.92231e-18
339.900000	9.97889e-18
339.850000	1.00358e-17
339.800000	1.0093e-17
339.750000	1.01506e-17
339.700000	1.02085e-17
339.650000	1.02667e-17
339.600000	1.03252e-17
339.550000	1.03841e-17
339.500000	1.04433e-17
339.450000	1.05029e-17
339.400000	1.05628e-17
339.350000	1.0623e-17
339.300000	1.06836e-17
339.250000	1.07445e-17
339.200000	1.08058e-17
339.150000	1.08674e-17
339.100000	1.09294e-17
339.050000	1.09917e-17
339.000000	1.10544e-17
338.950000	1.11174e-17
338.900000	1.11808e-17
338.850000	1.12446e-17
338.800000	1.13087e-17
338.750000	1.13732e-17
338.700000	1.14381e-17
338.650000	1.15033e-17
338.600000	1.15689e-17
338.550000	1.16349e-17
338.500000	1.17012e-17
338.450000	1.1768e-17
338.400000	1.18351e-17
338.350000	1.19026e-17
338.300000	1.19704e-17
338.250000	1.20387e-17
338.200000	1.21074e-17
338.150000	1.21764e-17
338.100000	1.22458e-17
338.050000	1.23157e-17
338.000000	1.23859e-17
337.950000	1.24566e-17
337.900000	1.25276e-17
337.850000	1.2599e-17
337.800000	1.26709e-17
337.750000	1.27431e-17
337.700000	1.28158e-17
337.650000	1.28889e-17
337.600000	1.29624e-17
337.550000	1.30363e-17
337.500000	1.31107e-17
337.450000	1.31854e-17
337.400000	1.32606e-17
337.350000	1.33363e-17
337.300000	1.34123e-17
337.250000	1.34888e-17
337.200000	1.35657e-17
337.150000	1.36431e-17
337.100000	1.37209e-17
337.050000	1.37991e-17
337.000000	1.38778e-17
336.950000	1.3957e-17
336.900000	1.40366e-17
336.850000	1.41166e-17
336.800000	1.41971e-17
336.750000	1.42781e-17
336.700000	1.43595e-17
336.650000	1.44414e-17
336.600000	1.45238e-17
336.550000	1.46066e-17
336.500000	1.46899e-17
336.450000	1.47737e-17
336.400000	1.48579e-17
336.350000	1.49427e-17
336.300000	1.50279e-17
336.250000	1.51136e-17
336.200000	1.51998e-17
336.150000	1.52865e-17
336.100000	1.53736e-17
336.050000	1.54613e-17
336.000000	1.55495e-17
335.950000	1.56382e-17
335.900000	1.57274e-17
335.850000	1.58171e-17
335.800000	1.59073e-17
335.750000	1.5998e-17
335.700000	1.60892e-17
335.650000	1.6181e-17
335.600000	1.62732e-17
335.550000	1.63661e-17
335.500000	1.64594e-17
335.450000	1.65533e-17
335.400000	1.66477e-17
335.350000	1.67426e-17
335.300000	1.68381e-17
335.250000	1.69341e-17
335.200000	1.70307e-17
335.150000	1.71278e-17
335.100000	1.72255e-17
335.050000	1.73237e-17
335.000000	1.74225e-17
334.950000	1.75219e-17
334.900000	1.76218e-17
334.850000	1.77223e-17
334.800000	1.78234e-17
334.750000	1.79251e-17
334.700000	1.80273e-17
334.650000	1.81301e-17
334.600000	1.82335e-17
334.550000	1.83375e-17
334.500000	1.84421e-17
334.450000	1.85472e-17
334.400000	1.8653e-17
334.350000	1.87594e-17
334.300000	1.88664e-17
334.250000	1.8974e-17
334.200000	1.90822e-17
334.150000	1.9191e-17
334.100000	1.93005e-17
334.050000	1.94106e-17
334.000000	1.95213e-17
333.950000	1.96326e-17
333.900000	1.97446e-17
333.850000	1.98572e-17
333.800000	1.99704e-17
333.750000	2.00843e-17
333.700000	2.01989e-17
333.650000	2.03141e-17
333.600000	2.04299e-17
333.550000	2.05464e-17
333.500000	2.06636e-17
333.450000	2.07815e-17
333.400000	2.09e-17
333.350000	2.10192e-17
333.300000	2.11391e-17
333.250000	2.12596e-17
333.200000	2.13809e-17
333.150000	2.15028e-17
333.100000	2.16254e-17
333.050000	2.17488e-17
333.000000	2.18728e-17
332.950000	2.19976e-17
332.900000	2.2123e-17
332.850000	2.22492e-17
332.800000	2.23761e-17
332.750000	2.25037e-17
332.700000	2.26321e-17
332.650000	2.27611e-17
332.600000	2.28909e-17
332.550000	2.30215e-17
332.500000	2.31528e-17
332.450000	2.32848e-17
332.400000	2.34176e-17
332.350000	2.35512e-17
332.300000	2.36855e-17
332.250000	2.38206e-17
332.200000	2.39565e-17
332.150000	2.40931e-17
332.100000	2.42305e-17
332.050000	2.43687e-17
332.000000	2.45077e-17
331.950000	2.46475e-17
331.900000	2.4788e-17
331.850000	2.49294e-17
331.800000	2.50716e-17
331.750000	2.52146e-17
331.700000	2.53584e-17
331.650000	2.5503e-17
331.600000	2.56485e-17
331.550000	2.57948e-17
331.500000	2.59419e-17
331.450000	2.60899e-17
331.400000	2.62387e-17
331.350000	2.63883e-17
331.300000	2.65388e-17
331.250000	2.66902e-17
331.200000	2.68424e-17
331.150000	2.69955e-17
331.100000	2.71495e-17
331.050000	2.73043e-17
331.000000	2.746e-17
330.950000	2.76167e-17
330.900000	2.77742e-17
330.850000	2.79326e-17
330.800000	2.80919e-17
330.750000	2.82521e-17
330.700000	2.84132e-17
330.650000	2.85753e-17
330.600000	2.87383e-17
330.550000	2.89022e-17
330.500000	2.9067e-17
330.450000	2.92328e-17
330.400000	2.93996e-17
330.350000	2.95672e-17
330.300000	2.97359e-17
330.250000	2.99055e-17
330.200000	3.0076e-17
330.150000	3.02476e-17
330.100000	3.04201e-17
330.050000	3.05936e-17
330.000000	3.07681e-17
329.950000	3.09436e-17
329.900000	3.11201e-17
329.850000	3.12976e-17
329.800000	3.14761e-17
329.750000	3.16556e-17
329.700000	3.18362e-17
329.650000	3.20177e-17
329.600000	3.22004e-17
329.550000	3.2384e-17
329.500000	3.25687e-17
329.450000	3.27545e-17
329.400000	3.29413e-17
329.350000	3.31292e-17
329.300000	3.33181e-17
329.250000	3.35082e-17
329.200000	3.36993e-17
329.150000	3.38915e-17
329.100000	3.40848e-17
329.050000	3.42792e-17
329.000000	3.44747e-17
328.950000	3.46714e-17
328.900000	3.48691e-17
328.850000	3.5068e-17
328.800000	3.5268e-17
328.750000	3.54692e-17
328.700000	3.56715e-17
328.650000	3.58749e-17
328.600000	3.60796e-17
328.550000	3.62854e-17
328.500000	3.64923e-17
328.450000	3.67005e-17
328.400000	3.69098e-17
328.350000	3.71203e-17
328.300000	3.7332e-17
328.250000	3.7545e-17
328.200000	3.77591e-17
328.150000	3.79745e-17
328.100000	3.81911e-17
328.050000	3.84089e-17
328.000000	3.8628e-17
327.950000	3.88483e-17
327.900000	3.90699e-17
327.850000	3.92928e-17
327.800000	3.95169e-17
327.750000	3.97423e-17
327.700000	3.99689e-17
327.650000	4.01969e-17
327.600000	4.04262e-17
327.550000	4.06568e-17
327.500000	4.08887e-17
327.450000	4.11219e-17
327.400000	4.13565e-17
327.350000	4.15924e-17
327.300000	4.18296e-17
327.250000	4.20682e-17
327.200000	4.23081e-17
327.150000	4.25494e-17
327.100000	4.27921e-17
327.050000	4.30362e-17
327.000000	4.32817e-17
326.950000	4.35286e-17
326.900000	4.37769e-17
326.850000	4.40266e-17
326.800000	4.42777e-17
326.750000	4.45302e-17
326.700000	4.47842e-17
326.650000	4.50397e-17
326.600000	4.52966e-17
326.550000	4.55549e-17
326.500000	4.58148e-17
326.450000	4.60761e-17
326.400000	4.63389e-17
326.350000	4.66032e-17
326.300000	4.68691e-17
326.250000	4.71364e-17
326.200000	4.74053e-17
326.150000	4.76757e-17
326.100000	4.79476e-17
326.050000	4.82211e-17
326.000000	4.84962e-17
325.950000	4.87728e-17
325.900000	4.9051e-17
325.850000	4.93308e-17
325.800000	4.96121e-17
325.750000	4.98951e-17
325.700000	5.01797e-17
325.650000	5.0466e-17
325.600000	5.07538e-17
325.550000	5.10433e-17
325.500000	5.13345e-17
325.450000	5.16273e-17
325.400000	5.19218e-17
325.350000	5.22179e-17
325.300000	5.25158e-17
325.250000	5.28153e-17
325.200000	5.31166e-17
325.150000	5.34196e-17
325.100000	5.37243e-17
325.050000	5.40307e-17
325.000000	5.43389e-17
324.950000	5.46489e-17
324.900000	5.49606e-17
324.850000	5.52741e-17
324.800000	5.55894e-17
324.750000	5.59065e-17
324.700000	5.62254e-17
324.650000	5.65461e-17
324.600000	5.68687e-17
324.550000	5.7193e-17
324.500000	5.75193e-17
324.450000	5.78474e-17
324.400000	5.81773e-17
324.350000	5.85092e-17
324.300000	5.88429e-17
324.250000	5.91786e-17
324.200000	5.95162e-17
324.150000	5.98556e-17
324.100000	6.01971e-17
324.050000	6.05405e-17
324.000000	6.08858e-17
323.950000	6.12331e-17
323.900000	6.15824e-17
323.850000	6.19337e-17
323.800000	6.22869e-17
323.750000	6.26422e-17
323.700000	6.29996e-17
323.650000	6.33589e-17
323.600000	6.37203e-17
323.550000	6.40838e-17
323.500000	6.44494e-17
323.450000	6.4817e-17
323.400000	6.51867e-17
323.350000	6.55586e-17
323.300000	6.59325e-17
323.250000	6.63086e-17
323.200000	6.66869e-17
323.150000	6.70673e-17
323.100000	6.74498e-17
323.050000	6.78346e-17
323.000000	6.82216e-17
322.950000	6.86107e-17
322.900000	6.90021e-17
322.850000	6.93957e-17
322.800000	6.97915e-17
322.750000	7.01897e-17
322.700000	7.059e-17
322.650000	7.09927e-17
322.600000	7.13977e-17
322.550000	7.1805e-17
322.500000	7.22146e-17
322.450000	7.26265e-17
322.400000	7.30408e-17
322.350000	7.34574e-17
322.300000	7.38765e-17
322.250000	7.42979e-17
322.200000	7.47217e-17
322.150000	7.51479e-17
322.100000	7.55766e-17
322.050000	7.60077e-17
322.000000	7.64413e-17
321.950000	7.68774e-17
321.900000	7.73159e-17
321.850000	7.7757e-17
321.800000	7.82005e-17
321.750000	7.86466e-17
321.700000	7.90952e-17
321.650000	7.95464e-17
321.600000	8.00002e-17
321.550000	8.04566e-17
321.500000	8.09155e-17
321.450000	8.13771e-17
321.400000	8.18413e-17
321.350000	8.23082e-17
321.300000	8.27777e-17
321.250000	8.32499e-17
321.200000	8.37248e-17
321.150000	8.42024e-17
321.100000	8.46827e-17
321.050000	8.51658e-17
321.000000	8.56516e-17
320.950000	8.61402e-17
320.900000	8.66316e-17
320.850000	8.71258e-17
320.800000	8.76228e-17
320.750000	8.81227e-17
320.700000	8.86254e-17
320.650000	8.91309e-17
320.600000	8.96394e-17
320.550000	9.01507e-17
320.500000	9.0665e-17
320.450000	9.11822e-17
320.400000	9.17024e-17
320.350000	9.22255e-17
320.300000	9.27516e-17
320.250000	9.32807e-17
320.200000	9.38128e-17
320.150000	9.4348e-17
320.100000	9.48862e-17
320.050000	9.54275e-17
320.000000	9.59719e-17
319.950000	9.65194e-17
319.900000	9.707e-17
319.850000	9.76237e-17
319.800000	9.81806e-17
319.750000	9.87407e-17
319.700000	9.9304e-17
319.650000	9.98705e-17
319.600000	1.0044e-16
319.550000	1.01013e-16
319.500000	1.01589e-16
319.450000	1.02169e-16
319.400000	1.02752e-16
319.350000	1.03338e-16
319.300000	1.03927e-16
319.250000	1.0452e-16
319.200000	1.05117e-16
319.150000	1.05716e-16
319.100000	1.06319e-16
319.050000	1.06926e-16
319.000000	1.07536e-16
318.950000	1.08149e-16
318.900000	1.08766e-16
318.850000	1.09387e-16
318.800000	1.10011e-16
318.750000	1.10638e-16
318.700000	1.1127e-16
318.650000	1.11904e-16
318.600000	1.12543e-16
318.550000	1.13185e-16
318.500000	1.1383e-16
318.450000	1.1448e-16
318.400000	1.15133e-16
318.350000	1.1579e-16
318.300000	1.1645e-16
318.250000	1.17115e-16
318.200000	1.17783e-16
318.150000	1.18455e-16
318.100000	1.1913e-16
318.050000	1.1981e-16
318.000000	1.20494e-16
317.950000	1.21181e-16
317.900000	1.21872e-16
317.850000	1.22567e-16
317.800000	1.23267e-16
317.750000	1.2397e-16
317.700000	1.24677e-16
317.650000	1.25388e-16
317.600000	1.26104e-16
317.550000	1.26823e-16
317.500000	1.27547e-16
317.450000	1.28274e-16
317.400000	1.29006e-16
317.350000	1.29742e-16
317.300000	1.30482e-16
317.250000	1.31227e-16
317.200000	1.31975e-16
317.150000	1.32728e-16
317.100000	1.33485e-16
317.050000	1.34247e-16
317.000000	1.35013e-16
316.950000	1.35783e-16
316.900000	1.36558e-16
316.850000	1.37337e-16
316.800000	1.3812e-16
316.750000	1.38908e-16
316.700000	1.39701e-16
316.650000	1.40498e-16
316.600000	1.41299e-16
316.550000	1.42105e-16
316.500000	1.42916e-16
316.450000	1.43731e-16
316.400000	1.44551e-16
316.350000	1.45376e-16
316.300000	1.46205e-16
316.250000	1.47039e-16
316.200000	1.47878e-16
316.150000	1.48722e-16
316.100000	1.4957e-16
316.050000	1.50424e-16
316.000000	1.51282e-16
315.950000	1.52145e-16
315.900000	1.53013e-16
315.850000	1.53886e-16
315.800000	1.54764e-16
315.750000	1.55647e-16
315.700000	1.56535e-16
315.650000	1.57428e-16
315.600000	1.58326e-16
315.550000	1.59229e-16
315.500000	1.60138e-16
315.450000	1.61051e-16
315.400000	1.6197e-16
315.350000	1.62894e-16
315.300000	1.63823e-16
315.250000	1.64758e-16
315.200000	1.65698e-16
315.150000	1.66643e-16
315.100000	1.67594e-16
315.050000	1.6855e-16
315.000000	1.69512e-16
314.950000	1.70479e-16
314.900000	1.71452e-16
314.850000	1.7243e-16
314.800000	1.73413e-16
314.750000	1.74403e-16
314.700000	1.75398e-16
314.650000	1.76399e-16
314.600000	1.77405e-16
314.550000	1.78417e-16
314.500000	1.79435e-16
314.450000	1.80459e-16
314.400000	1.81488e-16
314.350000	1.82524e-16
314.300000	1.83565e-16
314.250000	1.84612e-16
314.200000	1.85666e-16
314.150000	1.86725e-16
314.100000	1.8779e-16
314.050000	1.88862e-16
314.000000	1.89939e-16
313.950000	1.91023e-16
313.900000	1.92113e-16
313.850000	1.93209e-16
313.800000	1.94311e-16
313.750000	1.95419e-16
313.700000	1.96534e-16
313.650000	1.97656e-16
313.600000	1.98783e-16
313.550000	1.99918e-16
313.500000	2.01058e-16
313.450000	2.02205e-16
313.400000	2.03359e-16
313.350000	2.04519e-16
313.300000	2.05686e-16
313.250000	2.06859e-16
313.200000	2.0804e-16
313.150000	2.09227e-16
313.100000	2.1042e-16
313.050000	2.11621e-16
313.000000	2.12828e-16
312.950000	2.14043e-16
312.900000	2.15264e-16
312.850000	2.16492e-16
312.800000	2.17727e-16
312.750000	2.18969e-16
312.700000	2.20219e-16
312.650000	2.21475e-16
312.600000	2.22739e-16
312.550000	2.24009e-16
312.500000	2.25288e-16
312.450000	2.26573e-16
312.400000	2.27866e-16
312.350000	2.29166e-16
312.300000	2.30473e-16
312.250000	2.31788e-16
312.200000	2.33111e-16
312.150000	2.34441e-16
312.100000	2.35778e-16
312.050000	2.37123e-16
312.000000	2.38476e-16
311.950000	2.39837e-16
311.900000	2.41205e-16
311.850000	2.42582e-16
311.800000	2.43966e-16
311.750000	2.45358e-16
311.700000	2.46757e-16
311.650000	2.48165e-16
311.600000	2.49581e-16
311.550000	2.51005e-16
311.500000	2.52437e-16
311.450000	2.53878e-16
311.400000	2.55326e-16
311.350000	2.56783e-16
311.300000	2.58248e-16
311.250000	2.59722e-16
311.200000	2.61203e-16
311.150000	2.62694e-16
311.100000	2.64193e-16
311.050000	2.657e-16
311.000000	2.67216e-16
310.950000	2.68741e-16
310.900000	2.70274e-16
310.850000	2.71816e-16
310.800000	2.73367e-16
310.750000	2.74927e-16
310.700000	2.76495e-16
310.650000	2.78073e-16
310.600000	2.79659e-16
310.550000	2.81255e-16
310.500000	2.8286e-16
310.450000	2.84474e-16
310.400000	2.86097e-16
310.350000	2.87729e-16
310.300000	2.89371e-16
310.250000	2.91022e-16
310.200000	2.92682e-16
310.150000	2.94352e-16
310.100000	2.96032e-16
310.050000	2.97721e-16
310.000000	2.9942e-16
309.950000	3.01128e-16
309.900000	3.02846e-16
309.850000	3.04574e-16
309.800000	3.06312e-16
309.750000	3.0806e-16
309.700000	3.09817e-16
309.650000	3.11585e-16
309.600000	3.13363e-16
309.550000	3.15151e-16
309.500000	3.16949e-16
309.450000	3.18758e-16
309.400000	3.20576e-16
309.350000	3.22406e-16
309.300000	3.24245e-16
309.250000	3.26095e-16
309.200000	3.27956e-16
309.150000	3.29827e-16
309.100000	3.31709e-16
309.050000	3.33602e-16
309.000000	3.35505e-16
308.950000	3.3742e-16
308.900000	3.39345e-16
308.850000	3.41281e-16
308.800000	3.43228e-16
308.750000	3.45187e-16
308.700000	3.47156e-16
308.650000	3.49137e-16
308.600000	3.51129e-16
308.550000	3.53133e-16
308.500000	3.55148e-16
308.450000	3.57174e-16
308.400000	3.59212e-16
308.350000	3.61262e-16
308.300000	3.63323e-16
308.250000	3.65396e-16
308.200000	3.67481e-16
308.150000	3.69578e-16
308.100000	3.71687e-16
308.050000	3.73808e-16
308.000000	3.75941e-16
307.950000	3.78086e-16
307.900000	3.80243e-16
307.850000	3.82413e-16
307.800000	3.84595e-16
307.750000	3.86789e-16
307.700000	3.88996e-16
307.650000	3.91216e-16
307.600000	3.93448e-16
307.550000	3.95693e-16
307.500000	3.97951e-16
307.450000	4.00222e-16
307.400000	4.02506e-16
307.350000	4.04802e-16
307.300000	4.07112e-16
307.250000	4.09435e-16
307.200000	4.11771e-16
307.150000	4.14121e-16
307.100000	4.16484e-16
307.050000	4.1886e-16
307.000000	4.2125e-16
306.950000	4.23654e-16
306.900000	4.26072e-16
306.850000	4.28503e-16
306.800000	4.30948e-16
306.750000	4.33407e-16
306.700000	4.3588e-16
306.650000	4.38367e-16
306.600000	4.40869e-16
306.550000	4.43384e-16
306.500000	4.45914e-16
306.450000	4.48459e-16
306.400000	4.51018e-16
306.350000	4.53591e-16
306.300000	4.56179e-16
306.250000	4.58783e-16
306.200000	4.614e-16
306.150000	4.64033e-16
306.100000	4.66681e-16
306.050000	4.69344e-16
306.000000	4.72022e-16
305.950000	4.74716e-16
305.900000	4.77425e-16
305.850000	4.80149e-16
305.800000	4.82889e-16
305.750000	4.85644e-16
305.700000	4.88415e-16
305.650000	4.91202e-16
305.600000	4.94005e-16
305.550000	4.96824e-16
305.500000	4.99659e-16
305.450000	5.0251e-16
305.400000	5.05378e-16
305.350000	5.08262e-16
305.300000	5.11162e-16
305.250000	5.14079e-16
305.200000	5.17012e-16
305.150000	5.19963e-16
305.100000	5.2293e-16
305.050000	5.25914e-16
305.000000	5.28915e-16
304.950000	5.31933e-16
304.900000	5.34968e-16
304.850000	5.38021e-16
304.800000	5.41091e-16
304.750000	5.44179e-16
304.700000	5.47284e-16
304.650000	5.50407e-16
304.600000	5.53548e-16
304.550000	5.56707e-16
304.500000	5.59883e-16
304.450000	5.63078e-16
304.400000	5.66291e-16
304.350000	5.69523e-16
304.300000	5.72773e-16
304.250000	5.76041e-16
304.200000	5.79328e-16
304.150000	5.82634e-16
304.100000	5.85959e-16
304.050000	5.89303e-16
304.000000	5.92666e-16
303.950000	5.96048e-16
303.900000	5.99449e-16
303.850000	6.0287e-16
303.800000	6.0631e-16
303.750000	6.0977e-16
303.700000	6.13249e-16
303.650000	6.16749e-16
303.600000	6.20268e-16
303.550000	6.23808e-16
303.500000	6.27368e-16
303.450000	6.30948e-16
303.400000	6.34548e-16
303.350000	6.38169e-16
303.300000	6.41811e-16
303.250000	6.45474e-16
303.200000	6.49157e-16
303.150000	6.52862e-16
303.100000	6.56587e-16
303.050000	6.60334e-16
303.000000	6.64102e-16
302.950000	6.67892e-16
302.900000	6.71703e-16
302.850000	6.75536e-16
302.800000	6.79391e-16
302.750000	6.83269e-16
302.700000	6.87168e-16
302.650000	6.91089e-16
302.600000	6.95033e-16
302.550000	6.98999e-16
302.500000	7.02988e-16
302.450000	7.07e-16
302.400000	7.11034e-16
302.350000	7.15092e-16
302.300000	7.19173e-16
302.250000	7.23277e-16
302.200000	7.27404e-16
302.150000	7.31555e-16
302.100000	7.3573e-16
302.050000	7.39929e-16
302.000000	7.44151e-16
301.950000	7.48398e-16
301.900000	7.52669e-16
301.850000	7.56964e-16
301.800000	7.61284e-16
301.750000	7.65628e-16
301.700000	7.69997e-16
301.650000	7.74392e-16
301.600000	7.78811e-16
301.550000	7.83255e-16
301.500000	7.87725e-16
301.450000	7.92221e-16
301.400000	7.96742e-16
301.350000	8.01288e-16
301.300000	8.05861e-16
301.250000	8.1046e-16
301.200000	8.15085e-16
301.150000	8.19737e-16
301.100000	8.24415e-16
301.050000	8.2912e-16
301.000000	8.33851e-16
300.950000	8.3861e-16
300.900000	8.43396e-16
300.850000	8.48209e-16
300.800000	8.53049e-16
300.750000	8.57918e-16
300.700000	8.62814e-16
300.650000	8.67737e-16
300.600000	8.7269e-16
300.550000	8.7767e-16
300.500000	8.82679e-16
300.450000	8.87716e-16
300.400000	8.92782e-16
300.350000	8.97877e-16
300.300000	9.03001e-16
300.250000	9.08155e-16
300.200000	9.13337e-16
300.150000	9.1855e-16
300.100000	9.23792e-16
300.050000	9.29064e-16
300.000000	9.34366e-16
299.950000	9.39698e-16
299.900000	9.45061e-16
299.850000	9.50454e-16
299.800000	9.55879e-16
299.750000	9.61334e-16
299.700000	9.6682e-16
299.650000	9.72338e-16
299.600000	9.77887e-16
299.550000	9.83468e-16
299.500000	9.8908e-16
299.450000	9.94725e-16
299.400000	1.0004e-15
299.350000	1.00611e-15
299.300000	1.01185e-15
299.250000	1.01763e-15
299.200000	1.02344e-15
299.150000	1.02928e-15
299.100000	1.03515e-15
299.050000	1.04106e-15
299.000000	1.047e-15
298.950000	1.05297e-15
298.900000	1.05898e-15
298.850000	1.06503e-15
298.800000	1.07111e-15
298.750000	1.07722e-15
298.700000	1.08337e-15
298.650000	1.08955e-15
298.600000	1.09577e-15
298.550000	1.10202e-15
298.500000	1.10831e-15
298.450000	1.11464e-15
298.400000	1.121e-15
298.350000	1.1274e-15
298.300000	1.13383e-15
298.250000	1.1403e-15
298.200000	1.14681e-15
298.150000	1.15335e-15
298.100000	1.15994e-15
298.050000	1.16656e-15
298.000000	1.17321e-15
297.950000	1.17991e-15
297.900000	1.18664e-15
297.850000	1.19342e-15
297.800000	1.20023e-15
297.750000	1.20708e-15
297.700000	1.21397e-15
297.650000	1.22089e-15
297.600000	1.22786e-15
297.550000	1.23487e-15
297.500000	1.24192e-15
297.450000	1.24901e-15
297.400000	1.25613e-15
297.350000	1.2633e-15
297.300000	1.27051e-15
297.250000	1.27776e-15
297.200000	1.28506e-15
297.150000	1.29239e-15
297.100000	1.29977e-15
297.050000	1.30719e-15
297.000000	1.31465e-15
296.950000	1.32215e-15
296.900000	1.32969e-15
296.850000	1.33728e-15
296.800000	1.34492e-15
296.750000	1.35259e-15
296.700000	1.36031e-15
296.650000	1.36808e-15
296.600000	1.37588e-15
296.550000	1.38374e-15
296.500000	1.39163e-15
296.450000	1.39958e-15
296.400000	1.40756e-15
296.350000	1.4156e-15
296.300000	1.42368e-15
296.250000	1.4318e-15
296.200000	1.43997e-15
296.150000	1.44819e-15
296.100000	1.45646e-15
296.050000	1.46477e-15
296.000000	1.47313e-15
295.950000	1.48154e-15
295.900000	1.49e-15
295.850000	1.4985e-15
295.800000	1.50705e-15
295.750000	1.51565e-15
295.700000	1.5243e-15
295.650000	1.533e-15
295.600000	1.54175e-15
295.550000	1.55055e-15
295.500000	1.5594e-15
295.450000	1.5683e-15
295.400000	1.57725e-15
295.350000	1.58626e-15
295.300000	1.59531e-15
295.250000	1.60442e-15
295.200000	1.61357e-15
295.150000	1.62278e-15
295.100000	1.63204e-15
295.050000	1.64136e-15
295.000000	1.65073e-15
294.950000	1.66015e-15
294.900000	1.66963e-15
294.850000	1.67915e-15
294.800000	1.68874e-15
294.750000	1.69838e-15
294.700000	1.70807e-15
294.650000	1.71782e-15
294.600000	1.72762e-15
294.550000	1.73749e-15
294.500000	1.7474e-15
294.450000	1.75738e-15
294.400000	1.76741e-15
294.350000	1.77749e-15
294.300000	1.78764e-15
294.250000	1.79784e-15
294.200000	1.8081e-15
294.150000	1.81842e-15
294.100000	1.8288e-15
294.050000	1.83924e-15
294.000000	1.84974e-15
293.950000	1.8603e-15
293.900000	1.87092e-15
293.850000	1.88159e-15
293.800000	1.89233e-15
293.750000	1.90313e-15
293.700000	1.914e-15
293.650000	1.92492e-15
293.600000	1.93591e-15
293.550000	1.94696e-15
293.500000	1.95807e-15
293.450000	1.96925e-15
293.400000	1.98049e-15
293.350000	1.99179e-15
293.300000	2.00316e-15
293.250000	2.01459e-15
293.200000	2.02609e-15
293.150000	2.03766e-15
293.100000	2.04929e-15
293.050000	2.06099e-15
293.000000	2.07275e-15
292.950000	2.08458e-15
292.900000	2.09648e-15
292.850000	2.10845e-15
292.800000	2.12048e-15
292.750000	2.13258e-15
292.700000	2.14476e-15
292.650000	2.157e-15
292.600000	2.16931e-15
292.550000	2.18169e-15
292.500000	2.19415e-15
292.450000	2.20667e-15
292.400000	2.21926e-15
292.350000	2.23193e-15
292.300000	2.24467e-15
292.250000	2.25748e-15
292.200000	2.27037e-15
292.150000	2.28333e-15
292.100000	2.29636e-15
292.050000	2.30947e-15
292.000000	2.32265e-15
291.950000	2.33591e-15
291.900000	2.34924e-15
291.850000	2.36265e-15
291.800000	2.37614e-15
291.750000	2.3897e-15
291.700000	2.40334e-15
291.650000	2.41706e-15
291.600000	2.43086e-15
291.550000	2.44473e-15
291.500000	2.45869e-15
291.450000	2.47272e-15
291.400000	2.48684e-15
291.350000	2.50103e-15
291.300000	2.51531e-15
291.250000	2.52966e-15
291.200000	2.5441e-15
291.150000	2.55863e-15
291.100000	2.57323e-15
291.050000	2.58792e-15
291.000000	2.60269e-15
290.950000	2.61755e-15
290.900000	2.63249e-15
290.850000	2.64752e-15
290.800000	2.66263e-15
290.750000	2.67783e-15
290.700000	2.69311e-15
290.650000	2.70849e-15
290.600000	2.72395e-15
290.550000	2.73949e-15
290.500000	2.75513e-15
290.450000	2.77086e-15
290.400000	2.78668e-15
290.350000	2.80258e-15
290.300000	2.81858e-15
290.250000	2.83467e-15
290.200000	2.85085e-15
290.150000	2.86712e-15
290.100000	2.88349e-15
290.050000	2.89995e-15
290.000000	2.9165e-15
289.950000	2.93315e-15
289.900000	2.94989e-15
289.850000	2.96673e-15
289.800000	2.98367e-15
289.750000	3.0007e-15
289.700000	3.01783e-15
289.650000	3.03506e-15
289.600000	3.05238e-15
289.550000	3.0698e-15
289.500000	3.08733e-15
289.450000	3.10495e-15
289.400000	3.12268e-15
289.350000	3.1405e-15
289.300000	3.15843e-15
289.250000	3.17646e-15
289.200000	3.19459e-15
289.150000	3.21283e-15
289.100000	3.23117e-15
289.050000	3.24961e-15
289.000000	3.26816e-15
288.950000	3.28682e-15
288.900000	3.30558e-15
288.850000	3.32445e-15
288.800000	3.34343e-15
288.750000	3.36251e-15
288.700000	3.38171e-15
288.650000	3.40101e-15
288.600000	3.42042e-15
288.550000	3.43995e-15
288.500000	3.45959e-15
288.450000	3.47934e-15
288.400000	3.4992e-15
288.350000	3.51917e-15
288.300000	3.53926e-15
288.250000	3.55947e-15
288.200000	3.57978e-15
288.150000	3.60022e-15
288.100000	3.62077e-15
288.050000	3.64144e-15
288.000000	3.66223e-15
287.950000	3.68313e-15
287.900000	3.70416e-15
287.850000	3.72531e-15
287.800000	3.74657e-15
287.750000	3.76796e-15
287.700000	3.78947e-15
287.650000	3.8111e-15
287.600000	3.83286e-15
287.550000	3.85474e-15
287.500000	3.87674e-15
287.450000	3.89887e-15
287.400000	3.92113e-15
287.350000	3.94351e-15
287.300000	3.96603e-15
287.250000	3.98867e-15
287.200000	4.01144e-15
287.150000	4.03434e-15
287.100000	4.05737e-15
287.050000	4.08053e-15
287.000000	4.10382e-15
286.950000	4.12725e-15
286.900000	4.15081e-15
286.850000	4.17451e-15
286.800000	4.19834e-15
286.750000	4.22231e-15
286.700000	4.24641e-15
286.650000	4.27065e-15
286.600000	4.29503e-15
286.550000	4.31955e-15
286.500000	4.34421e-15
286.450000	4.36901e-15
286.400000	4.39395e-15
286.350000	4.41904e-15
286.300000	4.44426e-15
286.250000	4.46963e-15
286.200000	4.49515e-15
286.150000	4.52081e-15
286.100000	4.54662e-15
286.050000	4.57258e-15
286.000000	4.59868e-15
285.950000	4.62493e-15
285.900000	4.65134e-15
285.850000	4.67789e-15
285.800000	4.7046e-15
285.750000	4.73145e-15
285.700000	4.75846e-15
285.650000	4.78563e-15
285.600000	4.81295e-15
285.550000	4.84043e-15
285.500000	4.86806e-15
285.450000	4.89585e-15
285.400000	4.9238e-15
285.350000	4.95191e-15
285.300000	4.98018e-15
285.250000	5.00861e-15
285.200000	5.03721e-15
285.150000	5.06596e-15
285.100000	5.09488e-15
285.050000	5.12397e-15
285.000000	5.15322e-15
284.950000	5.18264e-15
284.900000	5.21223e-15
284.850000	5.24199e-15
284.800000	5.27191e-15
284.750000	5.30201e-15
284.700000	5.33228e-15
284.650000	5.36272e-15
284.600000	5.39334e-15
284.550000	5.42413e-15
284.500000	5.45509e-15
284.450000	5.48624e-15
284.400000	5.51756e-15
284.350000	5.54906e-15
284.300000	5.58074e-15
284.250000	5.6126e-15
284.200000	5.64464e-15
284.150000	5.67687e-15
284.100000	5.70928e-15
284.050000	5.74187e-15
284.000000	5.77465e-15
283.950000	5.80762e-15
283.900000	5.84078e-15
283.850000	5.87412e-15
283.800000	5.90766e-15
283.750000	5.94139e-15
283.700000	5.97531e-15
283.650000	6.00942e-15
283.600000	6.04373e-15
283.550000	6.07823e-15
283.500000	6.11294e-15
283.450000	6.14784e-15
283.400000	6.18294e-15
283.350000	6.21824e-15
283.300000	6.25374e-15
283.250000	6.28944e-15
283.200000	6.32535e-15
283.150000	6.36146e-15
283.100000	6.39778e-15
283.050000	6.43431e-15
283.000000	6.47104e-15
282.950000	6.50799e-15
282.900000	6.54514e-15
282.850000	6.58251e-15
282.800000	6.62009e-15
282.750000	6.65789e-15
282.700000	6.6959e-15
282.650000	6.73413e-15
282.600000	6.77257e-15
282.550000	6.81124e-15
282.500000	6.85013e-15
282.450000	6.88924e-15
282.400000	6.92857e-15
282.350000	6.96813e-15
282.300000	7.00791e-15
282.250000	7.04792e-15
282.200000	7.08816e-15
282.150000	7.12863e-15
282.100000	7.16933e-15
282.050000	7.21026e-15
282.000000	7.25143e-15
281.950000	7.29283e-15
281.900000	7.33447e-15
281.850000	7.37634e-15
281.800000	7.41846e-15
281.750000	7.46081e-15
281.700000	7.50341e-15
281.650000	7.54625e-15
281.600000	7.58934e-15
281.550000	7.63267e-15
281.500000	7.67625e-15
281.450000	7.72007e-15
281.400000	7.76415e-15
281.350000	7.80848e-15
281.300000	7.85306e-15
281.250000	7.8979e-15
281.200000	7.94299e-15
281.150000	7.98834e-15
281.100000	8.03395e-15
281.050000	8.07982e-15
281.000000	8.12595e-15
280.950000	8.17235e-15
280.900000	8.21901e-15
280.850000	8.26594e-15
280.800000	8.31313e-15
280.750000	8.3606e-15
280.700000	8.40833e-15
280.650000	8.45634e-15
280.600000	8.50462e-15
280.550000	8.55318e-15
280.500000	8.60202e-15
280.450000	8.65113e-15
280.400000	8.70052e-15
280.350000	8.7502e-15
280.300000	8.80016e-15
280.250000	8.85041e-15
280.200000	8.90094e-15
280.150000	8.95176e-15
280.100000	9.00287e-15
280.050000	9.05428e-15
280.000000	9.10597e-15
279.950000	9.15797e-15
279.900000	9.21026e-15
279.850000	9.26284e-15
279.800000	9.31573e-15
279.750000	9.36892e-15
279.700000	9.42242e-15
279.650000	9.47622e-15
279.600000	9.53032e-15
279.550000	9.58474e-15
279.500000	9.63946e-15
279.450000	9.6945e-15
279.400000	9.74986e-15
279.350000	9.80553e-15
279.300000	9.86151e-15
279.250000	9.91782e-15
279.200000	9.97445e-15
279.150000	1.00314e-14
279.100000	1.00887e-14
279.050000	1.01463e-14
279.000000	1.02042e-14
278.950000	1.02625e-14
278.900000	1.03211e-14
278.850000	1.038e-14
278.800000	1.04393e-14
278.750000	1.04989e-14
278.700000	1.05588e-14
278.650000	1.06191e-14
278.600000	1.06798e-14
278.550000	1.07407e-14
278.500000	1.08021e-14
278.450000	1.08637e-14
278.400000	1.09258e-14
278.350000	1.09882e-14
278.300000	1.10509e-14
278.250000	1.1114e-14
278.200000	1.11775e-14
278.150000	1.12413e-14
278.100000	1.13055e-14
278.050000	1.137e-14
278.000000	1.1435e-14
277.950000	1.15002e-14
277.900000	1.15659e-14
277.850000	1.1632e-14
277.800000	1.16984e-14
277.750000	1.17652e-14
277.700000	1.18324e-14
277.650000	1.18999e-14
277.600000	1.19679e-14
277.550000	1.20362e-14
277.500000	1.21049e-14
277.450000	1.2174e-14
277.400000	1.22436e-14
277.350000	1.23135e-14
277.300000	1.23838e-14
277.250000	1.24545e-14
277.200000	1.25256e-14
277.150000	1.25971e-14
277.100000	1.26691e-14
277.050000	1.27414e-14
277.000000	1.28142e-14
276.950000	1.28873e-14
276.900000	1.29609e-14
276.850000	1.30349e-14
276.800000	1.31094e-14
276.750000	1.31842e-14
276.700000	1.32595e-14
276.650000	1.33352e-14
276.600000	1.34114e-14
276.550000	1.34879e-14
276.500000	1.3565e-14
276.450000	1.36424e-14
276.400000	1.37203e-14
276.350000	1.37987e-14
276.300000	1.38775e-14
276.250000	1.39567e-14
276.200000	1.40364e-14
276.150000	1.41166e-14
276.100000	1.41972e-14
276.050000	1.42782e-14
276.000000	1.43598e-14
275.950000	1.44418e-14
275.900000	1.45242e-14
275.850000	1.46072e-14
275.800000	1.46906e-14
275.750000	1.47745e-14
275.700000	1.48588e-14
275.650000	1.49437e-14
275.600000	1.5029e-14
275.550000	1.51148e-14
275.500000	1.52012e-14
275.450000	1.5288e-14
275.400000	1.53753e-14
275.350000	1.54631e-14
275.300000	1.55514e-14
275.250000	1.56402e-14
275.200000	1.57295e-14
275.150000	1.58193e-14
275.100000	1.59096e-14
275.050000	1.60005e-14
275.000000	1.60919e-14
274.950000	1.61838e-14
274.900000	1.62762e-14
274.850000	1.63691e-14
274.800000	1.64626e-14
274.750000	1.65566e-14
274.700000	1.66511e-14
274.650000	1.67462e-14
274.600000	1.68419e-14
274.550000	1.6938e-14
274.500000	1.70348e-14
274.450000	1.7132e-14
274.400000	1.72299e-14
274.350000	1.73283e-14
274.300000	1.74272e-14
274.250000	1.75267e-14
274.200000	1.76268e-14
274.150000	1.77275e-14
274.100000	1.78287e-14
274.050000	1.79305e-14
274.000000	1.80329e-14
273.950000	1.81359e-14
273.900000	1.82395e-14
273.850000	1.83436e-14
273.800000	1.84484e-14
273.750000	1.85537e-14
273.700000	1.86597e-14
273.650000	1.87662e-14
273.600000	1.88734e-14
273.550000	1.89812e-14
273.500000	1.90896e-14
273.450000	1.91986e-14
273.400000	1.93082e-14
273.350000	1.94185e-14
273.300000	1.95294e-14
273.250000	1.96409e-14
273.200000	1.97531e-14
273.150000	1.98659e-14
273.100000	1.99793e-14
273.050000	2.00934e-14
273.000000	2.02082e-14
272.950000	2.03236e-14
272.900000	2.04397e-14
272.850000	2.05564e-14
272.800000	2.06738e-14
272.750000	2.07918e-14
272.700000	2.09106e-14
272.650000	2.103e-14
272.600000	2.11501e-14
272.550000	2.12709e-14
272.500000	2.13924e-14
272.450000	2.15145e-14
272.400000	2.16374e-14
272.350000	2.1761e-14
272.300000	2.18852e-14
272.250000	2.20102e-14
272.200000	2.21359e-14
272.150000	2.22623e-14
272.100000	2.23895e-14
272.050000	2.25173e-14
272.000000	2.26459e-14
271.950000	2.27753e-14
271.900000	2.29053e-14
271.850000	2.30361e-14
271.800000	2.31677e-14
271.750000	2.33e-14
271.700000	2.34331e-14
271.650000	2.35669e-14
271.600000	2.37015e-14
271.550000	2.38369e-14
271.500000	2.3973e-14
271.450000	2.41099e-14
271.400000	2.42476e-14
271.350000	2.43861e-14
271.300000	2.45253e-14
271.250000	2.46654e-14
271.200000	2.48063e-14
271.150000	2.49479e-14
271.100000	2.50904e-14
271.050000	2.52337e-14
271.000000	2.53778e-14
270.950000	2.55228e-14
270.900000	2.56685e-14
270.850000	2.58151e-14
270.800000	2.59625e-14
270.750000	2.61108e-14
270.700000	2.62599e-14
270.650000	2.64099e-14
270.600000	2.65608e-14
270.550000	2.67124e-14
270.500000	2.6865e-14
270.450000	2.70184e-14
270.400000	2.71727e-14
270.350000	2.73279e-14
270.300000	2.7484e-14
270.250000	2.7641e-14
270.200000	2.77988e-14
270.150000	2.79576e-14
270.100000	2.81173e-14
270.050000	2.82779e-14
270.000000	2.84394e-14
269.950000	2.86018e-14
269.900000	2.87651e-14
269.850000	2.89294e-14
269.800000	2.90946e-14
269.750000	2.92608e-14
269.700000	2.94279e-14
269.650000	2.9596e-14
269.600000	2.9765e-14
269.550000	2.9935e-14
269.500000	3.0106e-14
269.450000	3.0278e-14
269.400000	3.04509e-14
269.350000	3.06248e-14
269.300000	3.07997e-14
269.250000	3.09756e-14
269.200000	3.11525e-14
269.150000	3.13305e-14
269.100000	3.15094e-14
269.050000	3.16894e-14
269.000000	3.18703e-14
268.950000	3.20524e-14
268.900000	3.22354e-14
268.850000	3.24195e-14
268.800000	3.26047e-14
268.750000	3.27909e-14
268.700000	3.29782e-14
268.650000	3.31666e-14
268.600000	3.3356e-14
268.550000	3.35465e-14
268.500000	3.37381e-14
268.450000	3.39308e-14
268.400000	3.41246e-14
268.350000	3.43195e-14
268.300000	3.45155e-14
268.250000	3.47127e-14
268.200000	3.49109e-14
268.150000	3.51103e-14
268.100000	3.53109e-14
268.050000	3.55125e-14
268.000000	3.57154e-14
267.950000	3.59194e-14
267.900000	3.61245e-14
267.850000	3.63308e-14
267.800000	3.65384e-14
267.750000	3.6747e-14
267.700000	3.69569e-14
267.650000	3.7168e-14
267.600000	3.73803e-14
267.550000	3.75938e-14
267.500000	3.78085e-14
267.450000	3.80245e-14
267.400000	3.82417e-14
267.350000	3.84601e-14
267.300000	3.86798e-14
267.250000	3.89007e-14
267.200000	3.91229e-14
267.150000	3.93463e-14
267.100000	3.95711e-14
267.050000	3.97971e-14
267.000000	4.00244e-14
266.950000	4.0253e-14
266.900000	4.04829e-14
266.850000	4.07142e-14
266.800000	4.09467e-14
266.750000	4.11806e-14
266.700000	4.14158e-14
266.650000	4.16524e-14
266.600000	4.18903e-14
266.550000	4.21296e-14
266.500000	4.23702e-14
266.450000	4.26122e-14
266.400000	4.28556e-14
266.350000	4.31004e-14
266.300000	4.33466e-14
266.250000	4.35942e-14
266.200000	4.38432e-14
266.150000	4.40936e-14
266.100000	4.43454e-14
266.050000	4.45987e-14
266.000000	4.48535e-14
265.950000	4.51097e-14
265.900000	4.53674e-14
265.850000	4.56265e-14
265.800000	4.58871e-14
265.750000	4.61492e-14
265.700000	4.64128e-14
265.650000	4.66779e-14
265.600000	4.69445e-14
265.550000	4.72127e-14
265.500000	4.74824e-14
265.450000	4.77536e-14
265.400000	4.80264e-14
265.350000	4.83007e-14
265.300000	4.85766e-14
265.250000	4.88541e-14
265.200000	4.91331e-14
265.150000	4.94138e-14
265.100000	4.9696e-14
265.050000	4.99799e-14
265.000000	5.02654e-14
264.950000	5.05525e-14
264.900000	5.08413e-14
264.850000	5.11317e-14
264.800000	5.14237e-14
264.750000	5.17175e-14
264.700000	5.20129e-14
264.650000	5.231e-14
264.600000	5.26088e-14
264.550000	5.29093e-14
264.500000	5.32115e-14
264.450000	5.35155e-14
264.400000	5.38212e-14
264.350000	5.41286e-14
264.300000	5.44378e-14
264.250000	5.47488e-14
264.200000	5.50615e-14
264.150000	5.5376e-14
264.100000	5.56924e-14
264.050000	5.60105e-14
264.000000	5.63304e-14
263.950000	5.66522e-14
263.900000	5.69758e-14
263.850000	5.73013e-14
263.800000	5.76286e-14
263.750000	5.79578e-14
263.700000	5.82889e-14
263.650000	5.86219e-14
263.600000	5.89567e-14
263.550000	5.92935e-14
263.500000	5.96322e-14
263.450000	5.99728e-14
263.400000	6.03154e-14
263.350000	6.066e-14
263.300000	6.10065e-14
263.250000	6.1355e-14
263.200000	6.17055e-14
263.150000	6.2058e-14
263.100000	6.24125e-14
263.050000	6.2769e-14
263.000000	6.31275e-14
262.950000	6.34882e-14
262.900000	6.38508e-14
262.850000	6.42156e-14
262.800000	6.45824e-14
262.750000	6.49513e-14
262.700000	6.53224e-14
262.650000	6.56955e-14
262.600000	6.60708e-14
262.550000	6.64482e-14
262.500000	6.68278e-14
262.450000	6.72096e-14
262.400000	6.75935e-14
262.350000	6.79797e-14
262.300000	6.8368e-14
262.250000	6.87586e-14
262.200000	6.91513e-14
262.150000	6.95464e-14
262.100000	6.99437e-14
262.050000	7.03432e-14
262.000000	7.07451e-14
261.950000	7.11492e-14
261.900000	7.15557e-14
261.850000	7.19644e-14
261.800000	7.23755e-14
261.750000	7.2789e-14
261.700000	7.32048e-14
261.650000	7.3623e-14
261.600000	7.40436e-14
261.550000	7.44666e-14
261.500000	7.4892e-14
261.450000	7.53198e-14
261.400000	7.57501e-14
261.350000	7.61828e-14
261.300000	7.66181e-14
261.250000	7.70558e-14
261.200000	7.7496e-14
261.150000	7.79387e-14
261.100000	7.83839e-14
261.050000	7.88317e-14
261.000000	7.92821e-14
260.950000	7.9735e-14
260.900000	8.01905e-14
260.850000	8.06486e-14
260.800000	8.11093e-14
260.750000	8.15727e-14
260.700000	8.20387e-14
260.650000	8.25074e-14
260.600000	8.29788e-14
260.550000	8.34528e-14
260.500000	8.39296e-14
260.450000	8.4409e-14
260.400000	8.48913e-14
260.350000	8.53762e-14
260.300000	8.5864e-14
260.250000	8.63545e-14
260.200000	8.68479e-14
260.150000	8.7344e-14
260.100000	8.7843e-14
260.050000	8.83448e-14
260.000000	8.88496e-14
259.950000	8.93572e-14
259.900000	8.98677e-14
259.850000	9.03811e-14
259.800000	9.08974e-14
259.750000	9.14167e-14
259.700000	9.1939e-14
259.650000	9.24642e-14
259.600000	9.29925e-14
259.550000	9.35238e-14
259.500000	9.40581e-14
259.450000	9.45954e-14
259.400000	9.51359e-14
259.350000	9.56794e-14
259.300000	9.6226e-14
259.250000	9.67758e-14
259.200000	9.73286e-14
259.150000	9.78847e-14
259.100000	9.84439e-14
259.050000	9.90063e-14
259.000000	9.9572e-14
258.950000	1.00141e-13
258.900000	1.00713e-13
258.850000	1.01288e-13
258.800000	1.01867e-13
258.750000	1.02449e-13
258.700000	1.03034e-13
258.650000	1.03623e-13
258.600000	1.04215e-13
258.550000	1.0481e-13
258.500000	1.05409e-13
258.450000	1.06011e-13
258.400000	1.06617e-13
258.350000	1.07226e-13
258.300000	1.07839e-13
258.250000	1.08455e-13
258.200000	1.09075e-13
258.150000	1.09698e-13
258.100000	1.10325e-13
258.050000	1.10955e-13
258.000000	1.11589e-13
257.950000	1.12226e-13
257.900000	1.12868e-13
257.850000	1.13512e-13
257.800000	1.14161e-13
257.750000	1.14813e-13
257.700000	1.15469e-13
257.650000	1.16129e-13
257.600000	1.16792e-13
257.550000	1.1746e-13
257.500000	1.18131e-13
257.450000	1.18806e-13
257.400000	1.19484e-13
257.350000	1.20167e-13
257.300000	1.20854e-13
257.250000	1.21544e-13
257.200000	1.22239e-13
257.150000	1.22937e-13
257.100000	1.23639e-13
257.050000	1.24346e-13
257.000000	1.25056e-13
256.950000	1.25771e-13
256.900000	1.26489e-13
256.850000	1.27212e-13
256.800000	1.27939e-13
256.750000	1.2867e-13
256.700000	1.29405e-13
256.650000	1.30145e-13
256.600000	1.30888e-13
256.550000	1.31636e-13
256.500000	1.32388e-13
256.450000	1.33144e-13
256.400000	1.33905e-13
256.350000	1.3467e-13
256.300000	1.3544e-13
256.250000	1.36214e-13
256.200000	1.36992e-13
256.150000	1.37775e-13
256.100000	1.38562e-13
256.050000	1.39354e-13
256.000000	1.4015e-13
255.950000	1.40951e-13
255.900000	1.41756e-13
255.850000	1.42566e-13
255.800000	1.4338e-13
255.750000	1.442e-13
255.700000	1.45024e-13
255.650000	1.45852e-13
255.600000	1.46686e-13
255.550000	1.47524e-13
255.500000	1.48367e-13
255.450000	1.49214e-13
255.400000	1.50067e-13
255.350000	1.50924e-13
255.300000	1.51787e-13
255.250000	1.52654e-13
255.200000	1.53526e-13
255.150000	1.54404e-13
255.100000	1.55286e-13
255.050000	1.56173e-13
255.000000	1.57065e-13
254.950000	1.57963e-13
254.900000	1.58866e-13
254.850000	1.59773e-13
254.800000	1.60686e-13
254.750000	1.61604e-13
254.700000	1.62528e-13
254.650000	1.63456e-13
254.600000	1.6439e-13
254.550000	1.6533e-13
254.500000	1.66274e-13
254.450000	1.67225e-13
254.400000	1.6818e-13
254.350000	1.69141e-13
254.300000	1.70108e-13
254.250000	1.7108e-13
254.200000	1.72057e-13
254.150000	1.7304e-13
254.100000	1.74029e-13
254.050000	1.75023e-13
254.000000	1.76023e-13
253.950000	1.77029e-13
253.900000	1.78041e-13
253.850000	1.79058e-13
253.800000	1.80081e-13
253.750000	1.8111e-13
253.700000	1.82145e-13
253.650000	1.83186e-13
253.600000	1.84233e-13
253.550000	1.85286e-13
253.500000	1.86344e-13
253.450000	1.87409e-13
253.400000	1.8848e-13
253.350000	1.89557e-13
253.300000	1.9064e-13
253.250000	1.9173e-13
253.200000	1.92825e-13
253.150000	1.93927e-13
253.100000	1.95035e-13
253.050000	1.9615e-13
253.000000	1.97271e-13
252.950000	1.98398e-13
252.900000	1.99532e-13
252.850000	2.00672e-13
252.800000	2.01818e-13
252.750000	2.02972e-13
252.700000	2.04132e-13
252.650000	2.05298e-13
252.600000	2.06471e-13
252.550000	2.07651e-13
252.500000	2.08838e-13
252.450000	2.10031e-13
252.400000	2.11231e-13
252.350000	2.12438e-13
252.300000	2.13652e-13
252.250000	2.14873e-13
252.200000	2.16101e-13
252.150000	2.17336e-13
252.100000	2.18578e-13
252.050000	2.19827e-13
252.000000	2.21083e-13
251.950000	2.22346e-13
251.900000	2.23617e-13
251.850000	2.24895e-13
251.800000	2.2618e-13
251.750000	2.27473e-13
251.700000	2.28773e-13
251.650000	2.3008e-13
251.600000	2.31395e-13
251.550000	2.32717e-13
251.500000	2.34047e-13
251.450000	2.35384e-13
251.400000	2.36729e-13
251.350000	2.38082e-13
251.300000	2.39443e-13
251.250000	2.40811e-13
251.200000	2.42187e-13
251.150000	2.43571e-13
251.100000	2.44963e-13
251.050000	2.46363e-13
251.000000	2.47771e-13
250.950000	2.49187e-13
250.900000	2.50611e-13
250.850000	2.52043e-13
250.800000	2.53484e-13
250.750000	2.54932e-13
250.700000	2.56389e-13
250.650000	2.57854e-13
250.600000	2.59328e-13
250.550000	2.6081e-13
250.500000	2.623e-13
250.450000	2.63799e-13
250.400000	2.65307e-13
250.350000	2.66823e-13
250.300000	2.68348e-13
250.250000	2.69881e-13
250.200000	2.71424e-13
250.150000	2.72975e-13
250.100000	2.74535e-13
250.050000	2.76104e-13
250.000000	2.77682e-13
249.950000	2.79269e-13
249.900000	2.80865e-13
249.850000	2.8247e-13
249.800000	2.84084e-13
249.750000	2.85708e-13
249.700000	2.8734e-13
249.650000	2.88982e-13
249.600000	2.90634e-13
249.550000	2.92295e-13
249.500000	2.93965e-13
249.450000	2.95645e-13
249.400000	2.97335e-13
249.350000	2.99034e-13
249.300000	3.00743e-13
249.250000	3.02462e-13
249.200000	3.04191e-13
249.150000	3.05929e-13
249.100000	3.07677e-13
249.050000	3.09436e-13
249.000000	3.11204e-13
248.950000	3.12983e-13
248.900000	3.14772e-13
248.850000	3.16571e-13
248.800000	3.1838e-13
248.750000	3.20199e-13
248.700000	3.22029e-13
248.650000	3.2387e-13
248.600000	3.25721e-13
248.550000	3.27582e-13
248.500000	3.29455e-13
248.450000	3.31337e-13
248.400000	3.33231e-13
248.350000	3.35136e-13
248.300000	3.37051e-13
248.250000	3.38977e-13
248.200000	3.40915e-13
248.150000	3.42863e-13
248.100000	3.44823e-13
248.050000	3.46793e-13
248.000000	3.48775e-13
247.950000	3.50769e-13
247.900000	3.52773e-13
247.850000	3.5479e-13
247.800000	3.56817e-13
247.750000	3.58857e-13
247.700000	3.60908e-13
247.650000	3.6297e-13
247.600000	3.65045e-13
247.550000	3.67131e-13
247.500000	3.6923e-13
247.450000	3.7134e-13
247.400000	3.73462e-13
247.350000	3.75597e-13
247.300000	3.77743e-13
247.250000	3.79902e-13
247.200000	3.82074e-13
247.150000	3.84258e-13
247.100000	3.86454e-13
247.050000	3.88662e-13
247.000000	3.90884e-13
246.950000	3.93118e-13
246.900000	3.95365e-13
246.850000	3.97625e-13
246.800000	3.99897e-13
246.750000	4.02183e-13
246.700000	4.04482e-13
246.650000	4.06793e-13
246.600000	4.09118e-13
246.550000	4.11457e-13
246.500000	4.13808e-13
246.450000	4.16174e-13
246.400000	4.18552e-13
246.350000	4.20945e-13
246.300000	4.23351e-13
246.250000	4.2577e-13
246.200000	4.28204e-13
246.150000	4.30651e-13
246.100000	4.33113e-13
246.050000	4.35588e-13
246.000000	4.38078e-13
245.950000	4.40582e-13
245.900000	4.431e-13
245.850000	4.45633e-13
245.800000	4.4818e-13
245.750000	4.50742e-13
245.700000	4.53318e-13
245.650000	4.55909e-13
245.600000	4.58515e-13
245.550000	4.61136e-13
245.500000	4.63771e-13
245.450000	4.66422e-13
245.400000	4.69088e-13
245.350000	4.7177e-13
245.300000	4.74466e-13
245.250000	4.77178e-13
245.200000	4.79906e-13
245.150000	4.82649e-13
245.100000	4.85407e-13
245.050000	4.88182e-13
245.000000	4.90972e-13
244.950000	4.93779e-13
244.900000	4.96601e-13
244.850000	4.9944e-13
244.800000	5.02294e-13
244.750000	5.05166e-13
244.700000	5.08053e-13
244.650000	5.10957e-13
244.600000	5.13878e-13
244.550000	5.16815e-13
244.500000	5.19769e-13
244.450000	5.2274e-13
244.400000	5.25728e-13
244.350000	5.28733e-13
244.300000	5.31755e-13
244.250000	5.34795e-13
244.200000	5.37852e-13
244.150000	5.40926e-13
244.100000	5.44018e-13
244.050000	5.47128e-13
244.000000	5.50255e-13
243.950000	5.53401e-13
243.900000	5.56564e-13
243.850000	5.59746e-13
243.800000	5.62945e-13
243.750000	5.66163e-13
243.700000	5.69399e-13
243.650000	5.72654e-13
243.600000	5.75928e-13
243.550000	5.7922e-13
243.500000	5.82531e-13
243.450000	5.8586e-13
243.400000	5.89209e-13
243.350000	5.92577e-13
243.300000	5.95965e-13
243.250000	5.99372e-13
243.200000	6.02798e-13
243.150000	6.06243e-13
243.100000	6.09709e-13
243.050000	6.13194e-13
243.000000	6.16699e-13
242.950000	6.20225e-13
242.900000	6.2377e-13
242.850000	6.27336e-13
242.800000	6.30922e-13
242.750000	6.34529e-13
242.700000	6.38156e-13
242.650000	6.41804e-13
242.600000	6.45473e-13
242.550000	6.49162e-13
242.500000	6.52873e-13
242.450000	6.56605e-13
242.400000	6.60359e-13
242.350000	6.64134e-13
242.300000	6.6793e-13
242.250000	6.71749e-13
242.200000	6.75589e-13
242.150000	6.79451e-13
242.100000	6.83335e-13
242.050000	6.87241e-13
242.000000	6.9117e-13
241.950000	6.95121e-13
241.900000	6.99094e-13
241.850000	7.03091e-13
241.800000	7.0711e-13
241.750000	7.11152e-13
241.700000	7.15218e-13
241.650000	7.19306e-13
241.600000	7.23419e-13
241.550000	7.27554e-13
241.500000	7.31713e-13
241.450000	7.35896e-13
241.400000	7.40103e-13
241.350000	7.44334e-13
241.300000	7.48589e-13
241.250000	7.52869e-13
241.200000	7.57173e-13
241.150000	7.61501e-13
241.100000	7.65854e-13
241.050000	7.70233e-13
241.000000	7.74636e-13
240.950000	7.79064e-13
240.900000	7.83518e-13
240.850000	7.87997e-13
240.800000	7.92502e-13
240.750000	7.97033e-13
240.700000	8.01589e-13
240.650000	8.06172e-13
240.600000	8.10781e-13
240.550000	8.15416e-13
240.500000	8.20077e-13
240.450000	8.24766e-13
240.400000	8.29481e-13
240.350000	8.34223e-13
240.300000	8.38992e-13
240.250000	8.43788e-13
240.200000	8.48612e-13
240.150000	8.53464e-13
240.100000	8.58343e-13
240.050000	8.6325e-13
240.000000	8.68185e-13
239.950000	8.73149e-13
239.900000	8.78141e-13
239.850000	8.83161e-13
239.800000	8.8821e-13
239.750000	8.93288e-13
239.700000	8.98395e-13
239.650000	9.03531e-13
239.600000	9.08697e-13
239.550000	9.13892e-13
239.500000	9.19117e-13
239.450000	9.24371e-13
239.400000	9.29656e-13
239.350000	9.34971e-13
239.300000	9.40316e-13
239.250000	9.45692e-13
239.200000	9.51099e-13
239.150000	9.56537e-13
239.100000	9.62005e-13
239.050000	9.67505e-13
239.000000	9.73037e-13
238.950000	9.786e-13
238.900000	9.84195e-13
238.850000	9.89822e-13
238.800000	9.95481e-13
238.750000	1.00117e-12
238.700000	1.0069e-12
238.650000	1.01265e-12
238.600000	1.01844e-12
238.550000	1.02427e-12
238.500000	1.03012e-12
238.450000	1.03601e-12
238.400000	1.04193e-12
238.350000	1.04789e-12
238.300000	1.05388e-12
238.250000	1.05991e-12
238.200000	1.06597e-12
238.150000	1.07206e-12
238.100000	1.07819e-12
238.050000	1.08436e-12
238.000000	1.09056e-12
237.950000	1.09679e-12
237.900000	1.10306e-12
237.850000	1.10937e-12
237.800000	1.11571e-12
237.750000	1.12209e-12
237.700000	1.12851e-12
237.650000	1.13496e-12
237.600000	1.14145e-12
237.550000	1.14797e-12
237.500000	1.15454e-12
237.450000	1.16114e-12
237.400000	1.16778e-12
237.350000	1.17445e-12
237.300000	1.18117e-12
237.250000	1.18792e-12
237.200000	1.19472e-12
237.150000	1.20155e-12
237.100000	1.20842e-12
237.050000	1.21533e-12
237.000000	1.22227e-12
236.950000	1.22926e-12
236.900000	1.23629e-12
236.850000	1.24336e-12
236.800000	1.25047e-12
236.750000	1.25762e-12
236.700000	1.26481e-12
236.650000	1.27204e-12
236.600000	1.27932e-12
236.550000	1.28663e-12
236.500000	1.29399e-12
236.450000	1.30139e-12
236.400000	1.30883e-12
236.350000	1.31631e-12
236.300000	1.32384e-12
236.250000	1.33141e-12
236.200000	1.33902e-12
236.150000	1.34668e-12
236.100000	1.35438e-12
236.050000	1.36212e-12
236.000000	1.36991e-12
235.950000	1.37774e-12
235.900000	1.38562e-12
235.850000	1.39354e-12
235.800000	1.40151e-12
235.750000	1.40952e-12
235.700000	1.41758e-12
235.650000	1.42569e-12
235.600000	1.43384e-12
235.550000	1.44204e-12
235.500000	1.45029e-12
235.450000	1.45858e-12
235.400000	1.46692e-12
235.350000	1.47531e-12
235.300000	1.48374e-12
235.250000	1.49223e-12
235.200000	1.50076e-12
235.150000	1.50934e-12
235.100000	1.51797e-12
235.050000	1.52665e-12
235.000000	1.53538e-12
234.950000	1.54416e-12
234.900000	1.55299e-12
234.850000	1.56187e-12
234.800000	1.5708e-12
234.750000	1.57978e-12
234.700000	1.58882e-12
234.650000	1.5979e-12
234.600000	1.60704e-12
234.550000	1.61623e-12
234.500000	1.62547e-12
234.450000	1.63477e-12
234.400000	1.64411e-12
234.350000	1.65352e-12
234.300000	1.66297e-12
234.250000	1.67248e-12
234.200000	1.68204e-12
234.150000	1.69166e-12
234.100000	1.70134e-12
234.050000	1.71106e-12
234.000000	1.72085e-12
233.950000	1.73069e-12
233.900000	1.74059e-12
233.850000	1.75054e-12
233.800000	1.76055e-12
233.750000	1.77062e-12
233.700000	1.78074e-12
233.650000	1.79093e-12
233.600000	1.80117e-12
233.550000	1.81147e-12
233.500000	1.82183e-12
233.450000	1.83224e-12
233.400000	1.84272e-12
233.350000	1.85326e-12
233.300000	1.86386e-12
233.250000	1.87452e-12
233.200000	1.88524e-12
233.150000	1.89602e-12
233.100000	1.90686e-12
233.050000	1.91776e-12
233.000000	1.92873e-12
232.950000	1.93976e-12
232.900000	1.95085e-12
232.850000	1.96201e-12
232.800000	1.97323e-12
232.750000	1.98451e-12
232.700000	1.99586e-12
232.650000	2.00728e-12
232.600000	2.01876e-12
232.550000	2.0303e-12
232.500000	2.04191e-12
232.450000	2.05359e-12
232.400000	2.06533e-12
232.350000	2.07714e-12
232.300000	2.08902e-12
232.250000	2.10097e-12
232.200000	2.11298e-12
232.150000	2.12507e-12
232.100000	2.13722e-12
232.050000	2.14944e-12
232.000000	2.16174e-12
231.950000	2.1741e-12
231.900000	2.18653e-12
231.850000	2.19904e-12
231.800000	2.21161e-12
231.750000	2.22426e-12
231.700000	2.23698e-12
231.650000	2.24977e-12
231.600000	2.26264e-12
231.550000	2.27558e-12
231.500000	2.28859e-12
231.450000	2.30168e-12
231.400000	2.31485e-12
231.350000	2.32808e-12
231.300000	2.3414e-12
231.250000	2.35479e-12
231.200000	2.36826e-12
231.150000	2.3818e-12
231.100000	2.39542e-12
231.050000	2.40912e-12
231.000000	2.4229e-12
230.950000	2.43676e-12
230.900000	2.45069e-12
230.850000	2.46471e-12
230.800000	2.47881e-12
230.750000	2.49298e-12
230.700000	2.50724e-12
230.650000	2.52158e-12
230.600000	2.536e-12
230.550000	2.5505e-12
230.500000	2.56509e-12
230.450000	2.57976e-12
230.400000	2.59452e-12
230.350000	2.60936e-12
230.300000	2.62428e-12
230.250000	2.63929e-12
230.200000	2.65438e-12
230.150000	2.66956e-12
230.100000	2.68483e-12
230.050000	2.70019e-12
230.000000	2.71563e-12
229.950000	2.73116e-12
229.900000	2.74678e-12
229.850000	2.76249e-12
229.800000	2.77829e-12
229.750000	2.79418e-12
229.700000	2.81016e-12
229.650000	2.82624e-12
229.600000	2.8424e-12
229.550000	2.85866e-12
229.500000	2.87501e-12
229.450000	2.89145e-12
229.400000	2.90799e-12
229.350000	2.92462e-12
229.300000	2.94135e-12
229.250000	2.95817e-12
229.200000	2.97509e-12
229.150000	2.99211e-12
229.100000	3.00922e-12
229.050000	3.02643e-12
229.000000	3.04374e-12
228.950000	3.06115e-12
228.900000	3.07866e-12
228.850000	3.09627e-12
228.800000	3.11398e-12
228.750000	3.13179e-12
228.700000	3.1497e-12
228.650000	3.16772e-12
228.600000	3.18584e-12
228.550000	3.20406e-12
228.500000	3.22239e-12
228.450000	3.24082e-12
228.400000	3.25935e-12
228.350000	3.278e-12
228.300000	3.29675e-12
228.250000	3.3156e-12
228.200000	3.33457e-12
228.150000	3.35364e-12
228.100000	3.37282e-12
228.050000	3.39211e-12
228.000000	3.41152e-12
227.950000	3.43103e-12
227.900000	3.45066e-12
227.850000	3.47039e-12
227.800000	3.49024e-12
227.750000	3.51021e-12
227.700000	3.53029e-12
227.650000	3.55048e-12
227.600000	3.57079e-12
227.550000	3.59121e-12
227.500000	3.61175e-12
227.450000	3.63241e-12
227.400000	3.65319e-12
227.350000	3.67409e-12
227.300000	3.6951e-12
227.250000	3.71624e-12
227.200000	3.7375e-12
227.150000	3.75887e-12
227.100000	3.78038e-12
227.050000	3.802e-12
227.000000	3.82375e-12
226.950000	3.84562e-12
226.900000	3.86762e-12
226.850000	3.88974e-12
226.800000	3.91199e-12
226.750000	3.93437e-12
226.700000	3.95687e-12
226.650000	3.97951e-12
226.600000	4.00227e-12
226.550000	4.02517e-12
226.500000	4.04819e-12
226.450000	4.07135e-12
226.400000	4.09464e-12
226.350000	4.11806e-12
226.300000	4.14162e-12
226.250000	4.16531e-12
226.200000	4.18913e-12
226.150000	4.2131e-12
226.100000	4.2372e-12
226.050000	4.26144e-12
226.000000	4.28581e-12
225.950000	4.31033e-12
225.900000	4.33499e-12
225.850000	4.35978e-12
225.800000	4.38472e-12
225.750000	4.40981e-12
225.700000	4.43503e-12
225.650000	4.4604e-12
225.600000	4.48592e-12
225.550000	4.51158e-12
225.500000	4.53739e-12
225.450000	4.56335e-12
225.400000	4.58945e-12
225.350000	4.6157e-12
225.300000	4.64211e-12
225.250000	4.66866e-12
225.200000	4.69537e-12
225.150000	4.72223e-12
225.100000	4.74925e-12
225.050000	4.77641e-12
225.000000	4.80374e-12
224.950000	4.83122e-12
224.900000	4.85886e-12
224.850000	4.88665e-12
224.800000	4.91461e-12
224.750000	4.94272e-12
224.700000	4.971e-12
224.650000	4.99944e-12
224.600000	5.02804e-12
224.550000	5.0568e-12
224.500000	5.08573e-12
224.450000	5.11483e-12
224.400000	5.14409e-12
224.350000	5.17351e-12
224.300000	5.20311e-12
224.250000	5.23288e-12
224.200000	5.26281e-12
224.150000	5.29292e-12
224.100000	5.3232e-12
224.050000	5.35366e-12
224.000000	5.38428e-12
223.950000	5.41509e-12
223.900000	5.44607e-12
223.850000	5.47722e-12
223.800000	5.50856e-12
223.750000	5.54007e-12
223.700000	5.57177e-12
223.650000	5.60364e-12
223.600000	5.6357e-12
223.550000	5.66794e-12
223.500000	5.70037e-12
223.450000	5.73298e-12
223.400000	5.76578e-12
223.350000	5.79877e-12
223.300000	5.83194e-12
223.250000	5.86531e-12
223.200000	5.89886e-12
223.150000	5.93261e-12
223.100000	5.96655e-12
223.050000	6.00069e-12
223.000000	6.03502e-12
222.950000	6.06955e-12
222.900000	6.10427e-12
222.850000	6.1392e-12
222.800000	6.17432e-12
222.750000	6.20965e-12
222.700000	6.24517e-12
222.650000	6.2809e-12
222.600000	6.31684e-12
222.550000	6.35298e-12
222.500000	6.38933e-12
222.450000	6.42588e-12
222.400000	6.46265e-12
222.350000	6.49962e-12
222.300000	6.53681e-12
222.250000	6.57421e-12
222.200000	6.61182e-12
222.150000	6.64965e-12
222.100000	6.68769e-12
222.050000	6.72596e-12
222.000000	6.76444e-12
221.950000	6.80314e-12
221.900000	6.84207e-12
221.850000	6.88121e-12
221.800000	6.92058e-12
221.750000	6.96018e-12
221.700000	7e-12
221.650000	7.04005e-12
221.600000	7.08033e-12
221.550000	7.12085e-12
221.500000	7.16159e-12
221.450000	7.20256e-12
221.400000	7.24377e-12
221.350000	7.28522e-12
221.300000	7.3269e-12
221.250000	7.36883e-12
221.200000	7.41099e-12
221.150000	7.45339e-12
221.100000	7.49604e-12
221.050000	7.53893e-12
221.000000	7.58206e-12
220.950000	7.62545e-12
220.900000	7.66908e-12
220.850000	7.71296e-12
220.800000	7.75709e-12
220.750000	7.80147e-12
220.700000	7.84611e-12
220.650000	7.89101e-12
220.600000	7.93616e-12
220.550000	7.98157e-12
220.500000	8.02724e-12
220.450000	8.07317e-12
220.400000	8.11936e-12
220.350000	8.16582e-12
220.300000	8.21254e-12
220.250000	8.25954e-12
220.200000	8.3068e-12
220.150000	8.35433e-12
220.100000	8.40213e-12
220.050000	8.45021e-12
220.000000	8.49856e-12
219.950000	8.54719e-12
219.900000	8.5961e-12
219.850000	8.64528e-12
219.800000	8.69475e-12
219.750000	8.7445e-12
219.700000	8.79454e-12
219.650000	8.84487e-12
219.600000	8.89548e-12
219.550000	8.94638e-12
219.500000	8.99757e-12
219.450000	9.04906e-12
219.400000	9.10084e-12
219.350000	9.15291e-12
219.300000	9.20529e-12
219.250000	9.25796e-12
219.200000	9.31094e-12
219.150000	9.36422e-12
219.100000	9.4178e-12
219.050000	9.47169e-12
219.000000	9.52589e-12
218.950000	9.5804e-12
218.900000	9.63523e-12
218.850000	9.69036e-12
218.800000	9.74581e-12
218.750000	9.80158e-12
218.700000	9.85767e-12
218.650000	9.91408e-12
218.600000	9.97081e-12
218.550000	1.00279e-11
218.500000	1.00853e-11
218.450000	1.0143e-11
218.400000	1.0201e-11
218.350000	1.02594e-11
218.300000	1.03181e-11
218.250000	1.03771e-11
218.200000	1.04365e-11
218.150000	1.04962e-11
218.100000	1.05563e-11
218.050000	1.06167e-11
218.000000	1.06775e-11
217.950000	1.07386e-11
217.900000	1.08e-11
217.850000	1.08618e-11
217.800000	1.0924e-11
217.750000	1.09865e-11
217.700000	1.10494e-11
217.650000	1.11126e-11
217.600000	1.11762e-11
217.550000	1.12402e-11
217.500000	1.13045e-11
217.450000	1.13692e-11
217.400000	1.14342e-11
217.350000	1.14997e-11
217.300000	1.15655e-11
217.250000	1.16317e-11
217.200000	1.16982e-11
217.150000	1.17652e-11
217.100000	1.18325e-11
217.050000	1.19002e-11
217.000000	1.19683e-11
216.950000	1.20368e-11
216.900000	1.21057e-11
216.850000	1.2175e-11
216.800000	1.22447e-11
216.750000	1.23148e-11
216.700000	1.23852e-11
216.650000	1.24561e-11
216.600000	1.25274e-11
216.550000	1.25991e-11
216.500000	1.26712e-11
216.450000	1.27437e-11
216.400000	1.28166e-11
216.350000	1.289e-11
216.300000	1.29638e-11
216.250000	1.3038e-11
216.200000	1.31126e-11
216.150000	1.31876e-11
216.100000	1.32631e-11
216.050000	1.3339e-11
216.000000	1.34153e-11
215.950000	1.34921e-11
215.900000	1.35693e-11
215.850000	1.3647e-11
215.800000	1.37251e-11
215.750000	1.38037e-11
215.700000	1.38827e-11
215.650000	1.39621e-11
215.600000	1.4042e-11
215.550000	1.41224e-11
215.500000	1.42032e-11
215.450000	1.42845e-11
215.400000	1.43663e-11
215.350000	1.44485e-11
215.300000	1.45312e-11
215.250000	1.46143e-11
215.200000	1.4698e-11
215.150000	1.47821e-11
215.100000	1.48667e-11
215.050000	1.49518e-11
215.000000	1.50374e-11
214.950000	1.51234e-11
214.900000	1.521e-11
214.850000	1.52971e-11
214.800000	1.53846e-11
214.750000	1.54727e-11
214.700000	1.55612e-11
214.650000	1.56503e-11
214.600000	1.57399e-11
214.550000	1.583e-11
214.500000	1.59206e-11
214.450000	1.60117e-11
214.400000	1.61033e-11
214.350000	1.61955e-11
214.300000	1.62882e-11
214.250000	1.63814e-11
214.200000	1.64752e-11
214.150000	1.65695e-11
214.100000	1.66643e-11
214.050000	1.67597e-11
214.000000	1.68556e-11
213.950000	1.69521e-11
213.900000	1.70491e-11
213.850000	1.71467e-11
213.800000	1.72449e-11
213.750000	1.73436e-11
213.700000	1.74429e-11
213.650000	1.75427e-11
213.600000	1.76431e-11
213.550000	1.77441e-11
213.500000	1.78457e-11
213.450000	1.79478e-11
213.400000	1.80505e-11
213.350000	1.81539e-11
213.300000	1.82578e-11
213.250000	1.83623e-11
213.200000	1.84674e-11
213.150000	1.85731e-11
213.100000	1.86794e-11
213.050000	1.87863e-11
213.000000	1.88939e-11
212.950000	1.9002e-11
212.900000	1.91108e-11
212.850000	1.92202e-11
212.800000	1.93302e-11
212.750000	1.94409e-11
212.700000	1.95521e-11
212.650000	1.96641e-11
212.600000	1.97766e-11
212.550000	1.98898e-11
212.500000	2.00037e-11
212.450000	2.01182e-11
212.400000	2.02333e-11
212.350000	2.03492e-11
212.300000	2.04656e-11
212.250000	2.05828e-11
212.200000	2.07006e-11
212.150000	2.08191e-11
212.100000	2.09383e-11
212.050000	2.10582e-11
212.000000	2.11787e-11
211.950000	2.12999e-11
211.900000	2.14219e-11
211.850000	2.15445e-11
211.800000	2.16678e-11
211.750000	2.17919e-11
211.700000	2.19166e-11
211.650000	2.20421e-11
211.600000	2.21682e-11
211.550000	2.22951e-11
211.500000	2.24228e-11
211.450000	2.25511e-11
211.400000	2.26802e-11
211.350000	2.28101e-11
211.300000	2.29406e-11
211.250000	2.3072e-11
211.200000	2.32041e-11
211.150000	2.33369e-11
211.100000	2.34705e-11
211.050000	2.36048e-11
211.000000	2.374e-11
210.950000	2.38759e-11
210.900000	2.40126e-11
210.850000	2.415e-11
210.800000	2.42883e-11
210.750000	2.44273e-11
210.700000	2.45672e-11
210.650000	2.47078e-11
210.600000	2.48493e-11
210.550000	2.49915e-11
210.500000	2.51346e-11
210.450000	2.52785e-11
210.400000	2.54232e-11
210.350000	2.55687e-11
210.300000	2.57151e-11
210.250000	2.58623e-11
210.200000	2.60104e-11
210.150000	2.61593e-11
210.100000	2.63091e-11
210.050000	2.64597e-11
210.000000	2.66112e-11
209.950000	2.67635e-11
209.900000	2.69167e-11
209.850000	2.70708e-11
209.800000	2.72258e-11
209.750000	2.73817e-11
209.700000	2.75385e-11
209.650000	2.76961e-11
209.600000	2.78547e-11
209.550000	2.80142e-11
209.500000	2.81745e-11
209.450000	2.83359e-11
209.400000	2.84981e-11
209.350000	2.86612e-11
209.300000	2.88253e-11
209.250000	2.89904e-11
209.200000	2.91563e-11
209.150000	2.93233e-11
209.100000	2.94912e-11
209.050000	2.966e-11
209.000000	2.98298e-11
208.950000	3.00006e-11
208.900000	3.01724e-11
208.850000	3.03451e-11
208.800000	3.05189e-11
208.750000	3.06936e-11
208.700000	3.08693e-11
208.650000	3.10461e-11
208.600000	3.12238e-11
208.550000	3.14026e-11
208.500000	3.15824e-11
208.450000	3.17632e-11
208.400000	3.19451e-11
208.350000	3.2128e-11
208.300000	3.23119e-11
208.250000	3.24969e-11
208.200000	3.2683e-11
208.150000	3.28701e-11
208.100000	3.30583e-11
208.050000	3.32476e-11
208.000000	3.3438e-11
207.950000	3.36294e-11
207.900000	3.3822e-11
207.850000	3.40156e-11
207.800000	3.42104e-11
207.750000	3.44063e-11
207.700000	3.46033e-11
207.650000	3.48014e-11
207.600000	3.50007e-11
207.550000	3.52011e-11
207.500000	3.54026e-11
207.450000	3.56053e-11
207.400000	3.58092e-11
207.350000	3.60143e-11
207.300000	3.62205e-11
207.250000	3.64279e-11
207.200000	3.66364e-11
207.150000	3.68462e-11
207.100000	3.70572e-11
207.050000	3.72694e-11
207.000000	3.74828e-11
206.950000	3.76974e-11
206.900000	3.79133e-11
206.850000	3.81304e-11
206.800000	3.83487e-11
206.750000	3.85683e-11
206.700000	3.87891e-11
206.650000	3.90113e-11
206.600000	3.92346e-11
206.550000	3.94593e-11
206.500000	3.96853e-11
206.450000	3.99125e-11
206.400000	4.0141e-11
206.350000	4.03709e-11
206.300000	4.06021e-11
206.250000	4.08346e-11
206.200000	4.10684e-11
206.150000	4.13036e-11
206.100000	4.15401e-11
206.050000	4.1778e-11
206.000000	4.20172e-11
205.950000	4.22578e-11
205.900000	4.24998e-11
205.850000	4.27432e-11
205.800000	4.29879e-11
205.750000	4.32341e-11
205.700000	4.34817e-11
205.650000	4.37307e-11
205.600000	4.39811e-11
205.550000	4.42329e-11
205.500000	4.44862e-11
205.450000	4.4741e-11
205.400000	4.49972e-11
205.350000	4.52549e-11
205.300000	4.5514e-11
205.250000	4.57747e-11
205.200000	4.60368e-11
205.150000	4.63004e-11
205.100000	4.65656e-11
205.050000	4.68323e-11
205.000000	4.71005e-11
204.950000	4.73702e-11
204.900000	4.76415e-11
204.850000	4.79143e-11
204.800000	4.81887e-11
204.750000	4.84646e-11
204.700000	4.87422e-11
204.650000	4.90213e-11
204.600000	4.93021e-11
204.550000	4.95844e-11
204.500000	4.98684e-11
204.450000	5.0154e-11
204.400000	5.04412e-11
204.350000	5.07301e-11
204.300000	5.10206e-11
204.250000	5.13128e-11
204.200000	5.16066e-11
204.150000	5.19022e-11
204.100000	5.21994e-11
204.050000	5.24984e-11
204.000000	5.2799e-11
203.950000	5.31014e-11
203.900000	5.34055e-11
203.850000	5.37114e-11
203.800000	5.4019e-11
203.750000	5.43284e-11
203.700000	5.46395e-11
203.650000	5.49524e-11
203.600000	5.52672e-11
203.550000	5.55837e-11
203.500000	5.5902e-11
203.450000	5.62222e-11
203.400000	5.65442e-11
203.350000	5.6868e-11
203.300000	5.71937e-11
203.250000	5.75213e-11
203.200000	5.78507e-11
203.150000	5.81821e-11
203.100000	5.85153e-11
203.050000	5.88504e-11
203.000000	5.91875e-11
202.950000	5.95265e-11
202.900000	5.98674e-11
202.850000	6.02103e-11
202.800000	6.05552e-11
202.750000	6.0902e-11
202.700000	6.12508e-11
202.650000	6.16016e-11
202.600000	6.19544e-11
202.550000	6.23093e-11
202.500000	6.26662e-11
202.450000	6.30251e-11
202.400000	6.33861e-11
202.350000	6.37491e-11
202.300000	6.41142e-11
202.250000	6.44815e-11
202.200000	6.48508e-11
202.150000	6.52222e-11
202.100000	6.55958e-11
202.050000	6.59715e-11
202.000000	6.63494e-11
201.950000	6.67294e-11
201.900000	6.71116e-11
201.850000	6.7496e-11
201.800000	6.78826e-11
201.750000	6.82715e-11
201.700000	6.86625e-11
201.650000	6.90558e-11
201.600000	6.94513e-11
201.550000	6.98491e-11
201.500000	7.02492e-11
201.450000	7.06516e-11
201.400000	7.10563e-11
201.350000	7.14633e-11
201.300000	7.18727e-11
201.250000	7.22843e-11
201.200000	7.26984e-11
201.150000	7.31148e-11
201.100000	7.35336e-11
201.050000	7.39548e-11
201.000000	7.43784e-11
200.950000	7.48045e-11
200.900000	7.5233e-11
200.850000	7.56639e-11
200.800000	7.60973e-11
200.750000	7.65332e-11
200.700000	7.69716e-11
200.650000	7.74125e-11
200.600000	7.7856e-11
200.550000	7.8302e-11
200.500000	7.87505e-11
200.450000	7.92016e-11
200.400000	7.96553e-11
200.350000	8.01116e-11
200.300000	8.05705e-11
200.250000	8.1032e-11
200.200000	8.14962e-11
200.150000	8.1963e-11
200.100000	8.24326e-11
200.050000	8.29048e-11
200.000000	8.33797e-11
199.950000	8.38573e-11
199.900000	8.43377e-11
199.850000	8.48208e-11
199.800000	8.53067e-11
199.750000	8.57954e-11
199.700000	8.62869e-11
199.650000	8.67812e-11
199.600000	8.72783e-11
199.550000	8.77783e-11
199.500000	8.82812e-11
199.450000	8.87869e-11
199.400000	8.92955e-11
199.350000	8.98071e-11
199.300000	9.03215e-11
199.250000	9.0839e-11
199.200000	9.13594e-11
199.150000	9.18827e-11
199.100000	9.24091e-11
199.050000	9.29385e-11
199.000000	9.34709e-11
198.950000	9.40064e-11
198.900000	9.4545e-11
198.850000	9.50866e-11
198.800000	9.56314e-11
198.750000	9.61792e-11
198.700000	9.67302e-11
198.650000	9.72844e-11
198.600000	9.78417e-11
198.550000	9.84023e-11
198.500000	9.8966e-11
198.450000	9.9533e-11
198.400000	1.00103e-10
198.350000	1.00677e-10
198.300000	1.01253e-10
198.250000	1.01834e-10
198.200000	1.02417e-10
198.150000	1.03004e-10
198.100000	1.03594e-10
198.050000	1.04187e-10
198.000000	1.04784e-10
197.950000	1.05385e-10
197.900000	1.05988e-10
197.850000	1.06596e-10
197.800000	1.07206e-10
197.750000	1.07821e-10
197.700000	1.08438e-10
197.650000	1.0906e-10
197.600000	1.09684e-10
197.550000	1.10313e-10
197.500000	1.10945e-10
197.450000	1.11581e-10
197.400000	1.1222e-10
197.350000	1.12863e-10
197.300000	1.13509e-10
197.250000	1.1416e-10
197.200000	1.14814e-10
197.150000	1.15472e-10
197.100000	1.16133e-10
197.050000	1.16799e-10
197.000000	1.17468e-10
196.950000	1.18141e-10
196.900000	1.18818e-10
196.850000	1.19499e-10
196.800000	1.20183e-10
196.750000	1.20872e-10
196.700000	1.21564e-10
196.650000	1.22261e-10
196.600000	1.22962e-10
196.550000	1.23666e-10
196.500000	1.24375e-10
196.450000	1.25087e-10
196.400000	1.25804e-10
196.350000	1.26525e-10
196.300000	1.2725e-10
196.250000	1.27979e-10
196.200000	1.28712e-10
196.150000	1.2945e-10
196.100000	1.30191e-10
196.050000	1.30937e-10
196.000000	1.31688e-10
195.950000	1.32442e-10
195.900000	1.33201e-10
195.850000	1.33964e-10
195.800000	1.34732e-10
195.750000	1.35504e-10
195.700000	1.36281e-10
195.650000	1.37061e-10
195.600000	1.37847e-10
195.550000	1.38637e-10
195.500000	1.39431e-10
195.450000	1.4023e-10
195.400000	1.41034e-10
195.350000	1.41842e-10
195.300000	1.42655e-10
195.250000	1.43472e-10
195.200000	1.44294e-10
195.150000	1.45121e-10
195.100000	1.45953e-10
195.050000	1.46789e-10
195.000000	1.4763e-10
194.950000	1.48476e-10
194.900000	1.49327e-10
194.850000	1.50183e-10
194.800000	1.51043e-10
194.750000	1.51909e-10
194.700000	1.52779e-10
194.650000	1.53655e-10
194.600000	1.54535e-10
194.550000	1.55421e-10
194.500000	1.56312e-10
194.450000	1.57207e-10
194.400000	1.58108e-10
194.350000	1.59014e-10
194.300000	1.59925e-10
194.250000	1.60842e-10
194.200000	1.61764e-10
194.150000	1.62691e-10
194.100000	1.63623e-10
194.050000	1.64561e-10
194.000000	1.65504e-10
193.950000	1.66452e-10
193.900000	1.67406e-10
193.850000	1.68366e-10
193.800000	1.6933e-10
193.750000	1.70301e-10
193.700000	1.71277e-10
193.650000	1.72258e-10
193.600000	1.73246e-10
193.550000	1.74238e-10
193.500000	1.75237e-10
193.450000	1.76241e-10
193.400000	1.77251e-10
193.350000	1.78267e-10
193.300000	1.79289e-10
193.250000	1.80316e-10
193.200000	1.8135e-10
193.150000	1.82389e-10
193.100000	1.83434e-10
193.050000	1.84486e-10
193.000000	1.85543e-10
192.950000	1.86606e-10
192.900000	1.87676e-10
192.850000	1.88751e-10
192.800000	1.89833e-10
192.750000	1.90921e-10
192.700000	1.92015e-10
192.650000	1.93116e-10
192.600000	1.94223e-10
192.550000	1.95336e-10
192.500000	1.96455e-10
192.450000	1.97581e-10
192.400000	1.98714e-10
192.350000	1.99853e-10
192.300000	2.00998e-10
192.250000	2.0215e-10
192.200000	2.03309e-10
192.150000	2.04474e-10
192.100000	2.05646e-10
192.050000	2.06825e-10
192.000000	2.0801e-10
191.950000	2.09202e-10
191.900000	2.10401e-10
191.850000	2.11607e-10
191.800000	2.1282e-10
191.750000	2.1404e-10
191.700000	2.15267e-10
191.650000	2.16501e-10
191.600000	2.17742e-10
191.550000	2.1899e-10
191.500000	2.20245e-10
191.450000	2.21507e-10
191.400000	2.22777e-10
191.350000	2.24054e-10
191.300000	2.25338e-10
191.250000	2.2663e-10
191.200000	2.27929e-10
191.150000	2.29235e-10
191.100000	2.30549e-10
191.050000	2.31871e-10
191.000000	2.332e-10
190.950000	2.34536e-10
190.900000	2.35881e-10
190.850000	2.37233e-10
190.800000	2.38593e-10
190.750000	2.3996e-10
190.700000	2.41336e-10
190.650000	2.42719e-10
190.600000	2.4411e-10
190.550000	2.4551e-10
190.500000	2.46917e-10
190.450000	2.48332e-10
190.400000	2.49756e-10
190.350000	2.51188e-10
190.300000	2.52627e-10
190.250000	2.54076e-10
190.200000	2.55532e-10
190.150000	2.56997e-10
190.100000	2.5847e-10
190.050000	2.59952e-10
190.000000	2.61442e-10
189.950000	2.6294e-10
189.900000	2.64448e-10
189.850000	2.65964e-10
189.800000	2.67488e-10
189.750000	2.69022e-10
189.700000	2.70564e-10
189.650000	2.72115e-10
189.600000	2.73675e-10
189.550000	2.75244e-10
189.500000	2.76822e-10
189.450000	2.78408e-10
189.400000	2.80005e-10
189.350000	2.8161e-10
189.300000	2.83224e-10
189.250000	2.84848e-10
189.200000	2.86481e-10
189.150000	2.88123e-10
189.100000	2.89775e-10
189.050000	2.91436e-10
189.000000	2.93107e-10
188.950000	2.94787e-10
188.900000	2.96477e-10
188.850000	2.98177e-10
188.800000	2.99886e-10
188.750000	3.01605e-10
188.700000	3.03334e-10
188.650000	3.05073e-10
188.600000	3.06822e-10
188.550000	3.08582e-10
188.500000	3.10351e-10
188.450000	3.1213e-10
188.400000	3.13919e-10
188.350000	3.15719e-10
188.300000	3.17529e-10
188.250000	3.1935e-10
188.200000	3.2118e-10
188.150000	3.23022e-10
188.100000	3.24874e-10
188.050000	3.26736e-10
188.000000	3.2861e-10
187.950000	3.30494e-10
187.900000	3.32389e-10
187.850000	3.34294e-10
187.800000	3.36211e-10
187.750000	3.38139e-10
187.700000	3.40077e-10
187.650000	3.42027e-10
187.600000	3.43988e-10
187.550000	3.4596e-10
187.500000	3.47944e-10
187.450000	3.49939e-10
187.400000	3.51945e-10
187.350000	3.53963e-10
187.300000	3.55993e-10
187.250000	3.58034e-10
187.200000	3.60086e-10
187.150000	3.62151e-10
187.100000	3.64228e-10
187.050000	3.66316e-10
187.000000	3.68416e-10
186.950000	3.70529e-10
186.900000	3.72653e-10
186.850000	3.7479e-10
186.800000	3.76939e-10
186.750000	3.791e-10
186.700000	3.81274e-10
186.650000	3.8346e-10
186.600000	3.85659e-10
186.550000	3.8787e-10
186.500000	3.90094e-10
186.450000	3.92331e-10
186.400000	3.94581e-10
186.350000	3.96843e-10
186.300000	3.99119e-10
186.250000	4.01407e-10
186.200000	4.03709e-10
186.150000	4.06024e-10
186.100000	4.08352e-10
186.050000	4.10693e-10
186.000000	4.13048e-10
185.950000	4.15417e-10
185.900000	4.17799e-10
185.850000	4.20195e-10
185.800000	4.22604e-10
185.750000	4.25028e-10
185.700000	4.27465e-10
185.650000	4.29916e-10
185.600000	4.32381e-10
185.550000	4.34861e-10
185.500000	4.37354e-10
185.450000	4.39862e-10
185.400000	4.42385e-10
185.350000	4.44922e-10
185.300000	4.47473e-10
185.250000	4.50039e-10
185.200000	4.5262e-10
185.150000	4.55215e-10
185.100000	4.57826e-10
185.050000	4.60451e-10
185.000000	4.63092e-10
184.950000	4.65748e-10
184.900000	4.68418e-10
184.850000	4.71105e-10
184.800000	4.73806e-10
184.750000	4.76523e-10
184.700000	4.79256e-10
184.650000	4.82005e-10
184.600000	4.84769e-10
184.550000	4.87549e-10
184.500000	4.90345e-10
184.450000	4.93157e-10
184.400000	4.95985e-10
184.350000	4.9883e-10
184.300000	5.0169e-10
184.250000	5.04568e-10
184.200000	5.07461e-10
184.150000	5.10372e-10
184.100000	5.13299e-10
184.050000	5.16242e-10
184.000000	5.19203e-10
183.950000	5.22181e-10
183.900000	5.25176e-10
183.850000	5.28188e-10
183.800000	5.31217e-10
183.750000	5.34263e-10
183.700000	5.37328e-10
183.650000	5.40409e-10
183.600000	5.43509e-10
183.550000	5.46626e-10
183.500000	5.49761e-10
183.450000	5.52914e-10
183.400000	5.56085e-10
183.350000	5.59275e-10
183.300000	5.62482e-10
183.250000	5.65708e-10
183.200000	5.68953e-10
183.150000	5.72216e-10
183.100000	5.75498e-10
183.050000	5.78799e-10
183.000000	5.82119e-10
182.950000	5.85457e-10
182.900000	5.88815e-10
182.850000	5.92193e-10
182.800000	5.95589e-10
182.750000	5.99005e-10
182.700000	6.02441e-10
182.650000	6.05896e-10
182.600000	6.09372e-10
182.550000	6.12867e-10
182.500000	6.16382e-10
182.450000	6.19918e-10
182.400000	6.23473e-10
182.350000	6.2705e-10
182.300000	6.30646e-10
182.250000	6.34264e-10
182.200000	6.37902e-10
182.150000	6.41561e-10
182.100000	6.45241e-10
182.050000	6.48942e-10
182.000000	6.52664e-10
181.950000	6.56408e-10
181.900000	6.60173e-10
181.850000	6.6396e-10
181.800000	6.67768e-10
181.750000	6.71599e-10
181.700000	6.75451e-10
181.650000	6.79326e-10
181.600000	6.83223e-10
181.550000	6.87142e-10
181.500000	6.91083e-10
181.450000	6.95048e-10
181.400000	6.99035e-10
181.350000	7.03045e-10
181.300000	7.07078e-10
181.250000	7.11134e-10
181.200000	7.15213e-10
181.150000	7.19316e-10
181.100000	7.23442e-10
181.050000	7.27592e-10
181.000000	7.31766e-10
180.950000	7.35964e-10
180.900000	7.40186e-10
180.850000	7.44432e-10
180.800000	7.48702e-10
180.750000	7.52997e-10
180.700000	7.57317e-10
180.650000	7.61662e-10
180.600000	7.66031e-10
180.550000	7.70426e-10
180.500000	7.74845e-10
180.450000	7.7929e-10
180.400000	7.83761e-10
180.350000	7.88257e-10
180.300000	7.9278e-10
180.250000	7.97328e-10
180.200000	8.01902e-10
180.150000	8.06502e-10
180.100000	8.11129e-10
180.050000	8.15783e-10
180.000000	8.20463e-10
179.950000	8.2517e-10
179.900000	8.29904e-10
179.850000	8.34665e-10
179.800000	8.39454e-10
179.750000	8.4427e-10
179.700000	8.49114e-10
179.650000	8.53985e-10
179.600000	8.58885e-10
179.550000	8.63812e-10
179.500000	8.68768e-10
179.450000	8.73753e-10
179.400000	8.78766e-10
179.350000	8.83807e-10
179.300000	8.88878e-10
179.250000	8.93978e-10
179.200000	8.99107e-10
179.150000	9.04266e-10
179.100000	9.09454e-10
179.050000	9.14672e-10
179.000000	9.1992e-10
178.950000	9.25198e-10
178.900000	9.30506e-10
178.850000	9.35845e-10
178.800000	9.41215e-10
178.750000	9.46615e-10
178.700000	9.52046e-10
178.650000	9.57509e-10
178.600000	9.63003e-10
178.550000	9.68528e-10
178.500000	9.74086e-10
178.450000	9.79675e-10
178.400000	9.85296e-10
178.350000	9.90949e-10
178.300000	9.96635e-10
178.250000	1.00235e-09
178.200000	1.00811e-09
178.150000	1.01389e-09
178.100000	1.01971e-09
178.050000	1.02556e-09
178.000000	1.03144e-09
177.950000	1.03736e-09
177.900000	1.04331e-09
177.850000	1.0493e-09
177.800000	1.05532e-09
177.750000	1.06138e-09
177.700000	1.06747e-09
177.650000	1.07359e-09
177.600000	1.07975e-09
177.550000	1.08595e-09
177.500000	1.09218e-09
177.450000	1.09845e-09
177.400000	1.10475e-09
177.350000	1.11109e-09
177.300000	1.11747e-09
177.250000	1.12388e-09
177.200000	1.13033e-09
177.150000	1.13682e-09
177.100000	1.14334e-09
177.050000	1.1499e-09
177.000000	1.1565e-09
176.950000	1.16314e-09
176.900000	1.16981e-09
176.850000	1.17652e-09
176.800000	1.18328e-09
176.750000	1.19007e-09
176.700000	1.1969e-09
176.650000	1.20376e-09
176.600000	1.21067e-09
176.550000	1.21762e-09
176.500000	1.22461e-09
176.450000	1.23164e-09
176.400000	1.2387e-09
176.350000	1.24581e-09
176.300000	1.25296e-09
176.250000	1.26015e-09
176.200000	1.26738e-09
176.150000	1.27466e-09
176.100000	1.28197e-09
176.050000	1.28933e-09
176.000000	1.29673e-09
175.950000	1.30417e-09
175.900000	1.31166e-09
175.850000	1.31919e-09
175.800000	1.32676e-09
175.750000	1.33437e-09
175.700000	1.34203e-09
175.650000	1.34973e-09
175.600000	1.35748e-09
175.550000	1.36527e-09
175.500000	1.3731e-09
175.450000	1.38099e-09
175.400000	1.38891e-09
175.350000	1.39688e-09
175.300000	1.4049e-09
175.250000	1.41296e-09
175.200000	1.42107e-09
175.150000	1.42923e-09
175.100000	1.43743e-09
175.050000	1.44568e-09
175.000000	1.45398e-09
174.950000	1.46233e-09
174.900000	1.47072e-09
174.850000	1.47916e-09
174.800000	1.48765e-09
174.750000	1.49619e-09
174.700000	1.50478e-09
174.650000	1.51341e-09
174.600000	1.5221e-09
174.550000	1.53084e-09
174.500000	1.53963e-09
174.450000	1.54846e-09
174.400000	1.55735e-09
174.350000	1.56629e-09
174.300000	1.57528e-09
174.250000	1.58432e-09
174.200000	1.59342e-09
174.150000	1.60256e-09
174.100000	1.61176e-09
174.050000	1.62101e-09
174.000000	1.63032e-09
173.950000	1.63968e-09
173.900000	1.64909e-09
173.850000	1.65856e-09
173.800000	1.66808e-09
173.750000	1.67765e-09
173.700000	1.68728e-09
173.650000	1.69697e-09
173.600000	1.70671e-09
173.550000	1.71651e-09
173.500000	1.72636e-09
173.450000	1.73627e-09
173.400000	1.74624e-09
173.350000	1.75626e-09
173.300000	1.76634e-09
173.250000	1.77648e-09
173.200000	1.78668e-09
173.150000	1.79694e-09
173.100000	1.80725e-09
173.050000	1.81763e-09
173.000000	1.82806e-09
172.950000	1.83856e-09
172.900000	1.84911e-09
172.850000	1.85973e-09
172.800000	1.8704e-09
172.750000	1.88114e-09
172.700000	1.89194e-09
172.650000	1.9028e-09
172.600000	1.91373e-09
172.550000	1.92471e-09
172.500000	1.93576e-09
172.450000	1.94688e-09
172.400000	1.95805e-09
172.350000	1.96929e-09
172.300000	1.9806e-09
172.250000	1.99197e-09
172.200000	2.00341e-09
172.150000	2.01491e-09
172.100000	2.02648e-09
172.050000	2.03811e-09
172.000000	2.04981e-09
171.950000	2.06158e-09
171.900000	2.07342e-09
171.850000	2.08532e-09
171.800000	2.0973e-09
171.750000	2.10934e-09
171.700000	2.12145e-09
171.650000	2.13363e-09
171.600000	2.14588e-09
171.550000	2.1582e-09
171.500000	2.17059e-09
171.450000	2.18305e-09
171.400000	2.19559e-09
171.350000	2.20819e-09
171.300000	2.22087e-09
171.250000	2.23362e-09
171.200000	2.24645e-09
171.150000	2.25935e-09
171.100000	2.27232e-09
171.050000	2.28537e-09
171.000000	2.29849e-09
170.950000	2.31169e-09
170.900000	2.32496e-09
170.850000	2.33831e-09
170.800000	2.35174e-09
170.750000	2.36524e-09
170.700000	2.37882e-09
170.650000	2.39248e-09
170.600000	2.40622e-09
170.550000	2.42004e-09
170.500000	2.43393e-09
170.450000	2.44791e-09
170.400000	2.46197e-09
170.350000	2.4761e-09
170.300000	2.49032e-09
170.250000	2.50462e-09
170.200000	2.51901e-09
170.150000	2.53347e-09
170.100000	2.54802e-09
170.050000	2.56265e-09
170.000000	2.57737e-09
169.950000	2.59217e-09
169.900000	2.60705e-09
169.850000	2.62202e-09
169.800000	2.63708e-09
169.750000	2.65222e-09
169.700000	2.66746e-09
169.650000	2.68277e-09
169.600000	2.69818e-09
169.550000	2.71367e-09
169.500000	2.72926e-09
169.450000	2.74493e-09
169.400000	2.7607e-09
169.350000	2.77655e-09
169.300000	2.7925e-09
169.250000	2.80853e-09
169.200000	2.82466e-09
169.150000	2.84088e-09
169.100000	2.8572e-09
169.050000	2.87361e-09
169.000000	2.89011e-09
168.950000	2.90671e-09
168.900000	2.9234e-09
168.850000	2.94019e-09
168.800000	2.95708e-09
168.750000	2.97406e-09
168.700000	2.99114e-09
168.650000	3.00832e-09
168.600000	3.0256e-09
168.550000	3.04298e-09
168.500000	3.06045e-09
168.450000	3.07803e-09
168.400000	3.09571e-09
168.350000	3.11349e-09
168.300000	3.13137e-09
168.250000	3.14936e-09
168.200000	3.16745e-09
168.150000	3.18564e-09
168.100000	3.20394e-09
168.050000	3.22234e-09
168.000000	3.24085e-09
167.950000	3.25946e-09
167.900000	3.27818e-09
167.850000	3.29701e-09
167.800000	3.31595e-09
167.750000	3.33499e-09
167.700000	3.35415e-09
167.650000	3.37342e-09
167.600000	3.39279e-09
167.550000	3.41228e-09
167.500000	3.43188e-09
167.450000	3.45159e-09
167.400000	3.47142e-09
167.350000	3.49136e-09
167.300000	3.51142e-09
167.250000	3.53159e-09
167.200000	3.55187e-09
167.150000	3.57227e-09
167.100000	3.59279e-09
167.050000	3.61343e-09
167.000000	3.63419e-09
166.950000	3.65506e-09
166.900000	3.67606e-09
166.850000	3.69718e-09
166.800000	3.71842e-09
166.750000	3.73978e-09
166.700000	3.76126e-09
166.650000	3.78287e-09
166.600000	3.8046e-09
166.550000	3.82645e-09
166.500000	3.84843e-09
166.450000	3.87054e-09
166.400000	3.89278e-09
166.350000	3.91514e-09
166.300000	3.93763e-09
166.250000	3.96025e-09
166.200000	3.983e-09
166.150000	4.00588e-09
166.100000	4.0289e-09
166.050000	4.05204e-09
166.000000	4.07532e-09
165.950000	4.09873e-09
165.900000	4.12228e-09
165.850000	4.14596e-09
165.800000	4.16978e-09
165.750000	4.19374e-09
165.700000	4.21783e-09
165.650000	4.24207e-09
165.600000	4.26644e-09
165.550000	4.29095e-09
165.500000	4.3156e-09
165.450000	4.3404e-09
165.400000	4.36533e-09
165.350000	4.39041e-09
165.300000	4.41564e-09
165.250000	4.44101e-09
165.200000	4.46652e-09
165.150000	4.49218e-09
165.100000	4.51799e-09
165.050000	4.54395e-09
165.000000	4.57006e-09
164.950000	4.59632e-09
164.900000	4.62273e-09
164.850000	4.64929e-09
164.800000	4.676e-09
164.750000	4.70287e-09
164.700000	4.72989e-09
164.650000	4.75707e-09
164.600000	4.7844e-09
164.550000	4.81189e-09
164.500000	4.83954e-09
164.450000	4.86735e-09
164.400000	4.89532e-09
164.350000	4.92344e-09
164.300000	4.95173e-09
164.250000	4.98019e-09
164.200000	5.0088e-09
164.150000	5.03759e-09
164.100000	5.06653e-09
164.050000	5.09565e-09
164.000000	5.12493e-09
163.950000	5.15438e-09
163.900000	5.18399e-09
163.850000	5.21378e-09
163.800000	5.24374e-09
163.750000	5.27388e-09
163.700000	5.30418e-09
163.650000	5.33466e-09
163.600000	5.36532e-09
163.550000	5.39615e-09
163.500000	5.42716e-09
163.450000	5.45835e-09
163.400000	5.48971e-09
163.350000	5.52126e-09
163.300000	5.55299e-09
163.250000	5.5849e-09
163.200000	5.617e-09
163.150000	5.64928e-09
163.100000	5.68174e-09
163.050000	5.7144e-09
163.000000	5.74724e-09
162.950000	5.78027e-09
162.900000	5.81348e-09
162.850000	5.84689e-09
162.800000	5.8805e-09
162.750000	5.91429e-09
162.700000	5.94828e-09
162.650000	5.98247e-09
162.600000	6.01685e-09
162.550000	6.05143e-09
162.500000	6.08621e-09
162.450000	6.12119e-09
162.400000	6.15637e-09
162.350000	6.19175e-09
162.300000	6.22734e-09
162.250000	6.26313e-09
162.200000	6.29913e-09
162.150000	6.33533e-09
162.100000	6.37174e-09
162.050000	6.40837e-09
162.000000	6.4452e-09
161.950000	6.48224e-09
161.900000	6.5195e-09
161.850000	6.55697e-09
161.800000	6.59466e-09
161.750000	6.63257e-09
161.700000	6.67069e-09
161.650000	6.70903e-09
161.600000	6.74759e-09
161.550000	6.78638e-09
161.500000	6.82539e-09
161.450000	6.86462e-09
161.400000	6.90408e-09
161.350000	6.94376e-09
161.300000	6.98367e-09
161.250000	7.02382e-09
161.200000	7.06419e-09
161.150000	7.1048e-09
161.100000	7.14564e-09
161.050000	7.18671e-09
161.000000	7.22802e-09
160.950000	7.26957e-09
160.900000	7.31136e-09
160.850000	7.35339e-09
160.800000	7.39566e-09
160.750000	7.43817e-09
160.700000	7.48093e-09
160.650000	7.52394e-09
160.600000	7.56719e-09
160.550000	7.61069e-09
160.500000	7.65444e-09
160.450000	7.69844e-09
160.400000	7.7427e-09
160.350000	7.78721e-09
160.300000	7.83198e-09
160.250000	7.877e-09
160.200000	7.92229e-09
160.150000	7.96783e-09
160.100000	8.01364e-09
160.050000	8.05971e-09
160.000000	8.10604e-09
159.950000	8.15264e-09
159.900000	8.19951e-09
159.850000	8.24665e-09
159.800000	8.29407e-09
159.750000	8.34175e-09
159.700000	8.38971e-09
159.650000	8.43794e-09
159.600000	8.48645e-09
159.550000	8.53525e-09
159.500000	8.58432e-09
159.450000	8.63367e-09
159.400000	8.68331e-09
159.350000	8.73324e-09
159.300000	8.78345e-09
159.250000	8.83395e-09
159.200000	8.88474e-09
159.150000	8.93582e-09
159.100000	8.9872e-09
159.050000	9.03888e-09
159.000000	9.09085e-09
158.950000	9.14312e-09
158.900000	9.19569e-09
158.850000	9.24856e-09
158.800000	9.30174e-09
158.750000	9.35522e-09
158.700000	9.40902e-09
158.650000	9.46312e-09
158.600000	9.51753e-09
158.550000	9.57226e-09
158.500000	9.6273e-09
158.450000	9.68266e-09
158.400000	9.73833e-09
158.350000	9.79433e-09
158.300000	9.85065e-09
158.250000	9.9073e-09
158.200000	9.96427e-09
158.150000	1.00216e-08
158.100000	1.00792e-08
158.050000	1.01372e-08
158.000000	1.01954e-08
157.950000	1.02541e-08
157.900000	1.0313e-08
157.850000	1.03723e-08
157.800000	1.0432e-08
157.750000	1.0492e-08
157.700000	1.05523e-08
157.650000	1.0613e-08
157.600000	1.0674e-08
157.550000	1.07354e-08
157.500000	1.07972e-08
157.450000	1.08593e-08
157.400000	1.09217e-08
157.350000	1.09845e-08
157.300000	1.10477e-08
157.250000	1.11112e-08
157.200000	1.11751e-08
157.150000	1.12394e-08
157.100000	1.1304e-08
157.050000	1.1369e-08
157.000000	1.14344e-08
156.950000	1.15002e-08
156.900000	1.15663e-08
156.850000	1.16329e-08
156.800000	1.16998e-08
156.750000	1.17671e-08
156.700000	1.18347e-08
156.650000	1.19028e-08
156.600000	1.19713e-08
156.550000	1.20401e-08
156.500000	1.21094e-08
156.450000	1.2179e-08
156.400000	1.22491e-08
156.350000	1.23195e-08
156.300000	1.23904e-08
156.250000	1.24616e-08
156.200000	1.25333e-08
156.150000	1.26054e-08
156.100000	1.26779e-08
156.050000	1.27508e-08
156.000000	1.28242e-08
155.950000	1.28979e-08
155.900000	1.29721e-08
155.850000	1.30467e-08
155.800000	1.31218e-08
155.750000	1.31973e-08
155.700000	1.32732e-08
155.650000	1.33495e-08
155.600000	1.34263e-08
155.550000	1.35036e-08
155.500000	1.35812e-08
155.450000	1.36594e-08
155.400000	1.37379e-08
155.350000	1.3817e-08
155.300000	1.38964e-08
155.250000	1.39764e-08
155.200000	1.40568e-08
155.150000	1.41377e-08
155.100000	1.4219e-08
155.050000	1.43008e-08
155.000000	1.43831e-08
154.950000	1.44658e-08
154.900000	1.4549e-08
154.850000	1.46327e-08
154.800000	1.47169e-08
154.750000	1.48016e-08
154.700000	1.48867e-08
154.650000	1.49724e-08
154.600000	1.50585e-08
154.550000	1.51451e-08
154.500000	1.52323e-08
154.450000	1.53199e-08
154.400000	1.5408e-08
154.350000	1.54967e-08
154.300000	1.55858e-08
154.250000	1.56755e-08
154.200000	1.57657e-08
154.150000	1.58564e-08
154.100000	1.59476e-08
154.050000	1.60394e-08
154.000000	1.61317e-08
153.950000	1.62245e-08
153.900000	1.63178e-08
153.850000	1.64117e-08
153.800000	1.65062e-08
153.750000	1.66011e-08
153.700000	1.66967e-08
153.650000	1.67927e-08
153.600000	1.68894e-08
153.550000	1.69865e-08
153.500000	1.70843e-08
153.450000	1.71826e-08
153.400000	1.72814e-08
153.350000	1.73809e-08
153.300000	1.74809e-08
153.250000	1.75815e-08
153.200000	1.76827e-08
153.150000	1.77844e-08
153.100000	1.78867e-08
153.050000	1.79897e-08
153.000000	1.80932e-08
152.950000	1.81973e-08
152.900000	1.8302e-08
152.850000	1.84073e-08
152.800000	1.85133e-08
152.750000	1.86198e-08
152.700000	1.8727e-08
152.650000	1.88347e-08
152.600000	1.89431e-08
152.550000	1.90521e-08
152.500000	1.91618e-08
152.450000	1.9272e-08
152.400000	1.9383e-08
152.350000	1.94945e-08
152.300000	1.96067e-08
152.250000	1.97195e-08
152.200000	1.9833e-08
152.150000	1.99472e-08
152.100000	2.0062e-08
152.050000	2.01774e-08
152.000000	2.02935e-08
151.950000	2.04103e-08
151.900000	2.05278e-08
151.850000	2.0646e-08
151.800000	2.07648e-08
151.750000	2.08843e-08
151.700000	2.10045e-08
151.650000	2.11254e-08
151.600000	2.1247e-08
151.550000	2.13693e-08
151.500000	2.14923e-08
151.450000	2.1616e-08
151.400000	2.17404e-08
151.350000	2.18655e-08
151.300000	2.19914e-08
151.250000	2.21179e-08
151.200000	2.22453e-08
151.150000	2.23733e-08
151.100000	2.25021e-08
151.050000	2.26316e-08
151.000000	2.27619e-08
150.950000	2.28929e-08
150.900000	2.30247e-08
150.850000	2.31572e-08
150.800000	2.32905e-08
150.750000	2.34246e-08
150.700000	2.35594e-08
150.650000	2.3695e-08
150.600000	2.38314e-08
150.550000	2.39686e-08
150.500000	2.41066e-08
150.450000	2.42454e-08
150.400000	2.43849e-08
150.350000	2.45253e-08
150.300000	2.46665e-08
150.250000	2.48085e-08
150.200000	2.49513e-08
150.150000	2.5095e-08
150.100000	2.52394e-08
150.050000	2.53847e-08
150.000000	2.55309e-08
149.950000	2.56778e-08
149.900000	2.58257e-08
149.850000	2.59744e-08
149.800000	2.61239e-08
149.750000	2.62743e-08
149.700000	2.64256e-08
149.650000	2.65777e-08
149.600000	2.67307e-08
149.550000	2.68846e-08
149.500000	2.70394e-08
149.450000	2.71951e-08
149.400000	2.73517e-08
149.350000	2.75091e-08
149.300000	2.76675e-08
149.250000	2.78268e-08
149.200000	2.7987e-08
149.150000	2.81482e-08
149.100000	2.83103e-08
149.050000	2.84733e-08
149.000000	2.86372e-08
148.950000	2.88021e-08
148.900000	2.89679e-08
148.850000	2.91347e-08
148.800000	2.93025e-08
148.750000	2.94712e-08
148.700000	2.96409e-08
148.650000	2.98116e-08
148.600000	2.99833e-08
148.550000	3.01559e-08
148.500000	3.03296e-08
148.450000	3.05042e-08
148.400000	3.06799e-08
148.350000	3.08565e-08
148.300000	3.10342e-08
148.250000	3.12129e-08
148.200000	3.13927e-08
148.150000	3.15735e-08
148.100000	3.17553e-08
148.050000	3.19382e-08
148.000000	3.21221e-08
147.950000	3.23071e-08
147.900000	3.24931e-08
147.850000	3.26802e-08
147.800000	3.28685e-08
147.750000	3.30577e-08
147.700000	3.32481e-08
147.650000	3.34396e-08
147.600000	3.36322e-08
147.550000	3.38259e-08
147.500000	3.40207e-08
147.450000	3.42166e-08
147.400000	3.44137e-08
147.350000	3.46119e-08
147.300000	3.48112e-08
147.250000	3.50117e-08
147.200000	3.52134e-08
147.150000	3.54162e-08
147.100000	3.56202e-08
147.050000	3.58254e-08
147.000000	3.60317e-08
146.950000	3.62392e-08
146.900000	3.6448e-08
146.850000	3.66579e-08
146.800000	3.68691e-08
146.750000	3.70814e-08
146.700000	3.7295e-08
146.650000	3.75098e-08
146.600000	3.77259e-08
146.550000	3.79432e-08
146.500000	3.81618e-08
146.450000	3.83816e-08
146.400000	3.86027e-08
146.350000	3.8825e-08
146.300000	3.90487e-08
146.250000	3.92736e-08
146.200000	3.94999e-08
146.150000	3.97274e-08
146.100000	3.99562e-08
146.050000	4.01864e-08
146.000000	4.04179e-08
145.950000	4.06508e-08
145.900000	4.08849e-08
145.850000	4.11205e-08
145.800000	4.13574e-08
145.750000	4.15956e-08
145.700000	4.18353e-08
145.650000	4.20763e-08
145.600000	4.23187e-08
145.550000	4.25625e-08
145.500000	4.28077e-08
145.450000	4.30543e-08
145.400000	4.33024e-08
145.350000	4.35518e-08
145.300000	4.38028e-08
145.250000	4.40551e-08
145.200000	4.43089e-08
145.150000	4.45642e-08
145.100000	4.4821e-08
145.050000	4.50792e-08
145.000000	4.5339e-08
144.950000	4.56002e-08
144.900000	4.58629e-08
144.850000	4.61272e-08
144.800000	4.6393e-08
144.750000	4.66603e-08
144.700000	4.69291e-08
144.650000	4.71995e-08
144.600000	4.74715e-08
144.550000	4.77451e-08
144.500000	4.80202e-08
144.450000	4.82969e-08
144.400000	4.85752e-08
144.350000	4.88551e-08
144.300000	4.91366e-08
144.250000	4.94197e-08
144.200000	4.97045e-08
144.150000	4.99909e-08
144.100000	5.0279e-08
144.050000	5.05688e-08
144.000000	5.08602e-08
143.950000	5.11533e-08
143.900000	5.14481e-08
143.850000	5.17445e-08
143.800000	5.20427e-08
143.750000	5.23427e-08
143.700000	5.26443e-08
143.650000	5.29477e-08
143.600000	5.32528e-08
143.550000	5.35597e-08
143.500000	5.38684e-08
143.450000	5.41789e-08
143.400000	5.44911e-08
143.350000	5.48052e-08
143.300000	5.5121e-08
143.250000	5.54387e-08
143.200000	5.57583e-08
143.150000	5.60796e-08
143.100000	5.64028e-08
143.050000	5.67279e-08
143.000000	5.70549e-08
142.950000	5.73837e-08
142.900000	5.77145e-08
142.850000	5.80472e-08
142.800000	5.83817e-08
142.750000	5.87182e-08
142.700000	5.90567e-08
142.650000	5.93971e-08
142.600000	5.97395e-08
142.550000	6.00838e-08
142.500000	6.04302e-08
142.450000	6.07785e-08
142.400000	6.11288e-08
142.350000	6.14812e-08
142.300000	6.18356e-08
142.250000	6.21921e-08
142.200000	6.25506e-08
142.150000	6.29112e-08
142.100000	6.32738e-08
142.050000	6.36386e-08
142.000000	6.40054e-08
141.950000	6.43744e-08
141.900000	6.47455e-08
141.850000	6.51188e-08
141.800000	6.54942e-08
141.750000	6.58718e-08
141.700000	6.62515e-08
141.650000	6.66335e-08
141.600000	6.70176e-08
141.550000	6.7404e-08
141.500000	6.77926e-08
141.450000	6.81835e-08
141.400000	6.85766e-08
141.350000	6.89719e-08
141.300000	6.93696e-08
141.250000	6.97696e-08
141.200000	7.01718e-08
141.150000	7.05764e-08
141.100000	7.09833e-08
141.050000	7.13926e-08
141.000000	7.18043e-08
140.950000	7.22183e-08
140.900000	7.26347e-08
140.850000	7.30535e-08
140.800000	7.34747e-08
140.750000	7.38984e-08
140.700000	7.43245e-08
140.650000	7.47531e-08
140.600000	7.51841e-08
140.550000	7.56177e-08
140.500000	7.60537e-08
140.450000	7.64923e-08
140.400000	7.69334e-08
140.350000	7.7377e-08
140.300000	7.78232e-08
140.250000	7.8272e-08
140.200000	7.87234e-08
140.150000	7.91773e-08
140.100000	7.96339e-08
140.050000	8.00932e-08
140.000000	8.05551e-08
139.950000	8.10196e-08
139.900000	8.14869e-08
139.850000	8.19568e-08
139.800000	8.24295e-08
139.750000	8.29049e-08
139.700000	8.3383e-08
139.650000	8.38639e-08
139.600000	8.43476e-08
139.550000	8.48341e-08
139.500000	8.53233e-08
139.450000	8.58155e-08
139.400000	8.63104e-08
139.350000	8.68082e-08
139.300000	8.73089e-08
139.250000	8.78125e-08
139.200000	8.8319e-08
139.150000	8.88284e-08
139.100000	8.93408e-08
139.050000	8.98561e-08
139.000000	9.03744e-08
138.950000	9.08957e-08
138.900000	9.142e-08
138.850000	9.19473e-08
138.800000	9.24777e-08
138.750000	9.30111e-08
138.700000	9.35477e-08
138.650000	9.40873e-08
138.600000	9.463e-08
138.550000	9.51759e-08
138.500000	9.5725e-08
138.450000	9.62772e-08
138.400000	9.68326e-08
138.350000	9.73912e-08
138.300000	9.7953e-08
138.250000	9.85181e-08
138.200000	9.90865e-08
138.150000	9.96581e-08
138.100000	1.00233e-07
138.050000	1.00811e-07
138.000000	1.01393e-07
137.950000	1.01978e-07
137.900000	1.02566e-07
137.850000	1.03158e-07
137.800000	1.03753e-07
137.750000	1.04352e-07
137.700000	1.04954e-07
137.650000	1.05559e-07
137.600000	1.06168e-07
137.550000	1.06781e-07
137.500000	1.07397e-07
137.450000	1.08017e-07
137.400000	1.0864e-07
137.350000	1.09267e-07
137.300000	1.09897e-07
137.250000	1.10532e-07
137.200000	1.11169e-07
137.150000	1.11811e-07
137.100000	1.12456e-07
137.050000	1.13105e-07
137.000000	1.13758e-07
136.950000	1.14414e-07
136.900000	1.15074e-07
136.850000	1.15738e-07
136.800000	1.16406e-07
136.750000	1.17078e-07
136.700000	1.17754e-07
136.650000	1.18433e-07
136.600000	1.19117e-07
136.550000	1.19804e-07
136.500000	1.20495e-07
136.450000	1.21191e-07
136.400000	1.2189e-07
136.350000	1.22594e-07
136.300000	1.23301e-07
136.250000	1.24013e-07
136.200000	1.24729e-07
136.150000	1.25448e-07
136.100000	1.26172e-07
136.050000	1.26901e-07
136.000000	1.27633e-07
135.950000	1.2837e-07
135.900000	1.29111e-07
135.850000	1.29856e-07
135.800000	1.30605e-07
135.750000	1.31359e-07
135.700000	1.32117e-07
135.650000	1.3288e-07
135.600000	1.33647e-07
135.550000	1.34418e-07
135.500000	1.35194e-07
135.450000	1.35975e-07
135.400000	1.3676e-07
135.350000	1.37549e-07
135.300000	1.38343e-07
135.250000	1.39142e-07
135.200000	1.39945e-07
135.150000	1.40753e-07
135.100000	1.41565e-07
135.050000	1.42383e-07
135.000000	1.43205e-07
134.950000	1.44031e-07
134.900000	1.44863e-07
134.850000	1.45699e-07
134.800000	1.4654e-07
134.750000	1.47386e-07
134.700000	1.48237e-07
134.650000	1.49093e-07
134.600000	1.49954e-07
134.550000	1.5082e-07
134.500000	1.5169e-07
134.450000	1.52566e-07
134.400000	1.53447e-07
134.350000	1.54333e-07
134.300000	1.55224e-07
134.250000	1.5612e-07
134.200000	1.57022e-07
134.150000	1.57928e-07
134.100000	1.5884e-07
134.050000	1.59757e-07
134.000000	1.6068e-07
133.950000	1.61608e-07
133.900000	1.62541e-07
133.850000	1.6348e-07
133.800000	1.64424e-07
133.750000	1.65373e-07
133.700000	1.66328e-07
133.650000	1.67288e-07
133.600000	1.68255e-07
133.550000	1.69226e-07
133.500000	1.70203e-07
133.450000	1.71186e-07
133.400000	1.72175e-07
133.350000	1.73169e-07
133.300000	1.74169e-07
133.250000	1.75175e-07
133.200000	1.76187e-07
133.150000	1.77204e-07
133.100000	1.78228e-07
133.050000	1.79257e-07
133.000000	1.80293e-07
132.950000	1.81334e-07
132.900000	1.82381e-07
132.850000	1.83435e-07
132.800000	1.84494e-07
132.750000	1.8556e-07
132.700000	1.86631e-07
132.650000	1.87709e-07
132.600000	1.88794e-07
132.550000	1.89884e-07
132.500000	1.90981e-07
132.450000	1.92084e-07
132.400000	1.93194e-07
132.350000	1.9431e-07
132.300000	1.95432e-07
132.250000	1.96561e-07
132.200000	1.97697e-07
132.150000	1.98839e-07
132.100000	1.99987e-07
132.050000	2.01143e-07
132.000000	2.02305e-07
131.950000	2.03473e-07
131.900000	2.04649e-07
131.850000	2.05831e-07
131.800000	2.0702e-07
131.750000	2.08216e-07
131.700000	2.09419e-07
131.650000	2.10629e-07
131.600000	2.11846e-07
131.550000	2.1307e-07
131.500000	2.14301e-07
131.450000	2.15539e-07
131.400000	2.16784e-07
131.350000	2.18037e-07
131.300000	2.19297e-07
131.250000	2.20564e-07
131.200000	2.21838e-07
131.150000	2.2312e-07
131.100000	2.24409e-07
131.050000	2.25706e-07
131.000000	2.2701e-07
130.950000	2.28322e-07
130.900000	2.29641e-07
130.850000	2.30968e-07
130.800000	2.32303e-07
130.750000	2.33645e-07
130.700000	2.34996e-07
130.650000	2.36354e-07
130.600000	2.37719e-07
130.550000	2.39093e-07
130.500000	2.40475e-07
130.450000	2.41865e-07
130.400000	2.43262e-07
130.350000	2.44668e-07
130.300000	2.46082e-07
130.250000	2.47505e-07
130.200000	2.48935e-07
130.150000	2.50374e-07
130.100000	2.51821e-07
130.050000	2.53276e-07
130.000000	2.5474e-07
129.950000	2.56212e-07
129.900000	2.57693e-07
129.850000	2.59183e-07
129.800000	2.60681e-07
129.750000	2.62188e-07
129.700000	2.63703e-07
129.650000	2.65228e-07
129.600000	2.66761e-07
129.550000	2.68303e-07
129.500000	2.69854e-07
129.450000	2.71413e-07
129.400000	2.72982e-07
129.350000	2.7456e-07
129.300000	2.76148e-07
129.250000	2.77744e-07
129.200000	2.7935e-07
129.150000	2.80965e-07
129.100000	2.82589e-07
129.050000	2.84223e-07
129.000000	2.85866e-07
128.950000	2.87518e-07
128.900000	2.89181e-07
128.850000	2.90853e-07
128.800000	2.92534e-07
128.750000	2.94225e-07
128.700000	2.95927e-07
128.650000	2.97638e-07
128.600000	2.99359e-07
128.550000	3.01089e-07
128.500000	3.0283e-07
128.450000	3.04581e-07
128.400000	3.06342e-07
128.350000	3.08114e-07
128.300000	3.09895e-07
128.250000	3.11687e-07
128.200000	3.1349e-07
128.150000	3.15302e-07
128.100000	3.17126e-07
128.050000	3.1896e-07
128.000000	3.20804e-07
127.950000	3.22659e-07
127.900000	3.24525e-07
127.850000	3.26402e-07
127.800000	3.2829e-07
127.750000	3.30188e-07
127.700000	3.32098e-07
127.650000	3.34018e-07
127.600000	3.3595e-07
127.550000	3.37893e-07
127.500000	3.39847e-07
127.450000	3.41813e-07
127.400000	3.4379e-07
127.350000	3.45778e-07
127.300000	3.47778e-07
127.250000	3.4979e-07
127.200000	3.51813e-07
127.150000	3.53848e-07
127.100000	3.55895e-07
127.050000	3.57953e-07
127.000000	3.60024e-07
126.950000	3.62106e-07
126.900000	3.64201e-07
126.850000	3.66308e-07
126.800000	3.68427e-07
126.750000	3.70558e-07
126.700000	3.72701e-07
126.650000	3.74858e-07
126.600000	3.77026e-07
126.550000	3.79207e-07
126.500000	3.81401e-07
126.450000	3.83607e-07
126.400000	3.85827e-07
126.350000	3.88059e-07
126.300000	3.90304e-07
126.250000	3.92562e-07
126.200000	3.94833e-07
126.150000	3.97118e-07
126.100000	3.99416e-07
126.050000	4.01727e-07
126.000000	4.04051e-07
125.950000	4.06389e-07
125.900000	4.0874e-07
125.850000	4.11105e-07
125.800000	4.13484e-07
125.750000	4.15877e-07
125.700000	4.18283e-07
125.650000	4.20704e-07
125.600000	4.23138e-07
125.550000	4.25587e-07
125.500000	4.28049e-07
125.450000	4.30527e-07
125.400000	4.33018e-07
125.350000	4.35524e-07
125.300000	4.38044e-07
125.250000	4.40579e-07
125.200000	4.43129e-07
125.150000	4.45694e-07
125.100000	4.48273e-07
125.050000	4.50868e-07
125.000000	4.53477e-07
124.950000	4.56102e-07
124.900000	4.58742e-07
124.850000	4.61397e-07
124.800000	4.64067e-07
124.750000	4.66753e-07
124.700000	4.69455e-07
124.650000	4.72172e-07
124.600000	4.74905e-07
124.550000	4.77654e-07
124.500000	4.80419e-07
124.450000	4.832e-07
124.400000	4.85997e-07
124.350000	4.88811e-07
124.300000	4.9164e-07
124.250000	4.94487e-07
124.200000	4.97349e-07
124.150000	5.00228e-07
124.100000	5.03124e-07
124.050000	5.06037e-07
124.000000	5.08967e-07
123.950000	5.11913e-07
123.900000	5.14877e-07
123.850000	5.17858e-07
123.800000	5.20856e-07
123.750000	5.23872e-07
123.700000	5.26905e-07
123.650000	5.29956e-07
123.600000	5.33024e-07
123.550000	5.36111e-07
123.500000	5.39215e-07
123.450000	5.42337e-07
123.400000	5.45478e-07
123.350000	5.48636e-07
123.300000	5.51813e-07
123.250000	5.55009e-07
123.200000	5.58223e-07
123.150000	5.61455e-07
123.100000	5.64707e-07
123.050000	5.67977e-07
123.000000	5.71266e-07
122.950000	5.74575e-07
122.900000	5.77902e-07
122.850000	5.81249e-07
122.800000	5.84615e-07
122.750000	5.88001e-07
122.700000	5.91407e-07
122.650000	5.94832e-07
122.600000	5.98277e-07
122.550000	6.01743e-07
122.500000	6.05228e-07
122.450000	6.08733e-07
122.400000	6.12259e-07
122.350000	6.15806e-07
122.300000	6.19373e-07
122.250000	6.22961e-07
122.200000	6.26569e-07
122.150000	6.30199e-07
122.100000	6.33849e-07
122.050000	6.37521e-07
122.000000	6.41215e-07
121.950000	6.44929e-07
121.900000	6.48665e-07
121.850000	6.52423e-07
121.800000	6.56203e-07
121.750000	6.60005e-07
121.700000	6.63829e-07
121.650000	6.67675e-07
121.600000	6.71543e-07
121.550000	6.75434e-07
121.500000	6.79347e-07
121.450000	6.83283e-07
121.400000	6.87242e-07
121.350000	6.91224e-07
121.300000	6.9523e-07
121.250000	6.99258e-07
121.200000	7.0331e-07
121.150000	7.07385e-07
121.100000	7.11485e-07
121.050000	7.15608e-07
121.000000	7.19754e-07
120.950000	7.23925e-07
120.900000	7.28121e-07
120.850000	7.3234e-07
120.800000	7.36584e-07
120.750000	7.40853e-07
120.700000	7.45147e-07
120.650000	7.49465e-07
120.600000	7.53809e-07
120.550000	7.58178e-07
120.500000	7.62572e-07
120.450000	7.66992e-07
120.400000	7.71438e-07
120.350000	7.75909e-07
120.300000	7.80407e-07
120.250000	7.8493e-07
120.200000	7.8948e-07
120.150000	7.94056e-07
120.100000	7.98659e-07
120.050000	8.03289e-07
120.000000	8.07945e-07
119.950000	8.12629e-07
119.900000	8.1734e-07
119.850000	8.22078e-07
119.800000	8.26844e-07
119.750000	8.31638e-07
119.700000	8.36459e-07
119.650000	8.41309e-07
119.600000	8.46186e-07
119.550000	8.51092e-07
119.500000	8.56027e-07
119.450000	8.6099e-07
119.400000	8.65982e-07
119.350000	8.71003e-07
119.300000	8.76054e-07
119.250000	8.81133e-07
119.200000	8.86243e-07
119.150000	8.91382e-07
119.100000	8.9655e-07
119.050000	9.01749e-07
119.000000	9.06979e-07
118.950000	9.12238e-07
118.900000	9.17528e-07
118.850000	9.22849e-07
118.800000	9.28201e-07
118.750000	9.33584e-07
118.700000	9.38999e-07
118.650000	9.44445e-07
118.600000	9.49922e-07
118.550000	9.55432e-07
118.500000	9.60973e-07
118.450000	9.66547e-07
118.400000	9.72153e-07
118.350000	9.77792e-07
118.300000	9.83463e-07
118.250000	9.89168e-07
118.200000	9.94906e-07
118.150000	1.00068e-06
118.100000	1.00648e-06
118.050000	1.01232e-06
118.000000	1.01819e-06
117.950000	1.0241e-06
117.900000	1.03004e-06
117.850000	1.03602e-06
117.800000	1.04203e-06
117.750000	1.04807e-06
117.700000	1.05415e-06
117.650000	1.06027e-06
117.600000	1.06642e-06
117.550000	1.07261e-06
117.500000	1.07883e-06
117.450000	1.08509e-06
117.400000	1.09139e-06
117.350000	1.09772e-06
117.300000	1.10409e-06
117.250000	1.1105e-06
117.200000	1.11694e-06
117.150000	1.12342e-06
117.100000	1.12994e-06
117.050000	1.1365e-06
117.000000	1.14309e-06
116.950000	1.14973e-06
116.900000	1.1564e-06
116.850000	1.16311e-06
116.800000	1.16986e-06
116.750000	1.17665e-06
116.700000	1.18348e-06
116.650000	1.19035e-06
116.600000	1.19726e-06
116.550000	1.20421e-06
116.500000	1.2112e-06
116.450000	1.21823e-06
116.400000	1.2253e-06
116.350000	1.23241e-06
116.300000	1.23956e-06
116.250000	1.24676e-06
116.200000	1.254e-06
116.150000	1.26128e-06
116.100000	1.2686e-06
116.050000	1.27596e-06
116.000000	1.28337e-06
115.950000	1.29082e-06
115.900000	1.29831e-06
115.850000	1.30585e-06
115.800000	1.31343e-06
115.750000	1.32106e-06
115.700000	1.32873e-06
115.650000	1.33645e-06
115.600000	1.34421e-06
115.550000	1.35201e-06
115.500000	1.35986e-06
115.450000	1.36776e-06
115.400000	1.3757e-06
115.350000	1.38369e-06
115.300000	1.39172e-06
115.250000	1.39981e-06
115.200000	1.40793e-06
115.150000	1.41611e-06
115.100000	1.42434e-06
115.050000	1.43261e-06
115.000000	1.44093e-06
114.950000	1.4493e-06
114.900000	1.45771e-06
114.850000	1.46618e-06
114.800000	1.4747e-06
114.750000	1.48326e-06
114.700000	1.49188e-06
114.650000	1.50054e-06
114.600000	1.50926e-06
114.550000	1.51803e-06
114.500000	1.52685e-06
114.450000	1.53572e-06
114.400000	1.54464e-06
114.350000	1.55361e-06
114.300000	1.56264e-06
114.250000	1.57171e-06
114.200000	1.58085e-06
114.150000	1.59003e-06
114.100000	1.59927e-06
114.050000	1.60856e-06
114.000000	1.61791e-06
113.950000	1.62731e-06
113.900000	1.63676e-06
113.850000	1.64627e-06
113.800000	1.65584e-06
113.750000	1.66546e-06
113.700000	1.67514e-06
113.650000	1.68487e-06
113.600000	1.69466e-06
113.550000	1.70451e-06
113.500000	1.71442e-06
113.450000	1.72438e-06
113.400000	1.7344e-06
113.350000	1.74448e-06
113.300000	1.75462e-06
113.250000	1.76482e-06
113.200000	1.77508e-06
113.150000	1.7854e-06
113.100000	1.79577e-06
113.050000	1.80621e-06
113.000000	1.81671e-06
112.950000	1.82727e-06
112.900000	1.83789e-06
112.850000	1.84858e-06
112.800000	1.85932e-06
112.750000	1.87013e-06
112.700000	1.881e-06
112.650000	1.89194e-06
112.600000	1.90294e-06
112.550000	1.914e-06
112.500000	1.92513e-06
112.450000	1.93632e-06
112.400000	1.94758e-06
112.350000	1.95891e-06
112.300000	1.9703e-06
112.250000	1.98175e-06
112.200000	1.99328e-06
112.150000	2.00487e-06
112.100000	2.01653e-06
112.050000	2.02825e-06
112.000000	2.04005e-06
111.950000	2.05191e-06
111.900000	2.06384e-06
111.850000	2.07585e-06
111.800000	2.08792e-06
111.750000	2.10006e-06
111.700000	2.11228e-06
111.650000	2.12456e-06
111.600000	2.13692e-06
111.550000	2.14935e-06
111.500000	2.16185e-06
111.450000	2.17443e-06
111.400000	2.18708e-06
111.350000	2.1998e-06
111.300000	2.2126e-06
111.250000	2.22547e-06
111.200000	2.23841e-06
111.150000	2.25144e-06
111.100000	2.26454e-06
111.050000	2.27771e-06
111.000000	2.29096e-06
110.950000	2.30429e-06
110.900000	2.3177e-06
110.850000	2.33118e-06
110.800000	2.34475e-06
110.750000	2.35839e-06
110.700000	2.37212e-06
110.650000	2.38592e-06
110.600000	2.3998e-06
110.550000	2.41377e-06
110.500000	2.42782e-06
110.450000	2.44195e-06
110.400000	2.45616e-06
110.350000	2.47045e-06
110.300000	2.48483e-06
110.250000	2.49929e-06
110.200000	2.51384e-06
110.150000	2.52847e-06
110.100000	2.54319e-06
110.050000	2.55799e-06
110.000000	2.57288e-06
109.950000	2.58786e-06
109.900000	2.60292e-06
109.850000	2.61808e-06
109.800000	2.63332e-06
109.750000	2.64865e-06
109.700000	2.66407e-06
109.650000	2.67958e-06
109.600000	2.69518e-06
109.550000	2.71087e-06
109.500000	2.72665e-06
109.450000	2.74253e-06
109.400000	2.7585e-06
109.350000	2.77456e-06
109.300000	2.79072e-06
109.250000	2.80697e-06
109.200000	2.82331e-06
109.150000	2.83975e-06
109.100000	2.85629e-06
109.050000	2.87293e-06
109.000000	2.88966e-06
108.950000	2.90649e-06
108.900000	2.92342e-06
108.850000	2.94044e-06
108.800000	2.95757e-06
108.750000	2.9748e-06
108.700000	2.99212e-06
108.650000	3.00955e-06
108.600000	3.02708e-06
108.550000	3.04472e-06
108.500000	3.06245e-06
108.450000	3.08029e-06
108.400000	3.09824e-06
108.350000	3.11629e-06
108.300000	3.13444e-06
108.250000	3.15271e-06
108.200000	3.17108e-06
108.150000	3.18955e-06
108.100000	3.20814e-06
108.050000	3.22683e-06
108.000000	3.24563e-06
107.950000	3.26454e-06
107.900000	3.28357e-06
107.850000	3.3027e-06
107.800000	3.32195e-06
107.750000	3.34131e-06
107.700000	3.36078e-06
107.650000	3.38037e-06
107.600000	3.40007e-06
107.550000	3.41989e-06
107.500000	3.43982e-06
107.450000	3.45987e-06
107.400000	3.48004e-06
107.350000	3.50032e-06
107.300000	3.52073e-06
107.250000	3.54125e-06
107.200000	3.56189e-06
107.150000	3.58266e-06
107.100000	3.60355e-06
107.050000	3.62455e-06
107.000000	3.64569e-06
106.950000	3.66694e-06
106.900000	3.68832e-06
106.850000	3.70983e-06
106.800000	3.73146e-06
106.750000	3.75322e-06
106.700000	3.7751e-06
106.650000	3.79712e-06
106.600000	3.81926e-06
106.550000	3.84153e-06
106.500000	3.86393e-06
106.450000	3.88647e-06
106.400000	3.90914e-06
106.350000	3.93194e-06
106.300000	3.95487e-06
106.250000	3.97794e-06
106.200000	4.00114e-06
106.150000	4.02448e-06
106.100000	4.04795e-06
106.050000	4.07157e-06
106.000000	4.09532e-06
105.950000	4.11921e-06
105.900000	4.14324e-06
105.850000	4.16741e-06
105.800000	4.19173e-06
105.750000	4.21618e-06
105.700000	4.24078e-06
105.650000	4.26552e-06
105.600000	4.29041e-06
105.550000	4.31545e-06
105.500000	4.34063e-06
105.450000	4.36596e-06
105.400000	4.39144e-06
105.350000	4.41707e-06
105.300000	4.44284e-06
105.250000	4.46877e-06
105.200000	4.49485e-06
105.150000	4.52109e-06
105.100000	4.54748e-06
105.050000	4.57402e-06
105.000000	4.60072e-06
104.950000	4.62757e-06
104.900000	4.65459e-06
104.850000	4.68176e-06
104.800000	4.70909e-06
104.750000	4.73658e-06
104.700000	4.76423e-06
104.650000	4.79205e-06
104.600000	4.82003e-06
104.550000	4.84817e-06
104.500000	4.87648e-06
104.450000	4.90495e-06
104.400000	4.93359e-06
104.350000	4.9624e-06
104.300000	4.99138e-06
104.250000	5.02053e-06
104.200000	5.04985e-06
104.150000	5.07934e-06
104.100000	5.10901e-06
104.050000	5.13884e-06
104.000000	5.16886e-06
103.950000	5.19905e-06
103.900000	5.22942e-06
103.850000	5.25996e-06
103.800000	5.29069e-06
103.750000	5.3216e-06
103.700000	5.35268e-06
103.650000	5.38396e-06
103.600000	5.41541e-06
103.550000	5.44705e-06
103.500000	5.47887e-06
103.450000	5.51089e-06
103.400000	5.54309e-06
103.350000	5.57548e-06
103.300000	5.60806e-06
103.250000	5.64083e-06
103.200000	5.67379e-06
103.150000	5.70695e-06
103.100000	5.7403e-06
103.050000	5.77385e-06
103.000000	5.80759e-06
102.950000	5.84154e-06
102.900000	5.87568e-06
102.850000	5.91003e-06
102.800000	5.94457e-06
102.750000	5.97932e-06
102.700000	6.01427e-06
102.650000	6.04943e-06
102.600000	6.0848e-06
102.550000	6.12037e-06
102.500000	6.15616e-06
102.450000	6.19215e-06
102.400000	6.22836e-06
102.350000	6.26477e-06
102.300000	6.30141e-06
102.250000	6.33825e-06
102.200000	6.37532e-06
102.150000	6.4126e-06
102.100000	6.4501e-06
102.050000	6.48783e-06
102.000000	6.52577e-06
101.950000	6.56394e-06
101.900000	6.60233e-06
101.850000	6.64095e-06
101.800000	6.6798e-06
101.750000	6.71887e-06
101.700000	6.75818e-06
101.650000	6.79771e-06
101.600000	6.83748e-06
101.550000	6.87748e-06
101.500000	6.91772e-06
101.450000	6.95819e-06
101.400000	6.99891e-06
101.350000	7.03986e-06
101.300000	7.08105e-06
101.250000	7.12249e-06
101.200000	7.16417e-06
101.150000	7.2061e-06
101.100000	7.24827e-06
101.050000	7.29069e-06
101.000000	7.33336e-06
100.950000	7.37629e-06
100.900000	7.41946e-06
100.850000	7.46289e-06
100.800000	7.50658e-06
100.750000	7.55052e-06
100.700000	7.59472e-06
100.650000	7.63918e-06
100.600000	7.68391e-06
100.550000	7.7289e-06
100.500000	7.77415e-06
100.450000	7.81967e-06
100.400000	7.86546e-06
100.350000	7.91152e-06
100.300000	7.95784e-06
100.250000	8.00445e-06
100.200000	8.05132e-06
100.150000	8.09848e-06
100.100000	8.14591e-06
100.050000	8.19362e-06
100.000000	8.24161e-06
99.950000	8.28989e-06
99.900000	8.33845e-06
99.850000	8.38729e-06
99.800000	8.43643e-06
99.750000	8.48585e-06
99.700000	8.53557e-06
99.650000	8.58558e-06
99.600000	8.63588e-06
99.550000	8.68648e-06
99.500000	8.73738e-06
99.450000	8.78858e-06
99.400000	8.84008e-06
99.350000	8.89189e-06
99.300000	8.944e-06
99.250000	8.99642e-06
99.200000	9.04915e-06
99.150000	9.10219e-06
99.100000	9.15554e-06
99.050000	9.20921e-06
99.000000	9.26319e-06
98.950000	9.3175e-06
98.900000	9.37212e-06
98.850000	9.42707e-06
98.800000	9.48234e-06
98.750000	9.53793e-06
98.700000	9.59386e-06
98.650000	9.65011e-06
98.600000	9.7067e-06
98.550000	9.76362e-06
98.500000	9.82088e-06
98.450000	9.87848e-06
98.400000	9.93641e-06
98.350000	9.99469e-06
98.300000	1.00533e-05
98.250000	1.01123e-05
98.200000	1.01716e-05
98.150000	1.02313e-05
98.100000	1.02913e-05
98.050000	1.03517e-05
98.000000	1.04124e-05
97.950000	1.04735e-05
97.900000	1.05349e-05
97.850000	1.05968e-05
97.800000	1.06589e-05
97.750000	1.07215e-05
97.700000	1.07844e-05
97.650000	1.08477e-05
97.600000	1.09114e-05
97.550000	1.09754e-05
97.500000	1.10398e-05
97.450000	1.11046e-05
97.400000	1.11698e-05
97.350000	1.12354e-05
97.300000	1.13013e-05
97.250000	1.13677e-05
97.200000	1.14344e-05
97.150000	1.15016e-05
97.100000	1.15691e-05
97.050000	1.1637e-05
97.000000	1.17054e-05
96.950000	1.17741e-05
96.900000	1.18433e-05
96.850000	1.19128e-05
96.800000	1.19828e-05
96.750000	1.20532e-05
96.700000	1.2124e-05
96.650000	1.21952e-05
96.600000	1.22668e-05
96.550000	1.23389e-05
96.500000	1.24114e-05
96.450000	1.24843e-05
96.400000	1.25576e-05
96.350000	1.26314e-05
96.300000	1.27056e-05
96.250000	1.27803e-05
96.200000	1.28554e-05
96.150000	1.2931e-05
96.100000	1.3007e-05
96.050000	1.30834e-05
96.000000	1.31603e-05
95.950000	1.32377e-05
95.900000	1.33155e-05
95.850000	1.33938e-05
95.800000	1.34725e-05
95.750000	1.35517e-05
95.700000	1.36314e-05
95.650000	1.37115e-05
95.600000	1.37921e-05
95.550000	1.38732e-05
95.500000	1.39548e-05
95.450000	1.40369e-05
95.400000	1.41195e-05
95.350000	1.42025e-05
95.300000	1.4286e-05
95.250000	1.43701e-05
95.200000	1.44546e-05
95.150000	1.45396e-05
95.100000	1.46252e-05
95.050000	1.47112e-05
95.000000	1.47978e-05
94.950000	1.48848e-05
94.900000	1.49724e-05
94.850000	1.50605e-05
94.800000	1.51491e-05
94.750000	1.52383e-05
94.700000	1.5328e-05
94.650000	1.54182e-05
94.600000	1.5509e-05
94.550000	1.56002e-05
94.500000	1.56921e-05
94.450000	1.57845e-05
94.400000	1.58774e-05
94.350000	1.59709e-05
94.300000	1.60649e-05
94.250000	1.61595e-05
94.200000	1.62546e-05
94.150000	1.63504e-05
94.100000	1.64467e-05
94.050000	1.65435e-05
94.000000	1.6641e-05
93.950000	1.6739e-05
93.900000	1.68376e-05
93.850000	1.69368e-05
93.800000	1.70365e-05
93.750000	1.71369e-05
93.700000	1.72379e-05
93.650000	1.73394e-05
93.600000	1.74416e-05
93.550000	1.75444e-05
93.500000	1.76478e-05
93.450000	1.77518e-05
93.400000	1.78564e-05
93.350000	1.79617e-05
93.300000	1.80675e-05
93.250000	1.8174e-05
93.200000	1.82812e-05
93.150000	1.83889e-05
93.100000	1.84974e-05
93.050000	1.86064e-05
93.000000	1.87161e-05
92.950000	1.88265e-05
92.900000	1.89375e-05
92.850000	1.90492e-05
92.800000	1.91616e-05
92.750000	1.92746e-05
92.700000	1.93883e-05
92.650000	1.95026e-05
92.600000	1.96177e-05
92.550000	1.97334e-05
92.500000	1.98498e-05
92.450000	1.9967e-05
92.400000	2.00848e-05
92.350000	2.02033e-05
92.300000	2.03225e-05
92.250000	2.04425e-05
92.200000	2.05631e-05
92.150000	2.06845e-05
92.100000	2.08066e-05
92.050000	2.09294e-05
92.000000	2.1053e-05
91.950000	2.11773e-05
91.900000	2.13023e-05
91.850000	2.14281e-05
91.800000	2.15546e-05
91.750000	2.16819e-05
91.700000	2.18099e-05
91.650000	2.19388e-05
91.600000	2.20683e-05
91.550000	2.21987e-05
91.500000	2.23298e-05
91.450000	2.24617e-05
91.400000	2.25944e-05
91.350000	2.27279e-05
91.300000	2.28622e-05
91.250000	2.29973e-05
91.200000	2.31332e-05
91.150000	2.32699e-05
91.100000	2.34075e-05
91.050000	2.35458e-05
91.000000	2.3685e-05
90.950000	2.3825e-05
90.900000	2.39659e-05
90.850000	2.41076e-05
90.800000	2.42501e-05
90.750000	2.43935e-05
90.700000	2.45377e-05
90.650000	2.46829e-05
90.600000	2.48288e-05
90.550000	2.49757e-05
90.500000	2.51234e-05
90.450000	2.5272e-05
90.400000	2.54215e-05
90.350000	2.55719e-05
90.300000	2.57232e-05
90.250000	2.58754e-05
90.200000	2.60286e-05
90.150000	2.61826e-05
90.100000	2.63376e-05
90.050000	2.64934e-05
90.000000	2.66503e-05
89.950000	2.6808e-05
89.900000	2.69667e-05
89.850000	2.71264e-05
89.800000	2.7287e-05
89.750000	2.74486e-05
89.700000	2.76111e-05
89.650000	2.77746e-05
89.600000	2.79391e-05
89.550000	2.81046e-05
89.500000	2.82711e-05
89.450000	2.84385e-05
89.400000	2.8607e-05
89.350000	2.87765e-05
89.300000	2.8947e-05
89.250000	2.91185e-05
89.200000	2.92911e-05
89.150000	2.94647e-05
89.100000	2.96393e-05
89.050000	2.9815e-05
89.000000	2.99918e-05
88.950000	3.01696e-05
88.900000	3.03484e-05
88.850000	3.05284e-05
88.800000	3.07094e-05
88.750000	3.08915e-05
88.700000	3.10747e-05
88.650000	3.1259e-05
88.600000	3.14444e-05
88.550000	3.16309e-05
88.500000	3.18186e-05
88.450000	3.20074e-05
88.400000	3.21973e-05
88.350000	3.23883e-05
88.300000	3.25805e-05
88.250000	3.27739e-05
88.200000	3.29684e-05
88.150000	3.31641e-05
88.100000	3.3361e-05
88.050000	3.3559e-05
88.000000	3.37583e-05
87.950000	3.39587e-05
87.900000	3.41604e-05
87.850000	3.43632e-05
87.800000	3.45673e-05
87.750000	3.47727e-05
87.700000	3.49792e-05
87.650000	3.5187e-05
87.600000	3.53961e-05
87.550000	3.56064e-05
87.500000	3.5818e-05
87.450000	3.60308e-05
87.400000	3.62449e-05
87.350000	3.64604e-05
87.300000	3.66771e-05
87.250000	3.68951e-05
87.200000	3.71145e-05
87.150000	3.73352e-05
87.100000	3.75572e-05
87.050000	3.77805e-05
87.000000	3.80052e-05
86.950000	3.82312e-05
86.900000	3.84587e-05
86.850000	3.86875e-05
86.800000	3.89176e-05
86.750000	3.91492e-05
86.700000	3.93821e-05
86.650000	3.96165e-05
86.600000	3.98523e-05
86.550000	4.00895e-05
86.500000	4.03281e-05
86.450000	4.05682e-05
86.400000	4.08098e-05
86.350000	4.10527e-05
86.300000	4.12972e-05
86.250000	4.15432e-05
86.200000	4.17906e-05
86.150000	4.20395e-05
86.100000	4.229e-05
86.050000	4.25419e-05
86.000000	4.27954e-05
85.950000	4.30504e-05
85.900000	4.3307e-05
85.850000	4.35651e-05
85.800000	4.38247e-05
85.750000	4.4086e-05
85.700000	4.43488e-05
85.650000	4.46132e-05
85.600000	4.48793e-05
85.550000	4.51469e-05
85.500000	4.54162e-05
85.450000	4.56871e-05
85.400000	4.59596e-05
85.350000	4.62338e-05
85.300000	4.65097e-05
85.250000	4.67872e-05
85.200000	4.70664e-05
85.150000	4.73473e-05
85.100000	4.76299e-05
85.050000	4.79143e-05
85.000000	4.82003e-05
84.950000	4.84881e-05
84.900000	4.87777e-05
84.850000	4.9069e-05
84.800000	4.93621e-05
84.750000	4.96569e-05
84.700000	4.99536e-05
84.650000	5.0252e-05
84.600000	5.05523e-05
84.550000	5.08544e-05
84.500000	5.11583e-05
84.450000	5.14641e-05
84.400000	5.17718e-05
84.350000	5.20813e-05
84.300000	5.23927e-05
84.250000	5.2706e-05
84.200000	5.30212e-05
84.150000	5.33383e-05
84.100000	5.36574e-05
84.050000	5.39784e-05
84.000000	5.43014e-05
83.950000	5.46263e-05
83.900000	5.49533e-05
83.850000	5.52822e-05
83.800000	5.56131e-05
83.750000	5.5946e-05
83.700000	5.6281e-05
83.650000	5.6618e-05
83.600000	5.69571e-05
83.550000	5.72983e-05
83.500000	5.76415e-05
83.450000	5.79868e-05
83.400000	5.83343e-05
83.350000	5.86838e-05
83.300000	5.90355e-05
83.250000	5.93894e-05
83.200000	5.97454e-05
83.150000	6.01036e-05
83.100000	6.0464e-05
83.050000	6.08266e-05
83.000000	6.11914e-05
82.950000	6.15585e-05
82.900000	6.19278e-05
82.850000	6.22993e-05
82.800000	6.26732e-05
82.750000	6.30493e-05
82.700000	6.34277e-05
82.650000	6.38085e-05
82.600000	6.41916e-05
82.550000	6.4577e-05
82.500000	6.49648e-05
82.450000	6.5355e-05
82.400000	6.57476e-05
82.350000	6.61426e-05
82.300000	6.654e-05
82.250000	6.69399e-05
82.200000	6.73422e-05
82.150000	6.7747e-05
82.100000	6.81543e-05
82.050000	6.85641e-05
82.000000	6.89764e-05
81.950000	6.93912e-05
81.900000	6.98086e-05
81.850000	7.02286e-05
81.800000	7.06511e-05
81.750000	7.10763e-05
81.700000	7.15041e-05
81.650000	7.19345e-05
81.600000	7.23675e-05
81.550000	7.28033e-05
81.500000	7.32417e-05
81.450000	7.36828e-05
81.400000	7.41267e-05
81.350000	7.45733e-05
81.300000	7.50226e-05
81.250000	7.54747e-05
81.200000	7.59297e-05
81.150000	7.63874e-05
81.100000	7.68479e-05
81.050000	7.73113e-05
81.000000	7.77776e-05
80.950000	7.82468e-05
80.900000	7.87188e-05
80.850000	7.91938e-05
80.800000	7.96717e-05
80.750000	8.01526e-05
80.700000	8.06364e-05
80.650000	8.11233e-05
80.600000	8.16132e-05
80.550000	8.21061e-05
80.500000	8.2602e-05
80.450000	8.31011e-05
80.400000	8.36032e-05
80.350000	8.41085e-05
80.300000	8.46169e-05
80.250000	8.51284e-05
80.200000	8.56432e-05
80.150000	8.61611e-05
80.100000	8.66823e-05
80.050000	8.72067e-05
80.000000	8.77343e-05
79.950000	8.82653e-05
79.900000	8.87995e-05
79.850000	8.93371e-05
79.800000	8.9878e-05
79.750000	9.04223e-05
79.700000	9.097e-05
79.650000	9.15211e-05
79.600000	9.20757e-05
79.550000	9.26337e-05
79.500000	9.31951e-05
79.450000	9.37601e-05
79.400000	9.43287e-05
79.350000	9.49007e-05
79.300000	9.54764e-05
79.250000	9.60556e-05
79.200000	9.66385e-05
79.150000	9.72251e-05
79.100000	9.78153e-05
79.050000	9.84091e-05
79.000000	9.90068e-05
78.950000	9.96081e-05
78.900000	0.000100213
78.850000	0.000100822
78.800000	0.000101435
78.750000	0.000102052
78.700000	0.000102672
78.650000	0.000103296
78.600000	0.000103925
78.550000	0.000104557
78.500000	0.000105193
78.450000	0.000105833
78.400000	0.000106478
78.350000	0.000107126
78.300000	0.000107778
78.250000	0.000108435
78.200000	0.000109095
78.150000	0.00010976
78.100000	0.000110429
78.050000	0.000111103
78.000000	0.00011178
77.950000	0.000112462
77.900000	0.000113148
77.850000	0.000113838
77.800000	0.000114533
77.750000	0.000115232
77.700000	0.000115936
77.650000	0.000116644
77.600000	0.000117356
77.550000	0.000118074
77.500000	0.000118795
77.450000	0.000119521
77.400000	0.000120252
77.350000	0.000120988
77.300000	0.000121728
77.250000	0.000122473
77.200000	0.000123222
77.150000	0.000123977
77.100000	0.000124736
77.050000	0.0001255
77.000000	0.000126269
76.950000	0.000127043
76.900000	0.000127821
76.850000	0.000128605
76.800000	0.000129394
76.750000	0.000130188
76.700000	0.000130986
76.650000	0.00013179
76.600000	0.000132599
76.550000	0.000133414
76.500000	0.000134233
76.450000	0.000135058
76.400000	0.000135888
76.350000	0.000136723
76.300000	0.000137564
76.250000	0.00013841
76.200000	0.000139262
76.150000	0.000140119
76.100000	0.000140982
76.050000	0.00014185
76.000000	0.000142724
75.950000	0.000143603
75.900000	0.000144488
75.850000	0.000145379
75.800000	0.000146276
75.750000	0.000147178
75.700000	0.000148086
75.650000	0.000149001
75.600000	0.000149921
75.550000	0.000150847
75.500000	0.000151779
75.450000	0.000152717
75.400000	0.000153661
75.350000	0.000154611
75.300000	0.000155568
75.250000	0.000156531
75.200000	0.0001575
75.150000	0.000158475
75.100000	0.000159457
75.050000	0.000160445
75.000000	0.00016144
74.950000	0.000162441
74.900000	0.000163449
74.850000	0.000164463
74.800000	0.000165484
74.750000	0.000166512
74.700000	0.000167546
74.650000	0.000168587
74.600000	0.000169635
74.550000	0.00017069
74.500000	0.000171752
74.450000	0.000172821
74.400000	0.000173898
74.350000	0.000174981
74.300000	0.000176071
74.250000	0.000177169
74.200000	0.000178273
74.150000	0.000179386
74.100000	0.000180505
74.050000	0.000181632
74.000000	0.000182767
73.950000	0.000183909
73.900000	0.000185059
73.850000	0.000186216
73.800000	0.000187381
73.750000	0.000188554
73.700000	0.000189735
73.650000	0.000190924
73.600000	0.00019212
73.550000	0.000193325
73.500000	0.000194538
73.450000	0.000195759
73.400000	0.000196988
73.350000	0.000198226
73.300000	0.000199472
73.250000	0.000200726
73.200000	0.000201989
73.150000	0.00020326
73.100000	0.00020454
73.050000	0.000205829
73.000000	0.000207126
72.950000	0.000208433
72.900000	0.000209748
72.850000	0.000211072
72.800000	0.000212406
72.750000	0.000213748
72.700000	0.0002151
72.650000	0.000216461
72.600000	0.000217831
72.550000	0.000219211
72.500000	0.0002206
72.450000	0.000221999
72.400000	0.000223408
72.350000	0.000224826
72.300000	0.000226255
72.250000	0.000227693
72.200000	0.000229141
72.150000	0.000230599
72.100000	0.000232068
72.050000	0.000233547
72.000000	0.000235036
71.950000	0.000236535
71.900000	0.000238046
71.850000	0.000239567
71.800000	0.000241098
71.750000	0.000242641
71.700000	0.000244194
71.650000	0.000245758
71.600000	0.000247334
71.550000	0.000248921
71.500000	0.000250519
71.450000	0.000252129
71.400000	0.00025375
71.350000	0.000255383
71.300000	0.000257027
71.250000	0.000258684
71.200000	0.000260352
71.150000	0.000262033
71.100000	0.000263726
71.050000	0.000265431
71.000000	0.000267148
70.950000	0.000268879
70.900000	0.000270622
70.850000	0.000272377
70.800000	0.000274146
70.750000	0.000275928
70.700000	0.000277723
70.650000	0.000279532
70.600000	0.000281354
70.550000	0.00028319
70.500000	0.000285039
70.450000	0.000286903
70.400000	0.00028878
70.350000	0.000290672
70.300000	0.000292578
70.250000	0.000294499
70.200000	0.000296434
70.150000	0.000298385
70.100000	0.00030035
70.050000	0.000302331
70.000000	0.000304327
69.950000	0.000306339
69.900000	0.000308366
69.850000	0.00031041
69.800000	0.000312469
69.750000	0.000314545
69.700000	0.000316638
69.650000	0.000318747
69.600000	0.000320873
69.550000	0.000323017
69.500000	0.000325178
69.450000	0.000327356
69.400000	0.000329553
69.350000	0.000331768
69.300000	0.000334001
69.250000	0.000336252
69.200000	0.000338523
69.150000	0.000340813
69.100000	0.000343122
69.050000	0.000345452
69.000000	0.000347801
68.950000	0.00035017
68.900000	0.000352561
68.850000	0.000354972
68.800000	0.000357405
68.750000	0.00035986
68.700000	0.000362337
68.650000	0.000364836
68.600000	0.000367358
68.550000	0.000369904
68.500000	0.000372474
68.450000	0.000375067
68.400000	0.000377686
68.350000	0.00038033
68.300000	0.000383
68.250000	0.000385696
68.200000	0.000388419
68.150000	0.00039117
68.100000	0.00039395
68.050000	0.000396758
68.000000	0.000399596
67.950000	0.000402464
67.900000	0.000405364
67.850000	0.000408296
67.800000	0.000411262
67.750000	0.000414262
67.700000	0.000417297
67.650000	0.000420369
67.600000	0.00042348
67.550000	0.000426629
67.500000	0.00042982
67.450000	0.000433054
67.400000	0.000436333
67.350000	0.000439659
67.300000	0.000443034
67.250000	0.000446462
67.200000	0.000449946
67.150000	0.00045349
67.100000	0.000457097
67.050000	0.000460773
67.000000	0.000464525
66.950000	0.00046836
66.900000	0.000472289
66.850000	0.000476323
66.800000	0.000480481
66.750000	0.000484788
66.700000	0.000489283
66.650000	0.000494034
66.600000	0.000499194
&
```
