## Supplementary material for "All-at-once RNA folding with 3D motif prediction framed by evolutionary information": RF00021_Spot_42.cacofold.cov

```
#
# Method Target_E-val [cov_min,cov_max] [FP | TP True Found | Sen PPV F] 
# GTp    0.05           [-8.03,16.33]    [0 | 4 149 4 | 2.68 100.00 5.23] 
#
# in_CaCoFold in_given  left_pos      right_pos  score            E-value       pvalue       substitutions    power
#------------------------------------------------------------------------------------------------------------------------
*	*	        89	       103	16.32913	0.0029425	7.95271e-05	4		0.07
*	*	       110	       129	15.47572	0.00748319	0.000202248	4		0.07
*	*	       111	       128	14.51071	0.0179196	0.000484314	4		0.07
*	*	       113	       126	14.53826	0.0179196	0.000484314	4		0.07
```
