## Supplementary material for "All-at-once RNA folding with 3D motif prediction framed by evolutionary information": RF00021_Spot_42.cacofold.power

```
# Power analysis of CaCoFold structure 
#
# Powertype = SINGLE SUBSTITUTIONS
# covary  left_pos      right_pos    substitutions      power
#----------------------------------------------------------------
          4		18		2		0.00
          5		17		3		0.02
          6		16		7		0.20
          7		15		6		0.16
          8		14		3		0.02
          23		52		0		0.00
          24		51		0		0.00
          25		50		0		0.00
          26		49		0		0.00
          27		48		1		0.00
          28		47		1		0.00
          29		43		0		0.00
          30		42		0		0.00
          31		41		0		0.00
          32		40		0		0.00
          33		39		0		0.00
          88		104		4		0.07
     *    89		103		4		0.07
          90		102		0		0.00
          91		101		5		0.11
          92		100		8		0.24
          105		134		1		0.00
          106		133		0		0.00
          107		132		0		0.00
          108		131		4		0.07
          109		130		2		0.00
     *    110		129		4		0.07
     *    111		128		4		0.07
          112		127		5		0.11
     *    113		126		4		0.07
          114		125		3		0.02
#
# BPAIRS 31
# avg substitutions per BP  2.3
# BPAIRS expected to covary 1.3 +/- 1.0
# BPAIRS observed to covary 4
#
```
