## Supplementary material for "All-at-once RNA folding with 3D motif prediction framed by evolutionary information": RF00021_Spot_42.helixcov

```
# RMs = 4 L = 142

# RM_HELIX NESTED 29-34 38-43, nbp = 6 nbp_cov = 0
# pvals: 0.510148,0.510148,0.510148,0.510148,0.510148,0.510148
# aggregated NONE
NESTED  ::::::::::::::::::::::::::<<<<<<___>>>>>>::::::::::::::::::::::::::::::::::::::::::::::::::::::::::::::::::::::::::::::
        :::::::::::::::::::::::::::::::::::::::::::::::::::::::::::::::::::::::::::::::::::::::::::::::::::::::::::::::::::::::

# RM_HELIX NESTED 9-27 48-71, nbp = 15 nbp_cov = 0
# pvals: 0.0813844,0.573465,0.510148,0.510148,0.510148,0.510148,0.321044,0.321044,0.510148,0.510148,0.510148,0.510148,0.510148,0.510148,0.321044
# aggregated NONE
NESTED  ::::::::<<<<-<<<<<-<<<<<<____________________>>>>>>>>>>>->>>>::::::::::::::::::::::::::::::::::::::::::::::::::::::::::
        :::::::::::::::::::::::::::::::::::::::::::::::::::::::::::::::::::::::::::::::::::::::::::::::::::::::::::::::::::::::

# RM_HELIX NESTED 88-93 99-104, nbp = 6 nbp_cov = 1
# pvals: 0.0837772,7.95271e-05,0.510148,0.016821,0.973444,0.191682
# aggregated NONE
NESTED  :::::::::::::::::::::::::::::::::::::::::::::::::::::::::::::::::::::::<<<<<<___>>>>>>:::::::::::::::::::::::::::::::::
        ::::::::::::::::::::::::::::::::::::::::::::::::::::::::::::::::::::::::<___________>::::::::::::::::::::::::::::::::::

# RM_HELIX NESTED 105-114 125-134, nbp = 10 nbp_cov = 3
# pvals: 0.321044,0.510148,0.510148,0.0903789,0.0164435,0.000202248,0.000484314,0.00252101,0.000484314,0.0156459
# aggregated NONE
NESTED  ::::::::::::::::::::::::::::::::::::::::::::::::::::::::::::::::::::::::::::::::::::::<<<<<<<<<<_____>>>>>>>>>>::::::::
        :::::::::::::::::::::::::::::::::::::::::::::::::::::::::::::::::::::::::::::::::::::::::::<<-<_______>->>:::::::::::::
```
