## Supplementary material for "All-at-once RNA folding with 3D motif prediction framed by evolutionary information": RF00021_Spot_42.power

```
# Power analysis of given structure 
#
# Powertype = SINGLE SUBSTITUTIONS
# covary  left_pos      right_pos    substitutions      power
#----------------------------------------------------------------
          9		71		7		0.20
          10		70		3		0.02
          11		67		0		0.00
          12		66		2		0.00
          14		61		0		0.00
          15		60		3		0.02
          16		59		3		0.02
          17		58		4		0.07
          18		57		0		0.00
          22		53		0		0.00
          23		52		0		0.00
          24		51		0		0.00
          25		50		0		0.00
          26		49		0		0.00
          27		48		1		0.00
          29		43		0		0.00
          30		42		0		0.00
          31		41		0		0.00
          32		40		0		0.00
          33		39		0		0.00
          34		38		1		0.00
          88		104		4		0.07
     *    89		103		4		0.07
          90		102		0		0.00
          91		101		5		0.11
          92		100		8		0.24
          93		99		3		0.02
          105		134		1		0.00
          106		133		0		0.00
          107		132		0		0.00
          108		131		4		0.07
          109		130		2		0.00
     *    110		129		4		0.07
     *    111		128		4		0.07
          112		127		5		0.11
     *    113		126		4		0.07
          114		125		3		0.02
#
# BPAIRS 37
# avg substitutions per BP  2.0
# BPAIRS expected to covary 1.2 +/- 1.0
# BPAIRS observed to covary 4
#
```
