## Supplementary material for "All-at-once RNA folding with 3D motif prediction framed by evolutionary information": RF00021_Spot_42.sorted.cov

```
#
# Method Target_E-val [cov_min,cov_max] [FP | TP True Found | Sen PPV F] 
# GTp    0.05         [-8.03,16.33]     [0 | 4 37 4 | 10.81 100.00 19.51] 
#
#       left_pos       right_pos        score          E-value           pvalue       substitutions      power
#--------------------------------------------------------------------------------------------------------------
*	      89	     103	16.32913	0.0029425	7.95271e-05	4		0.07
*	     110	     129	15.47572	0.00748319	0.000202248	4		0.07
*	     111	     128	14.51071	0.0179196	0.000484314	4		0.07
*	     113	     126	14.53826	0.0179196	0.000484314	4		0.07
```
