## Supplementary material for "All-at-once RNA folding with 3D motif prediction framed by evolutionary information": RF00021_Spot_42.surv

```
16.300000	0.027027
15.450000	0.0540541
14.500000	0.108108
11.800000	0.135135
8.400000	0.162162
8.300000	0.189189
8.250000	0.216216
2.950000	0.243243
2.850000	0.27027
2.550000	0.297297
0.100000	0.324324
0.000000	0.432432
-0.050000	0.945946
-0.200000	0.972973
-3.600000	1
&
14.050000	0.000143184
13.250000	0.000286369
13.050000	0.000429553
12.850000	0.000572738
12.550000	0.000715922
12.250000	0.000859107
11.750000	0.00114548
11.300000	0.00143184
10.850000	0.00157503
10.500000	0.00171821
10.400000	0.0018614
10.100000	0.00200458
9.900000	0.00229095
9.850000	0.00257732
9.700000	0.0027205
9.650000	0.00300687
9.600000	0.00315006
9.500000	0.00329324
9.350000	0.00343643
9.200000	0.00372279
9.150000	0.00386598
9.050000	0.00415235
8.950000	0.00443872
8.850000	0.0045819
8.700000	0.00472509
8.650000	0.00529782
8.550000	0.00544101
8.200000	0.00587056
8.150000	0.00601375
8.050000	0.00615693
8.000000	0.00658648
7.950000	0.00672967
7.900000	0.00687285
7.850000	0.00701604
7.800000	0.00715922
7.750000	0.00744559
7.700000	0.00787514
7.650000	0.00801833
7.600000	0.0083047
7.550000	0.00844788
7.500000	0.00887743
7.450000	0.0091638
7.400000	0.00930699
7.300000	0.00945017
7.250000	0.00959336
7.150000	0.00987973
7.050000	0.0103093
7.000000	0.0111684
6.950000	0.0114548
6.900000	0.0115979
6.850000	0.0118843
6.800000	0.0121707
6.700000	0.0123139
6.600000	0.012457
6.550000	0.0128866
6.500000	0.0133162
6.450000	0.0136025
6.400000	0.0137457
6.350000	0.0138889
6.150000	0.0141753
6.100000	0.0148912
6.050000	0.0151775
6.000000	0.0153207
5.950000	0.0158935
5.800000	0.0161798
5.750000	0.016323
5.700000	0.0173253
5.600000	0.0177549
5.550000	0.0180412
5.500000	0.0189003
5.450000	0.0196163
5.400000	0.0200458
5.350000	0.0203322
5.300000	0.0209049
5.250000	0.0213345
5.200000	0.0216208
5.150000	0.0220504
5.050000	0.0223368
5.000000	0.0227663
4.950000	0.0230527
4.900000	0.0234822
4.850000	0.0239118
4.800000	0.0246277
4.750000	0.0249141
4.700000	0.0252005
4.650000	0.0254868
4.600000	0.0259164
4.500000	0.0260596
4.450000	0.0262027
4.350000	0.0263459
4.300000	0.0270619
4.250000	0.0273482
4.200000	0.0282073
4.150000	0.0287801
4.100000	0.0290664
4.050000	0.0296392
4.000000	0.0299255
3.950000	0.0302119
3.900000	0.0306415
3.850000	0.0316438
3.800000	0.0320733
3.750000	0.0325029
3.700000	0.0330756
3.650000	0.0337915
3.600000	0.0346506
3.550000	0.0357961
3.500000	0.0362257
3.450000	0.0366552
3.400000	0.0370848
3.350000	0.0379439
3.300000	0.0386598
3.250000	0.0396621
3.200000	0.040378
3.150000	0.0413803
3.100000	0.041953
3.050000	0.0423826
3.000000	0.0428121
2.950000	0.0436712
2.900000	0.0445304
2.850000	0.0455326
2.800000	0.0456758
2.750000	0.0466781
2.700000	0.0471077
2.650000	0.047394
2.600000	0.0482532
2.550000	0.0489691
2.500000	0.0502577
2.450000	0.0505441
2.400000	0.05126
2.350000	0.0522623
2.300000	0.053551
2.250000	0.0544101
2.200000	0.055126
2.150000	0.0565578
2.100000	0.0569874
2.050000	0.0578465
2.000000	0.058992
1.950000	0.0602806
1.900000	0.0607102
1.850000	0.0612829
1.800000	0.0615693
1.750000	0.062858
1.700000	0.0638603
1.650000	0.0641466
1.600000	0.0652921
1.550000	0.0657216
1.500000	0.0664376
1.450000	0.0674399
1.400000	0.068299
1.350000	0.0700172
1.300000	0.0710195
1.250000	0.0725945
1.200000	0.0740263
1.150000	0.0758877
1.100000	0.07689
1.050000	0.0780355
1.000000	0.0793242
0.950000	0.0816151
0.900000	0.0844788
0.850000	0.0859107
0.800000	0.0870561
0.750000	0.0882016
0.700000	0.0892039
0.650000	0.0904926
0.600000	0.0917812
0.550000	0.0929267
0.500000	0.0934994
0.450000	0.0949313
0.400000	0.0966495
0.350000	0.0976518
0.300000	0.0997995
0.250000	0.101661
0.200000	0.103379
0.150000	0.104954
0.100000	0.107532
0.050000	0.109107
0.000000	0.316581
-0.050000	0.808992
-0.100000	0.812142
-0.150000	0.816867
-0.200000	0.819874
-0.250000	0.823883
-0.300000	0.829181
-0.350000	0.835624
-0.400000	0.839347
-0.450000	0.84622
-0.500000	0.84937
-0.550000	0.854525
-0.600000	0.857675
-0.650000	0.861684
-0.700000	0.865263
-0.750000	0.869559
-0.800000	0.874714
-0.850000	0.87815
-0.900000	0.882302
-0.950000	0.886312
-1.000000	0.890034
-1.050000	0.893184
-1.100000	0.896048
-1.150000	0.898339
-1.200000	0.901346
-1.250000	0.904353
-1.300000	0.90693
-1.350000	0.909507
-1.400000	0.911942
-1.450000	0.914805
-1.500000	0.916237
-1.550000	0.917955
-1.600000	0.921535
-1.650000	0.923253
-1.700000	0.925258
-1.750000	0.926976
-1.800000	0.92984
-1.850000	0.930842
-1.900000	0.933133
-1.950000	0.934565
-2.000000	0.936426
-2.050000	0.938144
-2.100000	0.940435
-2.150000	0.941867
-2.200000	0.943729
-2.250000	0.946019
-2.300000	0.949456
-2.350000	0.950888
-2.400000	0.952033
-2.450000	0.953179
-2.500000	0.955613
-2.550000	0.956615
-2.600000	0.957904
-2.650000	0.958477
-2.700000	0.959049
-2.750000	0.959479
-2.800000	0.960624
-2.850000	0.962342
-2.900000	0.963631
-2.950000	0.964204
-3.000000	0.965493
-3.050000	0.966924
-3.100000	0.96764
-3.150000	0.968786
-3.200000	0.969931
-3.250000	0.970218
-3.300000	0.972079
-3.350000	0.97394
-3.400000	0.974943
-3.450000	0.975515
-3.500000	0.976088
-3.550000	0.976518
-3.600000	0.976947
-3.650000	0.978236
-3.700000	0.978522
-3.750000	0.979095
-3.800000	0.979954
-3.850000	0.981816
-3.900000	0.982818
-3.950000	0.983677
-4.000000	0.98425
-4.100000	0.984679
-4.150000	0.984966
-4.200000	0.985968
-4.250000	0.986541
-4.300000	0.987257
-4.350000	0.987686
-4.400000	0.988259
-4.450000	0.988688
-4.500000	0.989261
-4.550000	0.989548
-4.600000	0.990263
-4.650000	0.99055
-4.700000	0.990979
-4.750000	0.991409
-4.800000	0.992698
-4.850000	0.993127
-4.950000	0.99327
-5.050000	0.994129
-5.100000	0.994416
-5.200000	0.994702
-5.250000	0.995132
-5.300000	0.995704
-5.400000	0.995991
-5.500000	0.996707
-5.750000	0.997423
-5.850000	0.997709
-5.900000	0.997852
-6.000000	0.998139
-6.150000	0.998568
-6.300000	0.998711
-6.550000	0.998855
-6.650000	0.998998
-6.900000	0.999141
-7.150000	0.999284
-7.250000	0.99957
-7.300000	0.999857
-8.050000	1
&
17.727912	7.12149e-06
17.700000	1.4243e-05
17.650000	2.13645e-05
17.400000	2.8486e-05
17.150000	3.56075e-05
17.000000	4.98504e-05
16.800000	5.69719e-05
16.700000	6.40934e-05
16.600000	7.12149e-05
16.400000	7.83364e-05
16.350000	8.54579e-05
16.150000	9.97009e-05
16.100000	0.000113944
16.000000	0.000121065
15.950000	0.000128187
15.900000	0.000135308
15.850000	0.000149551
15.800000	0.000163794
15.750000	0.000170916
15.700000	0.000185159
15.650000	0.00019228
15.600000	0.000199402
15.500000	0.000206523
15.450000	0.000213645
15.350000	0.000220766
15.300000	0.000242131
15.250000	0.000249252
15.200000	0.000270617
15.150000	0.00028486
15.100000	0.000320467
15.000000	0.000363196
14.950000	0.000377439
14.900000	0.000384561
14.850000	0.000391682
14.800000	0.000398804
14.750000	0.000405925
14.650000	0.000413047
14.600000	0.000448654
14.550000	0.000455776
14.500000	0.000491383
14.450000	0.000519869
14.400000	0.000548355
14.350000	0.000562598
14.300000	0.000591084
14.250000	0.000612448
14.200000	0.00061957
14.150000	0.000662299
14.100000	0.000676542
14.050000	0.000697906
14.000000	0.000726392
13.950000	0.000740635
13.900000	0.000747757
13.850000	0.000754878
13.800000	0.000776243
13.750000	0.000833215
13.700000	0.000861701
13.650000	0.000875944
13.600000	0.000918673
13.550000	0.000961402
13.450000	0.00100413
13.400000	0.00103262
13.350000	0.00105398
13.300000	0.00109671
13.250000	0.0011252
13.200000	0.0011608
13.150000	0.00116792
13.100000	0.00119641
13.050000	0.00120353
13.000000	0.00123914
12.950000	0.00126763
12.900000	0.00130323
12.850000	0.00133884
12.800000	0.00137445
12.750000	0.00140293
12.700000	0.0014243
12.650000	0.00145278
12.600000	0.00145991
12.550000	0.00149551
12.500000	0.00158097
12.450000	0.00176613
12.400000	0.0018231
12.350000	0.00187295
12.300000	0.00193705
12.250000	0.0020225
12.200000	0.00206523
12.150000	0.00210084
12.100000	0.00215781
12.050000	0.00220766
12.000000	0.00226463
11.950000	0.00234297
11.900000	0.00237146
11.850000	0.00241419
11.800000	0.00252101
11.750000	0.00254949
11.700000	0.00260647
11.650000	0.0026848
11.600000	0.00274177
11.550000	0.00286284
11.500000	0.00293405
11.450000	0.00296254
11.400000	0.00307648
11.350000	0.00321179
11.300000	0.00328301
11.250000	0.00335422
11.200000	0.00353226
11.150000	0.00357499
11.100000	0.00366045
11.050000	0.00372454
11.000000	0.00381712
10.950000	0.0039097
10.900000	0.00404501
10.850000	0.00411622
10.800000	0.0042088
10.750000	0.00430138
10.700000	0.00438684
10.650000	0.00444381
10.600000	0.00452215
10.550000	0.00461473
10.500000	0.00476428
10.450000	0.00485686
10.400000	0.00494232
10.350000	0.00516308
10.300000	0.0052699
10.250000	0.00538385
10.200000	0.00544794
10.150000	0.00557613
10.100000	0.00576841
10.050000	0.00591796
10.000000	0.00616721
9.950000	0.00645919
9.900000	0.00660162
9.850000	0.00671557
9.800000	0.0068936
9.750000	0.00714286
9.700000	0.00737074
9.650000	0.00757727
9.600000	0.00781228
9.550000	0.00796183
9.500000	0.0081185
9.450000	0.00846745
9.400000	0.00875944
9.350000	0.00903005
9.300000	0.00945022
9.250000	0.00974932
9.200000	0.00999858
9.150000	0.0102692
9.100000	0.0105469
9.050000	0.0110739
9.000000	0.0114086
8.950000	0.0117576
8.900000	0.0120923
8.850000	0.0124056
8.800000	0.0126691
8.750000	0.013132
8.700000	0.0135166
8.650000	0.0137658
8.600000	0.0141006
8.550000	0.0144424
8.500000	0.0148127
8.450000	0.0151332
8.400000	0.0156459
8.350000	0.0160661
8.300000	0.0164435
8.250000	0.016821
8.200000	0.0172696
8.150000	0.0176827
8.100000	0.0181883
8.050000	0.01858
8.000000	0.0189574
7.950000	0.0192708
7.900000	0.0196696
7.850000	0.0201894
7.800000	0.0204885
7.750000	0.0208802
7.700000	0.0211651
7.650000	0.0215354
7.600000	0.0219413
7.550000	0.0221265
7.500000	0.0224185
7.450000	0.0228173
7.400000	0.0234083
7.350000	0.0238143
7.300000	0.024384
7.250000	0.0248255
7.200000	0.025203
7.150000	0.0255234
7.100000	0.0258937
7.050000	0.0260789
7.000000	0.0263994
6.950000	0.0267911
6.900000	0.0271543
6.850000	0.0275531
6.800000	0.027902
6.750000	0.0282937
6.700000	0.0286925
6.650000	0.029191
6.600000	0.0296325
6.550000	0.0300598
6.500000	0.0306367
6.450000	0.0310497
6.400000	0.0315838
6.350000	0.0320894
6.300000	0.0324598
6.250000	0.0330152
6.200000	0.033528
6.150000	0.0339909
6.100000	0.034582
6.050000	0.0351659
6.000000	0.0356502
5.950000	0.0362128
5.900000	0.0367896
5.850000	0.0372881
5.800000	0.0376086
5.750000	0.0381214
5.700000	0.0386412
5.650000	0.0391326
5.600000	0.0398091
5.550000	0.0402578
5.500000	0.0406637
5.450000	0.0411409
5.400000	0.0415966
5.350000	0.0422945
5.300000	0.0430423
5.250000	0.0436548
5.200000	0.044253
5.150000	0.0447871
5.100000	0.0454138
5.050000	0.0460689
5.000000	0.0467882
4.950000	0.0475502
4.900000	0.0481057
4.850000	0.0488534
4.800000	0.0496012
4.750000	0.050292
4.700000	0.051054
4.650000	0.0518658
4.600000	0.0525922
4.550000	0.0533257
4.500000	0.0540379
4.450000	0.05475
4.400000	0.0555405
4.350000	0.0564236
4.300000	0.0572639
4.250000	0.0580687
4.200000	0.0590585
4.150000	0.0597564
4.100000	0.0607107
4.050000	0.0617718
4.000000	0.0626406
3.950000	0.0634952
3.900000	0.0641646
3.850000	0.0650762
3.800000	0.0660803
3.750000	0.0669278
3.700000	0.0678322
3.650000	0.0687936
3.600000	0.0696482
3.550000	0.0705099
3.500000	0.0714072
3.450000	0.0721763
3.400000	0.0729668
3.350000	0.0738071
3.300000	0.0746119
3.250000	0.0755234
3.200000	0.0763994
3.150000	0.0772896
3.100000	0.0782438
3.050000	0.0791768
3.000000	0.0801809
2.950000	0.0813844
2.900000	0.0825239
2.850000	0.0837772
2.800000	0.0849737
2.750000	0.0857855
2.700000	0.0871243
2.650000	0.0882851
2.600000	0.089332
2.550000	0.0903789
2.500000	0.0915468
2.450000	0.0931349
2.400000	0.094666
2.350000	0.0960476
2.300000	0.0974149
2.250000	0.0988463
2.200000	0.100349
2.150000	0.101951
2.100000	0.103276
2.050000	0.104793
2.000000	0.106324
1.950000	0.107741
1.900000	0.109343
1.850000	0.110889
1.800000	0.112327
1.750000	0.114093
1.700000	0.115596
1.650000	0.117519
1.600000	0.11895
1.550000	0.120681
1.500000	0.122433
1.450000	0.124156
1.400000	0.12573
1.350000	0.127282
1.300000	0.128984
1.250000	0.130836
1.200000	0.132823
1.150000	0.134582
1.100000	0.136775
1.050000	0.138855
1.000000	0.140692
0.950000	0.142615
0.900000	0.144638
0.850000	0.14718
0.800000	0.149338
0.750000	0.151496
0.700000	0.153995
0.650000	0.156523
0.600000	0.159016
0.550000	0.161323
0.500000	0.164179
0.450000	0.167156
0.400000	0.169905
0.350000	0.17338
0.300000	0.17729
0.250000	0.180573
0.200000	0.184055
0.150000	0.187787
0.100000	0.191682
0.050000	0.196005
0.000000	0.321044
-0.050000	0.510148
-0.100000	0.532267
-0.150000	0.553262
-0.200000	0.573465
-0.250000	0.592579
-0.300000	0.609265
-0.350000	0.62474
-0.400000	0.640422
-0.450000	0.654579
-0.500000	0.66717
-0.550000	0.679348
-0.600000	0.691362
-0.650000	0.703226
-0.700000	0.714528
-0.750000	0.725402
-0.800000	0.736191
-0.850000	0.746169
-0.900000	0.756139
-0.950000	0.765226
-1.000000	0.773487
-1.050000	0.782104
-1.100000	0.789738
-1.150000	0.797151
-1.200000	0.804643
-1.250000	0.81185
-1.300000	0.818744
-1.350000	0.825616
-1.400000	0.832161
-1.450000	0.838328
-1.500000	0.844559
-1.550000	0.850449
-1.600000	0.856167
-1.650000	0.861615
-1.700000	0.867149
-1.750000	0.872475
-1.800000	0.87756
-1.850000	0.882004
-1.900000	0.886754
-1.950000	0.89092
-2.000000	0.895649
-2.050000	0.899964
-2.100000	0.903789
-2.150000	0.907535
-2.200000	0.91133
-2.250000	0.915105
-2.300000	0.918495
-2.350000	0.92177
-2.400000	0.924754
-2.450000	0.928002
-2.500000	0.930608
-2.550000	0.933208
-2.600000	0.936213
-2.650000	0.938677
-2.700000	0.941091
-2.750000	0.944061
-2.800000	0.946275
-2.850000	0.948761
-2.900000	0.950555
-2.950000	0.952329
-3.000000	0.954544
-3.050000	0.956659
-3.100000	0.95846
-3.150000	0.960048
-3.200000	0.961572
-3.250000	0.963189
-3.300000	0.964791
-3.350000	0.966301
-3.400000	0.967939
-3.450000	0.969399
-3.500000	0.970716
-3.550000	0.97207
-3.600000	0.973444
-3.650000	0.974726
-3.700000	0.975659
-3.750000	0.976884
-3.800000	0.978044
-3.850000	0.979163
-3.900000	0.98011
-3.950000	0.981206
-4.000000	0.982332
-4.050000	0.983179
-4.100000	0.984083
-4.150000	0.984888
-4.200000	0.985821
-4.250000	0.986619
-4.300000	0.987331
-4.350000	0.98795
-4.400000	0.988784
-4.450000	0.989417
-4.500000	0.990037
-4.550000	0.990514
-4.600000	0.991027
-4.650000	0.991511
-4.700000	0.992017
-4.750000	0.992473
-4.800000	0.992886
-4.850000	0.993356
-4.900000	0.993719
-4.950000	0.994061
-5.000000	0.994346
-5.050000	0.994702
-5.100000	0.995165
-5.150000	0.995528
-5.200000	0.995805
-5.250000	0.996112
-5.300000	0.996425
-5.350000	0.996681
-5.400000	0.996959
-5.450000	0.997215
-5.500000	0.997394
-5.550000	0.99765
-5.600000	0.997807
-5.650000	0.997928
-5.700000	0.998127
-5.750000	0.99822
-5.800000	0.998376
-5.850000	0.99849
-5.900000	0.998583
-5.950000	0.998711
-6.000000	0.998853
-6.050000	0.998903
-6.100000	0.998953
-6.150000	0.99906
-6.200000	0.99916
-6.250000	0.999224
-6.300000	0.999281
-6.350000	0.999323
-6.400000	0.999366
-6.450000	0.999402
-6.500000	0.999459
-6.550000	0.999487
-6.600000	0.999544
-6.650000	0.99958
-6.700000	0.999623
-6.750000	0.999644
-6.850000	0.999665
-6.900000	0.999751
-6.950000	0.999779
-7.000000	0.999786
-7.050000	0.999815
-7.100000	0.999822
-7.150000	0.999836
-7.200000	0.999843
-7.250000	0.999865
-7.300000	0.999879
-7.350000	0.9999
-7.400000	0.999907
-7.600000	0.999922
-7.650000	0.999929
-7.700000	0.999936
-7.750000	0.99995
-7.800000	0.999957
-7.850000	0.999964
-7.950000	0.999986
-8.050000	0.999993
-8.250000	1
&
45.850000	5.73694e-21
45.800000	6.11692e-21
45.750000	6.52206e-21
45.700000	6.95403e-21
45.650000	7.4146e-21
45.600000	7.90567e-21
45.550000	8.42925e-21
45.500000	8.9875e-21
45.450000	9.58271e-21
45.400000	1.02173e-20
45.350000	1.0894e-20
45.300000	1.16154e-20
45.250000	1.23846e-20
45.200000	1.32047e-20
45.150000	1.40791e-20
45.100000	1.50114e-20
45.050000	1.60054e-20
45.000000	1.70652e-20
44.950000	1.81952e-20
44.900000	1.94e-20
44.850000	2.06845e-20
44.800000	2.20541e-20
44.750000	2.35143e-20
44.700000	2.50711e-20
44.650000	2.6731e-20
44.600000	2.85008e-20
44.550000	3.03877e-20
44.500000	3.23995e-20
44.450000	3.45445e-20
44.400000	3.68314e-20
44.350000	3.92696e-20
44.300000	4.18693e-20
44.250000	4.4641e-20
44.200000	4.75961e-20
44.150000	5.07467e-20
44.100000	5.41059e-20
44.050000	5.76874e-20
44.000000	6.15058e-20
43.950000	6.55769e-20
43.900000	6.99175e-20
43.850000	7.45452e-20
43.800000	7.94792e-20
43.750000	8.47396e-20
43.700000	9.03481e-20
43.650000	9.63276e-20
43.600000	1.02703e-19
43.550000	1.095e-19
43.500000	1.16746e-19
43.450000	1.24473e-19
43.400000	1.3271e-19
43.350000	1.41492e-19
43.300000	1.50855e-19
43.250000	1.60838e-19
43.200000	1.71481e-19
43.150000	1.82828e-19
43.100000	1.94925e-19
43.050000	2.07823e-19
43.000000	2.21574e-19
42.950000	2.36235e-19
42.900000	2.51865e-19
42.850000	2.68529e-19
42.800000	2.86296e-19
42.750000	3.05237e-19
42.700000	3.25431e-19
42.650000	3.46961e-19
42.600000	3.69914e-19
42.550000	3.94386e-19
42.500000	4.20476e-19
42.450000	4.48291e-19
42.400000	4.77946e-19
42.350000	5.09562e-19
42.300000	5.43268e-19
42.250000	5.79204e-19
42.200000	6.17515e-19
42.150000	6.5836e-19
42.100000	7.01906e-19
42.050000	7.48331e-19
42.000000	7.97825e-19
41.950000	8.50592e-19
41.900000	9.06847e-19
41.850000	9.66822e-19
41.800000	1.03076e-18
41.750000	1.09893e-18
41.700000	1.1716e-18
41.650000	1.24908e-18
41.600000	1.33168e-18
41.550000	1.41974e-18
41.500000	1.51362e-18
41.450000	1.6137e-18
41.400000	1.72041e-18
41.350000	1.83416e-18
41.300000	1.95543e-18
41.250000	2.08472e-18
41.200000	2.22256e-18
41.150000	2.3695e-18
41.100000	2.52616e-18
41.050000	2.69317e-18
41.000000	2.87121e-18
40.950000	3.06103e-18
40.900000	3.26338e-18
40.850000	3.47911e-18
40.800000	3.7091e-18
40.750000	3.95428e-18
40.700000	4.21566e-18
40.650000	4.49431e-18
40.600000	4.79138e-18
40.550000	5.10807e-18
40.500000	5.44569e-18
40.450000	5.80562e-18
40.400000	6.18932e-18
40.350000	6.59837e-18
40.300000	7.03445e-18
40.250000	7.49934e-18
40.200000	7.99493e-18
40.150000	8.52327e-18
40.100000	9.0865e-18
40.050000	9.68695e-18
40.000000	1.0327e-17
39.950000	1.10094e-17
39.900000	1.17369e-17
39.850000	1.25124e-17
39.800000	1.33391e-17
39.750000	1.42204e-17
39.700000	1.516e-17
39.650000	1.61616e-17
39.600000	1.72293e-17
39.550000	1.83675e-17
39.500000	1.95809e-17
39.450000	2.08744e-17
39.400000	2.22534e-17
39.350000	2.37234e-17
39.300000	2.52904e-17
39.250000	2.6961e-17
39.200000	2.87418e-17
39.150000	3.06402e-17
39.100000	3.26639e-17
39.050000	3.48213e-17
39.000000	3.71211e-17
38.950000	3.95727e-17
38.900000	4.21861e-17
38.850000	4.49721e-17
38.800000	4.79419e-17
38.750000	5.11078e-17
38.700000	5.44827e-17
38.650000	5.80803e-17
38.600000	6.19154e-17
38.550000	6.60036e-17
38.500000	7.03616e-17
38.450000	7.50073e-17
38.400000	7.99595e-17
38.350000	8.52385e-17
38.300000	9.0866e-17
38.250000	9.68647e-17
38.200000	1.03259e-16
38.150000	1.10076e-16
38.100000	1.17342e-16
38.050000	1.25088e-16
38.000000	1.33345e-16
37.950000	1.42147e-16
37.900000	1.51529e-16
37.850000	1.6153e-16
37.800000	1.72191e-16
37.750000	1.83556e-16
37.700000	1.9567e-16
37.650000	2.08583e-16
37.600000	2.22348e-16
37.550000	2.37021e-16
37.500000	2.52661e-16
37.450000	2.69334e-16
37.400000	2.87106e-16
37.350000	3.0605e-16
37.300000	3.26243e-16
37.250000	3.47768e-16
37.200000	3.70713e-16
37.150000	3.95171e-16
37.100000	4.21241e-16
37.050000	4.49031e-16
37.000000	4.78652e-16
36.950000	5.10227e-16
36.900000	5.43884e-16
36.850000	5.7976e-16
36.800000	6.18001e-16
36.750000	6.58763e-16
36.700000	7.02213e-16
36.650000	7.48526e-16
36.600000	7.97893e-16
36.550000	8.50513e-16
36.500000	9.06602e-16
36.450000	9.66388e-16
36.400000	1.03011e-15
36.350000	1.09804e-15
36.300000	1.17044e-15
36.250000	1.24762e-15
36.200000	1.32988e-15
36.150000	1.41756e-15
36.100000	1.51102e-15
36.050000	1.61064e-15
36.000000	1.71682e-15
35.950000	1.83e-15
35.900000	1.95063e-15
35.850000	2.07921e-15
35.800000	2.21627e-15
35.750000	2.36235e-15
35.700000	2.51805e-15
35.650000	2.68402e-15
35.600000	2.86091e-15
35.550000	3.04946e-15
35.500000	3.25042e-15
35.450000	3.46462e-15
35.400000	3.69293e-15
35.350000	3.93628e-15
35.300000	4.19565e-15
35.250000	4.4721e-15
35.200000	4.76675e-15
35.150000	5.08081e-15
35.100000	5.41555e-15
35.050000	5.77233e-15
35.000000	6.15259e-15
34.950000	6.5579e-15
34.900000	6.98988e-15
34.850000	7.45031e-15
34.800000	7.94104e-15
34.750000	8.46408e-15
34.700000	9.02154e-15
34.650000	9.6157e-15
34.600000	1.0249e-14
34.550000	1.09239e-14
34.500000	1.16433e-14
34.450000	1.241e-14
34.400000	1.32271e-14
34.350000	1.40981e-14
34.300000	1.50263e-14
34.250000	1.60156e-14
34.200000	1.707e-14
34.150000	1.81938e-14
34.100000	1.93915e-14
34.050000	2.0668e-14
34.000000	2.20285e-14
33.950000	2.34785e-14
33.900000	2.50239e-14
33.850000	2.66709e-14
33.800000	2.84262e-14
33.750000	3.0297e-14
33.700000	3.22908e-14
33.650000	3.44157e-14
33.600000	3.66804e-14
33.550000	3.90939e-14
33.500000	4.16662e-14
33.450000	4.44076e-14
33.400000	4.73293e-14
33.350000	5.0443e-14
33.300000	5.37615e-14
33.250000	5.72981e-14
33.200000	6.10671e-14
33.150000	6.50839e-14
33.100000	6.93648e-14
33.050000	7.3927e-14
33.000000	7.8789e-14
32.950000	8.39705e-14
32.900000	8.94926e-14
32.850000	9.53775e-14
32.800000	1.01649e-13
32.750000	1.08333e-13
32.700000	1.15456e-13
32.650000	1.23046e-13
32.600000	1.31136e-13
32.550000	1.39757e-13
32.500000	1.48944e-13
32.450000	1.58735e-13
32.400000	1.69168e-13
32.350000	1.80287e-13
32.300000	1.92137e-13
32.250000	2.04764e-13
32.200000	2.18221e-13
32.150000	2.32561e-13
32.100000	2.47843e-13
32.050000	2.64128e-13
32.000000	2.81482e-13
31.950000	2.99976e-13
31.900000	3.19683e-13
31.850000	3.40684e-13
31.800000	3.63064e-13
31.750000	3.86913e-13
31.700000	4.12327e-13
31.650000	4.39408e-13
31.600000	4.68267e-13
31.550000	4.9902e-13
31.500000	5.3179e-13
31.450000	5.66711e-13
31.400000	6.03923e-13
31.350000	6.43576e-13
31.300000	6.8583e-13
31.250000	7.30856e-13
31.200000	7.78835e-13
31.150000	8.29961e-13
31.100000	8.8444e-13
31.050000	9.42492e-13
31.000000	1.00435e-12
30.950000	1.07027e-12
30.900000	1.1405e-12
30.850000	1.21534e-12
30.800000	1.29509e-12
30.750000	1.38007e-12
30.700000	1.47061e-12
30.650000	1.5671e-12
30.600000	1.6699e-12
30.550000	1.77944e-12
30.500000	1.89616e-12
30.450000	2.02054e-12
30.400000	2.15305e-12
30.350000	2.29426e-12
30.300000	2.44471e-12
30.250000	2.60502e-12
30.200000	2.77583e-12
30.150000	2.95783e-12
30.100000	3.15175e-12
30.050000	3.35837e-12
30.000000	3.57852e-12
29.950000	3.81309e-12
29.900000	4.06302e-12
29.850000	4.32931e-12
29.800000	4.61304e-12
29.750000	4.91534e-12
29.700000	5.23743e-12
29.650000	5.5806e-12
29.600000	5.94623e-12
29.550000	6.3358e-12
29.500000	6.75085e-12
29.450000	7.19307e-12
29.400000	7.66421e-12
29.350000	8.16619e-12
29.300000	8.701e-12
29.250000	9.2708e-12
29.200000	9.87787e-12
29.150000	1.05247e-11
29.100000	1.12137e-11
29.050000	1.19479e-11
29.000000	1.273e-11
28.950000	1.35633e-11
28.900000	1.44511e-11
28.850000	1.53969e-11
28.800000	1.64045e-11
28.750000	1.7478e-11
28.700000	1.86216e-11
28.650000	1.984e-11
28.600000	2.1138e-11
28.550000	2.25208e-11
28.500000	2.3994e-11
28.450000	2.55634e-11
28.400000	2.72353e-11
28.350000	2.90164e-11
28.300000	3.09139e-11
28.250000	3.29353e-11
28.200000	3.50886e-11
28.150000	3.73826e-11
28.100000	3.98264e-11
28.050000	4.24296e-11
28.000000	4.52029e-11
27.950000	4.81571e-11
27.900000	5.13041e-11
27.850000	5.46565e-11
27.800000	5.82276e-11
27.750000	6.20318e-11
27.700000	6.60841e-11
27.650000	7.04008e-11
27.600000	7.4999e-11
27.550000	7.98971e-11
27.500000	8.51146e-11
27.450000	9.06724e-11
27.400000	9.65925e-11
27.350000	1.02899e-10
27.300000	1.09616e-10
27.250000	1.16771e-10
27.200000	1.24392e-10
27.150000	1.3251e-10
27.100000	1.41157e-10
27.050000	1.50367e-10
27.000000	1.60177e-10
26.950000	1.70627e-10
26.900000	1.81756e-10
26.850000	1.93611e-10
26.800000	2.06238e-10
26.750000	2.19686e-10
26.700000	2.34011e-10
26.650000	2.49267e-10
26.600000	2.65517e-10
26.550000	2.82824e-10
26.500000	3.01257e-10
26.450000	3.2089e-10
26.400000	3.418e-10
26.350000	3.6407e-10
26.300000	3.87788e-10
26.250000	4.13049e-10
26.200000	4.39953e-10
26.150000	4.68606e-10
26.100000	4.99121e-10
26.050000	5.3162e-10
26.000000	5.66231e-10
25.950000	6.03091e-10
25.900000	6.42346e-10
25.850000	6.84151e-10
25.800000	7.28672e-10
25.750000	7.76084e-10
25.700000	8.26575e-10
25.650000	8.80345e-10
25.600000	9.37605e-10
25.550000	9.98583e-10
25.500000	1.06352e-09
25.450000	1.13267e-09
25.400000	1.2063e-09
25.350000	1.28472e-09
25.300000	1.36822e-09
25.250000	1.45713e-09
25.200000	1.55181e-09
25.150000	1.65263e-09
25.100000	1.75999e-09
25.050000	1.8743e-09
25.000000	1.99602e-09
24.950000	2.12563e-09
24.900000	2.26364e-09
24.850000	2.41059e-09
24.800000	2.56705e-09
24.750000	2.73365e-09
24.700000	2.91103e-09
24.650000	3.0999e-09
24.600000	3.30099e-09
24.550000	3.5151e-09
24.500000	3.74305e-09
24.450000	3.98576e-09
24.400000	4.24416e-09
24.350000	4.51928e-09
24.300000	4.81218e-09
24.250000	5.12402e-09
24.200000	5.45601e-09
24.150000	5.80946e-09
24.100000	6.18574e-09
24.050000	6.58634e-09
24.000000	7.0128e-09
23.950000	7.46681e-09
23.900000	7.95013e-09
23.850000	8.46464e-09
23.800000	9.01237e-09
23.750000	9.59543e-09
23.700000	1.02161e-08
23.650000	1.08768e-08
23.600000	1.15801e-08
23.550000	1.23288e-08
23.500000	1.31257e-08
23.450000	1.3974e-08
23.400000	1.48769e-08
23.350000	1.5838e-08
23.300000	1.6861e-08
23.250000	1.79499e-08
23.200000	1.91089e-08
23.150000	2.03424e-08
23.100000	2.16554e-08
23.050000	2.30528e-08
23.000000	2.454e-08
22.950000	2.61229e-08
22.900000	2.78076e-08
22.850000	2.96005e-08
22.800000	3.15087e-08
22.750000	3.35394e-08
22.700000	3.57005e-08
22.650000	3.80004e-08
22.600000	4.04479e-08
22.550000	4.30525e-08
22.500000	4.58242e-08
22.450000	4.87736e-08
22.400000	5.19122e-08
22.350000	5.52519e-08
22.300000	5.88057e-08
22.250000	6.25872e-08
22.200000	6.66108e-08
22.150000	7.08921e-08
22.100000	7.54475e-08
22.050000	8.02943e-08
22.000000	8.54513e-08
21.950000	9.0938e-08
21.900000	9.67755e-08
21.850000	1.02986e-07
21.800000	1.09594e-07
21.750000	1.16623e-07
21.700000	1.24101e-07
21.650000	1.32057e-07
21.600000	1.40521e-07
21.550000	1.49524e-07
21.500000	1.59101e-07
21.450000	1.69289e-07
21.400000	1.80126e-07
21.350000	1.91653e-07
21.300000	2.03914e-07
21.250000	2.16956e-07
21.200000	2.30828e-07
21.150000	2.45582e-07
21.100000	2.61273e-07
21.050000	2.77963e-07
21.000000	2.95712e-07
20.950000	3.14589e-07
20.900000	3.34663e-07
20.850000	3.56012e-07
20.800000	3.78714e-07
20.750000	4.02856e-07
20.700000	4.28527e-07
20.650000	4.55825e-07
20.600000	4.8485e-07
20.550000	5.15713e-07
20.500000	5.48527e-07
20.450000	5.83416e-07
20.400000	6.2051e-07
20.350000	6.59946e-07
20.300000	7.01872e-07
20.250000	7.46444e-07
20.200000	7.93826e-07
20.150000	8.44194e-07
20.100000	8.97736e-07
20.050000	9.54649e-07
20.000000	1.01514e-06
19.950000	1.07944e-06
19.900000	1.14778e-06
19.850000	1.22041e-06
19.800000	1.2976e-06
19.750000	1.37964e-06
19.700000	1.46682e-06
19.650000	1.55946e-06
19.600000	1.6579e-06
19.550000	1.76251e-06
19.500000	1.87365e-06
19.450000	1.99174e-06
19.400000	2.11721e-06
19.350000	2.2505e-06
19.300000	2.39211e-06
19.250000	2.54254e-06
19.200000	2.70234e-06
19.150000	2.87208e-06
19.100000	3.05237e-06
19.050000	3.24386e-06
19.000000	3.44723e-06
18.950000	3.66322e-06
18.900000	3.89259e-06
18.850000	4.13615e-06
18.800000	4.39478e-06
18.750000	4.66939e-06
18.700000	4.96095e-06
18.650000	5.2705e-06
18.600000	5.59911e-06
18.550000	5.94794e-06
18.500000	6.31822e-06
18.450000	6.71124e-06
18.400000	7.12837e-06
18.350000	7.57106e-06
18.300000	8.04084e-06
18.250000	8.53934e-06
18.200000	9.06827e-06
18.150000	9.62946e-06
18.100000	1.02248e-05
18.050000	1.08564e-05
18.000000	1.15263e-05
17.950000	1.22369e-05
17.900000	1.29904e-05
17.850000	1.37896e-05
17.800000	1.4637e-05
17.750000	1.55355e-05
17.700000	1.6488e-05
17.650000	1.74978e-05
17.600000	1.85681e-05
17.550000	1.97025e-05
17.500000	2.09046e-05
17.450000	2.21785e-05
17.400000	2.35282e-05
17.350000	2.4958e-05
17.300000	2.64726e-05
17.250000	2.80767e-05
17.200000	2.97755e-05
17.150000	3.15742e-05
17.100000	3.34786e-05
17.050000	3.54944e-05
17.000000	3.7628e-05
16.950000	3.98858e-05
16.900000	4.22748e-05
16.850000	4.4802e-05
16.800000	4.7475e-05
16.750000	5.03018e-05
16.700000	5.32906e-05
16.650000	5.64501e-05
16.600000	5.97893e-05
16.550000	6.33176e-05
16.500000	6.70451e-05
16.450000	7.09819e-05
16.400000	7.51389e-05
16.350000	7.95271e-05
16.300000	8.41582e-05
16.250000	8.90443e-05
16.200000	9.41977e-05
16.150000	9.96314e-05
16.100000	0.000105359
16.050000	0.000111393
16.000000	0.000117749
15.950000	0.000124441
15.900000	0.000131483
15.850000	0.000138891
15.800000	0.000146679
15.750000	0.000154863
15.700000	0.000163458
15.650000	0.000172479
15.600000	0.000181942
15.550000	0.00019186
15.500000	0.000202248
15.450000	0.000213119
15.400000	0.000224485
15.350000	0.000236355
15.300000	0.00024874
15.250000	0.000261644
15.200000	0.000275071
15.150000	0.00028902
15.100000	0.000303485
15.050000	0.000318456
15.000000	0.000333914
14.950000	0.000349831
14.900000	0.000366167
14.850000	0.000382868
14.800000	0.000399862
14.750000	0.00041705
14.700000	0.000434304
14.650000	0.000451444
14.600000	0.00046823
14.550000	0.000484314
14.500000	0.000499166
14.450000	0.000511868
&
```
