## Supplementary material for "All-at-once RNA folding with 3D motif prediction framed by evolutionary information": RF00022_GcvB.cacofold.power

```
# Power analysis of CaCoFold structure
#
# Powertype = SINGLE SUBSTITUTIONS
# covary left_pos right_pos substitutions power
#----------------------------------------------------------------
3		80		6		0.16
4		79		4		0.07
5		78		9		0.28
7		77		7		0.20
8		76		10		0.32
9		75		7		0.20
10		74		2		0.00
11		73		7		0.20
12		72		5		0.11
* 13		71		4		0.07
18		66		7		0.20
* 19		65		4		0.07
25		64		5		0.11
26		63		4		0.07
27		62		6		0.16
28		57		9		0.28
29		56		11		0.35
30		55		10		0.32
32		54		12		0.39
33		53		7		0.20
34		52		12		0.39
35		51		9		0.28
* 36		50		6		0.16
* 37		49		8		0.24
* 38		48		10		0.32
39		47		9		0.28
89		108		1		0.00
90		107		1		0.00
91		106		0		0.00
92		105		0		0.00
93		104		0		0.00
115		135		9		0.28
116		134		2		0.00
117		133		2		0.00
* 118		132		2		0.00
119		131		5		0.11
* 120		130		4		0.07
* 121		129		6		0.16
138		178		6		0.16
139		177		1		0.00
140		176		3		0.02
141		175		4		0.07
* 142		174		4		0.07
* 143		173		8		0.24
144		172		10		0.32
145		171		11		0.35
210		235		5		0.11
211		234		7		0.20
212		233		4		0.07
213		232		4		0.07
214		231		4		0.07
215		230		7		0.20
216		229		4		0.07
217		228		6		0.16
218		227		3		0.02
238		280		2		0.00
239		279		4		0.07
242		278		1		0.00
243		277		6		0.16
244		276		5		0.11
245		275		2		0.00
* 246		274		4		0.07
247		273		2		0.00
248		272		0		0.00
249		271		2		0.00
250		270		1		0.00
251		269		12		0.39
#
# BPAIRS 67
# avg substitutions per BP 5.3
# BPAIRS expected to covary 9.0 +/- 2.6
# BPAIRS observed to covary 11
#
```
