## Supplementary material for "All-at-once RNA folding with 3D motif prediction framed by evolutionary information": RF00022_GcvB.power

```
# Power analysis of given structure
#
# Powertype = SINGLE SUBSTITUTIONS
# covary left_pos right_pos substitutions power
#----------------------------------------------------------------
10		74		2		0.00
11		73		7		0.20
12		72		5		0.11
* 13		71		4		0.07
18		66		7		0.20
* 19		65		4		0.07
24		64		3		0.02
25		63		6		0.16
26		62		2		0.00
27		57		10		0.32
28		56		10		0.32
29		55		12		0.39
32		54		12		0.39
33		53		7		0.20
34		52		12		0.39
35		51		9		0.28
* 36		50		6		0.16
* 37		49		8		0.24
* 38		48		10		0.32
39		47		9		0.28
114		136		6		0.16
115		135		9		0.28
116		134		2		0.00
117		133		2		0.00
* 118		132		2		0.00
119		131		5		0.11
* 120		130		4		0.07
* 121		129		6		0.16
138		178		6		0.16
139		177		1		0.00
140		176		3		0.02
141		175		4		0.07
* 142		174		4		0.07
* 143		173		8		0.24
205		238		2		0.00
206		237		5		0.11
207		236		2		0.00
208		235		4		0.07
209		234		5		0.11
243		277		6		0.16
244		276		5		0.11
245		275		2		0.00
* 246		274		4		0.07
247		273		2		0.00
248		272		0		0.00
249		271		2		0.00
250		270		1		0.00
#
# BPAIRS 47
# avg substitutions per BP 5.3
# BPAIRS expected to covary 6.1 +/- 2.1
# BPAIRS observed to covary 11
#
```
