## Supplementary material for "All-at-once RNA folding with 3D motif prediction framed by evolutionary information": RF00022_GcvB.sorted.cacofold.cov

```
# The predicted CaCoFold structure
# BPAIRS observed to covary 11
#
#
# Method Target_E-val [cov_min,cov_max] [FP | TP True Found | Sen PPV F] 
# GTp    0.05         [-9.95,29.55]     [0 | 11 288 11 | 3.82 100.00 7.36] 
#
# in_fold in_given   left_pos       right_pos      score           E-value    pvalue       substitutions      power
#-----------------------------------------------------------------------------------------------------------------------
*	*	        37	        49	29.54912	0.000126029	2.68146e-06	8		0.24
*	*	       142	       174	29.42464	0.000134118	2.85358e-06	4		0.07
*	*	        38	        48	29.42361	0.000134118	2.85358e-06	10		0.32
*	*	        19	        65	26.72250	0.000712269	1.51547e-05	4		0.07
*	*	       118	       132	25.12132	0.00189054	4.02242e-05	2		0.00
*	*	       120	       130	22.67140	0.00809399	0.000172213	4		0.07
*	*	       121	       129	22.48682	0.00907771	0.000193143	6		0.16
*	*	       143	       173	21.88866	0.0127186	0.000270608	8		0.24
*	*	        13	        71	21.63534	0.0145771	0.000310151	4		0.07
*	*	       246	       274	20.75613	0.0223127	0.000474737	4		0.07
*	*	        36	        50	19.49204	0.0413844	0.000880519	6		0.16
```
