## Supplementary material for "All-at-once RNA folding with 3D motif prediction framed by evolutionary information": RF00022_GcvB.surv

```
29.500000	0.0212766
29.400000	0.0638298
26.700000	0.0851064
25.100000	0.106383
22.650000	0.12766
22.450000	0.148936
21.850000	0.170213
21.600000	0.191489
20.750000	0.212766
19.450000	0.234043
18.550000	0.276596
17.450000	0.297872
17.400000	0.319149
16.550000	0.340426
16.450000	0.361702
14.400000	0.382979
13.600000	0.404255
13.150000	0.446809
13.050000	0.468085
12.750000	0.489362
12.300000	0.510638
10.050000	0.531915
9.000000	0.553191
7.150000	0.574468
6.800000	0.595745
6.100000	0.617021
5.100000	0.659574
4.600000	0.680851
3.900000	0.702128
3.050000	0.723404
2.450000	0.744681
2.000000	0.765957
-0.050000	0.893617
-0.300000	0.914894
-1.300000	0.93617
-3.150000	0.957447
-3.550000	0.978723
-4.750000	1
&
27.100000	4.0843e-05
26.350000	8.1686e-05
25.350000	0.000122529
25.150000	0.000163372
23.900000	0.000204215
23.850000	0.000245058
23.750000	0.000285901
23.400000	0.000326744
23.050000	0.000367587
22.650000	0.00040843
22.350000	0.000530959
21.550000	0.000571802
21.500000	0.000653488
21.350000	0.000694331
21.300000	0.000776017
21.050000	0.00081686
20.950000	0.000857703
20.500000	0.000939389
20.450000	0.000980232
20.150000	0.00102107
20.100000	0.00110276
20.050000	0.00122529
19.900000	0.00126613
19.800000	0.00134782
19.600000	0.0014295
19.500000	0.00147035
19.300000	0.00151119
19.050000	0.00155203
19.000000	0.00159288
18.900000	0.00175625
18.800000	0.00179709
18.700000	0.00191962
18.550000	0.00273648
18.500000	0.00277732
18.200000	0.00285901
18.150000	0.00289985
18.100000	0.00298154
17.950000	0.00302238
17.900000	0.00306322
17.800000	0.00310407
17.750000	0.00314491
17.600000	0.00343081
17.550000	0.00375756
17.450000	0.0037984
17.400000	0.00388008
17.300000	0.00392093
17.250000	0.0040843
17.150000	0.00412514
17.100000	0.00416599
17.000000	0.00424767
16.950000	0.00428851
16.900000	0.00432936
16.850000	0.00441104
16.800000	0.00469694
16.700000	0.00481947
16.650000	0.00486032
16.550000	0.00506453
16.500000	0.00514622
16.450000	0.00518706
16.400000	0.00526875
16.350000	0.00530959
16.050000	0.00539128
15.950000	0.00559549
15.850000	0.00575886
15.800000	0.00579971
15.750000	0.00600392
15.700000	0.00608561
15.600000	0.00616729
15.550000	0.00624898
15.500000	0.00657572
15.450000	0.00669825
15.400000	0.00673909
15.350000	0.00686162
15.250000	0.00690247
15.200000	0.00694331
15.150000	0.0073109
15.100000	0.00739258
15.050000	0.00743343
15.000000	0.00755595
14.950000	0.00763764
14.900000	0.00771933
14.850000	0.00776017
14.800000	0.00784186
14.750000	0.00800523
14.700000	0.00804607
14.650000	0.00812776
14.600000	0.00837281
14.550000	0.0084545
14.500000	0.00857703
14.450000	0.00861787
14.400000	0.00865872
14.350000	0.00869956
14.300000	0.00882209
14.250000	0.00894462
14.200000	0.00906715
14.150000	0.00918967
14.100000	0.00963895
14.050000	0.00967979
14.000000	0.00984316
13.950000	0.0104558
13.900000	0.0105783
13.800000	0.0108234
13.750000	0.0108642
13.700000	0.0110685
13.650000	0.0114769
13.600000	0.0118853
13.550000	0.0119262
13.500000	0.0120895
13.450000	0.0121712
13.400000	0.0122529
13.300000	0.0123346
13.250000	0.0123754
13.200000	0.0124571
13.150000	0.0129064
13.100000	0.0129881
13.050000	0.0132331
13.000000	0.0133557
12.900000	0.0134782
12.850000	0.0136007
12.800000	0.0136416
12.750000	0.0138458
12.700000	0.0139683
12.650000	0.0140908
12.600000	0.0141725
12.550000	0.0143359
12.500000	0.0146626
12.450000	0.0150302
12.400000	0.0152344
12.350000	0.015357
12.300000	0.0160105
12.250000	0.0160513
12.200000	0.0163372
12.150000	0.0164597
12.100000	0.0167048
12.050000	0.0169907
12.000000	0.0172357
11.950000	0.0173991
11.900000	0.0175216
11.850000	0.017685
11.800000	0.0180118
11.750000	0.0183793
11.700000	0.0185836
11.650000	0.0188286
11.600000	0.0191145
11.550000	0.0191962
11.500000	0.0194821
11.450000	0.0197272
11.400000	0.0199314
11.350000	0.0201356
11.300000	0.0203807
11.250000	0.0207074
11.200000	0.0207891
11.150000	0.0209116
11.100000	0.0211567
11.050000	0.0211975
11.000000	0.02132
10.950000	0.0214426
10.900000	0.0216059
10.850000	0.0219327
10.800000	0.0219735
10.750000	0.0222594
10.700000	0.0223411
10.650000	0.0225862
10.600000	0.0227496
10.550000	0.0232397
10.500000	0.0238932
10.450000	0.024465
10.400000	0.0246692
10.350000	0.0250368
10.300000	0.0253227
10.250000	0.0255269
10.200000	0.0258536
10.150000	0.0263029
10.100000	0.0267113
10.050000	0.0272014
10.000000	0.0279775
9.950000	0.0281408
9.900000	0.0283859
9.850000	0.0285493
9.800000	0.0287535
9.750000	0.0293253
9.700000	0.0295703
9.650000	0.030183
9.600000	0.0304689
9.550000	0.0309998
9.500000	0.03149
9.450000	0.0317759
9.400000	0.0318984
9.350000	0.032266
9.300000	0.0324293
9.250000	0.0325519
9.200000	0.0329195
9.150000	0.0333279
9.100000	0.0339405
9.050000	0.0343898
9.000000	0.0349616
8.950000	0.0350841
8.900000	0.0355334
8.850000	0.0358193
8.800000	0.0368812
8.750000	0.0371671
8.700000	0.0375347
8.650000	0.0377798
8.600000	0.0384333
8.550000	0.0391276
8.500000	0.0398628
8.450000	0.0402712
8.400000	0.0405571
8.350000	0.0409655
8.300000	0.0415782
8.250000	0.0420274
8.200000	0.0424767
8.150000	0.0430894
8.100000	0.0439471
8.050000	0.0443963
8.000000	0.0452132
7.950000	0.0459484
7.900000	0.0461934
7.850000	0.0464385
7.800000	0.047337
7.750000	0.0479088
7.700000	0.0487257
7.650000	0.04942
7.600000	0.0499918
7.550000	0.0506045
7.500000	0.0517889
7.450000	0.0522382
7.400000	0.0530959
7.350000	0.0540761
7.300000	0.0546071
7.250000	0.0555056
7.200000	0.0559141
7.150000	0.056445
7.100000	0.0570985
7.050000	0.0574661
7.000000	0.0584055
6.950000	0.0596716
6.900000	0.0602026
6.850000	0.0608561
6.800000	0.0616729
6.750000	0.0623264
6.700000	0.0627348
6.650000	0.0632658
6.600000	0.0640827
6.550000	0.0649812
6.500000	0.0658798
6.450000	0.0666558
6.400000	0.0672684
6.350000	0.0679219
6.300000	0.0688613
6.250000	0.0699641
6.200000	0.0705767
6.150000	0.0713119
6.100000	0.072333
6.050000	0.073109
6.000000	0.0739258
5.950000	0.0749061
5.900000	0.0756412
5.850000	0.0760905
5.800000	0.0767848
5.750000	0.0774383
5.700000	0.0782143
5.650000	0.078827
5.600000	0.0799706
5.550000	0.0805424
5.500000	0.0814818
5.450000	0.0825029
5.400000	0.0838507
5.350000	0.0847084
5.300000	0.0860154
5.250000	0.0869139
5.200000	0.0880575
5.150000	0.0891603
5.100000	0.0902222
5.050000	0.0909165
5.000000	0.0921418
4.950000	0.0932037
4.900000	0.0949191
4.850000	0.0959402
4.800000	0.0971655
4.750000	0.0987175
4.700000	0.0995344
4.650000	0.100433
4.600000	0.101658
4.550000	0.102965
4.500000	0.104231
4.450000	0.105497
4.400000	0.106968
4.350000	0.108275
4.300000	0.11048
4.250000	0.11142
4.200000	0.112482
4.150000	0.113789
4.100000	0.115627
4.050000	0.116729
4.000000	0.118159
3.950000	0.119139
3.900000	0.120119
3.850000	0.121467
3.800000	0.122856
3.750000	0.123673
3.700000	0.124857
3.650000	0.126777
3.600000	0.128002
3.550000	0.129309
3.500000	0.130412
3.450000	0.132454
3.400000	0.133475
3.350000	0.135476
3.300000	0.136538
3.250000	0.138744
3.200000	0.139928
3.150000	0.141807
3.100000	0.143522
3.050000	0.145033
3.000000	0.146994
2.950000	0.148219
2.900000	0.149975
2.850000	0.151078
2.800000	0.152794
2.750000	0.154713
2.700000	0.156837
2.650000	0.158103
2.600000	0.160513
2.550000	0.16182
2.500000	0.163209
2.450000	0.165047
2.400000	0.167089
2.350000	0.1686
2.300000	0.170111
2.250000	0.171173
2.200000	0.173379
2.150000	0.175053
2.100000	0.176809
2.050000	0.178443
2.000000	0.179913
1.950000	0.182772
1.900000	0.184365
1.850000	0.185999
1.800000	0.187755
1.750000	0.190247
1.700000	0.192493
1.650000	0.195883
1.600000	0.197476
1.550000	0.199232
1.500000	0.201397
1.450000	0.204052
1.400000	0.206094
1.350000	0.207482
1.300000	0.209647
1.250000	0.212465
1.200000	0.214957
1.150000	0.216754
1.100000	0.219449
1.050000	0.222104
1.000000	0.225249
0.950000	0.2277
0.900000	0.230518
0.850000	0.232805
0.800000	0.235991
0.750000	0.239054
0.700000	0.242771
0.650000	0.246079
0.600000	0.249673
0.550000	0.252532
0.500000	0.255922
0.450000	0.258209
0.400000	0.261109
0.350000	0.26405
0.300000	0.267358
0.250000	0.271157
0.200000	0.276425
0.150000	0.283981
0.100000	0.296765
0.050000	0.319678
0.000000	0.366035
-0.050000	0.533941
-0.100000	0.56833
-0.150000	0.574171
-0.200000	0.57895
-0.250000	0.584259
-0.300000	0.589773
-0.350000	0.595491
-0.400000	0.601903
-0.450000	0.608071
-0.500000	0.61436
-0.550000	0.619547
-0.600000	0.623918
-0.650000	0.631351
-0.700000	0.636456
-0.750000	0.642746
-0.800000	0.648342
-0.850000	0.652712
-0.900000	0.658675
-0.950000	0.664965
-1.000000	0.670029
-1.050000	0.674726
-1.100000	0.683508
-1.150000	0.688695
-1.200000	0.693269
-1.250000	0.697639
-1.300000	0.702622
-1.350000	0.708299
-1.400000	0.712751
-1.450000	0.717121
-1.500000	0.720797
-1.550000	0.725821
-1.600000	0.729252
-1.650000	0.73448
-1.700000	0.73885
-1.750000	0.743343
-1.800000	0.746447
-1.850000	0.75
-1.900000	0.753553
-1.950000	0.756739
-2.000000	0.760701
-2.050000	0.765479
-2.100000	0.769074
-2.150000	0.772586
-2.200000	0.776916
-2.250000	0.779938
-2.300000	0.783941
-2.350000	0.786881
-2.400000	0.792191
-2.450000	0.79554
-2.500000	0.798848
-2.550000	0.801789
-2.600000	0.804648
-2.650000	0.8091
-2.700000	0.813143
-2.750000	0.816615
-2.800000	0.819719
-2.850000	0.822047
-2.900000	0.824784
-2.950000	0.827806
-3.000000	0.83042
-3.050000	0.832789
-3.100000	0.83626
-3.150000	0.838466
-3.200000	0.841897
-3.250000	0.844266
-3.300000	0.848146
-3.350000	0.851046
-3.400000	0.853374
-3.450000	0.856519
-3.500000	0.859214
-3.550000	0.862155
-3.600000	0.865259
-3.650000	0.86775
-3.700000	0.870364
-3.750000	0.872937
-3.800000	0.875265
-3.850000	0.877103
-3.900000	0.879677
-3.950000	0.88225
-4.000000	0.883883
-4.050000	0.886171
-4.100000	0.88858
-4.150000	0.890786
-4.200000	0.893563
-4.250000	0.895973
-4.300000	0.898383
-4.350000	0.900466
-4.400000	0.90308
-4.450000	0.904836
-4.500000	0.906715
-4.550000	0.908144
-4.600000	0.910472
-4.650000	0.912759
-4.700000	0.914965
-4.750000	0.917048
-4.800000	0.919172
-4.850000	0.920683
-4.900000	0.922112
-4.950000	0.923338
-5.000000	0.925257
-5.050000	0.926687
-5.100000	0.928361
-5.150000	0.929832
-5.200000	0.932119
-5.250000	0.933712
-5.300000	0.935917
-5.350000	0.936734
-5.400000	0.937878
-5.450000	0.939675
-5.500000	0.941023
-5.550000	0.942616
-5.600000	0.944739
-5.650000	0.946006
-5.700000	0.94719
-5.750000	0.948293
-5.800000	0.949436
-5.850000	0.950335
-5.900000	0.951356
-5.950000	0.9525
-6.000000	0.953521
-6.050000	0.954705
-6.100000	0.95593
-6.150000	0.957564
-6.200000	0.958218
-6.250000	0.959157
-6.300000	0.960301
-6.350000	0.96124
-6.400000	0.96271
-6.450000	0.963568
-6.500000	0.965079
-6.550000	0.965447
-6.600000	0.966345
-6.650000	0.967285
-6.700000	0.967693
-6.750000	0.968306
-6.800000	0.969123
-6.850000	0.970225
-6.900000	0.971042
-6.950000	0.972023
-7.000000	0.972676
-7.050000	0.973493
-7.100000	0.974146
-7.150000	0.975086
-7.200000	0.97578
-7.250000	0.97676
-7.300000	0.977414
-7.350000	0.978108
-7.400000	0.978639
-7.450000	0.97917
-7.500000	0.980069
-7.550000	0.980436
-7.600000	0.98158
-7.650000	0.982111
-7.700000	0.98256
-7.750000	0.983704
-7.800000	0.98399
-7.850000	0.984766
-7.900000	0.985705
-7.950000	0.986154
-8.000000	0.98644
-8.050000	0.987094
-8.100000	0.987461
-8.150000	0.987951
-8.200000	0.988523
-8.250000	0.989136
-8.300000	0.989585
-8.350000	0.989912
-8.400000	0.990402
-8.450000	0.990606
-8.500000	0.990769
-8.550000	0.990974
-8.600000	0.991178
-8.650000	0.991341
-8.700000	0.991668
-8.750000	0.992036
-8.800000	0.992362
-8.850000	0.992648
-8.900000	0.993383
-9.000000	0.993547
-9.050000	0.99371
-9.100000	0.993996
-9.150000	0.9942
-9.200000	0.994323
-9.250000	0.994486
-9.300000	0.99469
-9.350000	0.995058
-9.400000	0.99514
-9.450000	0.995303
-9.500000	0.995507
-9.550000	0.995548
-9.600000	0.995671
-9.650000	0.995752
-9.700000	0.995875
-9.750000	0.996324
-9.800000	0.99661
-9.850000	0.996773
-9.900000	0.996896
-9.950000	1
&
30.300000	2.03824e-06
29.350000	6.11471e-06
28.100000	8.15295e-06
27.400000	1.01912e-05
27.150000	1.22294e-05
26.800000	1.42677e-05
26.750000	1.63059e-05
26.500000	2.03824e-05
26.250000	2.24206e-05
26.100000	2.44588e-05
25.750000	2.85353e-05
25.600000	3.26118e-05
25.500000	3.465e-05
25.450000	3.87265e-05
25.400000	4.07647e-05
25.350000	4.2803e-05
25.200000	4.68795e-05
24.850000	5.50324e-05
24.800000	5.70706e-05
24.550000	5.91089e-05
24.500000	6.72618e-05
24.400000	7.13383e-05
24.250000	7.33765e-05
24.200000	7.54148e-05
24.100000	7.7453e-05
24.050000	7.94913e-05
24.000000	8.5606e-05
23.950000	8.76442e-05
23.900000	9.17207e-05
23.850000	9.37589e-05
23.800000	9.57972e-05
23.650000	9.78354e-05
23.600000	0.000105988
23.550000	0.000110065
23.500000	0.000112103
23.300000	0.000118218
23.250000	0.000128409
23.150000	0.000130447
23.100000	0.000132485
23.000000	0.000136562
22.950000	0.000142677
22.850000	0.000146753
22.800000	0.000156944
22.750000	0.000158983
22.700000	0.000165097
22.650000	0.000171212
22.600000	0.00017325
22.550000	0.000179365
22.500000	0.000191594
22.450000	0.000197709
22.350000	0.000201785
22.300000	0.000209938
22.250000	0.000218091
22.200000	0.000224206
22.150000	0.000232359
22.100000	0.000238474
22.050000	0.000246627
22.000000	0.00025478
21.950000	0.000260894
21.900000	0.000262933
21.850000	0.000267009
21.800000	0.000283315
21.700000	0.000293506
21.650000	0.000299621
21.600000	0.000307774
21.550000	0.000317965
21.500000	0.000320003
21.450000	0.000332233
21.400000	0.0003465
21.350000	0.000350577
21.300000	0.000356692
21.250000	0.000366883
21.200000	0.000375036
21.150000	0.000391342
21.100000	0.000401533
21.050000	0.000409686
21.000000	0.000423953
20.950000	0.000432106
20.900000	0.000448412
20.850000	0.00046268
20.800000	0.000466756
20.750000	0.000474909
20.700000	0.000481024
20.650000	0.000499368
20.600000	0.000519751
20.550000	0.000538095
20.500000	0.000548286
20.450000	0.000558477
20.400000	0.000568668
20.350000	0.000572745
20.300000	0.000584974
20.250000	0.000611471
20.200000	0.000625739
20.150000	0.000640007
20.100000	0.000648159
20.050000	0.00067058
20.000000	0.00068281
19.950000	0.000701154
19.900000	0.000729689
19.850000	0.000743957
19.800000	0.000770454
19.750000	0.000780645
19.700000	0.000805104
19.650000	0.000817333
19.600000	0.000831601
19.550000	0.00084383
19.500000	0.000864213
19.450000	0.000880519
19.400000	0.000911092
19.350000	0.00094778
19.300000	0.000966124
19.250000	0.00098243
19.200000	0.00100077
19.150000	0.001013
19.100000	0.0010395
19.050000	0.00106804
19.000000	0.00108434
18.950000	0.00111084
18.900000	0.00113734
18.850000	0.00115772
18.800000	0.00118422
18.750000	0.00121479
18.700000	0.00125352
18.650000	0.00128205
18.600000	0.00133097
18.550000	0.00136154
18.500000	0.00140231
18.450000	0.00143696
18.400000	0.00146142
18.350000	0.00150014
18.300000	0.00153683
18.250000	0.00156129
18.200000	0.00159186
18.150000	0.00163467
18.100000	0.00167747
18.050000	0.00169785
18.000000	0.00172639
17.950000	0.00175696
17.900000	0.00180588
17.850000	0.00183645
17.800000	0.00189352
17.750000	0.00195059
17.700000	0.00199136
17.650000	0.00204843
17.600000	0.00208919
17.550000	0.00212996
17.500000	0.00216257
17.450000	0.0022176
17.400000	0.00226244
17.350000	0.00231544
17.300000	0.00234805
17.250000	0.0023827
17.200000	0.002452
17.150000	0.00250092
17.100000	0.00255799
17.050000	0.00260079
17.000000	0.00265175
16.950000	0.00268844
16.900000	0.00274347
16.850000	0.00280054
16.800000	0.00285353
16.750000	0.00290856
16.700000	0.00297583
16.650000	0.00302271
16.600000	0.00307978
16.550000	0.00313889
16.500000	0.00320207
16.450000	0.00326322
16.400000	0.00330806
16.350000	0.00336309
16.300000	0.00340793
16.250000	0.00346704
16.200000	0.00353227
16.150000	0.00357099
16.100000	0.00364029
16.050000	0.0037259
16.000000	0.00380743
15.950000	0.00387469
15.900000	0.00395622
15.850000	0.00400717
15.800000	0.0040989
15.750000	0.00419265
15.700000	0.00428234
15.650000	0.00438425
15.600000	0.0044454
15.550000	0.00452896
15.500000	0.00460642
15.450000	0.00468591
15.400000	0.00475928
15.350000	0.00484285
15.300000	0.00494884
15.250000	0.00502426
15.200000	0.00511598
15.150000	0.00520973
15.100000	0.00529126
15.050000	0.00537891
15.000000	0.00544413
14.950000	0.00551751
14.900000	0.00559496
14.850000	0.00569891
14.800000	0.00579063
14.750000	0.00588235
14.700000	0.00600465
14.650000	0.00611879
14.600000	0.00621866
14.550000	0.00633077
14.500000	0.00643472
14.450000	0.00654478
14.400000	0.0066793
14.350000	0.00683217
14.300000	0.00696873
14.250000	0.00710326
14.200000	0.0072337
14.150000	0.00735192
14.100000	0.0074518
14.050000	0.00760874
14.000000	0.00773103
13.950000	0.00783498
13.900000	0.00796136
13.850000	0.00812441
13.800000	0.00827321
13.750000	0.00841792
13.700000	0.00857894
13.650000	0.00873792
13.600000	0.00888264
13.550000	0.00900697
13.500000	0.00914965
13.450000	0.00928417
13.400000	0.00942277
13.350000	0.00959194
13.300000	0.009755
13.250000	0.0099201
13.200000	0.0100832
13.150000	0.0102646
13.100000	0.0104195
13.050000	0.0106396
13.000000	0.0108414
12.950000	0.0110024
12.900000	0.0112022
12.850000	0.0113815
12.800000	0.0115996
12.750000	0.0117729
12.700000	0.0119522
12.650000	0.0121275
12.600000	0.0123089
12.550000	0.0125311
12.500000	0.012684
12.450000	0.0129
12.400000	0.0131099
12.350000	0.0132913
12.300000	0.0135339
12.250000	0.0137561
12.200000	0.0139803
12.150000	0.0142208
12.100000	0.0144552
12.050000	0.0147181
12.000000	0.0149362
11.950000	0.0151563
11.900000	0.0153968
11.850000	0.015674
11.800000	0.0159451
11.750000	0.0161653
11.700000	0.0164465
11.650000	0.016685
11.600000	0.0169704
11.550000	0.0172557
11.500000	0.0175594
11.450000	0.0178325
11.400000	0.0181097
11.350000	0.0184481
11.300000	0.018764
11.250000	0.0190738
11.200000	0.0193327
11.150000	0.019669
11.100000	0.0200338
11.050000	0.0203335
11.000000	0.0206575
10.950000	0.0210224
10.900000	0.0213689
10.850000	0.021693
10.800000	0.0220537
10.750000	0.0224104
10.700000	0.0227263
10.650000	0.0231116
10.600000	0.023454
10.550000	0.0238188
10.500000	0.0241898
10.450000	0.0245506
10.400000	0.0249338
10.350000	0.0253169
10.300000	0.0257348
10.250000	0.0261791
10.200000	0.0265929
10.150000	0.0270413
10.100000	0.0274408
10.050000	0.0278403
10.000000	0.0282296
9.950000	0.0286597
9.900000	0.0290673
9.850000	0.0294648
9.800000	0.0299682
9.750000	0.0303697
9.700000	0.0309038
9.650000	0.0313746
9.600000	0.031874
9.550000	0.0323407
9.500000	0.0327993
9.450000	0.0333293
9.400000	0.0338368
9.350000	0.034383
9.300000	0.0349354
9.250000	0.0354878
9.200000	0.0359769
9.150000	0.0365232
9.100000	0.037047
9.050000	0.0375627
9.000000	0.0380743
8.950000	0.0386511
8.900000	0.0391729
8.850000	0.0397008
8.800000	0.0403408
8.750000	0.0408504
8.700000	0.0414781
8.650000	0.0420529
8.600000	0.0426603
8.550000	0.0432718
8.500000	0.043818
8.450000	0.0444173
8.400000	0.0450552
8.350000	0.045681
8.300000	0.046323
8.250000	0.0470486
8.200000	0.0477376
8.150000	0.0484224
8.100000	0.0490339
8.050000	0.0496943
8.000000	0.0504403
7.950000	0.0511618
7.900000	0.0519506
7.850000	0.0526049
7.800000	0.0532775
7.750000	0.0539562
7.700000	0.0547369
7.650000	0.0555257
7.600000	0.0561453
7.550000	0.0569341
7.500000	0.0576189
7.450000	0.0583955
7.400000	0.0591863
7.350000	0.059969
7.300000	0.0607782
7.250000	0.0615915
7.200000	0.0623273
7.150000	0.0630875
7.100000	0.0638254
7.050000	0.0646203
7.000000	0.0654723
6.950000	0.0663467
6.900000	0.0671986
6.850000	0.0680425
6.800000	0.068925
6.750000	0.0697811
6.700000	0.0707065
6.650000	0.0715197
6.600000	0.0723676
6.550000	0.0731788
6.500000	0.0741837
6.450000	0.0751539
6.400000	0.0761139
6.350000	0.0770658
6.300000	0.0780095
6.250000	0.0790265
6.200000	0.0800171
6.150000	0.0809608
6.100000	0.0819433
6.050000	0.0830235
6.000000	0.0840834
5.950000	0.0851005
5.900000	0.0861176
5.850000	0.0872325
5.800000	0.0882027
5.750000	0.0892707
5.700000	0.0903551
5.650000	0.091419
5.600000	0.0924769
5.550000	0.0936509
5.500000	0.094829
5.450000	0.0959745
5.400000	0.0970629
5.350000	0.0982328
5.300000	0.0994374
5.250000	0.10065
5.200000	0.101759
5.150000	0.103027
5.100000	0.104213
5.050000	0.105454
5.000000	0.106777
4.950000	0.108088
4.900000	0.109292
4.850000	0.110483
4.800000	0.111736
4.750000	0.113065
4.700000	0.114445
4.650000	0.115723
4.600000	0.117062
4.550000	0.118401
4.500000	0.119834
4.450000	0.121285
4.400000	0.122751
4.350000	0.124239
4.300000	0.125733
4.250000	0.127166
4.200000	0.12878
4.150000	0.130382
4.100000	0.13189
4.050000	0.133476
4.000000	0.135094
3.950000	0.136672
3.900000	0.138288
3.850000	0.139898
3.800000	0.141694
3.750000	0.143335
3.700000	0.145055
3.650000	0.146759
3.600000	0.148431
3.550000	0.150224
3.500000	0.152055
3.450000	0.153862
3.400000	0.155676
3.350000	0.157474
3.300000	0.159341
3.250000	0.161306
3.200000	0.163297
3.150000	0.165315
3.100000	0.167231
3.050000	0.169463
3.000000	0.17144
2.950000	0.173417
2.900000	0.175451
2.850000	0.177526
2.800000	0.179532
2.750000	0.181648
2.700000	0.183886
2.650000	0.186118
2.600000	0.18847
2.550000	0.190746
2.500000	0.193017
2.450000	0.195381
2.400000	0.197693
2.350000	0.200057
2.300000	0.202436
2.250000	0.20491
2.200000	0.20735
2.150000	0.209824
2.100000	0.212441
2.050000	0.214987
2.000000	0.217496
1.950000	0.220103
1.900000	0.222808
1.850000	0.225737
1.800000	0.228541
1.750000	0.231342
1.700000	0.234075
1.650000	0.237008
1.600000	0.239874
1.550000	0.242624
1.500000	0.245467
1.450000	0.248559
1.400000	0.251618
1.350000	0.254918
1.300000	0.258184
1.250000	0.261396
1.200000	0.264649
1.150000	0.268065
1.100000	0.271359
1.050000	0.274866
1.000000	0.278331
0.950000	0.281676
0.900000	0.285349
0.850000	0.288969
0.800000	0.292636
0.750000	0.296366
0.700000	0.30022
0.650000	0.304042
0.600000	0.308116
0.550000	0.312038
0.500000	0.316188
0.450000	0.320219
0.400000	0.324604
0.350000	0.328967
0.300000	0.333372
0.250000	0.337777
0.200000	0.342196
0.150000	0.347067
0.100000	0.351924
0.050000	0.357519
0.000000	0.375011
-0.050000	0.407423
-0.100000	0.417068
-0.150000	0.426907
-0.200000	0.436906
-0.250000	0.446576
-0.300000	0.456502
-0.350000	0.466151
-0.400000	0.475612
-0.450000	0.484978
-0.500000	0.494487
-0.550000	0.503532
-0.600000	0.51269
-0.650000	0.521467
-0.700000	0.530284
-0.750000	0.538712
-0.800000	0.547045
-0.850000	0.555638
-0.900000	0.56406
-0.950000	0.572378
-1.000000	0.580537
-1.050000	0.588618
-1.100000	0.5965
-1.150000	0.604653
-1.200000	0.612337
-1.250000	0.620042
-1.300000	0.627508
-1.350000	0.634821
-1.400000	0.642075
-1.450000	0.649264
-1.500000	0.656355
-1.550000	0.663147
-1.600000	0.669824
-1.650000	0.676507
-1.700000	0.683388
-1.750000	0.689817
-1.800000	0.696321
-1.850000	0.702609
-1.900000	0.709115
-1.950000	0.715252
-2.000000	0.721232
-2.050000	0.727294
-2.100000	0.733223
-2.150000	0.738959
-2.200000	0.744633
-2.250000	0.750202
-2.300000	0.755652
-2.350000	0.761013
-2.400000	0.766359
-2.450000	0.771744
-2.500000	0.776738
-2.550000	0.781823
-2.600000	0.786743
-2.650000	0.791507
-2.700000	0.796166
-2.750000	0.800785
-2.800000	0.80546
-2.850000	0.81001
-2.900000	0.814327
-2.950000	0.818538
-3.000000	0.822761
-3.050000	0.826986
-3.100000	0.830993
-3.150000	0.834889
-3.200000	0.838808
-3.250000	0.842807
-3.300000	0.846392
-3.350000	0.850112
-3.400000	0.853706
-3.450000	0.857211
-3.500000	0.860672
-3.550000	0.864168
-3.600000	0.867427
-3.650000	0.870641
-3.700000	0.873739
-3.750000	0.876976
-3.800000	0.879913
-3.850000	0.882869
-3.900000	0.885702
-3.950000	0.888392
-4.000000	0.891321
-4.050000	0.894193
-4.100000	0.896867
-4.150000	0.899429
-4.200000	0.901896
-4.250000	0.904356
-4.300000	0.9068
-4.350000	0.909221
-4.400000	0.911473
-4.450000	0.91374
-4.500000	0.916088
-4.550000	0.918279
-4.600000	0.920431
-4.650000	0.922498
-4.700000	0.924498
-4.750000	0.926391
-4.800000	0.928309
-4.850000	0.930174
-4.900000	0.932096
-4.950000	0.93389
-5.000000	0.935655
-5.050000	0.937326
-5.100000	0.938981
-5.150000	0.940547
-5.200000	0.942118
-5.250000	0.943706
-5.300000	0.945247
-5.350000	0.946759
-5.400000	0.948121
-5.450000	0.949503
-5.500000	0.950891
-5.550000	0.952181
-5.600000	0.953579
-5.650000	0.954898
-5.700000	0.956184
-5.750000	0.957413
-5.800000	0.958656
-5.850000	0.959828
-5.900000	0.961015
-5.950000	0.962125
-6.000000	0.963238
-6.050000	0.964223
-6.100000	0.965228
-6.150000	0.966204
-6.200000	0.96717
-6.250000	0.968075
-6.300000	0.968978
-6.350000	0.969985
-6.400000	0.970859
-6.450000	0.971673
-6.500000	0.972482
-6.550000	0.973273
-6.600000	0.974049
-6.650000	0.974852
-6.700000	0.975629
-6.750000	0.976375
-6.800000	0.977094
-6.850000	0.977795
-6.900000	0.978513
-6.950000	0.979177
-7.000000	0.979856
-7.050000	0.980453
-7.100000	0.981002
-7.150000	0.98158
-7.200000	0.982119
-7.250000	0.982665
-7.300000	0.983158
-7.350000	0.983737
-7.400000	0.984228
-7.450000	0.984756
-7.500000	0.985249
-7.550000	0.985745
-7.600000	0.986205
-7.650000	0.986654
-7.700000	0.987135
-7.750000	0.987532
-7.800000	0.987993
-7.850000	0.988382
-7.900000	0.988743
-7.950000	0.989097
-8.000000	0.989487
-8.050000	0.989819
-8.100000	0.990145
-8.150000	0.990479
-8.200000	0.990836
-8.250000	0.991152
-8.300000	0.991482
-8.350000	0.99178
-8.400000	0.992075
-8.450000	0.992369
-8.500000	0.992662
-8.550000	0.992942
-8.600000	0.993239
-8.650000	0.993488
-8.700000	0.993718
-8.750000	0.993918
-8.800000	0.994187
-8.850000	0.994421
-8.900000	0.994637
-8.950000	0.994829
-9.000000	0.995002
-9.050000	0.995192
-9.100000	0.995392
-9.150000	0.995585
-9.200000	0.995785
-9.250000	0.995948
-9.300000	0.996117
-9.350000	0.996284
-9.400000	0.996451
-9.450000	0.996584
-9.500000	0.996759
-9.550000	0.996902
-9.600000	0.997
-9.650000	0.997151
-9.700000	0.997285
-9.750000	0.997407
-9.800000	0.997532
-9.850000	0.99764
-9.900000	0.997727
-9.950000	1
&
71.050000	9.44959e-18
71.000000	9.75683e-18
70.950000	1.0074e-17
70.900000	1.04016e-17
70.850000	1.07398e-17
70.800000	1.10889e-17
70.750000	1.14494e-17
70.700000	1.18217e-17
70.650000	1.2206e-17
70.600000	1.26029e-17
70.550000	1.30126e-17
70.500000	1.34356e-17
70.450000	1.38724e-17
70.400000	1.43234e-17
70.350000	1.47891e-17
70.300000	1.52699e-17
70.250000	1.57663e-17
70.200000	1.62788e-17
70.150000	1.6808e-17
70.100000	1.73545e-17
70.050000	1.79186e-17
70.000000	1.85011e-17
69.950000	1.91026e-17
69.900000	1.97235e-17
69.850000	2.03647e-17
69.800000	2.10267e-17
69.750000	2.17102e-17
69.700000	2.2416e-17
69.650000	2.31446e-17
69.600000	2.3897e-17
69.550000	2.46738e-17
69.500000	2.54758e-17
69.450000	2.6304e-17
69.400000	2.7159e-17
69.350000	2.80418e-17
69.300000	2.89533e-17
69.250000	2.98944e-17
69.200000	3.08661e-17
69.150000	3.18694e-17
69.100000	3.29053e-17
69.050000	3.39749e-17
69.000000	3.50792e-17
68.950000	3.62194e-17
68.900000	3.73966e-17
68.850000	3.86121e-17
68.800000	3.98671e-17
68.750000	4.11629e-17
68.700000	4.25008e-17
68.650000	4.38821e-17
68.600000	4.53084e-17
68.550000	4.6781e-17
68.500000	4.83014e-17
68.450000	4.98713e-17
68.400000	5.14921e-17
68.350000	5.31656e-17
68.300000	5.48935e-17
68.250000	5.66776e-17
68.200000	5.85196e-17
68.150000	6.04215e-17
68.100000	6.23851e-17
68.050000	6.44126e-17
68.000000	6.65059e-17
67.950000	6.86673e-17
67.900000	7.08988e-17
67.850000	7.32029e-17
67.800000	7.55819e-17
67.750000	7.80381e-17
67.700000	8.05741e-17
67.650000	8.31925e-17
67.600000	8.5896e-17
67.550000	8.86874e-17
67.500000	9.15694e-17
67.450000	9.4545e-17
67.400000	9.76174e-17
67.350000	1.0079e-16
67.300000	1.04065e-16
67.250000	1.07446e-16
67.200000	1.10938e-16
67.150000	1.14543e-16
67.100000	1.18265e-16
67.050000	1.22107e-16
67.000000	1.26075e-16
66.950000	1.30172e-16
66.900000	1.34402e-16
66.850000	1.38769e-16
66.800000	1.43278e-16
66.750000	1.47933e-16
66.700000	1.5274e-16
66.650000	1.57703e-16
66.600000	1.62827e-16
66.550000	1.68117e-16
66.500000	1.73579e-16
66.450000	1.79219e-16
66.400000	1.85042e-16
66.350000	1.91054e-16
66.300000	1.97262e-16
66.250000	2.03671e-16
66.200000	2.10288e-16
66.150000	2.1712e-16
66.100000	2.24174e-16
66.050000	2.31457e-16
66.000000	2.38977e-16
65.950000	2.46741e-16
65.900000	2.54757e-16
65.850000	2.63033e-16
65.800000	2.71579e-16
65.750000	2.80402e-16
65.700000	2.89511e-16
65.650000	2.98916e-16
65.600000	3.08627e-16
65.550000	3.18653e-16
65.500000	3.29005e-16
65.450000	3.39693e-16
65.400000	3.50728e-16
65.350000	3.62121e-16
65.300000	3.73884e-16
65.250000	3.8603e-16
65.200000	3.9857e-16
65.150000	4.11517e-16
65.100000	4.24884e-16
65.050000	4.38686e-16
65.000000	4.52936e-16
64.950000	4.67648e-16
64.900000	4.82839e-16
64.850000	4.98522e-16
64.800000	5.14715e-16
64.750000	5.31434e-16
64.700000	5.48696e-16
64.650000	5.66518e-16
64.600000	5.84919e-16
64.550000	6.03918e-16
64.500000	6.23533e-16
64.450000	6.43785e-16
64.400000	6.64695e-16
64.350000	6.86284e-16
64.300000	7.08574e-16
64.250000	7.31588e-16
64.200000	7.55348e-16
64.150000	7.79881e-16
64.100000	8.0521e-16
64.050000	8.31361e-16
64.000000	8.58361e-16
63.950000	8.86238e-16
63.900000	9.15021e-16
63.850000	9.44737e-16
63.800000	9.75419e-16
63.750000	1.0071e-15
63.700000	1.0398e-15
63.650000	1.07357e-15
63.600000	1.10843e-15
63.550000	1.14443e-15
63.500000	1.18159e-15
63.450000	1.21997e-15
63.400000	1.25958e-15
63.350000	1.30049e-15
63.300000	1.34272e-15
63.250000	1.38632e-15
63.200000	1.43134e-15
63.150000	1.47781e-15
63.100000	1.5258e-15
63.050000	1.57535e-15
63.000000	1.6265e-15
62.950000	1.67932e-15
62.900000	1.73384e-15
62.850000	1.79014e-15
62.800000	1.84827e-15
62.750000	1.90828e-15
62.700000	1.97024e-15
62.650000	2.03421e-15
62.600000	2.10026e-15
62.550000	2.16846e-15
62.500000	2.23886e-15
62.450000	2.31155e-15
62.400000	2.3866e-15
62.350000	2.46409e-15
62.300000	2.54409e-15
62.250000	2.62669e-15
62.200000	2.71197e-15
62.150000	2.80001e-15
62.100000	2.89092e-15
62.050000	2.98477e-15
62.000000	3.08167e-15
61.950000	3.18172e-15
61.900000	3.28501e-15
61.850000	3.39166e-15
61.800000	3.50176e-15
61.750000	3.61544e-15
61.700000	3.73281e-15
61.650000	3.85399e-15
61.600000	3.9791e-15
61.550000	4.10827e-15
61.500000	4.24163e-15
61.450000	4.37932e-15
61.400000	4.52148e-15
61.350000	4.66825e-15
61.300000	4.81978e-15
61.250000	4.97623e-15
61.200000	5.13776e-15
61.150000	5.30453e-15
61.100000	5.47671e-15
61.050000	5.65448e-15
61.000000	5.83801e-15
60.950000	6.02751e-15
60.900000	6.22314e-15
60.850000	6.42513e-15
60.800000	6.63367e-15
60.750000	6.84898e-15
60.700000	7.07127e-15
60.650000	7.30078e-15
60.600000	7.53773e-15
60.550000	7.78237e-15
60.500000	8.03495e-15
60.450000	8.29572e-15
60.400000	8.56496e-15
60.350000	8.84292e-15
60.300000	9.12991e-15
60.250000	9.4262e-15
60.200000	9.73211e-15
60.150000	1.00479e-14
60.100000	1.0374e-14
60.050000	1.07107e-14
60.000000	1.10583e-14
59.950000	1.14171e-14
59.900000	1.17876e-14
59.850000	1.21701e-14
59.800000	1.2565e-14
59.750000	1.29728e-14
59.700000	1.33937e-14
59.650000	1.38284e-14
59.600000	1.42771e-14
59.550000	1.47403e-14
59.500000	1.52186e-14
59.450000	1.57124e-14
59.400000	1.62223e-14
59.350000	1.67486e-14
59.300000	1.72921e-14
59.250000	1.78531e-14
59.200000	1.84324e-14
59.150000	1.90304e-14
59.100000	1.96479e-14
59.050000	2.02853e-14
59.000000	2.09435e-14
58.950000	2.1623e-14
58.900000	2.23245e-14
58.850000	2.30488e-14
58.800000	2.37965e-14
58.750000	2.45686e-14
58.700000	2.53656e-14
58.650000	2.61885e-14
58.600000	2.70381e-14
58.550000	2.79153e-14
58.500000	2.88208e-14
58.450000	2.97558e-14
58.400000	3.07211e-14
58.350000	3.17176e-14
58.300000	3.27465e-14
58.250000	3.38088e-14
58.200000	3.49055e-14
58.150000	3.60377e-14
58.100000	3.72067e-14
58.050000	3.84136e-14
58.000000	3.96596e-14
57.950000	4.0946e-14
57.900000	4.22741e-14
57.850000	4.36453e-14
57.800000	4.5061e-14
57.750000	4.65225e-14
57.700000	4.80314e-14
57.650000	4.95893e-14
57.600000	5.11977e-14
57.550000	5.28582e-14
57.500000	5.45725e-14
57.450000	5.63424e-14
57.400000	5.81697e-14
57.350000	6.00562e-14
57.300000	6.20039e-14
57.250000	6.40148e-14
57.200000	6.60908e-14
57.150000	6.82341e-14
57.100000	7.04469e-14
57.050000	7.27314e-14
57.000000	7.509e-14
56.950000	7.75251e-14
56.900000	8.0039e-14
56.850000	8.26345e-14
56.800000	8.53141e-14
56.750000	8.80805e-14
56.700000	9.09366e-14
56.650000	9.38853e-14
56.600000	9.69296e-14
56.550000	1.00073e-13
56.500000	1.03317e-13
56.450000	1.06667e-13
56.400000	1.10126e-13
56.350000	1.13697e-13
56.300000	1.17383e-13
56.250000	1.21189e-13
56.200000	1.25118e-13
56.150000	1.29174e-13
56.100000	1.33362e-13
56.050000	1.37686e-13
56.000000	1.4215e-13
55.950000	1.46758e-13
55.900000	1.51516e-13
55.850000	1.56428e-13
55.800000	1.61499e-13
55.750000	1.66735e-13
55.700000	1.7214e-13
55.650000	1.7772e-13
55.600000	1.83481e-13
55.550000	1.89429e-13
55.500000	1.9557e-13
55.450000	2.01909e-13
55.400000	2.08454e-13
55.350000	2.15211e-13
55.300000	2.22187e-13
55.250000	2.29389e-13
55.200000	2.36824e-13
55.150000	2.445e-13
55.100000	2.52425e-13
55.050000	2.60606e-13
55.000000	2.69053e-13
54.950000	2.77773e-13
54.900000	2.86776e-13
54.850000	2.9607e-13
54.800000	3.05666e-13
54.750000	3.15572e-13
54.700000	3.25799e-13
54.650000	3.36358e-13
54.600000	3.47259e-13
54.550000	3.58512e-13
54.500000	3.7013e-13
54.450000	3.82125e-13
54.400000	3.94508e-13
54.350000	4.07292e-13
54.300000	4.2049e-13
54.250000	4.34116e-13
54.200000	4.48183e-13
54.150000	4.62706e-13
54.100000	4.77699e-13
54.050000	4.93177e-13
54.000000	5.09157e-13
53.950000	5.25654e-13
53.900000	5.42686e-13
53.850000	5.60269e-13
53.800000	5.78422e-13
53.750000	5.97163e-13
53.700000	6.1651e-13
53.650000	6.36484e-13
53.600000	6.57105e-13
53.550000	6.78393e-13
53.500000	7.00371e-13
53.450000	7.23061e-13
53.400000	7.46485e-13
53.350000	7.70668e-13
53.300000	7.95634e-13
53.250000	8.21408e-13
53.200000	8.48016e-13
53.150000	8.75487e-13
53.100000	9.03846e-13
53.050000	9.33124e-13
53.000000	9.6335e-13
52.950000	9.94554e-13
52.900000	1.02677e-12
52.850000	1.06003e-12
52.800000	1.09436e-12
52.750000	1.12981e-12
52.700000	1.1664e-12
52.650000	1.20418e-12
52.600000	1.24318e-12
52.550000	1.28344e-12
52.500000	1.32501e-12
52.450000	1.36792e-12
52.400000	1.41222e-12
52.350000	1.45795e-12
52.300000	1.50517e-12
52.250000	1.55391e-12
52.200000	1.60423e-12
52.150000	1.65618e-12
52.100000	1.70981e-12
52.050000	1.76518e-12
52.000000	1.82234e-12
51.950000	1.88135e-12
51.900000	1.94227e-12
51.850000	2.00516e-12
51.800000	2.07008e-12
51.750000	2.13711e-12
51.700000	2.2063e-12
51.650000	2.27774e-12
51.600000	2.35148e-12
51.550000	2.42762e-12
51.500000	2.50621e-12
51.450000	2.58735e-12
51.400000	2.67112e-12
51.350000	2.75759e-12
51.300000	2.84686e-12
51.250000	2.93903e-12
51.200000	3.03417e-12
51.150000	3.13239e-12
51.100000	3.23379e-12
51.050000	3.33847e-12
51.000000	3.44654e-12
50.950000	3.5581e-12
50.900000	3.67327e-12
50.850000	3.79217e-12
50.800000	3.91491e-12
50.750000	4.04163e-12
50.700000	4.17244e-12
50.650000	4.30748e-12
50.600000	4.4469e-12
50.550000	4.59082e-12
50.500000	4.7394e-12
50.450000	4.89278e-12
50.400000	5.05113e-12
50.350000	5.21459e-12
50.300000	5.38335e-12
50.250000	5.55756e-12
50.200000	5.7374e-12
50.150000	5.92306e-12
50.100000	6.11473e-12
50.050000	6.3126e-12
50.000000	6.51686e-12
49.950000	6.72773e-12
49.900000	6.94542e-12
49.850000	7.17014e-12
49.800000	7.40214e-12
49.750000	7.64163e-12
49.700000	7.88887e-12
49.650000	8.14411e-12
49.600000	8.40759e-12
49.550000	8.6796e-12
49.500000	8.9604e-12
49.450000	9.25028e-12
49.400000	9.54953e-12
49.350000	9.85845e-12
49.300000	1.01774e-11
49.250000	1.05066e-11
49.200000	1.08465e-11
49.150000	1.11973e-11
49.100000	1.15595e-11
49.050000	1.19334e-11
49.000000	1.23194e-11
48.950000	1.27179e-11
48.900000	1.31292e-11
48.850000	1.35538e-11
48.800000	1.39922e-11
48.750000	1.44448e-11
48.700000	1.49119e-11
48.650000	1.53942e-11
48.600000	1.5892e-11
48.550000	1.6406e-11
48.500000	1.69365e-11
48.450000	1.74842e-11
48.400000	1.80496e-11
48.350000	1.86332e-11
48.300000	1.92358e-11
48.250000	1.98577e-11
48.200000	2.04998e-11
48.150000	2.11627e-11
48.100000	2.18469e-11
48.050000	2.25533e-11
48.000000	2.32825e-11
47.950000	2.40352e-11
47.900000	2.48123e-11
47.850000	2.56144e-11
47.800000	2.64425e-11
47.750000	2.72974e-11
47.700000	2.81798e-11
47.650000	2.90908e-11
47.600000	3.00311e-11
47.550000	3.10019e-11
47.500000	3.2004e-11
47.450000	3.30385e-11
47.400000	3.41064e-11
47.350000	3.52088e-11
47.300000	3.63468e-11
47.250000	3.75216e-11
47.200000	3.87343e-11
47.150000	3.99861e-11
47.100000	4.12784e-11
47.050000	4.26124e-11
47.000000	4.39895e-11
46.950000	4.54111e-11
46.900000	4.68786e-11
46.850000	4.83934e-11
46.800000	4.99572e-11
46.750000	5.15715e-11
46.700000	5.32379e-11
46.650000	5.49581e-11
46.600000	5.67338e-11
46.550000	5.85669e-11
46.500000	6.04591e-11
46.450000	6.24125e-11
46.400000	6.44289e-11
46.350000	6.65104e-11
46.300000	6.8659e-11
46.250000	7.08771e-11
46.200000	7.31667e-11
46.150000	7.55303e-11
46.100000	7.79701e-11
46.050000	8.04887e-11
46.000000	8.30886e-11
45.950000	8.57724e-11
45.900000	8.85428e-11
45.850000	9.14026e-11
45.800000	9.43547e-11
45.750000	9.74021e-11
45.700000	1.00548e-10
45.650000	1.03795e-10
45.600000	1.07147e-10
45.550000	1.10607e-10
45.500000	1.14179e-10
45.450000	1.17866e-10
45.400000	1.21672e-10
45.350000	1.25601e-10
45.300000	1.29657e-10
45.250000	1.33843e-10
45.200000	1.38164e-10
45.150000	1.42625e-10
45.100000	1.4723e-10
45.050000	1.51983e-10
45.000000	1.5689e-10
44.950000	1.61955e-10
44.900000	1.67183e-10
44.850000	1.7258e-10
44.800000	1.78151e-10
44.750000	1.83902e-10
44.700000	1.89838e-10
44.650000	1.95966e-10
44.600000	2.02291e-10
44.550000	2.0882e-10
44.500000	2.1556e-10
44.450000	2.22517e-10
44.400000	2.29698e-10
44.350000	2.37111e-10
44.300000	2.44763e-10
44.250000	2.52662e-10
44.200000	2.60815e-10
44.150000	2.69231e-10
44.100000	2.77919e-10
44.050000	2.86886e-10
44.000000	2.96143e-10
43.950000	3.05698e-10
43.900000	3.15561e-10
43.850000	3.25742e-10
43.800000	3.36251e-10
43.750000	3.47099e-10
43.700000	3.58296e-10
43.650000	3.69854e-10
43.600000	3.81785e-10
43.550000	3.94101e-10
43.500000	4.06813e-10
43.450000	4.19934e-10
43.400000	4.33479e-10
43.350000	4.4746e-10
43.300000	4.61892e-10
43.250000	4.76788e-10
43.200000	4.92165e-10
43.150000	5.08037e-10
43.100000	5.2442e-10
43.050000	5.41331e-10
43.000000	5.58786e-10
42.950000	5.76804e-10
42.900000	5.95403e-10
42.850000	6.146e-10
42.800000	6.34416e-10
42.750000	6.5487e-10
42.700000	6.75983e-10
42.650000	6.97776e-10
42.600000	7.2027e-10
42.550000	7.43489e-10
42.500000	7.67456e-10
42.450000	7.92195e-10
42.400000	8.1773e-10
42.350000	8.44087e-10
42.300000	8.71292e-10
42.250000	8.99374e-10
42.200000	9.2836e-10
42.150000	9.58279e-10
42.100000	9.89161e-10
42.050000	1.02104e-09
42.000000	1.05394e-09
41.950000	1.0879e-09
41.900000	1.12296e-09
41.850000	1.15914e-09
41.800000	1.19649e-09
41.750000	1.23503e-09
41.700000	1.27482e-09
41.650000	1.31589e-09
41.600000	1.35829e-09
41.550000	1.40204e-09
41.500000	1.44721e-09
41.450000	1.49382e-09
41.400000	1.54194e-09
41.350000	1.5916e-09
41.300000	1.64287e-09
41.250000	1.69578e-09
41.200000	1.75039e-09
41.150000	1.80676e-09
41.100000	1.86495e-09
41.050000	1.925e-09
41.000000	1.98699e-09
40.950000	2.05097e-09
40.900000	2.117e-09
40.850000	2.18517e-09
40.800000	2.25552e-09
40.750000	2.32813e-09
40.700000	2.40308e-09
40.650000	2.48044e-09
40.600000	2.56029e-09
40.550000	2.64271e-09
40.500000	2.72777e-09
40.450000	2.81557e-09
40.400000	2.90619e-09
40.350000	2.99972e-09
40.300000	3.09626e-09
40.250000	3.19591e-09
40.200000	3.29875e-09
40.150000	3.4049e-09
40.100000	3.51446e-09
40.050000	3.62754e-09
40.000000	3.74426e-09
39.950000	3.86473e-09
39.900000	3.98906e-09
39.850000	4.11739e-09
39.800000	4.24985e-09
39.750000	4.38656e-09
39.700000	4.52766e-09
39.650000	4.67329e-09
39.600000	4.8236e-09
39.550000	4.97874e-09
39.500000	5.13886e-09
39.450000	5.30413e-09
39.400000	5.4747e-09
39.350000	5.65075e-09
39.300000	5.83245e-09
39.250000	6.01998e-09
39.200000	6.21354e-09
39.150000	6.41331e-09
39.100000	6.61949e-09
39.050000	6.8323e-09
39.000000	7.05193e-09
38.950000	7.27862e-09
38.900000	7.51258e-09
38.850000	7.75404e-09
38.800000	8.00326e-09
38.750000	8.26048e-09
38.700000	8.52595e-09
38.650000	8.79994e-09
38.600000	9.08271e-09
38.550000	9.37457e-09
38.500000	9.67578e-09
38.450000	9.98666e-09
38.400000	1.03075e-08
38.350000	1.06387e-08
38.300000	1.09804e-08
38.250000	1.13331e-08
38.200000	1.16972e-08
38.150000	1.20729e-08
38.100000	1.24607e-08
38.050000	1.28608e-08
38.000000	1.32739e-08
37.950000	1.37001e-08
37.900000	1.41401e-08
37.850000	1.45941e-08
37.800000	1.50627e-08
37.750000	1.55463e-08
37.700000	1.60454e-08
37.650000	1.65605e-08
37.600000	1.70921e-08
37.550000	1.76408e-08
37.500000	1.8207e-08
37.450000	1.87914e-08
37.400000	1.93945e-08
37.350000	2.00169e-08
37.300000	2.06593e-08
37.250000	2.13222e-08
37.200000	2.20064e-08
37.150000	2.27125e-08
37.100000	2.34412e-08
37.050000	2.41932e-08
37.000000	2.49693e-08
36.950000	2.57703e-08
36.900000	2.65969e-08
36.850000	2.745e-08
36.800000	2.83304e-08
36.750000	2.92389e-08
36.700000	3.01766e-08
36.650000	3.11442e-08
36.600000	3.21429e-08
36.550000	3.31735e-08
36.500000	3.4237e-08
36.450000	3.53346e-08
36.400000	3.64674e-08
36.350000	3.76363e-08
36.300000	3.88427e-08
36.250000	4.00876e-08
36.200000	4.13724e-08
36.150000	4.26982e-08
36.100000	4.40665e-08
36.050000	4.54785e-08
36.000000	4.69357e-08
35.950000	4.84394e-08
35.900000	4.99912e-08
35.850000	5.15927e-08
35.800000	5.32453e-08
35.750000	5.49508e-08
35.700000	5.67107e-08
35.650000	5.85269e-08
35.600000	6.04012e-08
35.550000	6.23353e-08
35.500000	6.43312e-08
35.450000	6.63909e-08
35.400000	6.85164e-08
35.350000	7.07098e-08
35.300000	7.29733e-08
35.250000	7.5309e-08
35.200000	7.77193e-08
35.150000	8.02066e-08
35.100000	8.27733e-08
35.050000	8.5422e-08
35.000000	8.81552e-08
34.950000	9.09756e-08
34.900000	9.38861e-08
34.850000	9.68894e-08
34.800000	9.99886e-08
34.750000	1.03187e-07
34.700000	1.06487e-07
34.650000	1.09892e-07
34.600000	1.13406e-07
34.550000	1.17032e-07
34.500000	1.20774e-07
34.450000	1.24635e-07
34.400000	1.2862e-07
34.350000	1.32731e-07
34.300000	1.36973e-07
34.250000	1.41351e-07
34.200000	1.45868e-07
34.150000	1.50529e-07
34.100000	1.55339e-07
34.050000	1.60302e-07
34.000000	1.65423e-07
33.950000	1.70707e-07
33.900000	1.76159e-07
33.850000	1.81786e-07
33.800000	1.87591e-07
33.750000	1.93581e-07
33.700000	1.99762e-07
33.650000	2.0614e-07
33.600000	2.12721e-07
33.550000	2.19511e-07
33.500000	2.26518e-07
33.450000	2.33747e-07
33.400000	2.41207e-07
33.350000	2.48904e-07
33.300000	2.56846e-07
33.250000	2.6504e-07
33.200000	2.73495e-07
33.150000	2.82219e-07
33.100000	2.9122e-07
33.050000	3.00508e-07
33.000000	3.10091e-07
32.950000	3.19978e-07
32.900000	3.3018e-07
32.850000	3.40706e-07
32.800000	3.51567e-07
32.750000	3.62772e-07
32.700000	3.74334e-07
32.650000	3.86262e-07
32.600000	3.9857e-07
32.550000	4.11268e-07
32.500000	4.2437e-07
32.450000	4.37888e-07
32.400000	4.51835e-07
32.350000	4.66224e-07
32.300000	4.8107e-07
32.250000	4.96388e-07
32.200000	5.12191e-07
32.150000	5.28495e-07
32.100000	5.45317e-07
32.050000	5.62672e-07
32.000000	5.80578e-07
31.950000	5.99051e-07
31.900000	6.1811e-07
31.850000	6.37773e-07
31.800000	6.58059e-07
31.750000	6.78988e-07
31.700000	7.0058e-07
31.650000	7.22856e-07
31.600000	7.45838e-07
31.550000	7.69547e-07
31.500000	7.94007e-07
31.450000	8.19242e-07
31.400000	8.45275e-07
31.350000	8.72132e-07
31.300000	8.99839e-07
31.250000	9.28422e-07
31.200000	9.5791e-07
31.150000	9.88331e-07
31.100000	1.01971e-06
31.050000	1.05209e-06
31.000000	1.08549e-06
30.950000	1.11994e-06
30.900000	1.15548e-06
30.850000	1.19215e-06
30.800000	1.22997e-06
30.750000	1.26899e-06
30.700000	1.30924e-06
30.650000	1.35076e-06
30.600000	1.39359e-06
30.550000	1.43778e-06
30.500000	1.48335e-06
30.450000	1.53037e-06
30.400000	1.57887e-06
30.350000	1.6289e-06
30.300000	1.6805e-06
30.250000	1.73374e-06
30.200000	1.78865e-06
30.150000	1.84529e-06
30.100000	1.90371e-06
30.050000	1.96398e-06
30.000000	2.02614e-06
29.950000	2.09027e-06
29.900000	2.15641e-06
29.850000	2.22463e-06
29.800000	2.295e-06
29.750000	2.36758e-06
29.700000	2.44244e-06
29.650000	2.51966e-06
29.600000	2.59931e-06
29.550000	2.68146e-06
29.500000	2.76619e-06
29.450000	2.85358e-06
29.400000	2.94372e-06
29.350000	3.03669e-06
29.300000	3.13258e-06
29.250000	3.23148e-06
29.200000	3.33348e-06
29.150000	3.43868e-06
29.100000	3.54718e-06
29.050000	3.65908e-06
29.000000	3.77449e-06
28.950000	3.89352e-06
28.900000	4.01627e-06
28.850000	4.14287e-06
28.800000	4.27344e-06
28.750000	4.40809e-06
28.700000	4.54695e-06
28.650000	4.69016e-06
28.600000	4.83785e-06
28.550000	4.99016e-06
28.500000	5.14723e-06
28.450000	5.30921e-06
28.400000	5.47625e-06
28.350000	5.6485e-06
28.300000	5.82613e-06
28.250000	6.00931e-06
28.200000	6.1982e-06
28.150000	6.39298e-06
28.100000	6.59384e-06
28.050000	6.80096e-06
28.000000	7.01453e-06
27.950000	7.23476e-06
27.900000	7.46184e-06
27.850000	7.69599e-06
27.800000	7.93743e-06
27.750000	8.18638e-06
27.700000	8.44307e-06
27.650000	8.70773e-06
27.600000	8.98063e-06
27.550000	9.26199e-06
27.500000	9.5521e-06
27.450000	9.8512e-06
27.400000	1.01596e-05
27.350000	1.04775e-05
27.300000	1.08053e-05
27.250000	1.11433e-05
27.200000	1.14917e-05
27.150000	1.1851e-05
27.100000	1.22213e-05
27.050000	1.26031e-05
27.000000	1.29967e-05
26.950000	1.34024e-05
26.900000	1.38207e-05
26.850000	1.42519e-05
26.800000	1.46964e-05
26.750000	1.51547e-05
26.700000	1.5627e-05
26.650000	1.61139e-05
26.600000	1.66158e-05
26.550000	1.71332e-05
26.500000	1.76664e-05
26.450000	1.82161e-05
26.400000	1.87826e-05
26.350000	1.93666e-05
26.300000	1.99685e-05
26.250000	2.05888e-05
26.200000	2.12282e-05
26.150000	2.18872e-05
26.100000	2.25663e-05
26.050000	2.32663e-05
26.000000	2.39876e-05
25.950000	2.4731e-05
25.900000	2.54971e-05
25.850000	2.62866e-05
25.800000	2.71001e-05
25.750000	2.79385e-05
25.700000	2.88024e-05
25.650000	2.96926e-05
25.600000	3.06099e-05
25.550000	3.15551e-05
25.500000	3.2529e-05
25.450000	3.35324e-05
25.400000	3.45662e-05
25.350000	3.56314e-05
25.300000	3.67288e-05
25.250000	3.78595e-05
25.200000	3.90242e-05
25.150000	4.02242e-05
25.100000	4.14604e-05
25.050000	4.27338e-05
25.000000	4.40455e-05
24.950000	4.53967e-05
24.900000	4.67885e-05
24.850000	4.82221e-05
24.800000	4.96987e-05
24.750000	5.12195e-05
24.700000	5.27858e-05
24.650000	5.43989e-05
24.600000	5.60602e-05
24.550000	5.7771e-05
24.500000	5.95327e-05
24.450000	6.13469e-05
24.400000	6.32149e-05
24.350000	6.51384e-05
24.300000	6.71188e-05
24.250000	6.91578e-05
24.200000	7.12571e-05
24.150000	7.34183e-05
24.100000	7.56431e-05
24.050000	7.79333e-05
24.000000	8.02908e-05
23.950000	8.27174e-05
23.900000	8.5215e-05
23.850000	8.77855e-05
23.800000	9.0431e-05
23.750000	9.31534e-05
23.700000	9.59549e-05
23.650000	9.88376e-05
23.600000	0.000101804
23.550000	0.000104855
23.500000	0.000107995
23.450000	0.000111225
23.400000	0.000114547
23.350000	0.000117964
23.300000	0.000121479
23.250000	0.000125094
23.200000	0.000128811
23.150000	0.000132633
23.100000	0.000136563
23.050000	0.000140603
23.000000	0.000144757
22.950000	0.000149027
22.900000	0.000153415
22.850000	0.000157925
22.800000	0.000162559
22.750000	0.000167321
22.700000	0.000172213
22.650000	0.000177238
22.600000	0.000182399
22.550000	0.0001877
22.500000	0.000193143
22.450000	0.000198731
22.400000	0.000204467
22.350000	0.000210354
22.300000	0.000216396
22.250000	0.000222594
22.200000	0.000228953
22.150000	0.000235473
22.100000	0.00024216
22.050000	0.000249014
22.000000	0.000256038
21.950000	0.000263236
21.900000	0.000270608
21.850000	0.000278157
21.800000	0.000285885
21.750000	0.000293792
21.700000	0.000301881
21.650000	0.000310151
21.600000	0.000318604
21.550000	0.000327238
21.500000	0.000336053
21.450000	0.000345048
21.400000	0.000354219
21.350000	0.000363563
21.300000	0.000373075
21.250000	0.000382749
21.200000	0.000392578
21.150000	0.00040255
21.100000	0.000412653
21.050000	0.000422872
21.000000	0.000433184
20.950000	0.000443566
20.900000	0.000453983
20.850000	0.000464392
20.800000	0.000474737
20.750000	0.000484938
20.700000	0.00049488
20.650000	0.000504377
20.600000	0.000513078
&
```
