## Supplementary material for "All-at-once RNA folding with 3D motif prediction framed by evolutionary information": RF00023_tmRNA.cacofold.power

```
# Power analysis of CaCoFold structure
#
# Powertype = SINGLE SUBSTITUTIONS
# covary left_pos right_pos substitutions power
#----------------------------------------------------------------
1		950		0		0.00
2		949		0		0.00
3		948		0		0.00
4		947		8		0.24
* 5		946		80		0.93
* 6		945		67		0.91
7		944		3		0.02
24		921		0		0.00
* 25		920		72		0.92
* 26		919		106		0.98
* 27		918		77		0.93
* 28		917		77		0.93
* 29		916		118		0.99
* 30		915		136		1.00
* 31		914		156		1.00
32		913		118		0.99
43		904		112		0.99
44		903		145		1.00
* 46		902		137		1.00
* 47		901		140		1.00
* 48		900		128		1.00
* 49		899		137		1.00
* 50		898		110		0.99
* 51		897		101		0.97
* 52		896		102		0.97
* 54		895		88		0.95
* 55		894		98		0.97
* 56		893		100		0.97
* 57		58		25		0.67
59		885		6		0.16
* 60		880		48		0.86
* 60		884		42		0.83
* 61		883		75		0.92
* 62		880		42		0.83
* 62		882		31		0.75
* 63		881		101		0.97
* 64		92		43		0.83
* 65		91		21		0.61
* 66		90		77		0.93
* 67		89		38		0.81
* 68		88		92		0.96
* 74		112		119		1.00
* 75		111		124		1.00
* 76		110		139		1.00
* 77		109		123		1.00
* 78		108		122		1.00
* 79		107		135		1.00
* 80		106		107		0.98
134		137		105		0.98
* 135		136		69		0.91
* 320		321		106		0.98
* 321		322		125		1.00
* 321		327		97		0.97
* 323		404		150		1.00
* 324		325		132		1.00
* 324		326		126		1.00
324		329		125		1.00
* 324		403		160		1.00
* 325		326		134		1.00
* 325		328		130		1.00
* 325		402		170		1.00
* 326		327		108		0.98
* 326		400		140		1.00
* 326		401		155		1.00
* 327		328		104		0.98
* 327		330		94		0.96
* 327		399		124		1.00
* 327		400		120		1.00
* 328		330		110		0.99
* 328		399		140		1.00
* 329		330		113		0.99
* 329		398		136		1.00
* 330		368		66		0.91
* 330		397		126		1.00
* 330		398		123		1.00
* 370		371		57		0.88
* 399		400		156		1.00
* 477		607		79		0.93
* 478		606		113		0.99
* 479		605		106		0.98
* 480		604		112		0.99
* 481		603		146		1.00
* 482		602		144		1.00
483		601		114		0.99
* 497		540		97		0.97
* 498		539		114		0.99
* 499		538		115		0.99
* 500		537		139		1.00
501		536		118		0.99
* 504		531		134		1.00
* 505		530		127		1.00
* 506		529		154		1.00
* 507		528		107		0.98
* 508		527		105		0.98
* 515		626		120		1.00
* 516		625		98		0.97
* 517		624		95		0.96
* 518		623		121		1.00
* 519		622		115		0.99
* 520		621		121		1.00
* 521		620		96		0.96
* 664		725		88		0.95
* 665		724		97		0.97
* 666		723		148		1.00
* 667		722		170		1.00
* 668		721		175		1.00
* 669		720		192		1.00
* 670		719		216		1.00
* 671		718		196		1.00
* 672		717		140		1.00
* 673		716		133		1.00
675		714		88		0.95
676		713		107		0.98
677		712		114		0.99
678		711		73		0.92
* 684		745		108		0.98
* 685		744		128		1.00
* 686		743		141		1.00
* 687		742		111		0.99
* 688		741		137		1.00
* 689		740		154		1.00
* 690		739		130		1.00
* 744		746		108		0.98
* 750		802		98		0.97
* 751		801		115		0.99
* 752		800		155		1.00
* 753		799		177		1.00
* 754		798		186		1.00
* 755		797		178		1.00
* 756		796		193		1.00
* 757		795		198		1.00
* 758		794		176		1.00
759		793		166		1.00
760		792		97		0.97
764		788		126		1.00
* 765		787		119		1.00
* 766		786		83		0.94
* 767		784		77		0.93
* 772		773		70		0.91
* 772		871		39		0.81
* 773		870		104		0.98
* 774		869		110		0.99
* 775		868		175		1.00
* 776		867		71		0.92
* 777		866		105		0.98
* 778		865		136		1.00
* 779		864		99		0.97
* 780		863		109		0.98
871		890		24		0.66
875		887		13		0.42
* 876		886		25		0.67
* 880		882		43		0.83
* 880		884		48		0.86
* 926		942		47		0.85
* 927		941		101		0.97
* 928		940		11		0.35
* 929		939		24		0.66
930		938		0		0.00
* 953		954		116		0.99
#
# BPAIRS 159
# avg substitutions per BP 105.6
# BPAIRS expected to covary 144.2 +/- 2.4
# BPAIRS observed to covary 135
#
```
