## Supplementary material for "All-at-once RNA folding with 3D motif prediction framed by evolutionary information": RF00023_tmRNA.surv

```
874.800000	0.00840336
818.450000	0.0168067
810.650000	0.0252101
797.300000	0.0336134
765.200000	0.0420168
747.400000	0.0504202
743.250000	0.0588235
742.450000	0.0672269
730.150000	0.0756303
693.900000	0.0840336
663.850000	0.092437
651.950000	0.10084
638.100000	0.109244
631.800000	0.117647
628.700000	0.12605
621.150000	0.134454
586.750000	0.142857
585.000000	0.151261
583.800000	0.159664
583.550000	0.168067
579.200000	0.176471
577.150000	0.184874
570.700000	0.193277
570.000000	0.201681
561.850000	0.210084
561.650000	0.218487
556.850000	0.226891
542.800000	0.235294
541.700000	0.243697
541.400000	0.252101
534.400000	0.260504
509.300000	0.268908
507.100000	0.277311
507.050000	0.285714
503.750000	0.294118
498.750000	0.302521
493.200000	0.310924
479.150000	0.319328
471.200000	0.327731
446.300000	0.336134
438.150000	0.344538
428.050000	0.352941
425.550000	0.361345
424.050000	0.369748
423.400000	0.378151
421.450000	0.386555
421.100000	0.394958
406.600000	0.403361
405.200000	0.411765
402.650000	0.420168
396.750000	0.428571
395.400000	0.436975
381.850000	0.445378
379.950000	0.453782
367.300000	0.462185
366.050000	0.478992
359.450000	0.487395
344.100000	0.495798
332.300000	0.504202
328.700000	0.512605
328.450000	0.521008
323.200000	0.529412
321.150000	0.537815
318.600000	0.546218
316.900000	0.554622
316.100000	0.563025
315.000000	0.571429
314.700000	0.579832
307.450000	0.588235
306.350000	0.596639
306.100000	0.605042
291.700000	0.613445
289.450000	0.621849
283.850000	0.630252
283.800000	0.638655
280.650000	0.647059
277.650000	0.655462
271.850000	0.663866
271.550000	0.672269
267.200000	0.680672
266.500000	0.689076
265.600000	0.697479
255.000000	0.705882
247.250000	0.714286
244.950000	0.722689
234.600000	0.731092
229.350000	0.739496
226.350000	0.747899
213.450000	0.756303
208.200000	0.764706
207.400000	0.773109
191.000000	0.781513
189.900000	0.789916
180.600000	0.798319
173.650000	0.806723
164.150000	0.815126
153.150000	0.823529
145.850000	0.831933
141.700000	0.840336
129.450000	0.848739
129.300000	0.857143
94.600000	0.87395
85.600000	0.882353
81.400000	0.890756
60.750000	0.89916
19.150000	0.907563
16.450000	0.915966
3.450000	0.92437
-0.050000	0.97479
-0.150000	0.983193
-9.700000	0.991597
-9.950000	1
&
412.700000	1.17134e-05
387.900000	2.34269e-05
356.900000	3.51403e-05
339.050000	4.68538e-05
335.150000	5.85672e-05
333.550000	7.02807e-05
269.850000	8.19941e-05
269.450000	9.37075e-05
268.450000	0.000105421
261.400000	0.000117134
259.750000	0.000128848
238.200000	0.000140561
227.500000	0.000152275
221.600000	0.000163988
215.100000	0.000175702
208.800000	0.000187415
206.550000	0.000199129
206.050000	0.000210842
199.550000	0.000222555
194.200000	0.000234269
190.100000	0.000245982
182.700000	0.000257696
177.650000	0.000269409
177.400000	0.000281123
175.700000	0.000292836
175.200000	0.00030455
174.350000	0.000316263
174.300000	0.000327976
171.650000	0.00033969
171.550000	0.000351403
171.400000	0.000363117
171.050000	0.00037483
170.250000	0.000386544
167.250000	0.000398257
166.450000	0.00040997
164.650000	0.000421684
162.500000	0.000433397
160.200000	0.000445111
160.150000	0.000456824
159.650000	0.000468538
159.600000	0.000480251
159.350000	0.000491965
158.250000	0.000503678
157.050000	0.000515391
154.800000	0.000527105
152.700000	0.000538818
150.800000	0.000550532
149.950000	0.000562245
149.650000	0.000573959
149.400000	0.000585672
148.500000	0.000597386
148.050000	0.000609099
147.750000	0.000620812
145.350000	0.000632526
145.300000	0.000644239
142.400000	0.000655953
139.600000	0.000667666
138.650000	0.00067938
136.600000	0.000691093
136.500000	0.000702807
136.150000	0.00071452
135.350000	0.000726233
135.200000	0.000737947
133.700000	0.00074966
133.250000	0.000761374
130.650000	0.000773087
130.450000	0.000784801
129.750000	0.000796514
129.550000	0.000808228
128.900000	0.000819941
128.750000	0.000831654
127.650000	0.000843368
127.450000	0.000855081
126.000000	0.000866795
125.900000	0.000878508
125.700000	0.000890222
124.300000	0.000901935
121.650000	0.000913649
121.500000	0.000925362
121.150000	0.000937075
120.750000	0.000948789
119.650000	0.000960502
119.500000	0.000972216
119.400000	0.000983929
119.150000	0.000995643
118.700000	0.00100736
118.000000	0.00101907
117.650000	0.00103078
116.250000	0.0010425
114.250000	0.00105421
113.850000	0.00106592
113.650000	0.00108935
113.550000	0.00110106
112.950000	0.00111278
111.000000	0.00112449
110.200000	0.0011362
108.350000	0.00114792
107.650000	0.00115963
107.000000	0.00117134
106.100000	0.00118306
106.000000	0.00119477
105.150000	0.00120648
104.650000	0.0012182
104.500000	0.00122991
104.200000	0.00124162
103.800000	0.00125334
103.150000	0.00126505
103.000000	0.00127677
102.750000	0.00128848
102.700000	0.00130019
102.650000	0.00132362
102.450000	0.00133533
102.400000	0.00134705
100.300000	0.00135876
100.050000	0.00137047
100.000000	0.00138219
99.200000	0.0013939
98.500000	0.00140561
98.150000	0.00141733
96.850000	0.00142904
96.450000	0.00144075
96.250000	0.00145247
96.200000	0.00146418
96.150000	0.00147589
96.100000	0.00148761
95.500000	0.00149932
95.150000	0.00151103
95.050000	0.00152275
94.550000	0.00153446
94.100000	0.00154617
94.000000	0.00155789
93.800000	0.0015696
92.850000	0.00158131
92.600000	0.00159303
92.450000	0.00160474
92.250000	0.00161646
91.800000	0.00162817
91.450000	0.00163988
91.100000	0.0016516
90.800000	0.00166331
90.550000	0.00167502
90.450000	0.00168674
90.400000	0.00169845
90.350000	0.00171016
90.300000	0.00172188
89.850000	0.00173359
89.750000	0.0017453
89.150000	0.00175702
88.900000	0.00176873
88.650000	0.00178044
88.600000	0.00179216
88.550000	0.00180387
88.150000	0.0018273
87.950000	0.00185072
87.700000	0.00186244
87.150000	0.00189758
86.850000	0.00190929
86.550000	0.001921
86.400000	0.00193272
86.350000	0.00194443
86.250000	0.00195614
86.150000	0.00196786
86.100000	0.00199129
85.800000	0.002003
85.750000	0.00201471
85.650000	0.00202643
85.500000	0.00203814
85.250000	0.00204985
85.100000	0.00206157
85.050000	0.00208499
85.000000	0.00209671
84.900000	0.00210842
84.850000	0.00212013
84.750000	0.00213185
84.600000	0.00214356
84.450000	0.00215527
84.200000	0.00216699
84.150000	0.00219041
84.000000	0.00221384
83.950000	0.00222555
83.900000	0.00223727
83.750000	0.00224898
83.700000	0.00226069
83.450000	0.00227241
83.400000	0.00228412
83.350000	0.00229583
83.150000	0.00230755
83.100000	0.00231926
82.950000	0.00233098
82.750000	0.00234269
82.700000	0.0023544
82.450000	0.00236612
82.250000	0.00237783
82.200000	0.00238954
82.100000	0.00240126
81.950000	0.00241297
81.700000	0.00242468
81.650000	0.0024364
81.600000	0.00244811
81.550000	0.00245982
81.350000	0.00247154
81.300000	0.00248325
81.150000	0.00249496
81.100000	0.00250668
80.750000	0.00251839
80.650000	0.0025301
80.600000	0.00254182
80.500000	0.00256524
80.450000	0.00257696
80.200000	0.00258867
79.950000	0.00260038
79.850000	0.0026121
79.800000	0.00262381
79.700000	0.00265895
79.650000	0.00267066
79.450000	0.00268238
79.350000	0.00270581
79.250000	0.00271752
79.200000	0.00272923
79.000000	0.00276437
78.800000	0.00277609
78.750000	0.0027878
78.550000	0.00281123
78.450000	0.00282294
78.350000	0.00284637
78.300000	0.00285808
78.250000	0.00288151
78.150000	0.00289322
77.950000	0.00290493
77.900000	0.00291665
77.850000	0.00295179
77.800000	0.0029635
77.750000	0.00297521
77.500000	0.00298693
77.400000	0.00301035
77.300000	0.00303378
77.250000	0.0030455
77.150000	0.00305721
76.950000	0.00308064
76.750000	0.00309235
76.700000	0.00310406
76.650000	0.00311578
76.500000	0.00312749
76.350000	0.0031392
76.250000	0.00316263
76.150000	0.00317434
76.000000	0.00318606
75.900000	0.0032212
75.850000	0.00323291
75.750000	0.00324462
75.600000	0.00325634
75.200000	0.00326805
75.100000	0.00327976
75.050000	0.00329148
74.650000	0.00330319
74.600000	0.00332662
74.550000	0.00333833
74.500000	0.00335004
74.450000	0.00336176
74.400000	0.00337347
74.350000	0.00338518
74.300000	0.0033969
74.250000	0.00342033
74.200000	0.00343204
74.100000	0.00346718
74.000000	0.00347889
73.750000	0.00349061
73.700000	0.00350232
73.600000	0.00351403
73.350000	0.00352575
73.200000	0.00353746
73.100000	0.00354917
73.050000	0.0035726
72.900000	0.00358431
72.700000	0.00359603
72.550000	0.00360774
72.500000	0.00361945
72.450000	0.00364288
72.400000	0.00365459
72.350000	0.00366631
72.300000	0.00367802
72.200000	0.00370145
72.150000	0.00371316
72.100000	0.00372487
72.050000	0.00373659
72.000000	0.00376001
71.900000	0.00377173
71.800000	0.00378344
71.750000	0.00379516
71.700000	0.00381858
71.650000	0.0038303
71.600000	0.00384201
71.450000	0.00385372
71.400000	0.00386544
71.250000	0.00387715
71.200000	0.00388886
71.000000	0.00390058
70.900000	0.00391229
70.850000	0.003924
70.800000	0.00395914
70.650000	0.00397086
70.600000	0.00401771
70.050000	0.00404114
69.950000	0.00405285
69.850000	0.00406456
69.750000	0.00407628
69.700000	0.0040997
69.600000	0.00411142
69.550000	0.00413485
69.500000	0.00414656
69.350000	0.00415827
69.300000	0.00416999
69.200000	0.0041817
69.150000	0.00419341
69.100000	0.00420513
69.000000	0.00421684
68.800000	0.00424027
68.700000	0.00426369
68.600000	0.00428712
68.500000	0.00429883
68.300000	0.00432226
68.100000	0.00433397
68.000000	0.0043574
67.950000	0.00436911
67.900000	0.00438083
67.850000	0.00440425
67.750000	0.00441597
67.700000	0.00442768
67.650000	0.00443939
67.500000	0.00445111
67.450000	0.00446282
67.400000	0.00447453
67.300000	0.00448625
67.200000	0.00449796
67.150000	0.00450968
67.100000	0.0045331
66.950000	0.00454482
66.850000	0.00456824
66.800000	0.00459167
66.650000	0.00462681
66.600000	0.00463852
66.500000	0.00465024
66.400000	0.00466195
66.250000	0.00468538
66.200000	0.00472052
66.150000	0.00473223
66.100000	0.00474394
65.950000	0.00475566
65.900000	0.00477908
65.800000	0.0047908
65.750000	0.00480251
65.700000	0.00483765
65.650000	0.00484937
65.600000	0.00487279
65.550000	0.00488451
65.500000	0.00490793
65.450000	0.00491965
65.300000	0.00494307
65.250000	0.00495479
65.200000	0.00497821
65.100000	0.00498993
64.950000	0.00500164
64.900000	0.00501335
64.850000	0.00502507
64.800000	0.00503678
64.750000	0.00504849
64.700000	0.00507192
64.650000	0.00509535
64.550000	0.00511877
64.500000	0.00515391
64.450000	0.00516563
64.400000	0.00520077
64.350000	0.00521248
64.300000	0.00523591
64.250000	0.00525934
64.150000	0.00527105
64.100000	0.00528276
64.050000	0.00529448
63.900000	0.00530619
63.750000	0.00535304
63.700000	0.00537647
63.600000	0.00541161
63.550000	0.00542332
63.450000	0.00544675
63.400000	0.00545846
63.350000	0.00547018
63.300000	0.00548189
63.250000	0.00550532
63.200000	0.00552874
63.150000	0.00555217
63.100000	0.00558731
63.000000	0.00561074
62.850000	0.00562245
62.800000	0.00563417
62.750000	0.00564588
62.700000	0.00565759
62.600000	0.00568102
62.550000	0.00569273
62.500000	0.00572787
62.450000	0.0057513
62.350000	0.00577473
62.300000	0.00578644
62.250000	0.00582158
62.200000	0.00585672
62.100000	0.00588015
62.050000	0.00591529
62.000000	0.00593872
61.950000	0.00596214
61.900000	0.00597386
61.850000	0.00598557
61.800000	0.00602071
61.750000	0.00604414
61.650000	0.00606756
61.600000	0.00609099
61.550000	0.0061027
61.450000	0.00612613
61.400000	0.00613784
61.350000	0.00616127
61.300000	0.00617298
61.250000	0.0061847
61.200000	0.00620812
61.150000	0.00624326
61.100000	0.00626669
61.000000	0.00627841
60.850000	0.00630183
60.800000	0.00632526
60.700000	0.00634869
60.650000	0.0063604
60.600000	0.00637211
60.550000	0.00639554
60.500000	0.00640725
60.450000	0.00643068
60.400000	0.00644239
60.350000	0.00645411
60.200000	0.00646582
60.050000	0.00647753
59.900000	0.00651267
59.850000	0.0065361
59.800000	0.00655953
59.700000	0.00658295
59.650000	0.00659467
59.600000	0.00660638
59.450000	0.00662981
59.400000	0.00668838
59.350000	0.00672352
59.300000	0.00674694
59.250000	0.00675866
59.200000	0.00678208
59.100000	0.00682894
59.000000	0.00685236
58.950000	0.00686408
58.900000	0.00687579
58.850000	0.00689922
58.750000	0.00691093
58.700000	0.00692264
58.650000	0.0069695
58.550000	0.00699293
58.500000	0.00705149
58.450000	0.00706321
58.400000	0.00707492
58.350000	0.00711006
58.250000	0.00712177
58.150000	0.00715691
58.050000	0.00716863
58.000000	0.00720377
57.950000	0.00722719
57.900000	0.00723891
57.850000	0.00726233
57.800000	0.00729747
57.750000	0.00730919
57.650000	0.00733261
57.600000	0.00735604
57.550000	0.00737947
57.500000	0.00739118
57.450000	0.00743804
57.400000	0.00746146
57.350000	0.00748489
57.250000	0.0074966
57.150000	0.00752003
57.100000	0.00753174
57.050000	0.0075786
56.950000	0.00759031
56.900000	0.00762545
56.800000	0.00766059
56.750000	0.0076723
56.700000	0.00769573
56.650000	0.00771916
56.600000	0.00777773
56.550000	0.00778944
56.450000	0.00781287
56.400000	0.00783629
56.300000	0.00790657
56.250000	0.00794171
56.200000	0.00796514
56.150000	0.00797685
56.100000	0.00804713
56.050000	0.00808228
56.000000	0.00812913
55.950000	0.00815256
55.900000	0.00817598
55.850000	0.00819941
55.800000	0.00821112
55.750000	0.00822284
55.650000	0.00826969
55.600000	0.00829312
55.550000	0.00835168
55.500000	0.00837511
55.450000	0.00838682
55.400000	0.00839854
55.350000	0.00843368
55.300000	0.00845711
55.250000	0.00848053
55.200000	0.00852739
55.150000	0.0085391
55.100000	0.00855081
55.050000	0.00856253
55.000000	0.00857424
54.950000	0.00863281
54.900000	0.00864452
54.800000	0.00865623
54.750000	0.00870309
54.700000	0.0087148
54.650000	0.00873823
54.600000	0.00876165
54.550000	0.00878508
54.500000	0.00883194
54.450000	0.00884365
54.400000	0.0088905
54.350000	0.00892564
54.300000	0.00896078
54.250000	0.00899592
54.200000	0.00900764
54.100000	0.00901935
54.050000	0.00908963
54.000000	0.00911306
53.950000	0.00912477
53.900000	0.00913649
53.850000	0.00918334
53.800000	0.00923019
53.750000	0.00924191
53.700000	0.00925362
53.650000	0.00927705
53.600000	0.00930047
53.550000	0.00931219
53.500000	0.00933561
53.450000	0.00935904
53.350000	0.00940589
53.300000	0.00945275
53.250000	0.00947617
53.200000	0.00951132
53.150000	0.00955817
53.100000	0.00960502
52.950000	0.00964016
52.900000	0.00965188
52.850000	0.00966359
52.800000	0.00969873
52.700000	0.00972216
52.650000	0.00974558
52.600000	0.00980415
52.550000	0.00986272
52.500000	0.00990957
52.450000	0.00995643
52.400000	0.00997985
52.350000	0.0100033
52.300000	0.0100736
52.250000	0.0101321
52.200000	0.0101556
52.150000	0.010179
52.100000	0.0101907
52.050000	0.0102258
52.000000	0.0102375
51.950000	0.0103078
51.900000	0.0103313
51.850000	0.0103898
51.800000	0.0104133
51.750000	0.0104367
51.700000	0.0104718
51.650000	0.0105187
51.600000	0.0105772
51.550000	0.0106007
51.500000	0.0106241
51.450000	0.0106475
51.350000	0.0107061
51.300000	0.0107295
51.250000	0.0107881
51.200000	0.0108115
51.150000	0.0108701
51.100000	0.0108935
51.050000	0.0109286
51.000000	0.0109638
50.950000	0.0109872
50.900000	0.0110341
50.850000	0.0110809
50.800000	0.0111043
50.750000	0.0111512
50.700000	0.0111863
50.650000	0.0112332
50.600000	0.0112683
50.550000	0.0113152
50.500000	0.0113972
50.450000	0.011444
50.400000	0.0114909
50.350000	0.0115026
50.300000	0.0115143
50.250000	0.0115846
50.200000	0.011608
50.150000	0.0116197
50.100000	0.0116432
50.050000	0.0116666
50.000000	0.0117252
49.950000	0.0117486
49.900000	0.011772
49.850000	0.0118071
49.800000	0.0118189
49.750000	0.0118423
49.700000	0.0118774
49.650000	0.011936
49.600000	0.0119829
49.550000	0.0120063
49.500000	0.0120648
49.450000	0.0121117
49.400000	0.0121468
49.350000	0.012182
49.300000	0.0122288
49.250000	0.0122405
49.200000	0.0122757
49.150000	0.0123108
49.100000	0.0123225
49.050000	0.012346
49.000000	0.0123811
48.950000	0.0124162
48.900000	0.0124631
48.850000	0.01251
48.800000	0.0125451
48.750000	0.0126271
48.700000	0.0126622
48.650000	0.0127559
48.600000	0.0128028
48.550000	0.0128262
48.500000	0.0128379
48.450000	0.0128731
48.400000	0.0129316
48.350000	0.0129434
48.300000	0.0130019
48.250000	0.0130605
48.200000	0.0131191
48.150000	0.0131893
48.100000	0.0132713
48.050000	0.013283
48.000000	0.0133182
47.950000	0.0133533
47.900000	0.0134119
47.850000	0.0134587
47.800000	0.0134939
47.750000	0.0135173
47.700000	0.013529
47.650000	0.0136227
47.600000	0.0136579
47.550000	0.013693
47.500000	0.0137633
47.450000	0.0137984
47.400000	0.0138453
47.350000	0.0138687
47.300000	0.0138804
47.250000	0.0139156
47.200000	0.013939
47.150000	0.0139741
47.100000	0.0140093
47.050000	0.0140327
47.000000	0.0140678
46.950000	0.0140796
46.900000	0.0141264
46.850000	0.0141498
46.800000	0.014185
46.750000	0.0141967
46.700000	0.0142318
46.650000	0.014267
46.600000	0.0143255
46.550000	0.0143958
46.500000	0.0144895
46.450000	0.014513
46.400000	0.0145832
46.350000	0.0146067
46.300000	0.0146418
46.250000	0.0147004
46.200000	0.0148058
46.150000	0.0148409
46.100000	0.0148878
46.050000	0.0149698
46.000000	0.0150283
45.950000	0.0150635
45.900000	0.0150869
45.850000	0.0151103
45.800000	0.0151338
45.750000	0.0151923
45.650000	0.0152275
45.600000	0.0152626
45.550000	0.0152978
45.500000	0.0153329
45.450000	0.0153915
45.400000	0.0154266
45.350000	0.0155086
45.300000	0.0155437
45.250000	0.0156257
45.200000	0.0156726
45.150000	0.0157312
45.100000	0.0157663
45.050000	0.0158014
45.000000	0.0158717
44.950000	0.0158951
44.900000	0.0159537
44.850000	0.0159888
44.800000	0.016024
44.750000	0.0160826
44.700000	0.0161177
44.650000	0.0161997
44.600000	0.0162465
44.550000	0.0163285
44.500000	0.0163637
44.450000	0.0164222
44.400000	0.016516
44.350000	0.0165511
44.300000	0.0166917
44.250000	0.0167854
44.200000	0.0167971
44.150000	0.0168556
44.100000	0.0169025
44.050000	0.0169494
44.000000	0.0170079
43.950000	0.0170431
43.900000	0.0171485
43.850000	0.017207
43.800000	0.0172773
43.750000	0.017289
43.700000	0.0173827
43.650000	0.0174413
43.600000	0.0174999
43.550000	0.0175585
43.500000	0.0176287
43.450000	0.0177224
43.400000	0.0177927
43.350000	0.0178513
43.300000	0.017945
43.250000	0.0180387
43.200000	0.0180738
43.150000	0.0181558
43.100000	0.0181675
43.050000	0.0182144
43.000000	0.0182378
42.950000	0.0183315
42.900000	0.0183667
42.850000	0.018437
42.800000	0.0184955
42.750000	0.0186009
42.700000	0.0186829
42.650000	0.0187884
42.600000	0.0188352
42.550000	0.0189289
42.500000	0.0189641
42.450000	0.0189758
42.400000	0.0190343
42.350000	0.0190929
42.300000	0.0191515
42.250000	0.01921
42.200000	0.0192452
42.150000	0.0193155
42.100000	0.0193506
42.050000	0.0193623
42.000000	0.0193975
41.950000	0.0194677
41.900000	0.0195497
41.850000	0.0196317
41.800000	0.0196552
41.750000	0.0197606
41.700000	0.0198543
41.650000	0.0199597
41.600000	0.0200417
41.550000	0.0201003
41.500000	0.020112
41.450000	0.0201823
41.400000	0.0202291
41.350000	0.020358
41.300000	0.0204048
41.250000	0.0205102
41.200000	0.0205922
41.150000	0.0206508
41.100000	0.0207094
41.050000	0.0208031
41.000000	0.0208382
40.950000	0.0209553
40.900000	0.0210373
40.850000	0.0210842
40.800000	0.0211896
40.750000	0.021295
40.700000	0.0213653
40.650000	0.0215176
40.600000	0.0216113
40.550000	0.021705
40.500000	0.0217987
40.450000	0.0218456
40.400000	0.0219041
40.350000	0.0219627
40.300000	0.0221033
40.250000	0.0221384
40.200000	0.0222204
40.150000	0.0222438
40.100000	0.0223141
40.050000	0.0223727
40.000000	0.0224312
39.950000	0.0224664
39.900000	0.0225367
39.850000	0.0225952
39.800000	0.0226655
39.750000	0.0227358
39.700000	0.0227826
39.650000	0.0228529
39.600000	0.0229115
39.550000	0.0230403
39.500000	0.0230872
39.450000	0.023134
39.400000	0.023216
39.350000	0.0232863
39.300000	0.02338
39.250000	0.023462
39.200000	0.0235909
39.150000	0.023626
39.100000	0.0237314
39.050000	0.0237783
39.000000	0.0239306
38.950000	0.0240008
38.900000	0.0240828
38.850000	0.0241765
38.800000	0.0243405
38.750000	0.0244342
38.700000	0.0245397
38.650000	0.0246451
38.600000	0.0247036
38.550000	0.0248091
38.500000	0.0248676
38.450000	0.0249262
38.400000	0.0249965
38.350000	0.0250551
38.300000	0.0251019
38.250000	0.0251839
38.200000	0.0252542
38.150000	0.0253362
38.100000	0.0254182
38.050000	0.0255236
38.000000	0.0256524
37.950000	0.025711
37.900000	0.0258047
37.850000	0.0258399
37.800000	0.0259101
37.750000	0.0260858
37.700000	0.0261678
37.650000	0.026285
37.600000	0.0264021
37.550000	0.0265778
37.500000	0.0266598
37.450000	0.0267535
37.400000	0.0268472
37.350000	0.0269292
37.300000	0.0269878
37.250000	0.0270463
37.200000	0.0271635
37.150000	0.0272689
37.100000	0.0273392
37.050000	0.0274446
37.000000	0.0275617
36.950000	0.0276672
36.900000	0.027796
36.850000	0.0278663
36.800000	0.0280068
36.750000	0.0281005
36.700000	0.028288
36.650000	0.028452
36.600000	0.0285691
36.550000	0.0286745
36.500000	0.0287565
36.450000	0.0288502
36.400000	0.0289791
36.350000	0.0291079
36.300000	0.0292719
36.250000	0.0293773
36.200000	0.0294827
36.150000	0.029635
36.100000	0.0297404
36.050000	0.0298459
36.000000	0.0299513
35.950000	0.030045
35.900000	0.0301387
35.850000	0.030209
35.800000	0.0303027
35.750000	0.0304081
35.700000	0.0305135
35.650000	0.0306892
35.600000	0.0308181
35.550000	0.0308415
35.500000	0.0310172
35.450000	0.0310992
35.400000	0.0311695
35.350000	0.0313803
35.300000	0.0314974
35.250000	0.0315912
35.200000	0.0316614
35.150000	0.0318723
35.100000	0.0319543
35.050000	0.0321183
35.000000	0.0322237
34.950000	0.0323525
34.900000	0.0324697
34.850000	0.0325517
34.800000	0.0326688
34.750000	0.0328211
34.700000	0.0329148
34.650000	0.0330436
34.600000	0.033149
34.550000	0.0332545
34.500000	0.0333247
34.450000	0.0334887
34.400000	0.0335356
34.350000	0.0336176
34.300000	0.0337816
34.250000	0.0338518
34.200000	0.0339807
34.150000	0.034133
34.100000	0.0342384
34.050000	0.0343087
34.000000	0.0345195
33.950000	0.0346718
33.900000	0.0347655
33.850000	0.0349061
33.800000	0.0350115
33.750000	0.035152
33.700000	0.0352692
33.650000	0.0354214
33.600000	0.0355737
33.550000	0.0357963
33.500000	0.0359251
33.450000	0.0361125
33.400000	0.0362297
33.350000	0.0363702
33.300000	0.0364757
33.250000	0.0366748
33.200000	0.0368505
33.150000	0.0369911
33.100000	0.037073
33.050000	0.0371902
33.000000	0.0373893
32.950000	0.0375064
32.900000	0.0377056
32.850000	0.0378813
32.800000	0.0380687
32.750000	0.0381858
32.700000	0.0382678
32.650000	0.0383147
32.600000	0.0383967
32.550000	0.0385255
32.500000	0.0386544
32.450000	0.0387832
32.400000	0.0389003
32.350000	0.0390995
32.300000	0.0392635
32.250000	0.0393806
32.200000	0.0395212
32.150000	0.0397086
32.100000	0.039814
32.050000	0.0399428
32.000000	0.0401068
31.950000	0.040224
31.900000	0.0403879
31.850000	0.0405754
31.800000	0.0406925
31.750000	0.0408448
31.700000	0.0410322
31.650000	0.0411493
31.600000	0.0412899
31.550000	0.041407
31.500000	0.0415476
31.450000	0.0416999
31.400000	0.0417936
31.350000	0.0419458
31.300000	0.0420747
31.250000	0.0422387
31.200000	0.0424495
31.150000	0.0425666
31.100000	0.0427424
31.050000	0.0429532
31.000000	0.0431172
30.950000	0.0432577
30.900000	0.0434334
30.850000	0.0435623
30.800000	0.0436794
30.750000	0.0438434
30.700000	0.0440074
30.650000	0.0441597
30.600000	0.0443588
30.550000	0.0445111
30.500000	0.0446282
30.450000	0.0448508
30.400000	0.0449679
30.350000	0.045085
30.300000	0.0452373
30.250000	0.0454013
30.200000	0.0455536
30.150000	0.0457176
30.100000	0.0458464
30.050000	0.0460924
30.000000	0.046315
29.950000	0.0464555
29.900000	0.0466429
29.850000	0.0467601
29.800000	0.0469358
29.750000	0.0471232
29.700000	0.0472637
29.650000	0.0474277
29.600000	0.0476034
29.550000	0.0478143
29.500000	0.04799
29.450000	0.0481188
29.400000	0.0482945
29.350000	0.0484585
29.300000	0.0486928
29.250000	0.048927
29.200000	0.049173
29.150000	0.049337
29.100000	0.0495127
29.050000	0.0496884
29.000000	0.0498056
28.950000	0.0500398
28.900000	0.0502624
28.850000	0.0504498
28.800000	0.0506255
28.750000	0.0507543
28.700000	0.0509183
28.650000	0.0510823
28.600000	0.0512697
28.550000	0.0513869
28.500000	0.0516329
28.450000	0.0518203
28.400000	0.0519491
28.350000	0.0520545
28.300000	0.052242
28.250000	0.0523825
28.200000	0.0525816
28.150000	0.0528042
28.100000	0.0530033
28.050000	0.0532727
28.000000	0.0535773
27.950000	0.0537764
27.900000	0.0540107
27.850000	0.0542098
27.800000	0.0544089
27.750000	0.0545729
27.700000	0.0548072
27.650000	0.0549595
27.600000	0.055182
27.550000	0.0553812
27.500000	0.0555451
27.450000	0.0558731
27.400000	0.0560488
27.350000	0.0562714
27.300000	0.0564471
27.250000	0.0566579
27.200000	0.0568922
27.150000	0.0570913
27.100000	0.0573256
27.050000	0.0574544
27.000000	0.0576653
26.950000	0.0578527
26.900000	0.0580987
26.850000	0.0584032
26.800000	0.0585672
26.750000	0.0587312
26.700000	0.0589889
26.650000	0.0592466
26.600000	0.0594691
26.550000	0.0597034
26.500000	0.0599143
26.450000	0.0601251
26.400000	0.0604062
26.350000	0.0606054
26.300000	0.0607811
26.250000	0.0609568
26.200000	0.0612144
26.150000	0.0614721
26.100000	0.0616713
26.050000	0.061765
26.000000	0.0620461
25.950000	0.0623038
25.900000	0.0625849
25.850000	0.0628778
25.800000	0.0630417
25.750000	0.0632994
25.700000	0.0635571
25.650000	0.0637914
25.600000	0.0641077
25.550000	0.0642951
25.500000	0.0646348
25.450000	0.0648456
25.400000	0.0651033
25.350000	0.0653376
25.300000	0.065525
25.250000	0.0658178
25.200000	0.0660521
25.150000	0.0662864
25.100000	0.0665909
25.050000	0.0667783
25.000000	0.0670477
24.950000	0.0672469
24.900000	0.0674811
24.850000	0.0677154
24.800000	0.0679731
24.750000	0.0681957
24.700000	0.0683948
24.650000	0.0687228
24.600000	0.0690039
24.550000	0.069285
24.500000	0.069531
24.450000	0.069777
24.400000	0.0700698
24.350000	0.0703392
24.300000	0.0705969
24.250000	0.070796
24.200000	0.07096
24.150000	0.0712177
24.100000	0.071534
24.050000	0.0717565
24.000000	0.0721782
23.950000	0.0724008
23.900000	0.0726233
23.850000	0.0728342
23.800000	0.073045
23.750000	0.073373
23.700000	0.0736073
23.650000	0.0739587
23.600000	0.0741812
23.550000	0.0744038
23.500000	0.0746849
23.450000	0.0750129
23.400000	0.0752003
23.350000	0.075622
23.300000	0.0759031
23.250000	0.0762311
23.200000	0.0764419
23.150000	0.0766996
23.100000	0.0770042
23.050000	0.0772502
23.000000	0.077543
22.950000	0.0778241
22.900000	0.0780584
22.850000	0.0783044
22.800000	0.0785269
22.750000	0.0787378
22.700000	0.0790892
22.650000	0.0794406
22.600000	0.0796514
22.550000	0.0798974
22.500000	0.0802137
22.450000	0.0804596
22.400000	0.0807525
22.350000	0.0809867
22.300000	0.0813147
22.250000	0.0816193
22.200000	0.0819824
22.150000	0.0823572
22.100000	0.0826149
22.050000	0.0829077
22.000000	0.083224
21.950000	0.083552
21.900000	0.0837745
21.850000	0.0840908
21.800000	0.0844539
21.750000	0.0847468
21.700000	0.0850162
21.650000	0.0854261
21.600000	0.0856253
21.550000	0.0860001
21.500000	0.0863984
21.450000	0.0867263
21.400000	0.0870074
21.350000	0.0873003
21.300000	0.0875463
21.250000	0.0878742
21.200000	0.0883311
21.150000	0.0886708
21.100000	0.0889987
21.050000	0.0893384
21.000000	0.0897952
20.950000	0.0901349
20.900000	0.0904278
20.850000	0.0907323
20.800000	0.0911072
20.750000	0.0914468
20.700000	0.0917748
20.650000	0.0920794
20.600000	0.0923371
20.550000	0.0927236
20.500000	0.0930047
20.450000	0.0934381
20.400000	0.0936138
20.350000	0.0939535
20.300000	0.0943635
20.250000	0.0947852
20.200000	0.0950897
20.150000	0.0954763
20.100000	0.0958394
20.050000	0.0961791
20.000000	0.0965539
19.950000	0.096835
19.900000	0.0971396
19.850000	0.0975027
19.800000	0.0977838
19.750000	0.0982406
19.700000	0.0986272
19.650000	0.0988849
19.600000	0.0992949
19.550000	0.0996111
19.500000	0.0999742
19.450000	0.100302
19.400000	0.100759
19.350000	0.101122
19.300000	0.101556
19.250000	0.101907
19.200000	0.102188
19.150000	0.102446
19.100000	0.102879
19.050000	0.103277
19.000000	0.103734
18.950000	0.104097
18.900000	0.104601
18.850000	0.105058
18.800000	0.105339
18.750000	0.105784
18.700000	0.106077
18.650000	0.106627
18.600000	0.106967
18.550000	0.107447
18.500000	0.107799
18.450000	0.108267
18.400000	0.108712
18.350000	0.109193
18.300000	0.109591
18.250000	0.109907
18.200000	0.110212
18.150000	0.110516
18.100000	0.110903
18.050000	0.111243
18.000000	0.111735
17.950000	0.112168
17.900000	0.112508
17.850000	0.112836
17.800000	0.113257
17.750000	0.113632
17.700000	0.114147
17.650000	0.114511
17.600000	0.114956
17.550000	0.115295
17.500000	0.115647
17.450000	0.116162
17.400000	0.11656
17.350000	0.117052
17.300000	0.117498
17.250000	0.117896
17.200000	0.118189
17.150000	0.118575
17.100000	0.118985
17.050000	0.119337
17.000000	0.119676
16.950000	0.120086
16.900000	0.120426
16.850000	0.120836
16.800000	0.121293
16.750000	0.121714
16.700000	0.122136
16.650000	0.122651
16.600000	0.12319
16.550000	0.1236
16.500000	0.123963
16.450000	0.12442
16.400000	0.124936
16.350000	0.125334
16.300000	0.125838
16.250000	0.1264
16.200000	0.126821
16.150000	0.127302
16.100000	0.127688
16.050000	0.128215
16.000000	0.128731
15.950000	0.129223
15.900000	0.129609
15.850000	0.130148
15.800000	0.130511
15.750000	0.13098
15.700000	0.13146
15.650000	0.13194
15.600000	0.132432
15.550000	0.132912
15.500000	0.133404
15.450000	0.133908
15.400000	0.134283
15.350000	0.134798
15.300000	0.135267
15.250000	0.135841
15.200000	0.136403
15.150000	0.137
15.100000	0.137563
15.050000	0.138101
15.000000	0.138652
14.950000	0.139027
14.900000	0.139531
14.850000	0.140022
14.800000	0.140503
14.750000	0.141042
14.700000	0.141592
14.650000	0.142025
14.600000	0.142447
14.550000	0.142927
14.500000	0.14356
14.450000	0.144052
14.400000	0.144731
14.350000	0.145118
14.300000	0.145762
14.250000	0.146477
14.200000	0.146957
14.150000	0.147578
14.100000	0.148128
14.050000	0.148655
14.000000	0.149136
13.950000	0.149651
13.900000	0.150026
13.850000	0.150447
13.800000	0.150869
13.750000	0.151291
13.700000	0.151853
13.650000	0.152497
13.600000	0.152931
13.550000	0.15347
13.500000	0.153997
13.450000	0.154453
13.400000	0.155039
13.350000	0.155508
13.300000	0.155953
13.250000	0.156527
13.200000	0.156972
13.150000	0.157522
13.100000	0.158108
13.050000	0.1586
13.000000	0.159115
12.950000	0.159713
12.900000	0.160287
12.850000	0.160954
12.800000	0.16147
12.750000	0.16195
12.700000	0.162477
12.650000	0.163039
12.600000	0.163578
12.550000	0.164176
12.500000	0.164832
12.450000	0.16537
12.400000	0.165897
12.350000	0.16653
12.300000	0.167081
12.250000	0.167561
12.200000	0.168135
12.150000	0.16858
12.100000	0.169048
12.050000	0.169681
12.000000	0.170255
11.950000	0.170794
11.900000	0.171274
11.850000	0.171953
11.800000	0.172633
11.750000	0.173218
11.700000	0.173804
11.650000	0.174448
11.600000	0.175128
11.550000	0.175784
11.500000	0.176369
11.450000	0.176885
11.400000	0.177447
11.350000	0.177974
11.300000	0.178607
11.250000	0.179345
11.200000	0.179907
11.150000	0.180446
11.100000	0.181055
11.050000	0.18164
11.000000	0.182203
10.950000	0.182859
10.900000	0.183397
10.850000	0.184159
10.800000	0.184908
10.750000	0.185611
10.700000	0.186255
10.650000	0.1869
10.600000	0.187579
10.550000	0.188282
10.500000	0.188903
10.450000	0.189605
10.400000	0.190203
10.350000	0.190906
10.300000	0.191679
10.250000	0.192311
10.200000	0.19292
10.150000	0.193506
10.100000	0.194244
10.050000	0.195041
10.000000	0.195673
9.950000	0.196434
9.900000	0.197126
9.850000	0.197781
9.800000	0.198402
9.750000	0.199129
9.700000	0.199902
9.650000	0.200616
9.600000	0.201342
9.550000	0.201963
9.500000	0.202678
9.450000	0.203462
9.400000	0.204118
9.350000	0.204974
9.300000	0.205735
9.250000	0.206531
9.200000	0.207246
9.150000	0.208124
9.100000	0.20905
9.050000	0.209788
9.000000	0.210409
8.950000	0.211264
8.900000	0.21192
8.850000	0.212751
8.800000	0.213747
8.750000	0.214508
8.700000	0.215328
8.650000	0.215984
8.600000	0.216757
8.550000	0.217601
8.500000	0.218491
8.450000	0.219182
8.400000	0.219955
8.350000	0.220658
8.300000	0.221185
8.250000	0.22211
8.200000	0.223071
8.150000	0.223738
8.100000	0.224488
8.050000	0.22532
8.000000	0.226034
7.950000	0.22696
7.900000	0.227768
7.850000	0.228447
7.800000	0.229244
7.750000	0.230146
7.700000	0.23086
7.650000	0.231704
7.600000	0.232465
7.550000	0.233203
7.500000	0.233953
7.450000	0.234714
7.400000	0.235546
7.350000	0.236295
7.300000	0.237349
7.250000	0.238169
7.200000	0.239083
7.150000	0.239868
7.100000	0.240711
7.050000	0.241332
7.000000	0.242211
6.950000	0.243148
6.900000	0.243944
6.850000	0.244694
6.800000	0.245397
6.750000	0.246275
6.700000	0.247177
6.650000	0.24802
6.600000	0.248712
6.550000	0.249719
6.500000	0.250422
6.450000	0.251335
6.400000	0.252038
6.350000	0.252788
6.300000	0.253713
6.250000	0.254521
6.200000	0.255365
6.150000	0.256079
6.100000	0.257005
6.050000	0.257836
6.000000	0.258703
5.950000	0.259699
5.900000	0.260636
5.850000	0.261549
5.800000	0.262463
5.750000	0.263377
5.700000	0.264384
5.650000	0.265438
5.600000	0.26627
5.550000	0.267148
5.500000	0.268015
5.450000	0.268929
5.400000	0.269761
5.350000	0.270663
5.300000	0.271576
5.250000	0.272314
5.200000	0.273345
5.150000	0.274235
5.100000	0.275114
5.050000	0.276027
5.000000	0.276976
4.950000	0.277866
4.900000	0.278651
4.850000	0.279541
4.800000	0.280432
4.750000	0.281392
4.700000	0.282399
4.650000	0.283336
4.600000	0.284414
4.550000	0.285375
4.500000	0.286218
4.450000	0.287237
4.400000	0.288244
4.350000	0.289193
4.300000	0.290072
4.250000	0.290974
4.200000	0.292016
4.150000	0.293164
4.100000	0.294125
4.050000	0.295132
4.000000	0.296128
3.950000	0.297076
3.900000	0.298013
3.850000	0.299126
3.800000	0.30004
3.750000	0.301059
3.700000	0.302113
3.650000	0.303167
3.600000	0.304315
3.550000	0.305217
3.500000	0.306271
3.450000	0.307244
3.400000	0.308298
3.350000	0.309516
3.300000	0.310582
3.250000	0.31166
3.200000	0.312878
3.150000	0.313967
3.100000	0.314998
3.050000	0.316193
3.000000	0.317001
2.950000	0.318172
2.900000	0.319344
2.850000	0.32062
2.800000	0.321839
2.750000	0.323232
2.700000	0.324486
2.650000	0.325669
2.600000	0.326899
2.550000	0.327988
2.500000	0.328995
2.450000	0.330097
2.400000	0.330975
2.350000	0.332053
2.300000	0.333201
2.250000	0.334325
2.200000	0.335649
2.150000	0.336633
2.100000	0.338003
2.050000	0.339163
2.000000	0.340428
1.950000	0.341951
1.900000	0.34338
1.850000	0.344574
1.800000	0.345722
1.750000	0.347116
1.700000	0.348451
1.650000	0.349881
1.600000	0.351216
1.550000	0.352832
1.500000	0.354156
1.450000	0.355374
1.400000	0.356604
1.350000	0.358103
1.300000	0.359427
1.250000	0.361067
1.200000	0.36259
1.150000	0.364089
1.100000	0.365623
1.050000	0.367556
1.000000	0.369829
0.950000	0.371703
0.900000	0.373331
0.850000	0.3749
0.800000	0.376903
0.750000	0.378871
0.700000	0.380652
0.650000	0.382467
0.600000	0.385009
0.550000	0.387328
0.500000	0.389472
0.450000	0.391217
0.400000	0.393408
0.350000	0.396453
0.300000	0.399136
0.250000	0.401759
0.200000	0.405367
0.150000	0.408436
0.100000	0.412173
0.050000	0.415897
0.000000	0.420056
-0.050000	0.425936
-0.100000	0.430258
-0.150000	0.435049
-0.200000	0.440133
-0.250000	0.445064
-0.300000	0.450675
-0.350000	0.45611
-0.400000	0.461334
-0.450000	0.466874
-0.500000	0.471759
-0.550000	0.475823
-0.600000	0.480321
-0.650000	0.483894
-0.700000	0.487631
-0.750000	0.490899
-0.800000	0.493698
-0.850000	0.496392
-0.900000	0.498887
-0.950000	0.501277
-1.000000	0.50369
-1.050000	0.505564
-1.100000	0.507239
-1.150000	0.509019
-1.200000	0.510519
-1.250000	0.512381
-1.300000	0.513857
-1.350000	0.51511
-1.400000	0.516457
-1.450000	0.517992
-1.500000	0.519292
-1.550000	0.520908
-1.600000	0.522185
-1.650000	0.523392
-1.700000	0.525043
-1.750000	0.526543
-1.800000	0.527866
-1.850000	0.529108
-1.900000	0.53042
-1.950000	0.53172
-2.000000	0.533254
-2.050000	0.534754
-2.100000	0.536007
-2.150000	0.537366
-2.200000	0.538807
-2.250000	0.540107
-2.300000	0.541196
-2.350000	0.542485
-2.400000	0.543668
-2.450000	0.544956
-2.500000	0.546174
-2.550000	0.547498
-2.600000	0.548587
-2.650000	0.549852
-2.700000	0.551106
-2.750000	0.552289
-2.800000	0.553659
-2.850000	0.555041
-2.900000	0.556389
-2.950000	0.557747
-3.000000	0.559036
-3.050000	0.560359
-3.100000	0.561706
-3.150000	0.562983
-3.200000	0.564401
-3.250000	0.565607
-3.300000	0.566849
-3.350000	0.568125
-3.400000	0.569414
-3.450000	0.570655
-3.500000	0.57185
-3.550000	0.572963
-3.600000	0.574298
-3.650000	0.57547
-3.700000	0.576828
-3.750000	0.578164
-3.800000	0.579534
-3.850000	0.581069
-3.900000	0.582627
-3.950000	0.584161
-4.000000	0.585684
-4.050000	0.586949
-4.100000	0.588226
-4.150000	0.589221
-4.200000	0.590545
-4.250000	0.591634
-4.300000	0.59318
-4.350000	0.594434
-4.400000	0.595746
-4.450000	0.597163
-4.500000	0.598393
-4.550000	0.599775
-4.600000	0.601192
-4.650000	0.602317
-4.700000	0.603465
-4.750000	0.604777
-4.800000	0.606299
-4.850000	0.607459
-4.900000	0.608537
-4.950000	0.609942
-5.000000	0.611149
-5.050000	0.612554
-5.100000	0.613972
-5.150000	0.615108
-5.200000	0.616537
-5.250000	0.61779
-5.300000	0.619032
-5.350000	0.620391
-5.400000	0.621644
-5.450000	0.622862
-5.500000	0.624268
-5.550000	0.625556
-5.600000	0.626903
-5.650000	0.627969
-5.700000	0.629164
-5.750000	0.630265
-5.800000	0.631589
-5.850000	0.632842
-5.900000	0.634189
-5.950000	0.635595
-6.000000	0.637
-6.050000	0.63823
-6.100000	0.639495
-6.150000	0.640749
-6.200000	0.641908
-6.250000	0.643291
-6.300000	0.644813
-6.350000	0.645973
-6.400000	0.647133
-6.450000	0.648374
-6.500000	0.649698
-6.550000	0.650963
-6.600000	0.652368
-6.650000	0.653575
-6.700000	0.654793
-6.750000	0.656058
-6.800000	0.657288
-6.850000	0.658612
-6.900000	0.659888
-6.950000	0.661154
-7.000000	0.66243
-7.050000	0.663613
-7.100000	0.664843
-7.150000	0.66605
-7.200000	0.667373
-7.250000	0.668767
-7.300000	0.669997
-7.350000	0.671379
-7.400000	0.672691
-7.450000	0.674015
-7.500000	0.675491
-7.550000	0.676756
-7.600000	0.678103
-7.650000	0.679427
-7.700000	0.680984
-7.750000	0.682015
-7.800000	0.683245
-7.850000	0.684452
-7.900000	0.685471
-7.950000	0.686701
-8.000000	0.68793
-8.050000	0.689055
-8.100000	0.69025
-8.150000	0.691456
-8.200000	0.692768
-8.250000	0.694185
-8.300000	0.69524
-8.350000	0.696481
-8.400000	0.697641
-8.450000	0.698566
-8.500000	0.699679
-8.550000	0.700815
-8.600000	0.702139
-8.650000	0.703498
-8.700000	0.704868
-8.750000	0.706145
-8.800000	0.707258
-8.850000	0.708218
-8.900000	0.709471
-8.950000	0.71042
-9.000000	0.711826
-9.050000	0.712868
-9.100000	0.714157
-9.150000	0.715129
-9.200000	0.716406
-9.250000	0.717448
-9.300000	0.718772
-9.350000	0.720002
-9.400000	0.721056
-9.450000	0.722134
-9.500000	0.723246
-9.550000	0.72443
-9.600000	0.725566
-9.650000	0.726597
-9.700000	0.727815
-9.750000	0.728963
-9.800000	0.730181
-9.850000	0.731575
-9.900000	0.732852
-9.950000	1
&
165.300000	5.84857e-07
160.500000	1.16971e-06
151.750000	1.75457e-06
150.400000	2.33943e-06
149.700000	2.92428e-06
148.550000	3.50914e-06
148.250000	4.094e-06
145.950000	4.67886e-06
144.950000	5.26371e-06
144.600000	5.84857e-06
144.450000	6.43343e-06
143.400000	7.01828e-06
143.000000	7.60314e-06
141.500000	8.188e-06
141.200000	8.77285e-06
140.700000	9.35771e-06
139.300000	9.94257e-06
138.100000	1.05274e-05
136.450000	1.11123e-05
136.050000	1.16971e-05
134.300000	1.2282e-05
134.050000	1.28669e-05
133.850000	1.34517e-05
133.650000	1.40366e-05
133.250000	1.46214e-05
132.500000	1.52063e-05
132.450000	1.57911e-05
131.450000	1.6376e-05
131.400000	1.75457e-05
131.250000	1.87154e-05
131.000000	1.93003e-05
130.950000	1.98851e-05
130.750000	2.047e-05
130.650000	2.10548e-05
130.050000	2.16397e-05
129.650000	2.22246e-05
129.550000	2.28094e-05
129.500000	2.33943e-05
128.900000	2.39791e-05
128.400000	2.51488e-05
128.250000	2.57337e-05
128.100000	2.63186e-05
128.050000	2.69034e-05
127.800000	2.74883e-05
127.550000	2.80731e-05
127.350000	2.8658e-05
126.850000	2.92428e-05
126.550000	2.98277e-05
126.300000	3.04126e-05
126.150000	3.09974e-05
125.750000	3.15823e-05
125.500000	3.2752e-05
125.450000	3.33368e-05
125.350000	3.39217e-05
125.300000	3.45066e-05
125.100000	3.50914e-05
124.850000	3.56763e-05
124.700000	3.6846e-05
124.400000	3.74308e-05
124.300000	3.80157e-05
124.200000	3.86006e-05
124.150000	3.91854e-05
124.000000	3.97703e-05
123.650000	4.094e-05
123.350000	4.15248e-05
123.300000	4.21097e-05
123.100000	4.26946e-05
122.900000	4.32794e-05
122.150000	4.38643e-05
122.100000	4.44491e-05
121.800000	4.56188e-05
121.700000	4.62037e-05
121.600000	4.67886e-05
121.550000	4.73734e-05
121.400000	4.79583e-05
121.000000	4.85431e-05
120.900000	4.9128e-05
120.850000	4.97128e-05
120.800000	5.02977e-05
120.650000	5.08825e-05
120.550000	5.20523e-05
120.500000	5.3222e-05
120.450000	5.38068e-05
120.200000	5.43917e-05
119.750000	5.49765e-05
119.550000	5.61463e-05
119.500000	5.7316e-05
119.200000	5.79008e-05
119.050000	5.90705e-05
118.950000	5.96554e-05
118.900000	6.02403e-05
118.850000	6.141e-05
118.800000	6.25797e-05
118.700000	6.31645e-05
118.550000	6.37494e-05
118.500000	6.43343e-05
118.450000	6.49191e-05
118.350000	6.5504e-05
118.300000	6.60888e-05
118.150000	6.72585e-05
118.100000	6.78434e-05
117.850000	6.84283e-05
117.750000	6.9598e-05
117.700000	7.25223e-05
117.650000	7.3692e-05
117.550000	7.54465e-05
117.300000	7.60314e-05
117.200000	7.66163e-05
117.100000	7.83708e-05
117.000000	7.89557e-05
116.750000	7.95405e-05
116.550000	8.01254e-05
116.500000	8.07103e-05
116.350000	8.12951e-05
116.150000	8.188e-05
115.900000	8.24648e-05
115.600000	8.30497e-05
115.450000	8.5974e-05
115.350000	8.65588e-05
115.300000	8.71437e-05
115.050000	8.77285e-05
114.950000	8.83134e-05
114.900000	8.94831e-05
114.850000	9.0068e-05
114.800000	9.12377e-05
114.600000	9.18225e-05
114.550000	9.24074e-05
114.400000	9.29922e-05
114.350000	9.35771e-05
114.250000	9.4162e-05
114.200000	9.53317e-05
114.150000	9.70862e-05
113.900000	9.76711e-05
113.850000	9.8256e-05
113.800000	9.94257e-05
113.700000	0.000100595
113.600000	0.00010118
113.500000	0.000101765
113.400000	0.00010235
113.300000	0.00010352
113.250000	0.000105274
113.150000	0.000107029
113.100000	0.000107614
113.050000	0.000108783
113.000000	0.000109368
112.900000	0.000109953
112.850000	0.000110538
112.750000	0.000111708
112.700000	0.000112877
112.650000	0.000113462
112.550000	0.000114047
112.450000	0.000115217
112.400000	0.000115802
112.300000	0.000116387
112.150000	0.000117556
112.100000	0.000118726
111.950000	0.000119311
111.900000	0.000120481
111.750000	0.000121065
111.650000	0.00012165
111.600000	0.000122235
111.550000	0.000123405
111.450000	0.000124575
111.400000	0.000125159
111.250000	0.000125744
111.150000	0.000126329
111.100000	0.000126914
111.050000	0.000127499
110.850000	0.000129838
110.800000	0.000130423
110.700000	0.000132178
110.650000	0.000133932
110.600000	0.000134517
110.550000	0.000135102
110.400000	0.000135687
110.350000	0.000136272
110.200000	0.000136857
110.100000	0.000137441
110.050000	0.000138611
109.950000	0.000139781
109.800000	0.000140366
109.600000	0.000140951
109.550000	0.000141535
109.450000	0.00014212
109.400000	0.00014329
109.350000	0.00014446
109.200000	0.000145629
109.150000	0.000146799
109.000000	0.000147384
108.950000	0.000148554
108.900000	0.000149723
108.850000	0.000150893
108.750000	0.000151478
108.650000	0.000152063
108.600000	0.000152648
108.550000	0.000153233
108.500000	0.000153817
108.400000	0.000154402
108.300000	0.000156157
108.150000	0.000157327
108.100000	0.000157911
108.050000	0.000159081
107.950000	0.000159666
107.900000	0.000160251
107.850000	0.000161421
107.800000	0.00016493
107.750000	0.000166684
107.700000	0.000167854
107.600000	0.000169024
107.550000	0.000171363
107.450000	0.000171948
107.400000	0.000174287
107.350000	0.000174872
107.300000	0.000176042
107.250000	0.000177212
107.100000	0.000178381
107.050000	0.000180136
107.000000	0.000180721
106.950000	0.000181306
106.900000	0.000182475
106.800000	0.00018306
106.750000	0.00018423
106.700000	0.0001854
106.650000	0.000186569
106.600000	0.000187154
106.550000	0.000188324
106.500000	0.000190078
106.450000	0.000190663
106.400000	0.000191248
106.350000	0.000192418
106.250000	0.000193588
106.200000	0.000195927
106.150000	0.000198266
106.000000	0.000198851
105.950000	0.000199436
105.900000	0.000201191
105.850000	0.000201776
105.750000	0.00020353
105.650000	0.00020587
105.600000	0.000207039
105.550000	0.000207624
105.500000	0.000208209
105.450000	0.000208794
105.400000	0.000209964
105.350000	0.000211718
105.250000	0.000213473
105.150000	0.000214642
105.050000	0.000216397
105.000000	0.000216982
104.950000	0.000217567
104.900000	0.000218736
104.800000	0.000219906
104.750000	0.000220491
104.700000	0.000221661
104.650000	0.00022283
104.550000	0.000224
104.500000	0.000228094
104.450000	0.000230434
104.400000	0.000231018
104.350000	0.000232188
104.300000	0.000233358
104.250000	0.000235112
104.200000	0.000236867
104.150000	0.000238037
104.100000	0.000239206
104.050000	0.000240376
103.950000	0.000241546
103.900000	0.0002433
103.750000	0.000245055
103.700000	0.000246225
103.650000	0.000247979
103.550000	0.000248564
103.500000	0.000250319
103.450000	0.000251488
103.350000	0.000252073
103.300000	0.000253243
103.250000	0.000254413
103.200000	0.000254998
103.150000	0.000255582
103.100000	0.000256752
103.050000	0.000259676
103.000000	0.000260846
102.950000	0.000261431
102.900000	0.000262601
102.850000	0.00026377
102.800000	0.000264355
102.750000	0.00026494
102.650000	0.000266695
102.600000	0.000268449
102.500000	0.000269619
102.450000	0.000270204
102.400000	0.000271374
102.350000	0.000271958
102.300000	0.000274298
102.200000	0.000276637
102.150000	0.000277222
102.100000	0.000278977
102.050000	0.000280731
102.000000	0.000281316
101.950000	0.000283071
101.900000	0.000283656
101.850000	0.00028541
101.800000	0.00028775
101.750000	0.000288334
101.700000	0.000288919
101.600000	0.000290089
101.550000	0.000291259
101.500000	0.000294768
101.450000	0.000295353
101.400000	0.000296522
101.350000	0.000297107
101.250000	0.000298277
101.100000	0.000299447
101.050000	0.000300032
101.000000	0.000300616
100.950000	0.000303541
100.900000	0.000304126
100.850000	0.000305295
100.800000	0.00030705
100.700000	0.000307635
100.650000	0.00030822
100.600000	0.000311729
100.550000	0.000313483
100.500000	0.000315238
100.450000	0.000317577
100.400000	0.000319332
100.350000	0.000322256
100.300000	0.000324596
100.250000	0.00032518
100.200000	0.000325765
100.150000	0.000329274
100.100000	0.000331029
100.050000	0.000333368
100.000000	0.000333953
99.950000	0.000335123
99.900000	0.000336293
99.850000	0.000338047
99.800000	0.000338632
99.700000	0.000342141
99.650000	0.000342726
99.600000	0.00034565
99.550000	0.000348575
99.500000	0.000349744
99.450000	0.000350914
99.400000	0.000351499
99.350000	0.000352084
99.300000	0.000353838
99.250000	0.000355008
99.200000	0.000355593
99.150000	0.000357348
99.100000	0.000359102
99.050000	0.000360272
98.950000	0.000362611
98.900000	0.000363781
98.850000	0.000366705
98.750000	0.000367875
98.700000	0.000370799
98.650000	0.000372554
98.600000	0.000373724
98.550000	0.000375478
98.500000	0.000377233
98.450000	0.000378402
98.400000	0.000380157
98.350000	0.000382496
98.300000	0.000384251
98.250000	0.000384836
98.200000	0.00038659
98.150000	0.00038893
98.100000	0.000391854
98.000000	0.000392439
97.950000	0.000395948
97.900000	0.000397118
97.850000	0.000398288
97.800000	0.000400042
97.750000	0.000400627
97.700000	0.000404136
97.650000	0.000404721
97.600000	0.000407645
97.550000	0.00040823
97.500000	0.000409985
97.450000	0.000412324
97.400000	0.000414079
97.350000	0.000415248
97.300000	0.000417588
97.250000	0.000419342
97.200000	0.000420512
97.150000	0.000421682
97.100000	0.000422267
97.050000	0.000423436
97.000000	0.000425776
96.900000	0.000426946
96.850000	0.0004287
96.800000	0.00043104
96.750000	0.000433379
96.700000	0.000435718
96.650000	0.000436888
96.600000	0.000438058
96.550000	0.000439228
96.500000	0.000442737
96.450000	0.000443906
96.400000	0.00045034
96.350000	0.000450925
96.300000	0.000453264
96.250000	0.000454434
96.200000	0.000456188
96.150000	0.000457358
96.100000	0.000459113
96.050000	0.000461452
96.000000	0.000464376
95.950000	0.00046964
95.900000	0.00047198
95.850000	0.000473734
95.800000	0.000477243
95.750000	0.000478998
95.700000	0.000480168
95.650000	0.000480752
95.600000	0.000483092
95.550000	0.000484262
95.500000	0.000486601
95.450000	0.000488355
95.400000	0.000490695
95.350000	0.000492449
95.300000	0.000496543
95.250000	0.000500053
95.200000	0.000500637
95.150000	0.000501807
95.100000	0.000504147
95.050000	0.000505316
95.000000	0.000508241
94.950000	0.000512919
94.900000	0.000514089
94.850000	0.000515844
94.800000	0.000519353
94.750000	0.000521107
94.700000	0.000525201
94.650000	0.000525786
94.600000	0.000530465
94.550000	0.00053222
94.500000	0.000533389
94.450000	0.000538068
94.400000	0.000539823
94.350000	0.000541577
94.300000	0.000542747
94.250000	0.000544502
94.200000	0.000546841
94.150000	0.000549765
94.100000	0.00055152
94.050000	0.000553275
94.000000	0.000555614
93.950000	0.000557953
93.900000	0.000560293
93.850000	0.000562047
93.800000	0.000564972
93.750000	0.000566726
93.700000	0.000569651
93.600000	0.00057316
93.550000	0.000577839
93.500000	0.000579008
93.450000	0.000582517
93.400000	0.000583687
93.350000	0.000584272
93.300000	0.000588366
93.250000	0.000588951
93.200000	0.000590705
93.150000	0.000595384
93.100000	0.000597139
93.050000	0.000598309
93.000000	0.000600648
92.950000	0.000602987
92.900000	0.000604742
92.850000	0.000607666
92.800000	0.000610591
92.750000	0.00061293
92.700000	0.000614685
92.650000	0.000617024
92.600000	0.000619363
92.550000	0.000621703
92.500000	0.000625797
92.450000	0.000629891
92.400000	0.000630476
92.350000	0.0006334
92.300000	0.000638079
92.250000	0.000643927
92.200000	0.000645682
92.150000	0.000650361
92.100000	0.0006527
92.050000	0.00065504
92.000000	0.000657379
91.950000	0.000661473
91.900000	0.000662643
91.850000	0.000667322
91.800000	0.000669661
91.750000	0.00067317
91.700000	0.000674925
91.650000	0.000677849
91.600000	0.000680773
91.550000	0.000682528
91.500000	0.000684867
91.450000	0.000687792
91.400000	0.000689546
91.350000	0.000695395
91.300000	0.000697734
91.250000	0.000701243
91.200000	0.000704753
91.150000	0.000707677
91.100000	0.000710016
91.050000	0.000711186
91.000000	0.000715865
90.950000	0.000717035
90.900000	0.000718789
90.850000	0.000722883
90.800000	0.000725223
90.750000	0.000728147
90.700000	0.000729901
90.650000	0.000733411
90.600000	0.000736335
90.550000	0.000738674
90.500000	0.000740429
90.400000	0.000742183
90.350000	0.000745693
90.300000	0.000749787
90.250000	0.000752711
90.200000	0.000753881
90.150000	0.00075739
90.100000	0.000759144
90.050000	0.000762069
90.000000	0.000763823
89.950000	0.000769087
89.900000	0.000772596
89.850000	0.00077552
89.800000	0.000778445
89.750000	0.000781369
89.700000	0.000784293
89.650000	0.000788387
89.600000	0.000791896
89.550000	0.000794821
89.500000	0.00079833
89.450000	0.000800669
89.400000	0.000801254
89.350000	0.000804178
89.300000	0.000806518
89.250000	0.000808272
89.200000	0.000812951
89.150000	0.00081646
89.100000	0.000819969
89.050000	0.000825818
89.000000	0.000831666
88.950000	0.00083576
88.900000	0.000842194
88.850000	0.000846873
88.800000	0.000849797
88.750000	0.000855061
88.700000	0.0008574
88.650000	0.00085974
88.600000	0.000863249
88.550000	0.000869097
88.500000	0.000875531
88.450000	0.00088021
88.400000	0.000884888
88.350000	0.000888398
88.300000	0.000890737
88.250000	0.000894831
88.200000	0.00089834
88.150000	0.000903019
88.100000	0.000906528
88.050000	0.000910622
88.000000	0.000914131
87.950000	0.00091881
87.900000	0.000923489
87.850000	0.000928753
87.800000	0.000933432
87.750000	0.000938695
87.700000	0.000943959
87.650000	0.000948053
87.600000	0.000952147
87.550000	0.00095858
87.500000	0.000963259
87.450000	0.000965014
87.400000	0.000969693
87.350000	0.000972617
87.300000	0.000976126
87.250000	0.000977881
87.200000	0.000986069
87.150000	0.000993087
87.100000	0.00099952
87.050000	0.00100771
87.000000	0.00101063
86.950000	0.00101414
86.900000	0.00101648
86.850000	0.00102058
86.800000	0.0010235
86.750000	0.00102876
86.700000	0.00103578
86.650000	0.00103988
86.600000	0.0010428
86.550000	0.00104865
86.500000	0.00105274
86.450000	0.00105508
86.400000	0.00105801
86.350000	0.00106093
86.300000	0.00106619
86.250000	0.00107029
86.200000	0.00107731
86.150000	0.00108608
86.100000	0.0010931
86.050000	0.00109602
86.000000	0.00109953
85.950000	0.00110304
85.900000	0.0011083
85.850000	0.00111591
85.800000	0.00112234
85.750000	0.0011276
85.700000	0.00113404
85.650000	0.0011393
85.600000	0.00114281
85.550000	0.00115041
85.500000	0.00115509
85.450000	0.00115919
85.400000	0.0011627
85.350000	0.0011662
85.300000	0.00117615
85.250000	0.00118434
85.200000	0.00119077
85.150000	0.00119662
85.100000	0.00120071
85.050000	0.00120481
85.000000	0.00121007
84.950000	0.00121709
84.900000	0.00122118
84.850000	0.0012282
84.800000	0.00123054
84.750000	0.00123463
84.700000	0.00123931
84.650000	0.00124282
84.600000	0.00124867
84.550000	0.00125159
84.500000	0.00125569
84.450000	0.00126271
84.400000	0.00127148
84.350000	0.00128025
84.300000	0.00128376
84.250000	0.00129136
84.200000	0.00129546
84.150000	0.00129955
84.100000	0.00130482
84.050000	0.00131242
84.000000	0.0013171
83.950000	0.00132295
83.900000	0.00132763
83.850000	0.00133289
83.800000	0.00133757
83.750000	0.00134517
83.700000	0.0013481
83.650000	0.00135804
83.600000	0.00136155
83.550000	0.00137207
83.500000	0.00137851
83.450000	0.00138845
83.400000	0.00139839
83.350000	0.00140366
83.300000	0.00141009
83.250000	0.00141594
83.200000	0.0014212
83.150000	0.00142881
83.100000	0.00143582
83.050000	0.00144284
83.000000	0.00144986
82.950000	0.00145629
82.900000	0.00146448
82.850000	0.00147033
82.800000	0.00147852
82.750000	0.00148437
82.700000	0.00149139
82.650000	0.00149606
82.600000	0.0015025
82.550000	0.00150835
82.500000	0.00151302
82.450000	0.0015177
82.400000	0.00152297
82.350000	0.00152472
82.300000	0.00152999
82.250000	0.00153466
82.200000	0.00153934
82.150000	0.00154402
82.100000	0.00154929
82.050000	0.00155806
82.000000	0.00156742
81.950000	0.00157502
81.900000	0.00158087
81.850000	0.00158555
81.800000	0.0015914
81.750000	0.00159841
81.700000	0.00160309
81.650000	0.00160953
81.600000	0.00161771
81.550000	0.00162122
81.500000	0.00162941
81.450000	0.00163701
81.400000	0.00164169
81.350000	0.00164813
81.300000	0.00165398
81.250000	0.00166392
81.200000	0.00167503
81.150000	0.00168556
81.100000	0.00169258
81.050000	0.00169784
81.000000	0.00170193
80.950000	0.00171188
80.900000	0.00171831
80.850000	0.00172416
80.800000	0.00172942
80.750000	0.00173527
80.700000	0.00174053
80.650000	0.00174814
80.600000	0.00175808
80.550000	0.00176568
80.500000	0.00177212
80.450000	0.0017768
80.400000	0.00178147
80.350000	0.00178966
80.300000	0.00179902
80.250000	0.00180721
80.200000	0.00181247
80.150000	0.00182475
80.100000	0.0018306
80.050000	0.00183762
80.000000	0.00184932
79.950000	0.00185868
79.900000	0.00186745
79.850000	0.00187505
79.800000	0.00188382
79.750000	0.00188792
79.700000	0.00189377
79.650000	0.00190137
79.600000	0.00190722
79.550000	0.00191892
79.500000	0.00192359
79.450000	0.00193178
79.400000	0.00193529
79.350000	0.00194114
79.300000	0.00195225
79.250000	0.00195869
79.200000	0.00196629
79.150000	0.0019774
79.100000	0.00198442
79.050000	0.00199085
79.000000	0.00199904
78.950000	0.00200781
78.900000	0.00201893
78.850000	0.00202594
78.800000	0.00203179
78.750000	0.00203764
78.700000	0.00204349
78.650000	0.00205285
78.600000	0.00206338
78.550000	0.00207156
78.500000	0.00207917
78.450000	0.0020856
78.400000	0.00209145
78.350000	0.00210315
78.300000	0.00211016
78.250000	0.00211718
78.200000	0.00212654
78.150000	0.00213824
78.100000	0.00214526
78.050000	0.00215461
78.000000	0.00216105
77.950000	0.00216982
77.900000	0.00217684
77.850000	0.00218853
77.800000	0.00219672
77.750000	0.00220667
77.700000	0.00221719
77.650000	0.00223006
77.600000	0.00224293
77.550000	0.00225462
77.500000	0.00226632
77.450000	0.00227158
77.400000	0.00228036
77.350000	0.00229088
77.300000	0.00229673
77.250000	0.00230492
77.200000	0.00230901
77.150000	0.00232013
77.100000	0.00233416
77.050000	0.00234411
77.000000	0.00235229
76.950000	0.00236575
76.900000	0.00237335
76.850000	0.00238212
76.800000	0.00239148
76.750000	0.00240318
76.700000	0.00241429
76.650000	0.00242891
76.600000	0.0024371
76.550000	0.00244587
76.500000	0.0024564
76.450000	0.00247394
76.400000	0.00248447
76.350000	0.00249208
76.300000	0.00250319
76.250000	0.00251547
76.200000	0.00252366
76.150000	0.00253068
76.100000	0.00253886
76.050000	0.00255056
76.000000	0.00255641
75.950000	0.00256577
75.900000	0.00257688
75.850000	0.00258858
75.800000	0.00260144
75.750000	0.00261723
75.700000	0.00262835
75.650000	0.00263946
75.600000	0.00265467
75.550000	0.0026687
75.500000	0.00268274
75.450000	0.00269327
75.400000	0.00269911
75.350000	0.00270438
75.300000	0.00271315
75.250000	0.00272485
75.200000	0.00273421
75.150000	0.00274473
75.100000	0.00275585
75.050000	0.00276871
75.000000	0.0027845
74.950000	0.00279679
74.900000	0.00280907
74.850000	0.0028196
74.800000	0.00282895
74.750000	0.00284123
74.700000	0.00285293
74.650000	0.00286463
74.600000	0.00287691
74.550000	0.0028927
74.500000	0.00290498
74.450000	0.00291551
74.400000	0.00292838
74.350000	0.00293715
74.300000	0.00295411
74.250000	0.00297049
74.200000	0.00298452
74.150000	0.00299271
74.100000	0.00300266
74.050000	0.0030126
74.000000	0.0030202
73.950000	0.00303424
73.900000	0.00304886
73.850000	0.00306348
73.800000	0.00307635
73.750000	0.00309038
73.700000	0.00309799
73.650000	0.0031091
73.600000	0.00311963
73.550000	0.00313366
73.500000	0.00314127
73.450000	0.00315296
73.400000	0.00316291
73.350000	0.00317753
73.300000	0.00319098
73.250000	0.00320326
73.200000	0.0032132
73.150000	0.0032249
73.100000	0.00324186
73.050000	0.00325473
73.000000	0.00326818
72.950000	0.00328456
72.900000	0.00329684
72.850000	0.00330912
72.800000	0.00332374
72.750000	0.00333427
72.700000	0.00334714
72.650000	0.0033641
72.600000	0.00337696
72.550000	0.00339159
72.500000	0.00340445
72.450000	0.00341439
72.400000	0.00343077
72.350000	0.00344773
72.300000	0.00345709
72.250000	0.00347756
72.200000	0.00348867
72.150000	0.00350212
72.100000	0.00351441
72.050000	0.00352786
72.000000	0.00354072
71.950000	0.00355418
71.900000	0.00356997
71.850000	0.00358576
71.800000	0.00359687
71.750000	0.00361266
71.700000	0.00362319
71.650000	0.00363781
71.600000	0.00364892
71.550000	0.0036653
71.500000	0.00367524
71.450000	0.00368577
71.400000	0.0037039
71.350000	0.00371618
71.300000	0.00373197
71.250000	0.00375127
71.200000	0.00376297
71.150000	0.00377818
71.100000	0.0037928
71.050000	0.00380508
71.000000	0.00381561
70.950000	0.00382906
70.900000	0.00384777
70.850000	0.00386532
70.800000	0.00387819
70.750000	0.0038969
70.700000	0.00390918
70.650000	0.00392614
70.600000	0.00394427
70.550000	0.00395773
70.500000	0.00397235
70.450000	0.00398814
70.400000	0.00400276
70.350000	0.00401972
70.300000	0.004032
70.250000	0.00404604
70.200000	0.00406008
70.150000	0.0040747
70.100000	0.00409283
70.050000	0.00410745
70.000000	0.00412734
69.950000	0.00414547
69.900000	0.00415248
69.850000	0.00417471
69.800000	0.00418758
69.750000	0.00420278
69.700000	0.00421623
69.650000	0.00423261
69.600000	0.00424899
69.550000	0.00426829
69.500000	0.00428291
69.450000	0.00430221
69.400000	0.00431683
69.350000	0.00433613
69.300000	0.004349
69.250000	0.00436362
69.200000	0.00438233
69.150000	0.00439695
69.100000	0.00442093
69.050000	0.00443789
69.000000	0.00445252
68.950000	0.00447006
68.900000	0.00449404
68.850000	0.00451568
68.800000	0.00453907
68.750000	0.00456188
68.700000	0.00458001
68.650000	0.0045999
68.600000	0.00461394
68.550000	0.00462973
68.500000	0.00465371
68.450000	0.00467476
68.400000	0.00469816
68.350000	0.00471453
68.300000	0.00473208
68.250000	0.00474611
68.200000	0.00476249
68.150000	0.00478354
68.100000	0.00480226
68.050000	0.00482039
68.000000	0.00483969
67.950000	0.00485841
67.900000	0.00487712
67.850000	0.00489525
67.800000	0.0049128
67.750000	0.00493385
67.700000	0.0049473
67.650000	0.00496427
67.600000	0.00498766
67.550000	0.00500754
67.500000	0.00502568
67.450000	0.00505141
67.400000	0.00507071
67.350000	0.00509176
67.300000	0.00511867
67.250000	0.00514031
67.200000	0.00515727
67.150000	0.00517774
67.100000	0.00519353
67.050000	0.00521634
67.000000	0.00523505
66.950000	0.0052643
66.900000	0.00528711
66.850000	0.00530524
66.800000	0.00532629
66.750000	0.00534852
66.700000	0.00536548
66.650000	0.00538712
66.600000	0.00540817
66.550000	0.00542747
66.500000	0.00545145
66.450000	0.00548011
66.400000	0.00550175
66.350000	0.00552163
66.300000	0.0055462
66.250000	0.0055731
66.200000	0.00560117
66.150000	0.00562515
66.100000	0.00564328
66.050000	0.00566141
66.000000	0.00567955
65.950000	0.00570002
65.900000	0.00571932
65.850000	0.00573628
65.800000	0.00575792
65.750000	0.00578306
65.700000	0.00580295
65.650000	0.00582459
65.600000	0.00584447
65.550000	0.00586962
65.500000	0.00589068
65.450000	0.00591056
65.400000	0.00593337
65.350000	0.00595326
65.300000	0.00597139
65.250000	0.00599771
65.200000	0.00601642
65.150000	0.00604391
65.100000	0.00606555
65.050000	0.00608778
65.000000	0.00611468
64.950000	0.00613105
64.900000	0.00615503
64.850000	0.00618077
64.800000	0.0062065
64.750000	0.00623691
64.700000	0.00626148
64.650000	0.00629014
64.600000	0.00631762
64.550000	0.00633985
64.500000	0.00636383
64.450000	0.00639307
64.400000	0.00642173
64.350000	0.00644922
64.300000	0.00647437
64.250000	0.00649601
64.200000	0.00652232
64.150000	0.00655215
64.100000	0.00658315
64.050000	0.00660947
64.000000	0.00663637
63.950000	0.00666269
63.900000	0.00668959
63.850000	0.00671767
63.800000	0.0067434
63.750000	0.00676796
63.700000	0.00679487
63.650000	0.00682236
63.600000	0.00685043
63.550000	0.00687675
63.500000	0.00690307
63.450000	0.00693406
63.400000	0.00696331
63.350000	0.00698962
63.300000	0.0070136
63.250000	0.00703466
63.200000	0.00706449
63.150000	0.00709197
63.100000	0.00712063
63.050000	0.00714461
63.000000	0.00717268
62.950000	0.00719725
62.900000	0.00722357
62.850000	0.00724872
62.800000	0.00727854
62.750000	0.00731597
62.700000	0.0073458
62.650000	0.00737271
62.600000	0.00740078
62.550000	0.00743002
62.500000	0.00745751
62.450000	0.00748675
62.400000	0.00751366
62.350000	0.0075429
62.300000	0.00757156
62.250000	0.00759729
62.200000	0.00762536
62.150000	0.00765344
62.100000	0.00767976
62.050000	0.00771134
62.000000	0.00774877
61.950000	0.00777158
61.900000	0.00780082
61.850000	0.00783123
61.800000	0.00786866
61.750000	0.00790317
61.700000	0.00793241
61.650000	0.00796575
61.600000	0.00799499
61.550000	0.00803359
61.500000	0.00807044
61.450000	0.00809851
61.400000	0.00812659
61.350000	0.00815115
61.300000	0.00818332
61.250000	0.00821665
61.200000	0.00824707
61.150000	0.00827982
61.100000	0.00831608
61.050000	0.00835176
61.000000	0.00839387
60.950000	0.00842194
60.900000	0.00844884
60.850000	0.00848686
60.800000	0.0085202
60.750000	0.00855119
60.700000	0.00857693
60.650000	0.00861377
60.600000	0.00864302
60.550000	0.00866407
60.500000	0.0086939
60.450000	0.0087249
60.400000	0.00875823
60.350000	0.00879976
60.300000	0.00883134
60.250000	0.00886526
60.200000	0.00890094
60.150000	0.00893661
60.100000	0.00897229
60.050000	0.00901147
60.000000	0.00905008
59.950000	0.00908692
59.900000	0.00912377
59.850000	0.00915476
59.800000	0.00918986
59.750000	0.00922612
59.700000	0.00925361
59.650000	0.00928577
59.600000	0.00931911
59.550000	0.00935654
59.500000	0.00939807
59.450000	0.0094314
59.400000	0.00946357
59.350000	0.00949632
59.300000	0.00952966
59.250000	0.00956475
59.200000	0.00960686
59.150000	0.00965306
59.100000	0.00968932
59.050000	0.00973319
59.000000	0.00976886
58.950000	0.00980805
58.900000	0.00984373
58.850000	0.00988584
58.800000	0.00992327
58.750000	0.00995485
58.700000	0.0100034
58.650000	0.0100449
58.600000	0.0100788
58.550000	0.0101221
58.500000	0.0101607
58.450000	0.0101946
58.400000	0.010235
58.350000	0.0102748
58.300000	0.0103063
58.250000	0.0103403
58.200000	0.0103789
58.150000	0.0104204
58.100000	0.0104584
58.050000	0.0104935
58.000000	0.0105362
57.950000	0.0105777
57.900000	0.0106198
57.850000	0.0106614
57.800000	0.0107017
57.750000	0.0107427
57.700000	0.0107772
57.650000	0.0108204
57.600000	0.0108602
57.550000	0.0109
57.500000	0.0109468
57.450000	0.0109906
57.400000	0.0110351
57.350000	0.0110702
57.300000	0.0111088
57.250000	0.0111421
57.200000	0.0111813
57.150000	0.0112252
57.100000	0.0112714
57.050000	0.0113146
57.000000	0.0113573
56.950000	0.011403
56.900000	0.0114521
56.850000	0.0114965
56.800000	0.0115404
56.750000	0.0115848
56.700000	0.0116387
56.650000	0.0116872
56.600000	0.0117422
56.550000	0.0117802
56.500000	0.0118229
56.450000	0.0118714
56.400000	0.0119112
56.350000	0.0119562
56.300000	0.0120083
56.250000	0.0120492
56.200000	0.0120896
56.150000	0.0121387
56.100000	0.0121884
56.050000	0.0122317
56.000000	0.0122826
55.950000	0.012327
55.900000	0.0123703
55.850000	0.0124259
55.800000	0.0124756
55.750000	0.0125253
55.700000	0.012568
55.650000	0.0126183
55.600000	0.0126698
55.550000	0.0127183
55.500000	0.0127709
55.450000	0.0128183
55.400000	0.0128651
55.350000	0.0129166
55.300000	0.0129692
55.250000	0.0130189
55.200000	0.0130768
55.150000	0.0131242
55.100000	0.0131745
55.050000	0.01323
55.000000	0.0132827
54.950000	0.0133318
54.900000	0.0133815
54.850000	0.0134312
54.800000	0.0134821
54.750000	0.0135517
54.700000	0.0135997
54.650000	0.0136494
54.600000	0.0137061
54.550000	0.0137629
54.500000	0.0138143
54.450000	0.0138646
54.400000	0.0139161
54.350000	0.013967
54.300000	0.014012
54.250000	0.0140629
54.200000	0.0141237
54.150000	0.0141746
54.100000	0.0142185
54.050000	0.0142699
54.000000	0.0143307
53.950000	0.0143846
53.900000	0.0144454
53.850000	0.0145033
53.800000	0.0145624
53.750000	0.0146308
53.700000	0.0146863
53.650000	0.014746
53.600000	0.0148092
53.550000	0.0148595
53.500000	0.0149238
53.450000	0.0149852
53.400000	0.015039
53.350000	0.0151016
53.300000	0.0151542
53.250000	0.0151946
53.200000	0.0152443
53.150000	0.0152934
53.100000	0.0153513
53.050000	0.0154133
53.000000	0.0154712
52.950000	0.015532
52.900000	0.0155905
52.850000	0.0156519
52.800000	0.0157098
52.750000	0.0157771
52.700000	0.0158438
52.650000	0.0159122
52.600000	0.0159719
52.550000	0.0160368
52.500000	0.0160994
52.450000	0.0161608
52.400000	0.0162251
52.350000	0.0162918
52.300000	0.0163573
52.250000	0.0164117
52.200000	0.0164737
52.150000	0.0165351
52.100000	0.0165936
52.050000	0.0166509
52.000000	0.0167023
51.950000	0.0167725
51.900000	0.0168462
51.850000	0.0168989
51.800000	0.0169685
51.750000	0.0170223
51.700000	0.017079
51.650000	0.0171457
51.600000	0.01721
51.550000	0.0172697
51.500000	0.0173258
51.450000	0.0173972
51.400000	0.0174679
51.350000	0.0175299
51.300000	0.0175995
51.250000	0.0176603
51.200000	0.0177294
51.150000	0.0178048
51.100000	0.017858
51.050000	0.0179276
51.000000	0.0180025
50.950000	0.018061
50.900000	0.0181282
50.850000	0.0181972
50.800000	0.0182604
50.750000	0.0183388
50.700000	0.0184002
50.650000	0.0184721
50.600000	0.018554
50.550000	0.0186254
50.500000	0.0187008
50.450000	0.0187757
50.400000	0.0188564
50.350000	0.0189242
50.300000	0.0189985
50.250000	0.019078
50.200000	0.0191447
50.150000	0.0192149
50.100000	0.0192886
50.050000	0.0193634
50.000000	0.0194278
49.950000	0.0195026
49.900000	0.0195787
49.850000	0.0196442
49.800000	0.019722
49.750000	0.0197921
49.700000	0.019867
49.650000	0.0199471
49.600000	0.0200267
49.550000	0.0201091
49.500000	0.0201898
49.450000	0.0202618
49.400000	0.0203378
49.350000	0.0204144
49.300000	0.0204887
49.250000	0.0205589
49.200000	0.020646
49.150000	0.0207145
49.100000	0.0207987
49.050000	0.0208659
49.000000	0.0209478
48.950000	0.0210332
48.900000	0.0211122
48.850000	0.0211876
48.800000	0.0212753
48.750000	0.0213672
48.700000	0.0214391
48.650000	0.0215175
48.600000	0.0215982
48.550000	0.0216766
48.500000	0.0217596
48.450000	0.0218567
48.400000	0.0219368
48.350000	0.022024
48.300000	0.0221222
48.250000	0.0222029
48.200000	0.0223006
48.150000	0.022379
48.100000	0.0224679
48.050000	0.0225492
48.000000	0.0226369
47.950000	0.0227182
47.900000	0.0228065
47.850000	0.0229048
47.800000	0.0229989
47.750000	0.0230919
47.700000	0.023175
47.650000	0.0232603
47.600000	0.0233563
47.550000	0.0234399
47.500000	0.0235206
47.450000	0.0236037
47.400000	0.0236896
47.350000	0.0237738
47.300000	0.0238698
47.250000	0.0239557
47.200000	0.0240598
47.150000	0.0241452
47.100000	0.0242318
47.050000	0.0243283
47.000000	0.0244195
46.950000	0.0245102
46.900000	0.0245903
46.850000	0.0246839
46.800000	0.0247775
46.750000	0.0248623
46.700000	0.0249471
46.650000	0.0250442
46.600000	0.0251371
46.550000	0.0252296
46.500000	0.0253231
46.450000	0.0254126
46.400000	0.0254916
46.350000	0.0255898
46.300000	0.0256635
46.250000	0.0257752
46.200000	0.0258612
46.150000	0.0259472
46.100000	0.0260571
46.050000	0.0261618
46.000000	0.0262577
45.950000	0.0263525
45.900000	0.0264613
45.850000	0.0265636
45.800000	0.0266648
45.750000	0.0267601
45.700000	0.0268525
45.650000	0.0269619
45.600000	0.0270695
45.550000	0.0271707
45.500000	0.0272666
45.450000	0.0273742
45.400000	0.0274748
45.350000	0.0275742
45.300000	0.0276737
45.250000	0.0277784
45.200000	0.0278784
45.150000	0.0279807
45.100000	0.028086
45.050000	0.0281784
45.000000	0.0282772
44.950000	0.0283814
44.900000	0.0284925
44.850000	0.0285983
44.800000	0.0287065
44.750000	0.028813
44.700000	0.0288896
44.650000	0.0289849
44.600000	0.0290838
44.550000	0.0291867
44.500000	0.0293031
44.450000	0.029413
44.400000	0.0295136
44.350000	0.0296283
44.300000	0.0297177
44.250000	0.0298289
44.200000	0.0299406
44.150000	0.0300423
44.100000	0.0301435
44.050000	0.0302424
44.000000	0.0303471
43.950000	0.030474
43.900000	0.0305822
43.850000	0.030695
43.800000	0.0308167
43.750000	0.0309167
43.700000	0.0310284
43.650000	0.0311495
43.600000	0.0312641
43.550000	0.0313834
43.500000	0.0315045
43.450000	0.0316115
43.400000	0.0317355
43.350000	0.0318449
43.300000	0.0319501
43.250000	0.032063
43.200000	0.0321724
43.150000	0.0322993
43.100000	0.032418
43.050000	0.0325332
43.000000	0.0326414
42.950000	0.0327473
42.900000	0.0328596
42.850000	0.0329853
42.800000	0.0331047
42.750000	0.0332357
42.700000	0.0333491
42.650000	0.0334673
42.600000	0.033593
42.550000	0.0337199
42.500000	0.0338351
42.450000	0.0339387
42.400000	0.0340691
42.350000	0.0341942
42.300000	0.0343317
42.250000	0.0344463
42.200000	0.0345609
42.150000	0.0346744
42.100000	0.0347902
42.050000	0.0349165
42.000000	0.0350499
41.950000	0.0351891
41.900000	0.0353078
41.850000	0.0354534
41.800000	0.035588
41.750000	0.0357049
41.700000	0.0358377
41.650000	0.0359781
41.600000	0.0361137
41.550000	0.0362412
41.500000	0.036381
41.450000	0.0365091
41.400000	0.0366384
41.350000	0.0367846
41.300000	0.0369074
41.250000	0.0370396
41.200000	0.0371887
41.150000	0.0373349
41.100000	0.0374759
41.050000	0.0376022
41.000000	0.0377239
40.950000	0.0378572
40.900000	0.0379952
40.850000	0.0381309
40.800000	0.0382707
40.750000	0.0383947
40.700000	0.0385409
40.650000	0.0386883
40.600000	0.0388292
40.550000	0.0389556
40.500000	0.0390948
40.450000	0.0392322
40.400000	0.0393866
40.350000	0.0395287
40.300000	0.0396697
40.250000	0.039813
40.200000	0.0399732
40.150000	0.0401194
40.100000	0.040258
40.050000	0.0403937
40.000000	0.040537
39.950000	0.0406908
39.900000	0.0408441
39.850000	0.0409903
39.800000	0.0411353
39.750000	0.041288
39.700000	0.0414272
39.650000	0.0415669
39.600000	0.0417225
39.550000	0.0418839
39.500000	0.042029
39.450000	0.0422068
39.400000	0.0423442
39.350000	0.0424881
39.300000	0.0426489
39.250000	0.0428028
39.200000	0.0429601
39.150000	0.0430981
39.100000	0.0432344
39.050000	0.0434034
39.000000	0.0435479
38.950000	0.0437099
38.900000	0.0438672
38.850000	0.0440105
38.800000	0.0441783
38.750000	0.0443444
38.700000	0.0444971
38.650000	0.0446509
38.600000	0.0448117
38.550000	0.0449679
38.500000	0.0451182
38.450000	0.0452808
38.400000	0.0454405
38.350000	0.0455902
38.300000	0.0457633
38.250000	0.0459218
38.200000	0.0460879
38.150000	0.0462563
38.100000	0.0463792
38.050000	0.0465488
38.000000	0.0466956
37.950000	0.0468734
37.900000	0.0470365
37.850000	0.047202
37.800000	0.0473617
37.750000	0.047529
37.700000	0.0476898
37.650000	0.0478793
37.600000	0.0480659
37.550000	0.0482308
37.500000	0.0484033
37.450000	0.0485589
37.400000	0.0487437
37.350000	0.0489104
37.300000	0.0490929
37.250000	0.0492806
37.200000	0.0494684
37.150000	0.0496479
37.100000	0.0498228
37.050000	0.050017
37.000000	0.0501819
36.950000	0.0503556
36.900000	0.0505422
36.850000	0.0507328
36.800000	0.0509252
36.750000	0.0511065
36.700000	0.0512908
36.650000	0.0514756
36.600000	0.0516592
36.550000	0.051854
36.500000	0.0520224
36.450000	0.052223
36.400000	0.0523985
36.350000	0.0525886
36.300000	0.0527857
36.250000	0.0529722
36.200000	0.0531541
36.150000	0.0533401
36.100000	0.0535226
36.050000	0.0537027
36.000000	0.0538922
35.950000	0.0540712
35.900000	0.0542665
35.850000	0.0544671
35.800000	0.0546514
35.750000	0.0548496
35.700000	0.0550415
35.650000	0.0552304
35.600000	0.0554345
35.550000	0.0556146
35.500000	0.0558117
35.450000	0.0560164
35.400000	0.0561919
35.350000	0.0563977
35.300000	0.0565884
35.250000	0.0568007
35.200000	0.056992
35.150000	0.057199
35.100000	0.0573967
35.050000	0.0576143
35.000000	0.0577956
34.950000	0.0580008
34.900000	0.0581857
34.850000	0.0583822
34.800000	0.0585746
34.750000	0.0587781
34.700000	0.0589711
34.650000	0.0591466
34.600000	0.0593554
34.550000	0.0595495
34.500000	0.0597747
34.450000	0.059987
34.400000	0.0601941
34.350000	0.0603976
34.300000	0.0606146
34.250000	0.0608245
34.200000	0.0610175
34.150000	0.0612164
34.100000	0.0614217
34.050000	0.0616305
34.000000	0.0618404
33.950000	0.0620469
33.900000	0.0622586
33.850000	0.0624487
33.800000	0.0626692
33.750000	0.0628891
33.700000	0.0630944
33.650000	0.0633084
33.600000	0.0635365
33.550000	0.0637488
33.500000	0.0639652
33.450000	0.0641828
33.400000	0.064377
33.350000	0.0645857
33.300000	0.0648097
33.250000	0.0650378
33.200000	0.0652653
33.150000	0.0654841
33.100000	0.0657087
33.050000	0.0659555
33.000000	0.0661912
32.950000	0.0664386
32.900000	0.0666789
32.850000	0.0669053
32.800000	0.0671316
32.750000	0.0673597
32.700000	0.0676147
32.650000	0.0678475
32.600000	0.0680996
32.550000	0.0683358
32.500000	0.0685575
32.450000	0.0687786
32.400000	0.0690201
32.350000	0.0692599
32.300000	0.0695143
32.250000	0.0697506
32.200000	0.0699857
32.150000	0.0702355
32.100000	0.0704665
32.050000	0.0707127
32.000000	0.0709478
31.950000	0.0711923
31.900000	0.0714403
31.850000	0.0716818
31.800000	0.0719199
31.750000	0.0721795
31.700000	0.0724433
31.650000	0.0726854
31.600000	0.0729311
31.550000	0.0731855
31.500000	0.0734264
31.450000	0.0736838
31.400000	0.0739224
31.350000	0.0741768
31.300000	0.0744219
31.250000	0.0746687
31.200000	0.0749395
31.150000	0.0751915
31.100000	0.0754389
31.050000	0.0756694
31.000000	0.0759337
30.950000	0.0762244
30.900000	0.0764999
30.850000	0.0767508
30.800000	0.0770052
30.750000	0.0772672
30.700000	0.0775158
30.650000	0.0777731
30.600000	0.0780527
30.550000	0.0783234
30.500000	0.0786059
30.450000	0.0788802
30.400000	0.0791499
30.350000	0.079416
30.300000	0.0796791
30.250000	0.0799716
30.200000	0.0802348
30.150000	0.0805319
30.100000	0.0808179
30.050000	0.0810927
30.000000	0.0813384
29.950000	0.0815975
29.900000	0.0818653
29.850000	0.0821584
29.800000	0.082442
29.750000	0.0827192
29.700000	0.082997
29.650000	0.0832503
29.600000	0.0835105
29.550000	0.0837866
29.500000	0.0840621
29.450000	0.0843405
29.400000	0.0846247
29.350000	0.0849195
29.300000	0.0852107
29.250000	0.0854879
29.200000	0.0857757
29.150000	0.0860681
29.100000	0.0863436
29.050000	0.086646
29.000000	0.0869513
28.950000	0.0872624
28.900000	0.0875899
28.850000	0.0878783
28.800000	0.0881795
28.750000	0.0884596
28.700000	0.0887532
28.650000	0.0890497
28.600000	0.0893275
28.550000	0.0896124
28.500000	0.0899007
28.450000	0.090192
28.400000	0.0904943
28.350000	0.0908166
28.300000	0.0911078
28.250000	0.0914231
28.200000	0.0917407
28.150000	0.0920559
28.100000	0.0923799
28.050000	0.0927127
28.000000	0.0930063
27.950000	0.0933133
27.900000	0.0936438
27.850000	0.0939315
27.800000	0.0942362
27.750000	0.0945532
27.700000	0.0948486
27.650000	0.0951463
27.600000	0.0954715
27.550000	0.0957861
27.500000	0.0960973
27.450000	0.0964101
27.400000	0.0967494
27.350000	0.0970634
27.300000	0.0973863
27.250000	0.0976822
27.200000	0.0980138
27.150000	0.0983337
27.100000	0.0986648
27.050000	0.0990005
27.000000	0.0993333
26.950000	0.099659
26.900000	0.0999895
26.850000	0.100313
26.800000	0.100642
26.750000	0.100978
26.700000	0.101311
26.650000	0.101636
26.600000	0.101931
26.550000	0.102263
26.500000	0.102583
26.450000	0.102928
26.400000	0.103254
26.350000	0.103613
26.300000	0.103943
26.250000	0.104265
26.200000	0.104586
26.150000	0.104927
26.100000	0.105271
26.050000	0.105606
26.000000	0.105948
25.950000	0.106286
25.900000	0.106624
25.850000	0.10699
25.800000	0.107336
25.750000	0.107696
25.700000	0.108067
25.650000	0.108449
25.600000	0.108815
25.550000	0.109154
25.500000	0.109528
25.450000	0.109882
25.400000	0.110224
25.350000	0.110602
25.300000	0.110956
25.250000	0.111323
25.200000	0.111682
25.150000	0.11205
25.100000	0.112406
25.050000	0.11275
25.000000	0.113122
24.950000	0.113455
24.900000	0.11383
24.850000	0.114151
24.800000	0.114529
24.750000	0.114907
24.700000	0.11526
24.650000	0.115628
24.600000	0.115994
24.550000	0.116356
24.500000	0.116722
24.450000	0.117101
24.400000	0.11746
24.350000	0.117805
24.300000	0.1182
24.250000	0.118573
24.200000	0.118959
24.150000	0.119338
24.100000	0.119714
24.050000	0.120085
24.000000	0.120471
23.950000	0.12086
23.900000	0.121284
23.850000	0.121624
23.800000	0.12203
23.750000	0.12243
23.700000	0.122802
23.650000	0.123178
23.600000	0.123564
23.550000	0.123946
23.500000	0.124345
23.450000	0.124718
23.400000	0.125108
23.350000	0.125481
23.300000	0.125884
23.250000	0.126265
23.200000	0.126666
23.150000	0.12707
23.100000	0.127491
23.050000	0.127903
23.000000	0.128279
22.950000	0.128691
22.900000	0.129119
22.850000	0.129527
22.800000	0.129935
22.750000	0.130335
22.700000	0.13074
22.650000	0.131154
22.600000	0.131569
22.550000	0.13202
22.500000	0.132412
22.450000	0.132808
22.400000	0.133226
22.350000	0.133634
22.300000	0.134059
22.250000	0.134498
22.200000	0.13491
22.150000	0.1353
22.100000	0.135721
22.050000	0.136159
22.000000	0.136623
21.950000	0.137037
21.900000	0.13744
21.850000	0.137884
21.800000	0.138341
21.750000	0.13876
21.700000	0.139209
21.650000	0.139663
21.600000	0.140129
21.550000	0.140585
21.500000	0.141032
21.450000	0.14147
21.400000	0.141898
21.350000	0.142368
21.300000	0.142824
21.250000	0.143303
21.200000	0.143749
21.150000	0.144198
21.100000	0.144633
21.050000	0.145074
21.000000	0.145559
20.950000	0.146021
20.900000	0.14645
20.850000	0.146894
20.800000	0.147331
20.750000	0.147779
20.700000	0.148245
20.650000	0.148683
20.600000	0.149171
20.550000	0.149621
20.500000	0.150084
20.450000	0.150538
20.400000	0.151028
20.350000	0.151476
20.300000	0.15191
20.250000	0.152358
20.200000	0.152808
20.150000	0.153307
20.100000	0.153799
20.050000	0.154237
20.000000	0.154713
19.950000	0.155182
19.900000	0.155656
19.850000	0.156143
19.800000	0.156616
19.750000	0.157083
19.700000	0.15761
19.650000	0.158073
19.600000	0.158582
19.550000	0.159051
19.500000	0.159531
19.450000	0.159984
19.400000	0.160469
19.350000	0.160954
19.300000	0.161435
19.250000	0.161933
19.200000	0.162442
19.150000	0.162946
19.100000	0.163473
19.050000	0.163985
19.000000	0.164509
18.950000	0.165058
18.900000	0.165541
18.850000	0.16602
18.800000	0.166552
18.750000	0.167022
18.700000	0.167531
18.650000	0.168023
18.600000	0.168535
18.550000	0.169045
18.500000	0.169582
18.450000	0.170083
18.400000	0.170558
18.350000	0.171068
18.300000	0.171557
18.250000	0.172093
18.200000	0.1726
18.150000	0.173094
18.100000	0.173609
18.050000	0.174135
18.000000	0.174649
17.950000	0.175189
17.900000	0.175724
17.850000	0.176255
17.800000	0.176755
17.750000	0.177274
17.700000	0.177811
17.650000	0.178366
17.600000	0.178938
17.550000	0.179469
17.500000	0.179996
17.450000	0.180593
17.400000	0.181102
17.350000	0.181626
17.300000	0.182203
17.250000	0.182716
17.200000	0.183242
17.150000	0.183787
17.100000	0.184349
17.050000	0.184891
17.000000	0.185465
16.950000	0.186034
16.900000	0.186566
16.850000	0.1871
16.800000	0.187662
16.750000	0.188201
16.700000	0.188764
16.650000	0.189367
16.600000	0.189942
16.550000	0.190548
16.500000	0.191139
16.450000	0.191696
16.400000	0.192282
16.350000	0.192859
16.300000	0.193446
16.250000	0.194025
16.200000	0.194584
16.150000	0.195162
16.100000	0.195739
16.050000	0.196284
16.000000	0.196876
15.950000	0.197464
15.900000	0.198036
15.850000	0.198634
15.800000	0.199216
15.750000	0.199796
15.700000	0.20039
15.650000	0.200971
15.600000	0.201548
15.550000	0.202129
15.500000	0.202691
15.450000	0.203306
15.400000	0.203887
15.350000	0.204476
15.300000	0.20504
15.250000	0.20562
15.200000	0.206221
15.150000	0.206846
15.100000	0.207443
15.050000	0.208061
15.000000	0.208702
14.950000	0.209297
14.900000	0.20992
14.850000	0.210515
14.800000	0.211135
14.750000	0.211742
14.700000	0.212379
14.650000	0.212988
14.600000	0.213598
14.550000	0.214229
14.500000	0.214815
14.450000	0.21542
14.400000	0.216039
14.350000	0.216634
14.300000	0.217252
14.250000	0.217835
14.200000	0.218414
14.150000	0.219062
14.100000	0.219694
14.050000	0.220309
14.000000	0.22093
13.950000	0.221569
13.900000	0.222222
13.850000	0.222859
13.800000	0.223479
13.750000	0.224139
13.700000	0.224774
13.650000	0.22542
13.600000	0.22606
13.550000	0.226688
13.500000	0.227329
13.450000	0.227937
13.400000	0.22859
13.350000	0.229227
13.300000	0.229913
13.250000	0.230583
13.200000	0.231231
13.150000	0.231875
13.100000	0.232578
13.050000	0.233194
13.000000	0.233884
12.950000	0.23454
12.900000	0.235217
12.850000	0.235876
12.800000	0.236535
12.750000	0.237218
12.700000	0.237911
12.650000	0.238579
12.600000	0.239241
12.550000	0.239931
12.500000	0.240593
12.450000	0.241289
12.400000	0.241975
12.350000	0.242612
12.300000	0.243265
12.250000	0.243919
12.200000	0.24461
12.150000	0.245269
12.100000	0.245984
12.050000	0.246649
12.000000	0.247327
11.950000	0.248046
11.900000	0.24875
11.850000	0.249438
11.800000	0.25013
11.750000	0.25088
11.700000	0.251562
11.650000	0.252253
11.600000	0.252923
11.550000	0.25363
11.500000	0.254307
11.450000	0.254982
11.400000	0.255712
11.350000	0.256398
11.300000	0.257115
11.250000	0.257804
11.200000	0.258501
11.150000	0.259202
11.100000	0.25993
11.050000	0.26067
11.000000	0.261356
10.950000	0.262054
10.900000	0.262769
10.850000	0.263476
10.800000	0.264156
10.750000	0.26485
10.700000	0.265605
10.650000	0.266288
10.600000	0.266997
10.550000	0.267739
10.500000	0.268486
10.450000	0.269199
10.400000	0.26992
10.350000	0.270662
10.300000	0.271403
10.250000	0.272107
10.200000	0.272833
10.150000	0.273614
10.100000	0.274395
10.050000	0.275125
10.000000	0.275839
9.950000	0.276576
9.900000	0.277329
9.850000	0.278102
9.800000	0.278854
9.750000	0.27958
9.700000	0.280306
9.650000	0.281038
9.600000	0.281807
9.550000	0.282583
9.500000	0.283333
9.450000	0.284105
9.400000	0.284864
9.350000	0.285665
9.300000	0.28644
9.250000	0.287244
9.200000	0.288037
9.150000	0.288796
9.100000	0.289544
9.050000	0.290301
9.000000	0.291077
8.950000	0.291876
8.900000	0.292665
8.850000	0.293485
8.800000	0.294255
8.750000	0.295073
8.700000	0.295875
8.650000	0.296713
8.600000	0.297527
8.550000	0.298341
8.500000	0.299091
8.450000	0.299885
8.400000	0.300637
8.350000	0.301438
8.300000	0.302272
8.250000	0.30307
8.200000	0.303874
8.150000	0.304692
8.100000	0.305523
8.050000	0.30636
8.000000	0.307156
7.950000	0.307918
7.900000	0.308716
7.850000	0.309547
7.800000	0.310362
7.750000	0.311203
7.700000	0.311983
7.650000	0.312797
7.600000	0.313631
7.550000	0.314447
7.500000	0.315288
7.450000	0.316112
7.400000	0.316946
7.350000	0.31776
7.300000	0.318586
7.250000	0.319404
7.200000	0.320221
7.150000	0.320996
7.100000	0.321818
7.050000	0.322612
7.000000	0.323413
6.950000	0.32427
6.900000	0.325099
6.850000	0.325947
6.800000	0.326747
6.750000	0.327585
6.700000	0.328405
6.650000	0.329279
6.600000	0.33011
6.550000	0.330948
6.500000	0.331781
6.450000	0.33261
6.400000	0.333479
6.350000	0.334313
6.300000	0.335145
6.250000	0.336004
6.200000	0.33686
6.150000	0.337716
6.100000	0.338568
6.050000	0.339421
6.000000	0.340303
5.950000	0.341151
5.900000	0.342007
5.850000	0.342847
5.800000	0.343753
5.750000	0.34458
5.700000	0.345472
5.650000	0.346342
5.600000	0.347215
5.550000	0.348099
5.500000	0.348944
5.450000	0.349834
5.400000	0.350715
5.350000	0.3516
5.300000	0.352506
5.250000	0.353386
5.200000	0.354261
5.150000	0.355141
5.100000	0.356045
5.050000	0.356904
5.000000	0.357832
4.950000	0.358741
4.900000	0.359632
4.850000	0.360511
4.800000	0.361421
4.750000	0.362284
4.700000	0.363122
4.650000	0.36404
4.600000	0.364932
4.550000	0.365812
4.500000	0.366698
4.450000	0.367589
4.400000	0.368493
4.350000	0.369356
4.300000	0.370261
4.250000	0.371152
4.200000	0.372061
4.150000	0.372972
4.100000	0.373919
4.050000	0.374825
4.000000	0.375758
3.950000	0.376647
3.900000	0.377592
3.850000	0.378532
3.800000	0.37943
3.750000	0.380324
3.700000	0.381244
3.650000	0.382165
3.600000	0.383041
3.550000	0.383956
3.500000	0.384849
3.450000	0.385752
3.400000	0.386666
3.350000	0.387622
3.300000	0.388577
3.250000	0.389516
3.200000	0.390458
3.150000	0.391373
3.100000	0.392279
3.050000	0.393229
3.000000	0.394171
2.950000	0.395119
2.900000	0.396064
2.850000	0.396968
2.800000	0.397911
2.750000	0.398836
2.700000	0.399744
2.650000	0.400664
2.600000	0.401597
2.550000	0.402529
2.500000	0.403454
2.450000	0.404401
2.400000	0.40538
2.350000	0.406358
2.300000	0.407294
2.250000	0.408282
2.200000	0.409254
2.150000	0.410202
2.100000	0.411177
2.050000	0.412154
2.000000	0.413163
1.950000	0.414069
1.900000	0.41499
1.850000	0.415934
1.800000	0.416915
1.750000	0.417842
1.700000	0.418835
1.650000	0.419828
1.600000	0.420787
1.550000	0.421715
1.500000	0.422677
1.450000	0.423611
1.400000	0.42459
1.350000	0.425566
1.300000	0.426565
1.250000	0.42757
1.200000	0.42854
1.150000	0.4295
1.100000	0.430466
1.050000	0.431445
1.000000	0.432431
0.950000	0.433385
0.900000	0.434352
0.850000	0.435367
0.800000	0.436351
0.750000	0.437359
0.700000	0.438337
0.650000	0.439301
0.600000	0.440321
0.550000	0.441358
0.500000	0.442318
0.450000	0.44329
0.400000	0.444292
0.350000	0.445307
0.300000	0.446271
0.250000	0.447259
0.200000	0.448259
0.150000	0.44926
0.100000	0.450248
0.050000	0.451252
0.000000	0.452218
-0.050000	0.453241
-0.100000	0.454263
-0.150000	0.455267
-0.200000	0.456234
-0.250000	0.457231
-0.300000	0.458198
-0.350000	0.459233
-0.400000	0.460232
-0.450000	0.461229
-0.500000	0.46224
-0.550000	0.463192
-0.600000	0.464238
-0.650000	0.465231
-0.700000	0.466253
-0.750000	0.467246
-0.800000	0.468273
-0.850000	0.469242
-0.900000	0.470254
-0.950000	0.471286
-1.000000	0.472313
-1.050000	0.473328
-1.100000	0.474366
-1.150000	0.475418
-1.200000	0.476425
-1.250000	0.477425
-1.300000	0.478453
-1.350000	0.479477
-1.400000	0.480527
-1.450000	0.48151
-1.500000	0.482527
-1.550000	0.483522
-1.600000	0.48452
-1.650000	0.485528
-1.700000	0.486524
-1.750000	0.48753
-1.800000	0.488519
-1.850000	0.489562
-1.900000	0.490634
-1.950000	0.491665
-2.000000	0.492708
-2.050000	0.49376
-2.100000	0.494782
-2.150000	0.49582
-2.200000	0.496836
-2.250000	0.497868
-2.300000	0.498905
-2.350000	0.499949
-2.400000	0.501003
-2.450000	0.502052
-2.500000	0.503111
-2.550000	0.50415
-2.600000	0.505178
-2.650000	0.506163
-2.700000	0.507218
-2.750000	0.508263
-2.800000	0.50929
-2.850000	0.51033
-2.900000	0.511346
-2.950000	0.512397
-3.000000	0.513404
-3.050000	0.514433
-3.100000	0.515522
-3.150000	0.516549
-3.200000	0.51762
-3.250000	0.518689
-3.300000	0.519709
-3.350000	0.520753
-3.400000	0.521797
-3.450000	0.522892
-3.500000	0.523912
-3.550000	0.524979
-3.600000	0.526014
-3.650000	0.527109
-3.700000	0.528135
-3.750000	0.529191
-3.800000	0.530224
-3.850000	0.531297
-3.900000	0.532351
-3.950000	0.533389
-4.000000	0.534421
-4.050000	0.535469
-4.100000	0.536483
-4.150000	0.537524
-4.200000	0.53861
-4.250000	0.539655
-4.300000	0.540721
-4.350000	0.541797
-4.400000	0.542852
-4.450000	0.543903
-4.500000	0.544929
-4.550000	0.54599
-4.600000	0.547066
-4.650000	0.548092
-4.700000	0.549164
-4.750000	0.550197
-4.800000	0.551212
-4.850000	0.552249
-4.900000	0.553347
-4.950000	0.554381
-5.000000	0.555414
-5.050000	0.556483
-5.100000	0.557563
-5.150000	0.558641
-5.200000	0.559748
-5.250000	0.56082
-5.300000	0.561885
-5.350000	0.56296
-5.400000	0.564013
-5.450000	0.565072
-5.500000	0.566121
-5.550000	0.567162
-5.600000	0.568262
-5.650000	0.569291
-5.700000	0.570333
-5.750000	0.571436
-5.800000	0.572504
-5.850000	0.573539
-5.900000	0.57464
-5.950000	0.575676
-6.000000	0.576757
-6.050000	0.577815
-6.100000	0.578861
-6.150000	0.57987
-6.200000	0.580934
-6.250000	0.581998
-6.300000	0.583058
-6.350000	0.584105
-6.400000	0.585196
-6.450000	0.586268
-6.500000	0.587358
-6.550000	0.588399
-6.600000	0.589464
-6.650000	0.590536
-6.700000	0.591596
-6.750000	0.592668
-6.800000	0.593691
-6.850000	0.594785
-6.900000	0.595848
-6.950000	0.596896
-7.000000	0.597956
-7.050000	0.599036
-7.100000	0.600104
-7.150000	0.601145
-7.200000	0.60221
-7.250000	0.603316
-7.300000	0.604369
-7.350000	0.605498
-7.400000	0.606564
-7.450000	0.607638
-7.500000	0.60872
-7.550000	0.609817
-7.600000	0.610834
-7.650000	0.611939
-7.700000	0.612998
-7.750000	0.61403
-7.800000	0.6151
-7.850000	0.616146
-7.900000	0.617205
-7.950000	0.618276
-8.000000	0.619343
-8.050000	0.620385
-8.100000	0.62145
-8.150000	0.622524
-8.200000	0.623557
-8.250000	0.624606
-8.300000	0.625666
-8.350000	0.626741
-8.400000	0.627755
-8.450000	0.628787
-8.500000	0.629827
-8.550000	0.630866
-8.600000	0.63192
-8.650000	0.632979
-8.700000	0.634059
-8.750000	0.63511
-8.800000	0.636189
-8.850000	0.63724
-8.900000	0.638344
-8.950000	0.639397
-9.000000	0.640388
-9.050000	0.641452
-9.100000	0.642518
-9.150000	0.643541
-9.200000	0.644585
-9.250000	0.645646
-9.300000	0.646752
-9.350000	0.647814
-9.400000	0.64885
-9.450000	0.649919
-9.500000	0.65099
-9.550000	0.652028
-9.600000	0.653043
-9.650000	0.65408
-9.700000	0.655156
-9.750000	0.656206
-9.800000	0.657229
-9.850000	0.658288
-9.900000	0.659307
-9.950000	1
&
1760.050000	2.7964e-70
1760.000000	2.80926e-70
1759.950000	2.82218e-70
1759.900000	2.83516e-70
1759.850000	2.84819e-70
1759.800000	2.86129e-70
1759.750000	2.87445e-70
1759.700000	2.88767e-70
1759.650000	2.90094e-70
1759.600000	2.91428e-70
1759.550000	2.92768e-70
1759.500000	2.94115e-70
1759.450000	2.95467e-70
1759.400000	2.96826e-70
1759.350000	2.9819e-70
1759.300000	2.99562e-70
1759.250000	3.00939e-70
1759.200000	3.02323e-70
1759.150000	3.03713e-70
1759.100000	3.05109e-70
1759.050000	3.06512e-70
1759.000000	3.07922e-70
1758.950000	3.09338e-70
1758.900000	3.1076e-70
1758.850000	3.12189e-70
1758.800000	3.13625e-70
1758.750000	3.15067e-70
1758.700000	3.16515e-70
1758.650000	3.17971e-70
1758.600000	3.19433e-70
1758.550000	3.20902e-70
1758.500000	3.22377e-70
1758.450000	3.2386e-70
1758.400000	3.25349e-70
1758.350000	3.26845e-70
1758.300000	3.28348e-70
1758.250000	3.29858e-70
1758.200000	3.31374e-70
1758.150000	3.32898e-70
1758.100000	3.34429e-70
1758.050000	3.35967e-70
1758.000000	3.37512e-70
1757.950000	3.39063e-70
1757.900000	3.40623e-70
1757.850000	3.42189e-70
1757.800000	3.43762e-70
1757.750000	3.45343e-70
1757.700000	3.46931e-70
1757.650000	3.48526e-70
1757.600000	3.50129e-70
1757.550000	3.51739e-70
1757.500000	3.53356e-70
1757.450000	3.54981e-70
1757.400000	3.56613e-70
1757.350000	3.58253e-70
1757.300000	3.599e-70
1757.250000	3.61555e-70
1757.200000	3.63218e-70
1757.150000	3.64888e-70
1757.100000	3.66566e-70
1757.050000	3.68251e-70
1757.000000	3.69945e-70
1756.950000	3.71646e-70
1756.900000	3.73355e-70
1756.850000	3.75071e-70
1756.800000	3.76796e-70
1756.750000	3.78529e-70
1756.700000	3.80269e-70
1756.650000	3.82018e-70
1756.600000	3.83774e-70
1756.550000	3.85539e-70
1756.500000	3.87312e-70
1756.450000	3.89093e-70
1756.400000	3.90882e-70
1756.350000	3.92679e-70
1756.300000	3.94485e-70
1756.250000	3.96299e-70
1756.200000	3.98121e-70
1756.150000	3.99952e-70
1756.100000	4.01791e-70
1756.050000	4.03638e-70
1756.000000	4.05494e-70
1755.950000	4.07359e-70
1755.900000	4.09232e-70
1755.850000	4.11114e-70
1755.800000	4.13004e-70
1755.750000	4.14903e-70
1755.700000	4.16811e-70
1755.650000	4.18728e-70
1755.600000	4.20653e-70
1755.550000	4.22587e-70
1755.500000	4.2453e-70
1755.450000	4.26482e-70
1755.400000	4.28444e-70
1755.350000	4.30414e-70
1755.300000	4.32393e-70
1755.250000	4.34381e-70
1755.200000	4.36378e-70
1755.150000	4.38385e-70
1755.100000	4.40401e-70
1755.050000	4.42426e-70
1755.000000	4.4446e-70
1754.950000	4.46504e-70
1754.900000	4.48557e-70
1754.850000	4.5062e-70
1754.800000	4.52692e-70
1754.750000	4.54773e-70
1754.700000	4.56864e-70
1754.650000	4.58965e-70
1754.600000	4.61076e-70
1754.550000	4.63196e-70
1754.500000	4.65326e-70
1754.450000	4.67465e-70
1754.400000	4.69615e-70
1754.350000	4.71774e-70
1754.300000	4.73943e-70
1754.250000	4.76123e-70
1754.200000	4.78312e-70
1754.150000	4.80511e-70
1754.100000	4.82721e-70
1754.050000	4.84941e-70
1754.000000	4.8717e-70
1753.950000	4.89411e-70
1753.900000	4.91661e-70
1753.850000	4.93922e-70
1753.800000	4.96193e-70
1753.750000	4.98474e-70
1753.700000	5.00767e-70
1753.650000	5.03069e-70
1753.600000	5.05382e-70
1753.550000	5.07706e-70
1753.500000	5.10041e-70
1753.450000	5.12386e-70
1753.400000	5.14742e-70
1753.350000	5.17109e-70
1753.300000	5.19487e-70
1753.250000	5.21876e-70
1753.200000	5.24275e-70
1753.150000	5.26686e-70
1753.100000	5.29108e-70
1753.050000	5.31541e-70
1753.000000	5.33985e-70
1752.950000	5.3644e-70
1752.900000	5.38907e-70
1752.850000	5.41385e-70
1752.800000	5.43874e-70
1752.750000	5.46375e-70
1752.700000	5.48888e-70
1752.650000	5.51411e-70
1752.600000	5.53947e-70
1752.550000	5.56494e-70
1752.500000	5.59053e-70
1752.450000	5.61624e-70
1752.400000	5.64206e-70
1752.350000	5.668e-70
1752.300000	5.69407e-70
1752.250000	5.72025e-70
1752.200000	5.74655e-70
1752.150000	5.77298e-70
1752.100000	5.79952e-70
1752.050000	5.82619e-70
1752.000000	5.85298e-70
1751.950000	5.87989e-70
1751.900000	5.90693e-70
1751.850000	5.93409e-70
1751.800000	5.96138e-70
1751.750000	5.98879e-70
1751.700000	6.01633e-70
1751.650000	6.04399e-70
1751.600000	6.07178e-70
1751.550000	6.0997e-70
1751.500000	6.12775e-70
1751.450000	6.15593e-70
1751.400000	6.18423e-70
1751.350000	6.21267e-70
1751.300000	6.24124e-70
1751.250000	6.26993e-70
1751.200000	6.29877e-70
1751.150000	6.32773e-70
1751.100000	6.35682e-70
1751.050000	6.38605e-70
1751.000000	6.41542e-70
1750.950000	6.44492e-70
1750.900000	6.47455e-70
1750.850000	6.50433e-70
1750.800000	6.53423e-70
1750.750000	6.56428e-70
1750.700000	6.59446e-70
1750.650000	6.62479e-70
1750.600000	6.65525e-70
1750.550000	6.68585e-70
1750.500000	6.71659e-70
1750.450000	6.74748e-70
1750.400000	6.7785e-70
1750.350000	6.80967e-70
1750.300000	6.84099e-70
1750.250000	6.87244e-70
1750.200000	6.90404e-70
1750.150000	6.93579e-70
1750.100000	6.96768e-70
1750.050000	6.99972e-70
1750.000000	7.03191e-70
1749.950000	7.06424e-70
1749.900000	7.09672e-70
1749.850000	7.12936e-70
1749.800000	7.16214e-70
1749.750000	7.19507e-70
1749.700000	7.22816e-70
1749.650000	7.26139e-70
1749.600000	7.29478e-70
1749.550000	7.32832e-70
1749.500000	7.36202e-70
1749.450000	7.39587e-70
1749.400000	7.42988e-70
1749.350000	7.46405e-70
1749.300000	7.49837e-70
1749.250000	7.53285e-70
1749.200000	7.56748e-70
1749.150000	7.60228e-70
1749.100000	7.63724e-70
1749.050000	7.67236e-70
1749.000000	7.70763e-70
1748.950000	7.74308e-70
1748.900000	7.77868e-70
1748.850000	7.81445e-70
1748.800000	7.85038e-70
1748.750000	7.88648e-70
1748.700000	7.92274e-70
1748.650000	7.95917e-70
1748.600000	7.99577e-70
1748.550000	8.03254e-70
1748.500000	8.06947e-70
1748.450000	8.10658e-70
1748.400000	8.14385e-70
1748.350000	8.1813e-70
1748.300000	8.21892e-70
1748.250000	8.25671e-70
1748.200000	8.29468e-70
1748.150000	8.33282e-70
1748.100000	8.37113e-70
1748.050000	8.40963e-70
1748.000000	8.4483e-70
1747.950000	8.48714e-70
1747.900000	8.52617e-70
1747.850000	8.56537e-70
1747.800000	8.60476e-70
1747.750000	8.64433e-70
1747.700000	8.68407e-70
1747.650000	8.72401e-70
1747.600000	8.76412e-70
1747.550000	8.80442e-70
1747.500000	8.8449e-70
1747.450000	8.88557e-70
1747.400000	8.92643e-70
1747.350000	8.96748e-70
1747.300000	9.00871e-70
1747.250000	9.05014e-70
1747.200000	9.09175e-70
1747.150000	9.13356e-70
1747.100000	9.17555e-70
1747.050000	9.21775e-70
1747.000000	9.26013e-70
1746.950000	9.30271e-70
1746.900000	9.34549e-70
1746.850000	9.38846e-70
1746.800000	9.43163e-70
1746.750000	9.475e-70
1746.700000	9.51857e-70
1746.650000	9.56233e-70
1746.600000	9.6063e-70
1746.550000	9.65048e-70
1746.500000	9.69485e-70
1746.450000	9.73943e-70
1746.400000	9.78421e-70
1746.350000	9.8292e-70
1746.300000	9.8744e-70
1746.250000	9.91981e-70
1746.200000	9.96542e-70
1746.150000	1.00112e-69
1746.100000	1.00573e-69
1746.050000	1.01035e-69
1746.000000	1.015e-69
1745.950000	1.01967e-69
1745.900000	1.02435e-69
1745.850000	1.02906e-69
1745.800000	1.0338e-69
1745.750000	1.03855e-69
1745.700000	1.04332e-69
1745.650000	1.04812e-69
1745.600000	1.05294e-69
1745.550000	1.05778e-69
1745.500000	1.06265e-69
1745.450000	1.06753e-69
1745.400000	1.07244e-69
1745.350000	1.07737e-69
1745.300000	1.08233e-69
1745.250000	1.0873e-69
1745.200000	1.0923e-69
1745.150000	1.09733e-69
1745.100000	1.10237e-69
1745.050000	1.10744e-69
1745.000000	1.11253e-69
1744.950000	1.11765e-69
1744.900000	1.12279e-69
1744.850000	1.12795e-69
1744.800000	1.13314e-69
1744.750000	1.13835e-69
1744.700000	1.14358e-69
1744.650000	1.14884e-69
1744.600000	1.15412e-69
1744.550000	1.15943e-69
1744.500000	1.16476e-69
1744.450000	1.17012e-69
1744.400000	1.1755e-69
1744.350000	1.1809e-69
1744.300000	1.18633e-69
1744.250000	1.19179e-69
1744.200000	1.19727e-69
1744.150000	1.20277e-69
1744.100000	1.2083e-69
1744.050000	1.21386e-69
1744.000000	1.21944e-69
1743.950000	1.22505e-69
1743.900000	1.23068e-69
1743.850000	1.23634e-69
1743.800000	1.24203e-69
1743.750000	1.24774e-69
1743.700000	1.25347e-69
1743.650000	1.25924e-69
1743.600000	1.26503e-69
1743.550000	1.27085e-69
1743.500000	1.27669e-69
1743.450000	1.28256e-69
1743.400000	1.28846e-69
1743.350000	1.29438e-69
1743.300000	1.30033e-69
1743.250000	1.30631e-69
1743.200000	1.31232e-69
1743.150000	1.31835e-69
1743.100000	1.32442e-69
1743.050000	1.33051e-69
1743.000000	1.33662e-69
1742.950000	1.34277e-69
1742.900000	1.34894e-69
1742.850000	1.35515e-69
1742.800000	1.36138e-69
1742.750000	1.36764e-69
1742.700000	1.37393e-69
1742.650000	1.38024e-69
1742.600000	1.38659e-69
1742.550000	1.39297e-69
1742.500000	1.39937e-69
1742.450000	1.40581e-69
1742.400000	1.41227e-69
1742.350000	1.41876e-69
1742.300000	1.42529e-69
1742.250000	1.43184e-69
1742.200000	1.43843e-69
1742.150000	1.44504e-69
1742.100000	1.45168e-69
1742.050000	1.45836e-69
1742.000000	1.46507e-69
1741.950000	1.4718e-69
1741.900000	1.47857e-69
1741.850000	1.48537e-69
1741.800000	1.4922e-69
1741.750000	1.49906e-69
1741.700000	1.50595e-69
1741.650000	1.51288e-69
1741.600000	1.51983e-69
1741.550000	1.52682e-69
1741.500000	1.53384e-69
1741.450000	1.5409e-69
1741.400000	1.54798e-69
1741.350000	1.5551e-69
1741.300000	1.56225e-69
1741.250000	1.56943e-69
1741.200000	1.57665e-69
1741.150000	1.5839e-69
1741.100000	1.59118e-69
1741.050000	1.5985e-69
1741.000000	1.60585e-69
1740.950000	1.61323e-69
1740.900000	1.62065e-69
1740.850000	1.6281e-69
1740.800000	1.63559e-69
1740.750000	1.64311e-69
1740.700000	1.65067e-69
1740.650000	1.65826e-69
1740.600000	1.66588e-69
1740.550000	1.67354e-69
1740.500000	1.68124e-69
1740.450000	1.68897e-69
1740.400000	1.69673e-69
1740.350000	1.70454e-69
1740.300000	1.71237e-69
1740.250000	1.72025e-69
1740.200000	1.72816e-69
1740.150000	1.7361e-69
1740.100000	1.74409e-69
1740.050000	1.75211e-69
1740.000000	1.76016e-69
1739.950000	1.76826e-69
1739.900000	1.77639e-69
1739.850000	1.78456e-69
1739.800000	1.79276e-69
1739.750000	1.80101e-69
1739.700000	1.80929e-69
1739.650000	1.81761e-69
1739.600000	1.82596e-69
1739.550000	1.83436e-69
1739.500000	1.84279e-69
1739.450000	1.85127e-69
1739.400000	1.85978e-69
1739.350000	1.86833e-69
1739.300000	1.87692e-69
1739.250000	1.88555e-69
1739.200000	1.89422e-69
1739.150000	1.90293e-69
1739.100000	1.91168e-69
1739.050000	1.92047e-69
1739.000000	1.92931e-69
1738.950000	1.93818e-69
1738.900000	1.94709e-69
1738.850000	1.95604e-69
1738.800000	1.96504e-69
1738.750000	1.97407e-69
1738.700000	1.98315e-69
1738.650000	1.99227e-69
1738.600000	2.00143e-69
1738.550000	2.01063e-69
1738.500000	2.01988e-69
1738.450000	2.02916e-69
1738.400000	2.0385e-69
1738.350000	2.04787e-69
1738.300000	2.05729e-69
1738.250000	2.06675e-69
1738.200000	2.07625e-69
1738.150000	2.0858e-69
1738.100000	2.09539e-69
1738.050000	2.10502e-69
1738.000000	2.1147e-69
1737.950000	2.12442e-69
1737.900000	2.13419e-69
1737.850000	2.14401e-69
1737.800000	2.15387e-69
1737.750000	2.16377e-69
1737.700000	2.17372e-69
1737.650000	2.18371e-69
1737.600000	2.19375e-69
1737.550000	2.20384e-69
1737.500000	2.21398e-69
1737.450000	2.22416e-69
1737.400000	2.23438e-69
1737.350000	2.24466e-69
1737.300000	2.25498e-69
1737.250000	2.26535e-69
1737.200000	2.27576e-69
1737.150000	2.28623e-69
1737.100000	2.29674e-69
1737.050000	2.3073e-69
1737.000000	2.31791e-69
1736.950000	2.32857e-69
1736.900000	2.33928e-69
1736.850000	2.35003e-69
1736.800000	2.36084e-69
1736.750000	2.3717e-69
1736.700000	2.3826e-69
1736.650000	2.39356e-69
1736.600000	2.40456e-69
1736.550000	2.41562e-69
1736.500000	2.42673e-69
1736.450000	2.43789e-69
1736.400000	2.4491e-69
1736.350000	2.46036e-69
1736.300000	2.47167e-69
1736.250000	2.48303e-69
1736.200000	2.49445e-69
1736.150000	2.50592e-69
1736.100000	2.51745e-69
1736.050000	2.52902e-69
1736.000000	2.54065e-69
1735.950000	2.55233e-69
1735.900000	2.56407e-69
1735.850000	2.57586e-69
1735.800000	2.5877e-69
1735.750000	2.5996e-69
1735.700000	2.61156e-69
1735.650000	2.62356e-69
1735.600000	2.63563e-69
1735.550000	2.64775e-69
1735.500000	2.65992e-69
1735.450000	2.67215e-69
1735.400000	2.68444e-69
1735.350000	2.69678e-69
1735.300000	2.70918e-69
1735.250000	2.72164e-69
1735.200000	2.73416e-69
1735.150000	2.74673e-69
1735.100000	2.75936e-69
1735.050000	2.77205e-69
1735.000000	2.78479e-69
1734.950000	2.7976e-69
1734.900000	2.81046e-69
1734.850000	2.82338e-69
1734.800000	2.83637e-69
1734.750000	2.84941e-69
1734.700000	2.86251e-69
1734.650000	2.87567e-69
1734.600000	2.8889e-69
1734.550000	2.90218e-69
1734.500000	2.91552e-69
1734.450000	2.92893e-69
1734.400000	2.9424e-69
1734.350000	2.95593e-69
1734.300000	2.96952e-69
1734.250000	2.98317e-69
1734.200000	2.99689e-69
1734.150000	3.01067e-69
1734.100000	3.02452e-69
1734.050000	3.03842e-69
1734.000000	3.05239e-69
1733.950000	3.06643e-69
1733.900000	3.08053e-69
1733.850000	3.09469e-69
1733.800000	3.10892e-69
1733.750000	3.12322e-69
1733.700000	3.13758e-69
1733.650000	3.15201e-69
1733.600000	3.1665e-69
1733.550000	3.18106e-69
1733.500000	3.19569e-69
1733.450000	3.21038e-69
1733.400000	3.22515e-69
1733.350000	3.23998e-69
1733.300000	3.25487e-69
1733.250000	3.26984e-69
1733.200000	3.28488e-69
1733.150000	3.29998e-69
1733.100000	3.31515e-69
1733.050000	3.3304e-69
1733.000000	3.34571e-69
1732.950000	3.3611e-69
1732.900000	3.37655e-69
1732.850000	3.39208e-69
1732.800000	3.40767e-69
1732.750000	3.42334e-69
1732.700000	3.43909e-69
1732.650000	3.4549e-69
1732.600000	3.47079e-69
1732.550000	3.48674e-69
1732.500000	3.50278e-69
1732.450000	3.51888e-69
1732.400000	3.53506e-69
1732.350000	3.55132e-69
1732.300000	3.56765e-69
1732.250000	3.58405e-69
1732.200000	3.60053e-69
1732.150000	3.61709e-69
1732.100000	3.63372e-69
1732.050000	3.65043e-69
1732.000000	3.66722e-69
1731.950000	3.68408e-69
1731.900000	3.70102e-69
1731.850000	3.71804e-69
1731.800000	3.73513e-69
1731.750000	3.75231e-69
1731.700000	3.76956e-69
1731.650000	3.78689e-69
1731.600000	3.80431e-69
1731.550000	3.8218e-69
1731.500000	3.83937e-69
1731.450000	3.85703e-69
1731.400000	3.87476e-69
1731.350000	3.89258e-69
1731.300000	3.91048e-69
1731.250000	3.92846e-69
1731.200000	3.94652e-69
1731.150000	3.96467e-69
1731.100000	3.9829e-69
1731.050000	4.00122e-69
1731.000000	4.01961e-69
1730.950000	4.0381e-69
1730.900000	4.05667e-69
1730.850000	4.07532e-69
1730.800000	4.09406e-69
1730.750000	4.11288e-69
1730.700000	4.13179e-69
1730.650000	4.15079e-69
1730.600000	4.16988e-69
1730.550000	4.18905e-69
1730.500000	4.20832e-69
1730.450000	4.22767e-69
1730.400000	4.24711e-69
1730.350000	4.26664e-69
1730.300000	4.28625e-69
1730.250000	4.30596e-69
1730.200000	4.32576e-69
1730.150000	4.34565e-69
1730.100000	4.36564e-69
1730.050000	4.38571e-69
1730.000000	4.40588e-69
1729.950000	4.42614e-69
1729.900000	4.44649e-69
1729.850000	4.46693e-69
1729.800000	4.48747e-69
1729.750000	4.50811e-69
1729.700000	4.52884e-69
1729.650000	4.54966e-69
1729.600000	4.57058e-69
1729.550000	4.5916e-69
1729.500000	4.61271e-69
1729.450000	4.63392e-69
1729.400000	4.65523e-69
1729.350000	4.67663e-69
1729.300000	4.69814e-69
1729.250000	4.71974e-69
1729.200000	4.74144e-69
1729.150000	4.76325e-69
1729.100000	4.78515e-69
1729.050000	4.80715e-69
1729.000000	4.82926e-69
1728.950000	4.85146e-69
1728.900000	4.87377e-69
1728.850000	4.89618e-69
1728.800000	4.91869e-69
1728.750000	4.94131e-69
1728.700000	4.96403e-69
1728.650000	4.98686e-69
1728.600000	5.00979e-69
1728.550000	5.03282e-69
1728.500000	5.05597e-69
1728.450000	5.07921e-69
1728.400000	5.10257e-69
1728.350000	5.12603e-69
1728.300000	5.1496e-69
1728.250000	5.17328e-69
1728.200000	5.19707e-69
1728.150000	5.22097e-69
1728.100000	5.24497e-69
1728.050000	5.26909e-69
1728.000000	5.29332e-69
1727.950000	5.31766e-69
1727.900000	5.34211e-69
1727.850000	5.36667e-69
1727.800000	5.39135e-69
1727.750000	5.41614e-69
1727.700000	5.44105e-69
1727.650000	5.46606e-69
1727.600000	5.4912e-69
1727.550000	5.51645e-69
1727.500000	5.54181e-69
1727.450000	5.5673e-69
1727.400000	5.5929e-69
1727.350000	5.61861e-69
1727.300000	5.64445e-69
1727.250000	5.6704e-69
1727.200000	5.69648e-69
1727.150000	5.72267e-69
1727.100000	5.74898e-69
1727.050000	5.77542e-69
1727.000000	5.80198e-69
1726.950000	5.82865e-69
1726.900000	5.85546e-69
1726.850000	5.88238e-69
1726.800000	5.90943e-69
1726.750000	5.9366e-69
1726.700000	5.9639e-69
1726.650000	5.99132e-69
1726.600000	6.01887e-69
1726.550000	6.04655e-69
1726.500000	6.07435e-69
1726.450000	6.10228e-69
1726.400000	6.13034e-69
1726.350000	6.15853e-69
1726.300000	6.18685e-69
1726.250000	6.2153e-69
1726.200000	6.24387e-69
1726.150000	6.27259e-69
1726.100000	6.30143e-69
1726.050000	6.3304e-69
1726.000000	6.35951e-69
1725.950000	6.38875e-69
1725.900000	6.41813e-69
1725.850000	6.44764e-69
1725.800000	6.47729e-69
1725.750000	6.50707e-69
1725.700000	6.53699e-69
1725.650000	6.56705e-69
1725.600000	6.59725e-69
1725.550000	6.62759e-69
1725.500000	6.65806e-69
1725.450000	6.68867e-69
1725.400000	6.71943e-69
1725.350000	6.75033e-69
1725.300000	6.78137e-69
1725.250000	6.81255e-69
1725.200000	6.84387e-69
1725.150000	6.87534e-69
1725.100000	6.90696e-69
1725.050000	6.93872e-69
1725.000000	6.97062e-69
1724.950000	7.00268e-69
1724.900000	7.03488e-69
1724.850000	7.06722e-69
1724.800000	7.09972e-69
1724.750000	7.13237e-69
1724.700000	7.16516e-69
1724.650000	7.19811e-69
1724.600000	7.23121e-69
1724.550000	7.26446e-69
1724.500000	7.29786e-69
1724.450000	7.33142e-69
1724.400000	7.36513e-69
1724.350000	7.39899e-69
1724.300000	7.43302e-69
1724.250000	7.4672e-69
1724.200000	7.50153e-69
1724.150000	7.53602e-69
1724.100000	7.57068e-69
1724.050000	7.60549e-69
1724.000000	7.64046e-69
1723.950000	7.67559e-69
1723.900000	7.71089e-69
1723.850000	7.74634e-69
1723.800000	7.78196e-69
1723.750000	7.81774e-69
1723.700000	7.85369e-69
1723.650000	7.8898e-69
1723.600000	7.92608e-69
1723.550000	7.96253e-69
1723.500000	7.99914e-69
1723.450000	8.03592e-69
1723.400000	8.07287e-69
1723.350000	8.10999e-69
1723.300000	8.14729e-69
1723.250000	8.18475e-69
1723.200000	8.22238e-69
1723.150000	8.26019e-69
1723.100000	8.29817e-69
1723.050000	8.33633e-69
1723.000000	8.37466e-69
1722.950000	8.41317e-69
1722.900000	8.45186e-69
1722.850000	8.49072e-69
1722.800000	8.52976e-69
1722.750000	8.56898e-69
1722.700000	8.60838e-69
1722.650000	8.64797e-69
1722.600000	8.68773e-69
1722.550000	8.72768e-69
1722.500000	8.76781e-69
1722.450000	8.80813e-69
1722.400000	8.84863e-69
1722.350000	8.88932e-69
1722.300000	8.93019e-69
1722.250000	8.97125e-69
1722.200000	9.01251e-69
1722.150000	9.05395e-69
1722.100000	9.09558e-69
1722.050000	9.1374e-69
1722.000000	9.17942e-69
1721.950000	9.22163e-69
1721.900000	9.26403e-69
1721.850000	9.30663e-69
1721.800000	9.34942e-69
1721.750000	9.39241e-69
1721.700000	9.4356e-69
1721.650000	9.47899e-69
1721.600000	9.52257e-69
1721.550000	9.56636e-69
1721.500000	9.61035e-69
1721.450000	9.65454e-69
1721.400000	9.69893e-69
1721.350000	9.74353e-69
1721.300000	9.78833e-69
1721.250000	9.83334e-69
1721.200000	9.87855e-69
1721.150000	9.92398e-69
1721.100000	9.96961e-69
1721.050000	1.00155e-68
1721.000000	1.00615e-68
1720.950000	1.01078e-68
1720.900000	1.01542e-68
1720.850000	1.02009e-68
1720.800000	1.02478e-68
1720.750000	1.0295e-68
1720.700000	1.03423e-68
1720.650000	1.03899e-68
1720.600000	1.04376e-68
1720.550000	1.04856e-68
1720.500000	1.05338e-68
1720.450000	1.05823e-68
1720.400000	1.06309e-68
1720.350000	1.06798e-68
1720.300000	1.07289e-68
1720.250000	1.07783e-68
1720.200000	1.08278e-68
1720.150000	1.08776e-68
1720.100000	1.09276e-68
1720.050000	1.09779e-68
1720.000000	1.10284e-68
1719.950000	1.10791e-68
1719.900000	1.113e-68
1719.850000	1.11812e-68
1719.800000	1.12326e-68
1719.750000	1.12843e-68
1719.700000	1.13361e-68
1719.650000	1.13883e-68
1719.600000	1.14406e-68
1719.550000	1.14932e-68
1719.500000	1.15461e-68
1719.450000	1.15992e-68
1719.400000	1.16525e-68
1719.350000	1.17061e-68
1719.300000	1.17599e-68
1719.250000	1.1814e-68
1719.200000	1.18683e-68
1719.150000	1.19229e-68
1719.100000	1.19777e-68
1719.050000	1.20328e-68
1719.000000	1.20881e-68
1718.950000	1.21437e-68
1718.900000	1.21995e-68
1718.850000	1.22556e-68
1718.800000	1.2312e-68
1718.750000	1.23686e-68
1718.700000	1.24255e-68
1718.650000	1.24826e-68
1718.600000	1.254e-68
1718.550000	1.25977e-68
1718.500000	1.26556e-68
1718.450000	1.27138e-68
1718.400000	1.27722e-68
1718.350000	1.2831e-68
1718.300000	1.289e-68
1718.250000	1.29492e-68
1718.200000	1.30088e-68
1718.150000	1.30686e-68
1718.100000	1.31287e-68
1718.050000	1.31891e-68
1718.000000	1.32497e-68
1717.950000	1.33106e-68
1717.900000	1.33718e-68
1717.850000	1.34333e-68
1717.800000	1.34951e-68
1717.750000	1.35571e-68
1717.700000	1.36195e-68
1717.650000	1.36821e-68
1717.600000	1.3745e-68
1717.550000	1.38082e-68
1717.500000	1.38717e-68
1717.450000	1.39355e-68
1717.400000	1.39996e-68
1717.350000	1.4064e-68
1717.300000	1.41286e-68
1717.250000	1.41936e-68
1717.200000	1.42589e-68
1717.150000	1.43244e-68
1717.100000	1.43903e-68
1717.050000	1.44565e-68
1717.000000	1.45229e-68
1716.950000	1.45897e-68
1716.900000	1.46568e-68
1716.850000	1.47242e-68
1716.800000	1.47919e-68
1716.750000	1.48599e-68
1716.700000	1.49282e-68
1716.650000	1.49969e-68
1716.600000	1.50658e-68
1716.550000	1.51351e-68
1716.500000	1.52047e-68
1716.450000	1.52746e-68
1716.400000	1.53449e-68
1716.350000	1.54154e-68
1716.300000	1.54863e-68
1716.250000	1.55575e-68
1716.200000	1.5629e-68
1716.150000	1.57009e-68
1716.100000	1.57731e-68
1716.050000	1.58456e-68
1716.000000	1.59185e-68
1715.950000	1.59917e-68
1715.900000	1.60652e-68
1715.850000	1.61391e-68
1715.800000	1.62133e-68
1715.750000	1.62879e-68
1715.700000	1.63628e-68
1715.650000	1.6438e-68
1715.600000	1.65136e-68
1715.550000	1.65895e-68
1715.500000	1.66658e-68
1715.450000	1.67424e-68
1715.400000	1.68194e-68
1715.350000	1.68967e-68
1715.300000	1.69744e-68
1715.250000	1.70525e-68
1715.200000	1.71309e-68
1715.150000	1.72097e-68
1715.100000	1.72888e-68
1715.050000	1.73683e-68
1715.000000	1.74482e-68
1714.950000	1.75284e-68
1714.900000	1.7609e-68
1714.850000	1.769e-68
1714.800000	1.77713e-68
1714.750000	1.7853e-68
1714.700000	1.79351e-68
1714.650000	1.80176e-68
1714.600000	1.81004e-68
1714.550000	1.81837e-68
1714.500000	1.82673e-68
1714.450000	1.83513e-68
1714.400000	1.84357e-68
1714.350000	1.85204e-68
1714.300000	1.86056e-68
1714.250000	1.86911e-68
1714.200000	1.87771e-68
1714.150000	1.88634e-68
1714.100000	1.89502e-68
1714.050000	1.90373e-68
1714.000000	1.91248e-68
1713.950000	1.92128e-68
1713.900000	1.93011e-68
1713.850000	1.93899e-68
1713.800000	1.9479e-68
1713.750000	1.95686e-68
1713.700000	1.96586e-68
1713.650000	1.9749e-68
1713.600000	1.98398e-68
1713.550000	1.9931e-68
1713.500000	2.00226e-68
1713.450000	2.01147e-68
1713.400000	2.02072e-68
1713.350000	2.03001e-68
1713.300000	2.03935e-68
1713.250000	2.04872e-68
1713.200000	2.05814e-68
1713.150000	2.06761e-68
1713.100000	2.07712e-68
1713.050000	2.08667e-68
1713.000000	2.09626e-68
1712.950000	2.1059e-68
1712.900000	2.11558e-68
1712.850000	2.12531e-68
1712.800000	2.13508e-68
1712.750000	2.1449e-68
1712.700000	2.15476e-68
1712.650000	2.16467e-68
1712.600000	2.17463e-68
1712.550000	2.18462e-68
1712.500000	2.19467e-68
1712.450000	2.20476e-68
1712.400000	2.2149e-68
1712.350000	2.22508e-68
1712.300000	2.23532e-68
1712.250000	2.24559e-68
1712.200000	2.25592e-68
1712.150000	2.26629e-68
1712.100000	2.27671e-68
1712.050000	2.28718e-68
1712.000000	2.2977e-68
1711.950000	2.30826e-68
1711.900000	2.31888e-68
1711.850000	2.32954e-68
1711.800000	2.34025e-68
1711.750000	2.35101e-68
1711.700000	2.36182e-68
1711.650000	2.37268e-68
1711.600000	2.38359e-68
1711.550000	2.39455e-68
1711.500000	2.40556e-68
1711.450000	2.41663e-68
1711.400000	2.42774e-68
1711.350000	2.4389e-68
1711.300000	2.45012e-68
1711.250000	2.46138e-68
1711.200000	2.4727e-68
1711.150000	2.48407e-68
1711.100000	2.49549e-68
1711.050000	2.50697e-68
1711.000000	2.51849e-68
1710.950000	2.53007e-68
1710.900000	2.54171e-68
1710.850000	2.5534e-68
1710.800000	2.56514e-68
1710.750000	2.57693e-68
1710.700000	2.58878e-68
1710.650000	2.60068e-68
1710.600000	2.61264e-68
1710.550000	2.62466e-68
1710.500000	2.63672e-68
1710.450000	2.64885e-68
1710.400000	2.66103e-68
1710.350000	2.67326e-68
1710.300000	2.68556e-68
1710.250000	2.69791e-68
1710.200000	2.71031e-68
1710.150000	2.72277e-68
1710.100000	2.73529e-68
1710.050000	2.74787e-68
1710.000000	2.76051e-68
1709.950000	2.7732e-68
1709.900000	2.78595e-68
1709.850000	2.79876e-68
1709.800000	2.81163e-68
1709.750000	2.82456e-68
1709.700000	2.83755e-68
1709.650000	2.85059e-68
1709.600000	2.8637e-68
1709.550000	2.87687e-68
1709.500000	2.8901e-68
1709.450000	2.90339e-68
1709.400000	2.91674e-68
1709.350000	2.93015e-68
1709.300000	2.94362e-68
1709.250000	2.95716e-68
1709.200000	2.97075e-68
1709.150000	2.98441e-68
1709.100000	2.99814e-68
1709.050000	3.01192e-68
1709.000000	3.02577e-68
1708.950000	3.03969e-68
1708.900000	3.05366e-68
1708.850000	3.0677e-68
1708.800000	3.08181e-68
1708.750000	3.09598e-68
1708.700000	3.11022e-68
1708.650000	3.12452e-68
1708.600000	3.13889e-68
1708.550000	3.15332e-68
1708.500000	3.16782e-68
1708.450000	3.18238e-68
1708.400000	3.19702e-68
1708.350000	3.21172e-68
1708.300000	3.22649e-68
1708.250000	3.24132e-68
1708.200000	3.25623e-68
1708.150000	3.2712e-68
1708.100000	3.28624e-68
1708.050000	3.30135e-68
1708.000000	3.31653e-68
1707.950000	3.33178e-68
1707.900000	3.3471e-68
1707.850000	3.36249e-68
1707.800000	3.37795e-68
1707.750000	3.39349e-68
1707.700000	3.40909e-68
1707.650000	3.42477e-68
1707.600000	3.44051e-68
1707.550000	3.45633e-68
1707.500000	3.47223e-68
1707.450000	3.48819e-68
1707.400000	3.50423e-68
1707.350000	3.52034e-68
1707.300000	3.53653e-68
1707.250000	3.55279e-68
1707.200000	3.56913e-68
1707.150000	3.58554e-68
1707.100000	3.60203e-68
1707.050000	3.61859e-68
1707.000000	3.63523e-68
1706.950000	3.65194e-68
1706.900000	3.66874e-68
1706.850000	3.68561e-68
1706.800000	3.70255e-68
1706.750000	3.71958e-68
1706.700000	3.73668e-68
1706.650000	3.75386e-68
1706.600000	3.77112e-68
1706.550000	3.78847e-68
1706.500000	3.80589e-68
1706.450000	3.82339e-68
1706.400000	3.84097e-68
1706.350000	3.85863e-68
1706.300000	3.87637e-68
1706.250000	3.89419e-68
1706.200000	3.9121e-68
1706.150000	3.93009e-68
1706.100000	3.94816e-68
1706.050000	3.96631e-68
1706.000000	3.98455e-68
1705.950000	4.00287e-68
1705.900000	4.02128e-68
1705.850000	4.03977e-68
1705.800000	4.05835e-68
1705.750000	4.07701e-68
1705.700000	4.09575e-68
1705.650000	4.11459e-68
1705.600000	4.13351e-68
1705.550000	4.15251e-68
1705.500000	4.17161e-68
1705.450000	4.19079e-68
1705.400000	4.21006e-68
1705.350000	4.22942e-68
1705.300000	4.24886e-68
1705.250000	4.2684e-68
1705.200000	4.28803e-68
1705.150000	4.30775e-68
1705.100000	4.32755e-68
1705.050000	4.34745e-68
1705.000000	4.36744e-68
1704.950000	4.38753e-68
1704.900000	4.4077e-68
1704.850000	4.42797e-68
1704.800000	4.44833e-68
1704.750000	4.46878e-68
1704.700000	4.48933e-68
1704.650000	4.50997e-68
1704.600000	4.53071e-68
1704.550000	4.55154e-68
1704.500000	4.57247e-68
1704.450000	4.5935e-68
1704.400000	4.61462e-68
1704.350000	4.63584e-68
1704.300000	4.65715e-68
1704.250000	4.67857e-68
1704.200000	4.70008e-68
1704.150000	4.72169e-68
1704.100000	4.7434e-68
1704.050000	4.76522e-68
1704.000000	4.78713e-68
1703.950000	4.80914e-68
1703.900000	4.83125e-68
1703.850000	4.85347e-68
1703.800000	4.87578e-68
1703.750000	4.8982e-68
1703.700000	4.92073e-68
1703.650000	4.94335e-68
1703.600000	4.96608e-68
1703.550000	4.98892e-68
1703.500000	5.01186e-68
1703.450000	5.0349e-68
1703.400000	5.05806e-68
1703.350000	5.08131e-68
1703.300000	5.10468e-68
1703.250000	5.12815e-68
1703.200000	5.15173e-68
1703.150000	5.17542e-68
1703.100000	5.19922e-68
1703.050000	5.22312e-68
1703.000000	5.24714e-68
1702.950000	5.27127e-68
1702.900000	5.29551e-68
1702.850000	5.31985e-68
1702.800000	5.34432e-68
1702.750000	5.36889e-68
1702.700000	5.39358e-68
1702.650000	5.41838e-68
1702.600000	5.44329e-68
1702.550000	5.46832e-68
1702.500000	5.49347e-68
1702.450000	5.51873e-68
1702.400000	5.5441e-68
1702.350000	5.5696e-68
1702.300000	5.59521e-68
1702.250000	5.62093e-68
1702.200000	5.64678e-68
1702.150000	5.67274e-68
1702.100000	5.69883e-68
1702.050000	5.72503e-68
1702.000000	5.75136e-68
1701.950000	5.7778e-68
1701.900000	5.80437e-68
1701.850000	5.83106e-68
1701.800000	5.85787e-68
1701.750000	5.88481e-68
1701.700000	5.91187e-68
1701.650000	5.93905e-68
1701.600000	5.96636e-68
1701.550000	5.99379e-68
1701.500000	6.02135e-68
1701.450000	6.04904e-68
1701.400000	6.07686e-68
1701.350000	6.1048e-68
1701.300000	6.13287e-68
1701.250000	6.16107e-68
1701.200000	6.1894e-68
1701.150000	6.21786e-68
1701.100000	6.24645e-68
1701.050000	6.27517e-68
1701.000000	6.30403e-68
1700.950000	6.33301e-68
1700.900000	6.36213e-68
1700.850000	6.39139e-68
1700.800000	6.42078e-68
1700.750000	6.4503e-68
1700.700000	6.47996e-68
1700.650000	6.50976e-68
1700.600000	6.53969e-68
1700.550000	6.56976e-68
1700.500000	6.59997e-68
1700.450000	6.63032e-68
1700.400000	6.6608e-68
1700.350000	6.69143e-68
1700.300000	6.7222e-68
1700.250000	6.75311e-68
1700.200000	6.78416e-68
1700.150000	6.81536e-68
1700.100000	6.84669e-68
1700.050000	6.87818e-68
1700.000000	6.9098e-68
1699.950000	6.94158e-68
1699.900000	6.97349e-68
1699.850000	7.00556e-68
1699.800000	7.03777e-68
1699.750000	7.07013e-68
1699.700000	7.10264e-68
1699.650000	7.1353e-68
1699.600000	7.16811e-68
1699.550000	7.20107e-68
1699.500000	7.23418e-68
1699.450000	7.26745e-68
1699.400000	7.30086e-68
1699.350000	7.33444e-68
1699.300000	7.36816e-68
1699.250000	7.40204e-68
1699.200000	7.43608e-68
1699.150000	7.47027e-68
1699.100000	7.50462e-68
1699.050000	7.53913e-68
1699.000000	7.57379e-68
1698.950000	7.60862e-68
1698.900000	7.6436e-68
1698.850000	7.67875e-68
1698.800000	7.71406e-68
1698.750000	7.74953e-68
1698.700000	7.78516e-68
1698.650000	7.82096e-68
1698.600000	7.85692e-68
1698.550000	7.89305e-68
1698.500000	7.92934e-68
1698.450000	7.9658e-68
1698.400000	8.00243e-68
1698.350000	8.03923e-68
1698.300000	8.07619e-68
1698.250000	8.11333e-68
1698.200000	8.15064e-68
1698.150000	8.18811e-68
1698.100000	8.22576e-68
1698.050000	8.26359e-68
1698.000000	8.30158e-68
1697.950000	8.33976e-68
1697.900000	8.3781e-68
1697.850000	8.41663e-68
1697.800000	8.45533e-68
1697.750000	8.49421e-68
1697.700000	8.53327e-68
1697.650000	8.5725e-68
1697.600000	8.61192e-68
1697.550000	8.65152e-68
1697.500000	8.6913e-68
1697.450000	8.73127e-68
1697.400000	8.77141e-68
1697.350000	8.81175e-68
1697.300000	8.85226e-68
1697.250000	8.89297e-68
1697.200000	8.93386e-68
1697.150000	8.97494e-68
1697.100000	9.01621e-68
1697.050000	9.05767e-68
1697.000000	9.09931e-68
1696.950000	9.14115e-68
1696.900000	9.18319e-68
1696.850000	9.22541e-68
1696.800000	9.26783e-68
1696.750000	9.31045e-68
1696.700000	9.35326e-68
1696.650000	9.39627e-68
1696.600000	9.43947e-68
1696.550000	9.48288e-68
1696.500000	9.52648e-68
1696.450000	9.57028e-68
1696.400000	9.61429e-68
1696.350000	9.6585e-68
1696.300000	9.70291e-68
1696.250000	9.74753e-68
1696.200000	9.79235e-68
1696.150000	9.83737e-68
1696.100000	9.88261e-68
1696.050000	9.92805e-68
1696.000000	9.9737e-68
1695.950000	1.00196e-67
1695.900000	1.00656e-67
1695.850000	1.01119e-67
1695.800000	1.01584e-67
1695.750000	1.02051e-67
1695.700000	1.0252e-67
1695.650000	1.02992e-67
1695.600000	1.03465e-67
1695.550000	1.03941e-67
1695.500000	1.04419e-67
1695.450000	1.04899e-67
1695.400000	1.05382e-67
1695.350000	1.05866e-67
1695.300000	1.06353e-67
1695.250000	1.06842e-67
1695.200000	1.07333e-67
1695.150000	1.07827e-67
1695.100000	1.08323e-67
1695.050000	1.08821e-67
1695.000000	1.09321e-67
1694.950000	1.09824e-67
1694.900000	1.10329e-67
1694.850000	1.10836e-67
1694.800000	1.11346e-67
1694.750000	1.11858e-67
1694.700000	1.12372e-67
1694.650000	1.12889e-67
1694.600000	1.13408e-67
1694.550000	1.13929e-67
1694.500000	1.14453e-67
1694.450000	1.14979e-67
1694.400000	1.15508e-67
1694.350000	1.16039e-67
1694.300000	1.16573e-67
1694.250000	1.17109e-67
1694.200000	1.17647e-67
1694.150000	1.18188e-67
1694.100000	1.18732e-67
1694.050000	1.19278e-67
1694.000000	1.19826e-67
1693.950000	1.20377e-67
1693.900000	1.20931e-67
1693.850000	1.21487e-67
1693.800000	1.22045e-67
1693.750000	1.22606e-67
1693.700000	1.2317e-67
1693.650000	1.23737e-67
1693.600000	1.24306e-67
1693.550000	1.24877e-67
1693.500000	1.25451e-67
1693.450000	1.26028e-67
1693.400000	1.26608e-67
1693.350000	1.2719e-67
1693.300000	1.27775e-67
1693.250000	1.28362e-67
1693.200000	1.28952e-67
1693.150000	1.29545e-67
1693.100000	1.30141e-67
1693.050000	1.30739e-67
1693.000000	1.31341e-67
1692.950000	1.31945e-67
1692.900000	1.32551e-67
1692.850000	1.33161e-67
1692.800000	1.33773e-67
1692.750000	1.34388e-67
1692.700000	1.35006e-67
1692.650000	1.35627e-67
1692.600000	1.36251e-67
1692.550000	1.36877e-67
1692.500000	1.37506e-67
1692.450000	1.38139e-67
1692.400000	1.38774e-67
1692.350000	1.39412e-67
1692.300000	1.40053e-67
1692.250000	1.40697e-67
1692.200000	1.41344e-67
1692.150000	1.41994e-67
1692.100000	1.42647e-67
1692.050000	1.43303e-67
1692.000000	1.43962e-67
1691.950000	1.44624e-67
1691.900000	1.45289e-67
1691.850000	1.45957e-67
1691.800000	1.46628e-67
1691.750000	1.47302e-67
1691.700000	1.47979e-67
1691.650000	1.4866e-67
1691.600000	1.49343e-67
1691.550000	1.5003e-67
1691.500000	1.5072e-67
1691.450000	1.51413e-67
1691.400000	1.52109e-67
1691.350000	1.52809e-67
1691.300000	1.53511e-67
1691.250000	1.54217e-67
1691.200000	1.54926e-67
1691.150000	1.55639e-67
1691.100000	1.56354e-67
1691.050000	1.57073e-67
1691.000000	1.57795e-67
1690.950000	1.58521e-67
1690.900000	1.5925e-67
1690.850000	1.59982e-67
1690.800000	1.60718e-67
1690.750000	1.61457e-67
1690.700000	1.62199e-67
1690.650000	1.62945e-67
1690.600000	1.63694e-67
1690.550000	1.64447e-67
1690.500000	1.65203e-67
1690.450000	1.65963e-67
1690.400000	1.66726e-67
1690.350000	1.67492e-67
1690.300000	1.68263e-67
1690.250000	1.69036e-67
1690.200000	1.69814e-67
1690.150000	1.70594e-67
1690.100000	1.71379e-67
1690.050000	1.72167e-67
1690.000000	1.72959e-67
1689.950000	1.73754e-67
1689.900000	1.74553e-67
1689.850000	1.75355e-67
1689.800000	1.76162e-67
1689.750000	1.76972e-67
1689.700000	1.77785e-67
1689.650000	1.78603e-67
1689.600000	1.79424e-67
1689.550000	1.80249e-67
1689.500000	1.81078e-67
1689.450000	1.81911e-67
1689.400000	1.82747e-67
1689.350000	1.83587e-67
1689.300000	1.84432e-67
1689.250000	1.8528e-67
1689.200000	1.86132e-67
1689.150000	1.86987e-67
1689.100000	1.87847e-67
1689.050000	1.88711e-67
1689.000000	1.89579e-67
1688.950000	1.9045e-67
1688.900000	1.91326e-67
1688.850000	1.92206e-67
1688.800000	1.9309e-67
1688.750000	1.93978e-67
1688.700000	1.9487e-67
1688.650000	1.95766e-67
1688.600000	1.96666e-67
1688.550000	1.9757e-67
1688.500000	1.98478e-67
1688.450000	1.99391e-67
1688.400000	2.00308e-67
1688.350000	2.01229e-67
1688.300000	2.02154e-67
1688.250000	2.03084e-67
1688.200000	2.04018e-67
1688.150000	2.04956e-67
1688.100000	2.05898e-67
1688.050000	2.06845e-67
1688.000000	2.07796e-67
1687.950000	2.08751e-67
1687.900000	2.09711e-67
1687.850000	2.10676e-67
1687.800000	2.11644e-67
1687.750000	2.12618e-67
1687.700000	2.13595e-67
1687.650000	2.14577e-67
1687.600000	2.15564e-67
1687.550000	2.16555e-67
1687.500000	2.17551e-67
1687.450000	2.18551e-67
1687.400000	2.19556e-67
1687.350000	2.20566e-67
1687.300000	2.2158e-67
1687.250000	2.22599e-67
1687.200000	2.23622e-67
1687.150000	2.24651e-67
1687.100000	2.25684e-67
1687.050000	2.26721e-67
1687.000000	2.27764e-67
1686.950000	2.28811e-67
1686.900000	2.29863e-67
1686.850000	2.3092e-67
1686.800000	2.31982e-67
1686.750000	2.33049e-67
1686.700000	2.3412e-67
1686.650000	2.35197e-67
1686.600000	2.36278e-67
1686.550000	2.37365e-67
1686.500000	2.38456e-67
1686.450000	2.39553e-67
1686.400000	2.40654e-67
1686.350000	2.41761e-67
1686.300000	2.42872e-67
1686.250000	2.43989e-67
1686.200000	2.45111e-67
1686.150000	2.46238e-67
1686.100000	2.4737e-67
1686.050000	2.48508e-67
1686.000000	2.4965e-67
1685.950000	2.50798e-67
1685.900000	2.51952e-67
1685.850000	2.5311e-67
1685.800000	2.54274e-67
1685.750000	2.55443e-67
1685.700000	2.56618e-67
1685.650000	2.57798e-67
1685.600000	2.58983e-67
1685.550000	2.60174e-67
1685.500000	2.6137e-67
1685.450000	2.62572e-67
1685.400000	2.63779e-67
1685.350000	2.64992e-67
1685.300000	2.66211e-67
1685.250000	2.67435e-67
1685.200000	2.68665e-67
1685.150000	2.699e-67
1685.100000	2.71141e-67
1685.050000	2.72388e-67
1685.000000	2.7364e-67
1684.950000	2.74898e-67
1684.900000	2.76162e-67
1684.850000	2.77432e-67
1684.800000	2.78708e-67
1684.750000	2.7999e-67
1684.700000	2.81277e-67
1684.650000	2.8257e-67
1684.600000	2.8387e-67
1684.550000	2.85175e-67
1684.500000	2.86486e-67
1684.450000	2.87803e-67
1684.400000	2.89127e-67
1684.350000	2.90456e-67
1684.300000	2.91792e-67
1684.250000	2.93134e-67
1684.200000	2.94481e-67
1684.150000	2.95836e-67
1684.100000	2.97196e-67
1684.050000	2.98562e-67
1684.000000	2.99935e-67
1683.950000	3.01314e-67
1683.900000	3.027e-67
1683.850000	3.04092e-67
1683.800000	3.0549e-67
1683.750000	3.06895e-67
1683.700000	3.08306e-67
1683.650000	3.09723e-67
1683.600000	3.11148e-67
1683.550000	3.12578e-67
1683.500000	3.14016e-67
1683.450000	3.15459e-67
1683.400000	3.1691e-67
1683.350000	3.18367e-67
1683.300000	3.19831e-67
1683.250000	3.21302e-67
1683.200000	3.22779e-67
1683.150000	3.24263e-67
1683.100000	3.25754e-67
1683.050000	3.27252e-67
1683.000000	3.28757e-67
1682.950000	3.30269e-67
1682.900000	3.31787e-67
1682.850000	3.33313e-67
1682.800000	3.34846e-67
1682.750000	3.36385e-67
1682.700000	3.37932e-67
1682.650000	3.39486e-67
1682.600000	3.41047e-67
1682.550000	3.42615e-67
1682.500000	3.4419e-67
1682.450000	3.45773e-67
1682.400000	3.47363e-67
1682.350000	3.4896e-67
1682.300000	3.50565e-67
1682.250000	3.52177e-67
1682.200000	3.53796e-67
1682.150000	3.55423e-67
1682.100000	3.57057e-67
1682.050000	3.58699e-67
1682.000000	3.60348e-67
1681.950000	3.62005e-67
1681.900000	3.6367e-67
1681.850000	3.65342e-67
1681.800000	3.67022e-67
1681.750000	3.6871e-67
1681.700000	3.70405e-67
1681.650000	3.72108e-67
1681.600000	3.73819e-67
1681.550000	3.75538e-67
1681.500000	3.77265e-67
1681.450000	3.79e-67
1681.400000	3.80742e-67
1681.350000	3.82493e-67
1681.300000	3.84252e-67
1681.250000	3.86019e-67
1681.200000	3.87794e-67
1681.150000	3.89577e-67
1681.100000	3.91368e-67
1681.050000	3.93168e-67
1681.000000	3.94975e-67
1680.950000	3.96792e-67
1680.900000	3.98616e-67
1680.850000	4.00449e-67
1680.800000	4.0229e-67
1680.750000	4.0414e-67
1680.700000	4.05998e-67
1680.650000	4.07865e-67
1680.600000	4.09741e-67
1680.550000	4.11625e-67
1680.500000	4.13517e-67
1680.450000	4.15419e-67
1680.400000	4.17329e-67
1680.350000	4.19248e-67
1680.300000	4.21176e-67
1680.250000	4.23112e-67
1680.200000	4.25058e-67
1680.150000	4.27012e-67
1680.100000	4.28976e-67
1680.050000	4.30948e-67
1680.000000	4.3293e-67
1679.950000	4.34921e-67
1679.900000	4.3692e-67
1679.850000	4.38929e-67
1679.800000	4.40948e-67
1679.750000	4.42975e-67
1679.700000	4.45012e-67
1679.650000	4.47058e-67
1679.600000	4.49114e-67
1679.550000	4.51179e-67
1679.500000	4.53254e-67
1679.450000	4.55338e-67
1679.400000	4.57432e-67
1679.350000	4.59535e-67
1679.300000	4.61648e-67
1679.250000	4.63771e-67
1679.200000	4.65903e-67
1679.150000	4.68045e-67
1679.100000	4.70198e-67
1679.050000	4.7236e-67
1679.000000	4.74532e-67
1678.950000	4.76714e-67
1678.900000	4.78906e-67
1678.850000	4.81108e-67
1678.800000	4.8332e-67
1678.750000	4.85542e-67
1678.700000	4.87775e-67
1678.650000	4.90018e-67
1678.600000	4.92271e-67
1678.550000	4.94534e-67
1678.500000	4.96808e-67
1678.450000	4.99093e-67
1678.400000	5.01388e-67
1678.350000	5.03693e-67
1678.300000	5.06009e-67
1678.250000	5.08336e-67
1678.200000	5.10673e-67
1678.150000	5.13021e-67
1678.100000	5.1538e-67
1678.050000	5.1775e-67
1678.000000	5.20131e-67
1677.950000	5.22523e-67
1677.900000	5.24925e-67
1677.850000	5.27339e-67
1677.800000	5.29764e-67
1677.750000	5.322e-67
1677.700000	5.34647e-67
1677.650000	5.37105e-67
1677.600000	5.39575e-67
1677.550000	5.42056e-67
1677.500000	5.44548e-67
1677.450000	5.47052e-67
1677.400000	5.49568e-67
1677.350000	5.52095e-67
1677.300000	5.54633e-67
1677.250000	5.57184e-67
1677.200000	5.59746e-67
1677.150000	5.62319e-67
1677.100000	5.64905e-67
1677.050000	5.67502e-67
1677.000000	5.70112e-67
1676.950000	5.72733e-67
1676.900000	5.75367e-67
1676.850000	5.78013e-67
1676.800000	5.8067e-67
1676.750000	5.8334e-67
1676.700000	5.86023e-67
1676.650000	5.88717e-67
1676.600000	5.91424e-67
1676.550000	5.94144e-67
1676.500000	5.96876e-67
1676.450000	5.9962e-67
1676.400000	6.02377e-67
1676.350000	6.05147e-67
1676.300000	6.0793e-67
1676.250000	6.10725e-67
1676.200000	6.13533e-67
1676.150000	6.16354e-67
1676.100000	6.19188e-67
1676.050000	6.22036e-67
1676.000000	6.24896e-67
1675.950000	6.27769e-67
1675.900000	6.30656e-67
1675.850000	6.33556e-67
1675.800000	6.36469e-67
1675.750000	6.39395e-67
1675.700000	6.42335e-67
1675.650000	6.45289e-67
1675.600000	6.48256e-67
1675.550000	6.51237e-67
1675.500000	6.54231e-67
1675.450000	6.5724e-67
1675.400000	6.60262e-67
1675.350000	6.63298e-67
1675.300000	6.66348e-67
1675.250000	6.69412e-67
1675.200000	6.7249e-67
1675.150000	6.75582e-67
1675.100000	6.78688e-67
1675.050000	6.81809e-67
1675.000000	6.84944e-67
1674.950000	6.88094e-67
1674.900000	6.91257e-67
1674.850000	6.94436e-67
1674.800000	6.97629e-67
1674.750000	7.00837e-67
1674.700000	7.04059e-67
1674.650000	7.07297e-67
1674.600000	7.10549e-67
1674.550000	7.13816e-67
1674.500000	7.17099e-67
1674.450000	7.20396e-67
1674.400000	7.23708e-67
1674.350000	7.27036e-67
1674.300000	7.30379e-67
1674.250000	7.33738e-67
1674.200000	7.37111e-67
1674.150000	7.40501e-67
1674.100000	7.43906e-67
1674.050000	7.47326e-67
1674.000000	7.50763e-67
1673.950000	7.54215e-67
1673.900000	7.57683e-67
1673.850000	7.61167e-67
1673.800000	7.64667e-67
1673.750000	7.68183e-67
1673.700000	7.71715e-67
1673.650000	7.75263e-67
1673.600000	7.78828e-67
1673.550000	7.82409e-67
1673.500000	7.86007e-67
1673.450000	7.89621e-67
1673.400000	7.93252e-67
1673.350000	7.96899e-67
1673.300000	8.00564e-67
1673.250000	8.04245e-67
1673.200000	8.07943e-67
1673.150000	8.11658e-67
1673.100000	8.1539e-67
1673.050000	8.19139e-67
1673.000000	8.22906e-67
1672.950000	8.2669e-67
1672.900000	8.30491e-67
1672.850000	8.34309e-67
1672.800000	8.38146e-67
1672.750000	8.42e-67
1672.700000	8.45871e-67
1672.650000	8.49761e-67
1672.600000	8.53668e-67
1672.550000	8.57593e-67
1672.500000	8.61537e-67
1672.450000	8.65498e-67
1672.400000	8.69478e-67
1672.350000	8.73476e-67
1672.300000	8.77492e-67
1672.250000	8.81527e-67
1672.200000	8.8558e-67
1672.150000	8.89652e-67
1672.100000	8.93743e-67
1672.050000	8.97853e-67
1672.000000	9.01981e-67
1671.950000	9.06129e-67
1671.900000	9.10295e-67
1671.850000	9.14481e-67
1671.800000	9.18686e-67
1671.750000	9.2291e-67
1671.700000	9.27154e-67
1671.650000	9.31417e-67
1671.600000	9.357e-67
1671.550000	9.40002e-67
1671.500000	9.44324e-67
1671.450000	9.48667e-67
1671.400000	9.53029e-67
1671.350000	9.57411e-67
1671.300000	9.61813e-67
1671.250000	9.66236e-67
1671.200000	9.70679e-67
1671.150000	9.75142e-67
1671.100000	9.79626e-67
1671.050000	9.8413e-67
1671.000000	9.88655e-67
1670.950000	9.93201e-67
1670.900000	9.97768e-67
1670.850000	1.00236e-66
1670.800000	1.00697e-66
1670.750000	1.0116e-66
1670.700000	1.01625e-66
1670.650000	1.02092e-66
1670.600000	1.02561e-66
1670.550000	1.03033e-66
1670.500000	1.03507e-66
1670.450000	1.03983e-66
1670.400000	1.04461e-66
1670.350000	1.04941e-66
1670.300000	1.05424e-66
1670.250000	1.05908e-66
1670.200000	1.06395e-66
1670.150000	1.06885e-66
1670.100000	1.07376e-66
1670.050000	1.0787e-66
1670.000000	1.08366e-66
1669.950000	1.08864e-66
1669.900000	1.09365e-66
1669.850000	1.09868e-66
1669.800000	1.10373e-66
1669.750000	1.1088e-66
1669.700000	1.1139e-66
1669.650000	1.11902e-66
1669.600000	1.12417e-66
1669.550000	1.12934e-66
1669.500000	1.13453e-66
1669.450000	1.13975e-66
1669.400000	1.14499e-66
1669.350000	1.15025e-66
1669.300000	1.15554e-66
1669.250000	1.16086e-66
1669.200000	1.16619e-66
1669.150000	1.17156e-66
1669.100000	1.17694e-66
1669.050000	1.18235e-66
1669.000000	1.18779e-66
1668.950000	1.19325e-66
1668.900000	1.19874e-66
1668.850000	1.20425e-66
1668.800000	1.20979e-66
1668.750000	1.21535e-66
1668.700000	1.22094e-66
1668.650000	1.22655e-66
1668.600000	1.23219e-66
1668.550000	1.23786e-66
1668.500000	1.24355e-66
1668.450000	1.24927e-66
1668.400000	1.25501e-66
1668.350000	1.26078e-66
1668.300000	1.26658e-66
1668.250000	1.27241e-66
1668.200000	1.27826e-66
1668.150000	1.28413e-66
1668.100000	1.29004e-66
1668.050000	1.29597e-66
1668.000000	1.30193e-66
1667.950000	1.30792e-66
1667.900000	1.31393e-66
1667.850000	1.31997e-66
1667.800000	1.32604e-66
1667.750000	1.33214e-66
1667.700000	1.33826e-66
1667.650000	1.34442e-66
1667.600000	1.3506e-66
1667.550000	1.35681e-66
1667.500000	1.36305e-66
1667.450000	1.36932e-66
1667.400000	1.37561e-66
1667.350000	1.38194e-66
1667.300000	1.38829e-66
1667.250000	1.39467e-66
1667.200000	1.40109e-66
1667.150000	1.40753e-66
1667.100000	1.414e-66
1667.050000	1.4205e-66
1667.000000	1.42704e-66
1666.950000	1.4336e-66
1666.900000	1.44019e-66
1666.850000	1.44681e-66
1666.800000	1.45346e-66
1666.750000	1.46015e-66
1666.700000	1.46686e-66
1666.650000	1.47361e-66
1666.600000	1.48038e-66
1666.550000	1.48719e-66
1666.500000	1.49403e-66
1666.450000	1.5009e-66
1666.400000	1.5078e-66
1666.350000	1.51473e-66
1666.300000	1.5217e-66
1666.250000	1.52869e-66
1666.200000	1.53572e-66
1666.150000	1.54278e-66
1666.100000	1.54988e-66
1666.050000	1.557e-66
1666.000000	1.56416e-66
1665.950000	1.57136e-66
1665.900000	1.57858e-66
1665.850000	1.58584e-66
1665.800000	1.59313e-66
1665.750000	1.60046e-66
1665.700000	1.60782e-66
1665.650000	1.61521e-66
1665.600000	1.62264e-66
1665.550000	1.6301e-66
1665.500000	1.63759e-66
1665.450000	1.64512e-66
1665.400000	1.65269e-66
1665.350000	1.66029e-66
1665.300000	1.66792e-66
1665.250000	1.67559e-66
1665.200000	1.68329e-66
1665.150000	1.69103e-66
1665.100000	1.69881e-66
1665.050000	1.70662e-66
1665.000000	1.71447e-66
1664.950000	1.72235e-66
1664.900000	1.73027e-66
1664.850000	1.73823e-66
1664.800000	1.74622e-66
1664.750000	1.75425e-66
1664.700000	1.76232e-66
1664.650000	1.77042e-66
1664.600000	1.77856e-66
1664.550000	1.78674e-66
1664.500000	1.79495e-66
1664.450000	1.80321e-66
1664.400000	1.8115e-66
1664.350000	1.81983e-66
1664.300000	1.8282e-66
1664.250000	1.8366e-66
1664.200000	1.84505e-66
1664.150000	1.85353e-66
1664.100000	1.86205e-66
1664.050000	1.87062e-66
1664.000000	1.87922e-66
1663.950000	1.88786e-66
1663.900000	1.89654e-66
1663.850000	1.90526e-66
1663.800000	1.91402e-66
1663.750000	1.92282e-66
1663.700000	1.93166e-66
1663.650000	1.94054e-66
1663.600000	1.94947e-66
1663.550000	1.95843e-66
1663.500000	1.96744e-66
1663.450000	1.97648e-66
1663.400000	1.98557e-66
1663.350000	1.9947e-66
1663.300000	2.00387e-66
1663.250000	2.01309e-66
1663.200000	2.02234e-66
1663.150000	2.03164e-66
1663.100000	2.04098e-66
1663.050000	2.05037e-66
1663.000000	2.0598e-66
1662.950000	2.06927e-66
1662.900000	2.07878e-66
1662.850000	2.08834e-66
1662.800000	2.09794e-66
1662.750000	2.10759e-66
1662.700000	2.11728e-66
1662.650000	2.12702e-66
1662.600000	2.1368e-66
1662.550000	2.14662e-66
1662.500000	2.15649e-66
1662.450000	2.16641e-66
1662.400000	2.17637e-66
1662.350000	2.18638e-66
1662.300000	2.19643e-66
1662.250000	2.20653e-66
1662.200000	2.21668e-66
1662.150000	2.22687e-66
1662.100000	2.23711e-66
1662.050000	2.24739e-66
1662.000000	2.25773e-66
1661.950000	2.26811e-66
1661.900000	2.27854e-66
1661.850000	2.28902e-66
1661.800000	2.29954e-66
1661.750000	2.31011e-66
1661.700000	2.32074e-66
1661.650000	2.33141e-66
1661.600000	2.34213e-66
1661.550000	2.3529e-66
1661.500000	2.36372e-66
1661.450000	2.37459e-66
1661.400000	2.3855e-66
1661.350000	2.39647e-66
1661.300000	2.40749e-66
1661.250000	2.41856e-66
1661.200000	2.42968e-66
1661.150000	2.44086e-66
1661.100000	2.45208e-66
1661.050000	2.46335e-66
1661.000000	2.47468e-66
1660.950000	2.48606e-66
1660.900000	2.49749e-66
1660.850000	2.50897e-66
1660.800000	2.52051e-66
1660.750000	2.5321e-66
1660.700000	2.54374e-66
1660.650000	2.55544e-66
1660.600000	2.56719e-66
1660.550000	2.57899e-66
1660.500000	2.59085e-66
1660.450000	2.60277e-66
1660.400000	2.61473e-66
1660.350000	2.62676e-66
1660.300000	2.63884e-66
1660.250000	2.65097e-66
1660.200000	2.66316e-66
1660.150000	2.6754e-66
1660.100000	2.68771e-66
1660.050000	2.70006e-66
1660.000000	2.71248e-66
1659.950000	2.72495e-66
1659.900000	2.73748e-66
1659.850000	2.75007e-66
1659.800000	2.76271e-66
1659.750000	2.77542e-66
1659.700000	2.78818e-66
1659.650000	2.801e-66
1659.600000	2.81388e-66
1659.550000	2.82682e-66
1659.500000	2.83982e-66
1659.450000	2.85287e-66
1659.400000	2.86599e-66
1659.350000	2.87917e-66
1659.300000	2.89241e-66
1659.250000	2.90571e-66
1659.200000	2.91907e-66
1659.150000	2.93249e-66
1659.100000	2.94598e-66
1659.050000	2.95952e-66
1659.000000	2.97313e-66
1658.950000	2.9868e-66
1658.900000	3.00053e-66
1658.850000	3.01433e-66
1658.800000	3.02819e-66
1658.750000	3.04212e-66
1658.700000	3.0561e-66
1658.650000	3.07016e-66
1658.600000	3.08427e-66
1658.550000	3.09845e-66
1658.500000	3.1127e-66
1658.450000	3.12701e-66
1658.400000	3.14139e-66
1658.350000	3.15584e-66
1658.300000	3.17035e-66
1658.250000	3.18493e-66
1658.200000	3.19957e-66
1658.150000	3.21428e-66
1658.100000	3.22906e-66
1658.050000	3.24391e-66
1658.000000	3.25883e-66
1657.950000	3.27381e-66
1657.900000	3.28886e-66
1657.850000	3.30399e-66
1657.800000	3.31918e-66
1657.750000	3.33444e-66
1657.700000	3.34977e-66
1657.650000	3.36518e-66
1657.600000	3.38065e-66
1657.550000	3.39619e-66
1657.500000	3.41181e-66
1657.450000	3.4275e-66
1657.400000	3.44326e-66
1657.350000	3.45909e-66
1657.300000	3.475e-66
1657.250000	3.49097e-66
1657.200000	3.50703e-66
1657.150000	3.52315e-66
1657.100000	3.53935e-66
1657.050000	3.55563e-66
1657.000000	3.57198e-66
1656.950000	3.5884e-66
1656.900000	3.6049e-66
1656.850000	3.62148e-66
1656.800000	3.63813e-66
1656.750000	3.65486e-66
1656.700000	3.67166e-66
1656.650000	3.68855e-66
1656.600000	3.70551e-66
1656.550000	3.72254e-66
1656.500000	3.73966e-66
1656.450000	3.75686e-66
1656.400000	3.77413e-66
1656.350000	3.79148e-66
1656.300000	3.80892e-66
1656.250000	3.82643e-66
1656.200000	3.84403e-66
1656.150000	3.8617e-66
1656.100000	3.87946e-66
1656.050000	3.8973e-66
1656.000000	3.91522e-66
1655.950000	3.93322e-66
1655.900000	3.95131e-66
1655.850000	3.96947e-66
1655.800000	3.98773e-66
1655.750000	4.00606e-66
1655.700000	4.02448e-66
1655.650000	4.04299e-66
1655.600000	4.06158e-66
1655.550000	4.08025e-66
1655.500000	4.09902e-66
1655.450000	4.11786e-66
1655.400000	4.1368e-66
1655.350000	4.15582e-66
1655.300000	4.17493e-66
1655.250000	4.19413e-66
1655.200000	4.21341e-66
1655.150000	4.23278e-66
1655.100000	4.25225e-66
1655.050000	4.2718e-66
1655.000000	4.29144e-66
1654.950000	4.31117e-66
1654.900000	4.331e-66
1654.850000	4.35091e-66
1654.800000	4.37092e-66
1654.750000	4.39102e-66
1654.700000	4.41121e-66
1654.650000	4.43149e-66
1654.600000	4.45187e-66
1654.550000	4.47234e-66
1654.500000	4.4929e-66
1654.450000	4.51356e-66
1654.400000	4.53431e-66
1654.350000	4.55516e-66
1654.300000	4.57611e-66
1654.250000	4.59715e-66
1654.200000	4.61829e-66
1654.150000	4.63952e-66
1654.100000	4.66086e-66
1654.050000	4.68229e-66
1654.000000	4.70382e-66
1653.950000	4.72545e-66
1653.900000	4.74718e-66
1653.850000	4.769e-66
1653.800000	4.79093e-66
1653.750000	4.81296e-66
1653.700000	4.83509e-66
1653.650000	4.85732e-66
1653.600000	4.87966e-66
1653.550000	4.9021e-66
1653.500000	4.92464e-66
1653.450000	4.94728e-66
1653.400000	4.97003e-66
1653.350000	4.99288e-66
1653.300000	5.01584e-66
1653.250000	5.0389e-66
1653.200000	5.06207e-66
1653.150000	5.08535e-66
1653.100000	5.10873e-66
1653.050000	5.13222e-66
1653.000000	5.15582e-66
1652.950000	5.17953e-66
1652.900000	5.20334e-66
1652.850000	5.22727e-66
1652.800000	5.25131e-66
1652.750000	5.27545e-66
1652.700000	5.29971e-66
1652.650000	5.32408e-66
1652.600000	5.34856e-66
1652.550000	5.37315e-66
1652.500000	5.39786e-66
1652.450000	5.42268e-66
1652.400000	5.44761e-66
1652.350000	5.47266e-66
1652.300000	5.49783e-66
1652.250000	5.52311e-66
1652.200000	5.5485e-66
1652.150000	5.57401e-66
1652.100000	5.59964e-66
1652.050000	5.62539e-66
1652.000000	5.65126e-66
1651.950000	5.67724e-66
1651.900000	5.70335e-66
1651.850000	5.72957e-66
1651.800000	5.75592e-66
1651.750000	5.78238e-66
1651.700000	5.80897e-66
1651.650000	5.83568e-66
1651.600000	5.86252e-66
1651.550000	5.88947e-66
1651.500000	5.91655e-66
1651.450000	5.94376e-66
1651.400000	5.97109e-66
1651.350000	5.99854e-66
1651.300000	6.02613e-66
1651.250000	6.05384e-66
1651.200000	6.08167e-66
1651.150000	6.10964e-66
1651.100000	6.13773e-66
1651.050000	6.16595e-66
1651.000000	6.1943e-66
1650.950000	6.22279e-66
1650.900000	6.2514e-66
1650.850000	6.28014e-66
1650.800000	6.30902e-66
1650.750000	6.33803e-66
1650.700000	6.36717e-66
1650.650000	6.39645e-66
1650.600000	6.42586e-66
1650.550000	6.45541e-66
1650.500000	6.48509e-66
1650.450000	6.51491e-66
1650.400000	6.54487e-66
1650.350000	6.57496e-66
1650.300000	6.60519e-66
1650.250000	6.63557e-66
1650.200000	6.66608e-66
1650.150000	6.69673e-66
1650.100000	6.72752e-66
1650.050000	6.75845e-66
1650.000000	6.78953e-66
1649.950000	6.82075e-66
1649.900000	6.85211e-66
1649.850000	6.88362e-66
1649.800000	6.91527e-66
1649.750000	6.94707e-66
1649.700000	6.97901e-66
1649.650000	7.0111e-66
1649.600000	7.04334e-66
1649.550000	7.07573e-66
1649.500000	7.10826e-66
1649.450000	7.14095e-66
1649.400000	7.17378e-66
1649.350000	7.20677e-66
1649.300000	7.2399e-66
1649.250000	7.27319e-66
1649.200000	7.30664e-66
1649.150000	7.34023e-66
1649.100000	7.37399e-66
1649.050000	7.40789e-66
1649.000000	7.44195e-66
1648.950000	7.47617e-66
1648.900000	7.51055e-66
1648.850000	7.54508e-66
1648.800000	7.57978e-66
1648.750000	7.61463e-66
1648.700000	7.64964e-66
1648.650000	7.68482e-66
1648.600000	7.72015e-66
1648.550000	7.75565e-66
1648.500000	7.79131e-66
1648.450000	7.82714e-66
1648.400000	7.86313e-66
1648.350000	7.89928e-66
1648.300000	7.93561e-66
1648.250000	7.9721e-66
1648.200000	8.00875e-66
1648.150000	8.04558e-66
1648.100000	8.08257e-66
1648.050000	8.11974e-66
1648.000000	8.15707e-66
1647.950000	8.19458e-66
1647.900000	8.23226e-66
1647.850000	8.27011e-66
1647.800000	8.30814e-66
1647.750000	8.34634e-66
1647.700000	8.38472e-66
1647.650000	8.42327e-66
1647.600000	8.462e-66
1647.550000	8.50091e-66
1647.500000	8.54e-66
1647.450000	8.57927e-66
1647.400000	8.61872e-66
1647.350000	8.65835e-66
1647.300000	8.69816e-66
1647.250000	8.73816e-66
1647.200000	8.77833e-66
1647.150000	8.8187e-66
1647.100000	8.85925e-66
1647.050000	8.89998e-66
1647.000000	8.94091e-66
1646.950000	8.98202e-66
1646.900000	9.02332e-66
1646.850000	9.06481e-66
1646.800000	9.10649e-66
1646.750000	9.14836e-66
1646.700000	9.19043e-66
1646.650000	9.23269e-66
1646.600000	9.27514e-66
1646.550000	9.31779e-66
1646.500000	9.36063e-66
1646.450000	9.40367e-66
1646.400000	9.44691e-66
1646.350000	9.49035e-66
1646.300000	9.53399e-66
1646.250000	9.57783e-66
1646.200000	9.62187e-66
1646.150000	9.66611e-66
1646.100000	9.71056e-66
1646.050000	9.75521e-66
1646.000000	9.80006e-66
1645.950000	9.84512e-66
1645.900000	9.89039e-66
1645.850000	9.93587e-66
1645.800000	9.98156e-66
1645.750000	1.00275e-65
1645.700000	1.00736e-65
1645.650000	1.01199e-65
1645.600000	1.01664e-65
1645.550000	1.02132e-65
1645.500000	1.02601e-65
1645.450000	1.03073e-65
1645.400000	1.03547e-65
1645.350000	1.04023e-65
1645.300000	1.04501e-65
1645.250000	1.04982e-65
1645.200000	1.05465e-65
1645.150000	1.0595e-65
1645.100000	1.06437e-65
1645.050000	1.06926e-65
1645.000000	1.07418e-65
1644.950000	1.07912e-65
1644.900000	1.08408e-65
1644.850000	1.08906e-65
1644.800000	1.09407e-65
1644.750000	1.0991e-65
1644.700000	1.10416e-65
1644.650000	1.10923e-65
1644.600000	1.11433e-65
1644.550000	1.11946e-65
1644.500000	1.1246e-65
1644.450000	1.12978e-65
1644.400000	1.13497e-65
1644.350000	1.14019e-65
1644.300000	1.14543e-65
1644.250000	1.1507e-65
1644.200000	1.15599e-65
1644.150000	1.1613e-65
1644.100000	1.16664e-65
1644.050000	1.17201e-65
1644.000000	1.1774e-65
1643.950000	1.18281e-65
1643.900000	1.18825e-65
1643.850000	1.19371e-65
1643.800000	1.1992e-65
1643.750000	1.20472e-65
1643.700000	1.21026e-65
1643.650000	1.21582e-65
1643.600000	1.22141e-65
1643.550000	1.22703e-65
1643.500000	1.23267e-65
1643.450000	1.23834e-65
1643.400000	1.24403e-65
1643.350000	1.24975e-65
1643.300000	1.2555e-65
1643.250000	1.26127e-65
1643.200000	1.26707e-65
1643.150000	1.2729e-65
1643.100000	1.27875e-65
1643.050000	1.28463e-65
1643.000000	1.29054e-65
1642.950000	1.29647e-65
1642.900000	1.30243e-65
1642.850000	1.30842e-65
1642.800000	1.31444e-65
1642.750000	1.32048e-65
1642.700000	1.32655e-65
1642.650000	1.33265e-65
1642.600000	1.33878e-65
1642.550000	1.34494e-65
1642.500000	1.35112e-65
1642.450000	1.35733e-65
1642.400000	1.36357e-65
1642.350000	1.36984e-65
1642.300000	1.37614e-65
1642.250000	1.38247e-65
1642.200000	1.38883e-65
1642.150000	1.39521e-65
1642.100000	1.40163e-65
1642.050000	1.40807e-65
1642.000000	1.41455e-65
1641.950000	1.42105e-65
1641.900000	1.42759e-65
1641.850000	1.43415e-65
1641.800000	1.44075e-65
1641.750000	1.44737e-65
1641.700000	1.45403e-65
1641.650000	1.46071e-65
1641.600000	1.46743e-65
1641.550000	1.47418e-65
1641.500000	1.48095e-65
1641.450000	1.48776e-65
1641.400000	1.4946e-65
1641.350000	1.50148e-65
1641.300000	1.50838e-65
1641.250000	1.51532e-65
1641.200000	1.52228e-65
1641.150000	1.52928e-65
1641.100000	1.53632e-65
1641.050000	1.54338e-65
1641.000000	1.55048e-65
1640.950000	1.55761e-65
1640.900000	1.56477e-65
1640.850000	1.57196e-65
1640.800000	1.57919e-65
1640.750000	1.58645e-65
1640.700000	1.59375e-65
1640.650000	1.60107e-65
1640.600000	1.60844e-65
1640.550000	1.61583e-65
1640.500000	1.62326e-65
1640.450000	1.63073e-65
1640.400000	1.63822e-65
1640.350000	1.64576e-65
1640.300000	1.65332e-65
1640.250000	1.66093e-65
1640.200000	1.66856e-65
1640.150000	1.67624e-65
1640.100000	1.68394e-65
1640.050000	1.69169e-65
1640.000000	1.69947e-65
1639.950000	1.70728e-65
1639.900000	1.71513e-65
1639.850000	1.72302e-65
1639.800000	1.73094e-65
1639.750000	1.7389e-65
1639.700000	1.74689e-65
1639.650000	1.75493e-65
1639.600000	1.763e-65
1639.550000	1.7711e-65
1639.500000	1.77925e-65
1639.450000	1.78743e-65
1639.400000	1.79565e-65
1639.350000	1.8039e-65
1639.300000	1.8122e-65
1639.250000	1.82053e-65
1639.200000	1.8289e-65
1639.150000	1.83731e-65
1639.100000	1.84576e-65
1639.050000	1.85424e-65
1639.000000	1.86277e-65
1638.950000	1.87134e-65
1638.900000	1.87994e-65
1638.850000	1.88858e-65
1638.800000	1.89727e-65
1638.750000	1.90599e-65
1638.700000	1.91476e-65
1638.650000	1.92356e-65
1638.600000	1.93241e-65
1638.550000	1.94129e-65
1638.500000	1.95022e-65
1638.450000	1.95918e-65
1638.400000	1.96819e-65
1638.350000	1.97724e-65
1638.300000	1.98633e-65
1638.250000	1.99547e-65
1638.200000	2.00464e-65
1638.150000	2.01386e-65
1638.100000	2.02312e-65
1638.050000	2.03242e-65
1638.000000	2.04177e-65
1637.950000	2.05116e-65
1637.900000	2.06059e-65
1637.850000	2.07006e-65
1637.800000	2.07958e-65
1637.750000	2.08914e-65
1637.700000	2.09875e-65
1637.650000	2.1084e-65
1637.600000	2.1181e-65
1637.550000	2.12783e-65
1637.500000	2.13762e-65
1637.450000	2.14745e-65
1637.400000	2.15732e-65
1637.350000	2.16724e-65
1637.300000	2.17721e-65
1637.250000	2.18722e-65
1637.200000	2.19727e-65
1637.150000	2.20738e-65
1637.100000	2.21753e-65
1637.050000	2.22772e-65
1637.000000	2.23797e-65
1636.950000	2.24826e-65
1636.900000	2.2586e-65
1636.850000	2.26898e-65
1636.800000	2.27941e-65
1636.750000	2.2899e-65
1636.700000	2.30042e-65
1636.650000	2.311e-65
1636.600000	2.32163e-65
1636.550000	2.3323e-65
1636.500000	2.34303e-65
1636.450000	2.3538e-65
1636.400000	2.36462e-65
1636.350000	2.3755e-65
1636.300000	2.38642e-65
1636.250000	2.39739e-65
1636.200000	2.40842e-65
1636.150000	2.41949e-65
1636.100000	2.43062e-65
1636.050000	2.44179e-65
1636.000000	2.45302e-65
1635.950000	2.4643e-65
1635.900000	2.47563e-65
1635.850000	2.48701e-65
1635.800000	2.49845e-65
1635.750000	2.50994e-65
1635.700000	2.52148e-65
1635.650000	2.53307e-65
1635.600000	2.54472e-65
1635.550000	2.55642e-65
1635.500000	2.56817e-65
1635.450000	2.57998e-65
1635.400000	2.59185e-65
1635.350000	2.60376e-65
1635.300000	2.61574e-65
1635.250000	2.62776e-65
1635.200000	2.63985e-65
1635.150000	2.65199e-65
1635.100000	2.66418e-65
1635.050000	2.67643e-65
1635.000000	2.68874e-65
1634.950000	2.7011e-65
1634.900000	2.71352e-65
1634.850000	2.726e-65
1634.800000	2.73853e-65
1634.750000	2.75112e-65
1634.700000	2.76377e-65
1634.650000	2.77648e-65
1634.600000	2.78925e-65
1634.550000	2.80207e-65
1634.500000	2.81496e-65
1634.450000	2.8279e-65
1634.400000	2.8409e-65
1634.350000	2.85397e-65
1634.300000	2.86709e-65
1634.250000	2.88027e-65
1634.200000	2.89352e-65
1634.150000	2.90682e-65
1634.100000	2.92019e-65
1634.050000	2.93361e-65
1634.000000	2.9471e-65
1633.950000	2.96065e-65
1633.900000	2.97427e-65
1633.850000	2.98794e-65
1633.800000	3.00168e-65
1633.750000	3.01548e-65
1633.700000	3.02935e-65
1633.650000	3.04328e-65
1633.600000	3.05727e-65
1633.550000	3.07133e-65
1633.500000	3.08545e-65
1633.450000	3.09964e-65
1633.400000	3.11389e-65
1633.350000	3.12821e-65
1633.300000	3.14259e-65
1633.250000	3.15704e-65
1633.200000	3.17156e-65
1633.150000	3.18614e-65
1633.100000	3.20079e-65
1633.050000	3.21551e-65
1633.000000	3.2303e-65
1632.950000	3.24515e-65
1632.900000	3.26007e-65
1632.850000	3.27506e-65
1632.800000	3.29012e-65
1632.750000	3.30525e-65
1632.700000	3.32045e-65
1632.650000	3.33572e-65
1632.600000	3.35105e-65
1632.550000	3.36646e-65
1632.500000	3.38194e-65
1632.450000	3.39749e-65
1632.400000	3.41311e-65
1632.350000	3.42881e-65
1632.300000	3.44457e-65
1632.250000	3.46041e-65
1632.200000	3.47632e-65
1632.150000	3.49231e-65
1632.100000	3.50837e-65
1632.050000	3.5245e-65
1632.000000	3.5407e-65
1631.950000	3.55698e-65
1631.900000	3.57334e-65
1631.850000	3.58977e-65
1631.800000	3.60628e-65
1631.750000	3.62286e-65
1631.700000	3.63952e-65
1631.650000	3.65625e-65
1631.600000	3.67306e-65
1631.550000	3.68995e-65
1631.500000	3.70692e-65
1631.450000	3.72396e-65
1631.400000	3.74109e-65
1631.350000	3.75829e-65
1631.300000	3.77557e-65
1631.250000	3.79293e-65
1631.200000	3.81037e-65
1631.150000	3.82789e-65
1631.100000	3.84549e-65
1631.050000	3.86318e-65
1631.000000	3.88094e-65
1630.950000	3.89878e-65
1630.900000	3.91671e-65
1630.850000	3.93472e-65
1630.800000	3.95281e-65
1630.750000	3.97099e-65
1630.700000	3.98925e-65
1630.650000	4.00759e-65
1630.600000	4.02602e-65
1630.550000	4.04453e-65
1630.500000	4.06313e-65
1630.450000	4.08181e-65
1630.400000	4.10058e-65
1630.350000	4.11943e-65
1630.300000	4.13837e-65
1630.250000	4.1574e-65
1630.200000	4.17652e-65
1630.150000	4.19572e-65
1630.100000	4.21502e-65
1630.050000	4.2344e-65
1630.000000	4.25387e-65
1629.950000	4.27343e-65
1629.900000	4.29308e-65
1629.850000	4.31282e-65
1629.800000	4.33265e-65
1629.750000	4.35257e-65
1629.700000	4.37258e-65
1629.650000	4.39269e-65
1629.600000	4.41289e-65
1629.550000	4.43318e-65
1629.500000	4.45356e-65
1629.450000	4.47404e-65
1629.400000	4.49461e-65
1629.350000	4.51528e-65
1629.300000	4.53604e-65
1629.250000	4.5569e-65
1629.200000	4.57785e-65
1629.150000	4.5989e-65
1629.100000	4.62005e-65
1629.050000	4.64129e-65
1629.000000	4.66263e-65
1628.950000	4.68407e-65
1628.900000	4.70561e-65
1628.850000	4.72724e-65
1628.800000	4.74898e-65
1628.750000	4.77082e-65
1628.700000	4.79275e-65
1628.650000	4.81479e-65
1628.600000	4.83693e-65
1628.550000	4.85917e-65
1628.500000	4.88151e-65
1628.450000	4.90396e-65
1628.400000	4.92651e-65
1628.350000	4.94916e-65
1628.300000	4.97192e-65
1628.250000	4.99478e-65
1628.200000	5.01775e-65
1628.150000	5.04082e-65
1628.100000	5.064e-65
1628.050000	5.08728e-65
1628.000000	5.11067e-65
1627.950000	5.13417e-65
1627.900000	5.15778e-65
1627.850000	5.1815e-65
1627.800000	5.20532e-65
1627.750000	5.22926e-65
1627.700000	5.2533e-65
1627.650000	5.27746e-65
1627.600000	5.30172e-65
1627.550000	5.3261e-65
1627.500000	5.35059e-65
1627.450000	5.37519e-65
1627.400000	5.39991e-65
1627.350000	5.42474e-65
1627.300000	5.44968e-65
1627.250000	5.47474e-65
1627.200000	5.49991e-65
1627.150000	5.5252e-65
1627.100000	5.55061e-65
1627.050000	5.57613e-65
1627.000000	5.60177e-65
1626.950000	5.62753e-65
1626.900000	5.6534e-65
1626.850000	5.6794e-65
1626.800000	5.70551e-65
1626.750000	5.73175e-65
1626.700000	5.7581e-65
1626.650000	5.78458e-65
1626.600000	5.81118e-65
1626.550000	5.8379e-65
1626.500000	5.86474e-65
1626.450000	5.89171e-65
1626.400000	5.9188e-65
1626.350000	5.94601e-65
1626.300000	5.97335e-65
1626.250000	6.00082e-65
1626.200000	6.02841e-65
1626.150000	6.05613e-65
1626.100000	6.08398e-65
1626.050000	6.11195e-65
1626.000000	6.14006e-65
1625.950000	6.16829e-65
1625.900000	6.19665e-65
1625.850000	6.22514e-65
1625.800000	6.25377e-65
1625.750000	6.28252e-65
1625.700000	6.31141e-65
1625.650000	6.34043e-65
1625.600000	6.36959e-65
1625.550000	6.39887e-65
1625.500000	6.4283e-65
1625.450000	6.45785e-65
1625.400000	6.48755e-65
1625.350000	6.51738e-65
1625.300000	6.54735e-65
1625.250000	6.57745e-65
1625.200000	6.6077e-65
1625.150000	6.63808e-65
1625.100000	6.6686e-65
1625.050000	6.69926e-65
1625.000000	6.73007e-65
1624.950000	6.76101e-65
1624.900000	6.7921e-65
1624.850000	6.82333e-65
1624.800000	6.85471e-65
1624.750000	6.88623e-65
1624.700000	6.91789e-65
1624.650000	6.9497e-65
1624.600000	6.98165e-65
1624.550000	7.01376e-65
1624.500000	7.04601e-65
1624.450000	7.0784e-65
1624.400000	7.11095e-65
1624.350000	7.14365e-65
1624.300000	7.1765e-65
1624.250000	7.20949e-65
1624.200000	7.24264e-65
1624.150000	7.27595e-65
1624.100000	7.3094e-65
1624.050000	7.34301e-65
1624.000000	7.37678e-65
1623.950000	7.41069e-65
1623.900000	7.44477e-65
1623.850000	7.479e-65
1623.800000	7.51339e-65
1623.750000	7.54794e-65
1623.700000	7.58264e-65
1623.650000	7.61751e-65
1623.600000	7.65254e-65
1623.550000	7.68772e-65
1623.500000	7.72307e-65
1623.450000	7.75858e-65
1623.400000	7.79426e-65
1623.350000	7.8301e-65
1623.300000	7.8661e-65
1623.250000	7.90227e-65
1623.200000	7.93861e-65
1623.150000	7.97511e-65
1623.100000	8.01178e-65
1623.050000	8.04862e-65
1623.000000	8.08563e-65
1622.950000	8.1228e-65
1622.900000	8.16015e-65
1622.850000	8.19767e-65
1622.800000	8.23537e-65
1622.750000	8.27324e-65
1622.700000	8.31128e-65
1622.650000	8.34949e-65
1622.600000	8.38788e-65
1622.550000	8.42645e-65
1622.500000	8.4652e-65
1622.450000	8.50412e-65
1622.400000	8.54323e-65
1622.350000	8.58251e-65
1622.300000	8.62197e-65
1622.250000	8.66162e-65
1622.200000	8.70144e-65
1622.150000	8.74145e-65
1622.100000	8.78165e-65
1622.050000	8.82203e-65
1622.000000	8.86259e-65
1621.950000	8.90334e-65
1621.900000	8.94428e-65
1621.850000	8.98541e-65
1621.800000	9.02672e-65
1621.750000	9.06823e-65
1621.700000	9.10992e-65
1621.650000	9.15181e-65
1621.600000	9.19389e-65
1621.550000	9.23617e-65
1621.500000	9.27864e-65
1621.450000	9.3213e-65
1621.400000	9.36416e-65
1621.350000	9.40722e-65
1621.300000	9.45047e-65
1621.250000	9.49393e-65
1621.200000	9.53758e-65
1621.150000	9.58144e-65
1621.100000	9.62549e-65
1621.050000	9.66975e-65
1621.000000	9.71422e-65
1620.950000	9.75888e-65
1620.900000	9.80375e-65
1620.850000	9.84883e-65
1620.800000	9.89412e-65
1620.750000	9.93961e-65
1620.700000	9.98532e-65
1620.650000	1.00312e-64
1620.600000	1.00774e-64
1620.550000	1.01237e-64
1620.500000	1.01702e-64
1620.450000	1.0217e-64
1620.400000	1.0264e-64
1620.350000	1.03112e-64
1620.300000	1.03586e-64
1620.250000	1.04062e-64
1620.200000	1.04541e-64
1620.150000	1.05021e-64
1620.100000	1.05504e-64
1620.050000	1.05989e-64
1620.000000	1.06477e-64
1619.950000	1.06966e-64
1619.900000	1.07458e-64
1619.850000	1.07952e-64
1619.800000	1.08449e-64
1619.750000	1.08947e-64
1619.700000	1.09448e-64
1619.650000	1.09952e-64
1619.600000	1.10457e-64
1619.550000	1.10965e-64
1619.500000	1.11475e-64
1619.450000	1.11988e-64
1619.400000	1.12503e-64
1619.350000	1.1302e-64
1619.300000	1.1354e-64
1619.250000	1.14062e-64
1619.200000	1.14586e-64
1619.150000	1.15113e-64
1619.100000	1.15642e-64
1619.050000	1.16174e-64
1619.000000	1.16708e-64
1618.950000	1.17245e-64
1618.900000	1.17784e-64
1618.850000	1.18326e-64
1618.800000	1.1887e-64
1618.750000	1.19416e-64
1618.700000	1.19965e-64
1618.650000	1.20517e-64
1618.600000	1.21071e-64
1618.550000	1.21628e-64
1618.500000	1.22187e-64
1618.450000	1.22749e-64
1618.400000	1.23313e-64
1618.350000	1.2388e-64
1618.300000	1.2445e-64
1618.250000	1.25022e-64
1618.200000	1.25597e-64
1618.150000	1.26175e-64
1618.100000	1.26755e-64
1618.050000	1.27338e-64
1618.000000	1.27923e-64
1617.950000	1.28511e-64
1617.900000	1.29102e-64
1617.850000	1.29696e-64
1617.800000	1.30292e-64
1617.750000	1.30891e-64
1617.700000	1.31493e-64
1617.650000	1.32098e-64
1617.600000	1.32705e-64
1617.550000	1.33315e-64
1617.500000	1.33928e-64
1617.450000	1.34544e-64
1617.400000	1.35163e-64
1617.350000	1.35784e-64
1617.300000	1.36409e-64
1617.250000	1.37036e-64
1617.200000	1.37666e-64
1617.150000	1.38299e-64
1617.100000	1.38935e-64
1617.050000	1.39574e-64
1617.000000	1.40215e-64
1616.950000	1.4086e-64
1616.900000	1.41508e-64
1616.850000	1.42159e-64
1616.800000	1.42812e-64
1616.750000	1.43469e-64
1616.700000	1.44129e-64
1616.650000	1.44791e-64
1616.600000	1.45457e-64
1616.550000	1.46126e-64
1616.500000	1.46798e-64
1616.450000	1.47473e-64
1616.400000	1.48151e-64
1616.350000	1.48832e-64
1616.300000	1.49516e-64
1616.250000	1.50204e-64
1616.200000	1.50895e-64
1616.150000	1.51588e-64
1616.100000	1.52285e-64
1616.050000	1.52986e-64
1616.000000	1.53689e-64
1615.950000	1.54396e-64
1615.900000	1.55106e-64
1615.850000	1.55819e-64
1615.800000	1.56535e-64
1615.750000	1.57255e-64
1615.700000	1.57978e-64
1615.650000	1.58705e-64
1615.600000	1.59434e-64
1615.550000	1.60167e-64
1615.500000	1.60904e-64
1615.450000	1.61644e-64
1615.400000	1.62387e-64
1615.350000	1.63134e-64
1615.300000	1.63884e-64
1615.250000	1.64637e-64
1615.200000	1.65394e-64
1615.150000	1.66155e-64
1615.100000	1.66919e-64
1615.050000	1.67686e-64
1615.000000	1.68457e-64
1614.950000	1.69232e-64
1614.900000	1.7001e-64
1614.850000	1.70792e-64
1614.800000	1.71577e-64
1614.750000	1.72366e-64
1614.700000	1.73159e-64
1614.650000	1.73955e-64
1614.600000	1.74755e-64
1614.550000	1.75558e-64
1614.500000	1.76365e-64
1614.450000	1.77176e-64
1614.400000	1.77991e-64
1614.350000	1.78809e-64
1614.300000	1.79632e-64
1614.250000	1.80458e-64
1614.200000	1.81287e-64
1614.150000	1.82121e-64
1614.100000	1.82958e-64
1614.050000	1.838e-64
1614.000000	1.84645e-64
1613.950000	1.85494e-64
1613.900000	1.86347e-64
1613.850000	1.87204e-64
1613.800000	1.88064e-64
1613.750000	1.88929e-64
1613.700000	1.89798e-64
1613.650000	1.9067e-64
1613.600000	1.91547e-64
1613.550000	1.92428e-64
1613.500000	1.93313e-64
1613.450000	1.94202e-64
1613.400000	1.95095e-64
1613.350000	1.95992e-64
1613.300000	1.96893e-64
1613.250000	1.97798e-64
1613.200000	1.98708e-64
1613.150000	1.99621e-64
1613.100000	2.00539e-64
1613.050000	2.01461e-64
1613.000000	2.02388e-64
1612.950000	2.03318e-64
1612.900000	2.04253e-64
1612.850000	2.05192e-64
1612.800000	2.06136e-64
1612.750000	2.07084e-64
1612.700000	2.08036e-64
1612.650000	2.08992e-64
1612.600000	2.09953e-64
1612.550000	2.10919e-64
1612.500000	2.11889e-64
1612.450000	2.12863e-64
1612.400000	2.13842e-64
1612.350000	2.14825e-64
1612.300000	2.15813e-64
1612.250000	2.16805e-64
1612.200000	2.17802e-64
1612.150000	2.18803e-64
1612.100000	2.19809e-64
1612.050000	2.2082e-64
1612.000000	2.21835e-64
1611.950000	2.22855e-64
1611.900000	2.2388e-64
1611.850000	2.2491e-64
1611.800000	2.25944e-64
1611.750000	2.26983e-64
1611.700000	2.28026e-64
1611.650000	2.29075e-64
1611.600000	2.30128e-64
1611.550000	2.31186e-64
1611.500000	2.32249e-64
1611.450000	2.33317e-64
1611.400000	2.3439e-64
1611.350000	2.35468e-64
1611.300000	2.3655e-64
1611.250000	2.37638e-64
1611.200000	2.38731e-64
1611.150000	2.39829e-64
1611.100000	2.40931e-64
1611.050000	2.42039e-64
1611.000000	2.43152e-64
1610.950000	2.4427e-64
1610.900000	2.45393e-64
1610.850000	2.46522e-64
1610.800000	2.47655e-64
1610.750000	2.48794e-64
1610.700000	2.49938e-64
1610.650000	2.51087e-64
1610.600000	2.52242e-64
1610.550000	2.53401e-64
1610.500000	2.54567e-64
1610.450000	2.55737e-64
1610.400000	2.56913e-64
1610.350000	2.58094e-64
1610.300000	2.59281e-64
1610.250000	2.60473e-64
1610.200000	2.61671e-64
1610.150000	2.62874e-64
1610.100000	2.64083e-64
1610.050000	2.65297e-64
1610.000000	2.66517e-64
1609.950000	2.67742e-64
1609.900000	2.68974e-64
1609.850000	2.7021e-64
1609.800000	2.71453e-64
1609.750000	2.72701e-64
1609.700000	2.73955e-64
1609.650000	2.75214e-64
1609.600000	2.7648e-64
1609.550000	2.77751e-64
1609.500000	2.79028e-64
1609.450000	2.80311e-64
1609.400000	2.816e-64
1609.350000	2.82895e-64
1609.300000	2.84196e-64
1609.250000	2.85503e-64
1609.200000	2.86815e-64
1609.150000	2.88134e-64
1609.100000	2.89459e-64
1609.050000	2.9079e-64
1609.000000	2.92127e-64
1608.950000	2.9347e-64
1608.900000	2.9482e-64
1608.850000	2.96175e-64
1608.800000	2.97537e-64
1608.750000	2.98905e-64
1608.700000	3.0028e-64
1608.650000	3.0166e-64
1608.600000	3.03047e-64
1608.550000	3.04441e-64
1608.500000	3.05841e-64
1608.450000	3.07247e-64
1608.400000	3.0866e-64
1608.350000	3.10079e-64
1608.300000	3.11505e-64
1608.250000	3.12937e-64
1608.200000	3.14376e-64
1608.150000	3.15822e-64
1608.100000	3.17274e-64
1608.050000	3.18733e-64
1608.000000	3.20198e-64
1607.950000	3.2167e-64
1607.900000	3.23149e-64
1607.850000	3.24635e-64
1607.800000	3.26128e-64
1607.750000	3.27628e-64
1607.700000	3.29134e-64
1607.650000	3.30647e-64
1607.600000	3.32168e-64
1607.550000	3.33695e-64
1607.500000	3.35229e-64
1607.450000	3.36771e-64
1607.400000	3.38319e-64
1607.350000	3.39875e-64
1607.300000	3.41438e-64
1607.250000	3.43008e-64
1607.200000	3.44585e-64
1607.150000	3.46169e-64
1607.100000	3.47761e-64
1607.050000	3.4936e-64
1607.000000	3.50967e-64
1606.950000	3.5258e-64
1606.900000	3.54201e-64
1606.850000	3.5583e-64
1606.800000	3.57466e-64
1606.750000	3.5911e-64
1606.700000	3.60761e-64
1606.650000	3.6242e-64
1606.600000	3.64086e-64
1606.550000	3.65761e-64
1606.500000	3.67442e-64
1606.450000	3.69132e-64
1606.400000	3.70829e-64
1606.350000	3.72534e-64
1606.300000	3.74247e-64
1606.250000	3.75968e-64
1606.200000	3.77697e-64
1606.150000	3.79433e-64
1606.100000	3.81178e-64
1606.050000	3.82931e-64
1606.000000	3.84692e-64
1605.950000	3.8646e-64
1605.900000	3.88237e-64
1605.850000	3.90023e-64
1605.800000	3.91816e-64
1605.750000	3.93617e-64
1605.700000	3.95427e-64
1605.650000	3.97246e-64
1605.600000	3.99072e-64
1605.550000	4.00907e-64
1605.500000	4.02751e-64
1605.450000	4.04602e-64
1605.400000	4.06463e-64
1605.350000	4.08332e-64
1605.300000	4.10209e-64
1605.250000	4.12095e-64
1605.200000	4.1399e-64
1605.150000	4.15894e-64
1605.100000	4.17806e-64
1605.050000	4.19727e-64
1605.000000	4.21657e-64
1604.950000	4.23596e-64
1604.900000	4.25544e-64
1604.850000	4.275e-64
1604.800000	4.29466e-64
1604.750000	4.31441e-64
1604.700000	4.33425e-64
1604.650000	4.35418e-64
1604.600000	4.3742e-64
1604.550000	4.39431e-64
1604.500000	4.41452e-64
1604.450000	4.43481e-64
1604.400000	4.45521e-64
1604.350000	4.47569e-64
1604.300000	4.49627e-64
1604.250000	4.51694e-64
1604.200000	4.53771e-64
1604.150000	4.55858e-64
1604.100000	4.57954e-64
1604.050000	4.6006e-64
1604.000000	4.62175e-64
1603.950000	4.643e-64
1603.900000	4.66435e-64
1603.850000	4.6858e-64
1603.800000	4.70734e-64
1603.750000	4.72899e-64
1603.700000	4.75073e-64
1603.650000	4.77258e-64
1603.600000	4.79452e-64
1603.550000	4.81657e-64
1603.500000	4.83871e-64
1603.450000	4.86096e-64
1603.400000	4.88331e-64
1603.350000	4.90577e-64
1603.300000	4.92832e-64
1603.250000	4.95099e-64
1603.200000	4.97375e-64
1603.150000	4.99662e-64
1603.100000	5.0196e-64
1603.050000	5.04268e-64
1603.000000	5.06586e-64
1602.950000	5.08916e-64
1602.900000	5.11256e-64
1602.850000	5.13606e-64
1602.800000	5.15968e-64
1602.750000	5.1834e-64
1602.700000	5.20724e-64
1602.650000	5.23118e-64
1602.600000	5.25524e-64
1602.550000	5.2794e-64
1602.500000	5.30367e-64
1602.450000	5.32806e-64
1602.400000	5.35256e-64
1602.350000	5.37717e-64
1602.300000	5.4019e-64
1602.250000	5.42673e-64
1602.200000	5.45169e-64
1602.150000	5.47675e-64
1602.100000	5.50194e-64
1602.050000	5.52724e-64
1602.000000	5.55265e-64
1601.950000	5.57818e-64
1601.900000	5.60383e-64
1601.850000	5.6296e-64
1601.800000	5.65548e-64
1601.750000	5.68149e-64
1601.700000	5.70761e-64
1601.650000	5.73385e-64
1601.600000	5.76022e-64
1601.550000	5.78671e-64
1601.500000	5.81331e-64
1601.450000	5.84004e-64
1601.400000	5.8669e-64
1601.350000	5.89387e-64
1601.300000	5.92097e-64
1601.250000	5.9482e-64
1601.200000	5.97555e-64
1601.150000	6.00302e-64
1601.100000	6.03063e-64
1601.050000	6.05836e-64
1601.000000	6.08621e-64
1600.950000	6.1142e-64
1600.900000	6.14231e-64
1600.850000	6.17055e-64
1600.800000	6.19893e-64
1600.750000	6.22743e-64
1600.700000	6.25606e-64
1600.650000	6.28483e-64
1600.600000	6.31373e-64
1600.550000	6.34276e-64
1600.500000	6.37192e-64
1600.450000	6.40122e-64
1600.400000	6.43066e-64
1600.350000	6.46023e-64
1600.300000	6.48993e-64
1600.250000	6.51977e-64
1600.200000	6.54975e-64
1600.150000	6.57987e-64
1600.100000	6.61012e-64
1600.050000	6.64051e-64
1600.000000	6.67105e-64
1599.950000	6.70172e-64
1599.900000	6.73254e-64
1599.850000	6.76349e-64
1599.800000	6.79459e-64
1599.750000	6.82583e-64
1599.700000	6.85722e-64
1599.650000	6.88875e-64
1599.600000	6.92043e-64
1599.550000	6.95225e-64
1599.500000	6.98421e-64
1599.450000	7.01633e-64
1599.400000	7.04859e-64
1599.350000	7.081e-64
1599.300000	7.11356e-64
1599.250000	7.14627e-64
1599.200000	7.17913e-64
1599.150000	7.21214e-64
1599.100000	7.2453e-64
1599.050000	7.27861e-64
1599.000000	7.31208e-64
1598.950000	7.3457e-64
1598.900000	7.37948e-64
1598.850000	7.41341e-64
1598.800000	7.4475e-64
1598.750000	7.48174e-64
1598.700000	7.51614e-64
1598.650000	7.5507e-64
1598.600000	7.58542e-64
1598.550000	7.6203e-64
1598.500000	7.65534e-64
1598.450000	7.69054e-64
1598.400000	7.7259e-64
1598.350000	7.76142e-64
1598.300000	7.79711e-64
1598.250000	7.83296e-64
1598.200000	7.86898e-64
1598.150000	7.90516e-64
1598.100000	7.94151e-64
1598.050000	7.97803e-64
1598.000000	8.01471e-64
1597.950000	8.05156e-64
1597.900000	8.08858e-64
1597.850000	8.12578e-64
1597.800000	8.16314e-64
1597.750000	8.20067e-64
1597.700000	8.23838e-64
1597.650000	8.27626e-64
1597.600000	8.31432e-64
1597.550000	8.35255e-64
1597.500000	8.39095e-64
1597.450000	8.42953e-64
1597.400000	8.46829e-64
1597.350000	8.50723e-64
1597.300000	8.54635e-64
1597.250000	8.58565e-64
1597.200000	8.62512e-64
1597.150000	8.66478e-64
1597.100000	8.70462e-64
1597.050000	8.74465e-64
1597.000000	8.78486e-64
1596.950000	8.82525e-64
1596.900000	8.86583e-64
1596.850000	8.90659e-64
1596.800000	8.94755e-64
1596.750000	8.98869e-64
1596.700000	9.03002e-64
1596.650000	9.07154e-64
1596.600000	9.11325e-64
1596.550000	9.15516e-64
1596.500000	9.19725e-64
1596.450000	9.23954e-64
1596.400000	9.28203e-64
1596.350000	9.32471e-64
1596.300000	9.36758e-64
1596.250000	9.41065e-64
1596.200000	9.45392e-64
1596.150000	9.49739e-64
1596.100000	9.54106e-64
1596.050000	9.58494e-64
1596.000000	9.62901e-64
1595.950000	9.67328e-64
1595.900000	9.71776e-64
1595.850000	9.76244e-64
1595.800000	9.80733e-64
1595.750000	9.85243e-64
1595.700000	9.89773e-64
1595.650000	9.94324e-64
1595.600000	9.98896e-64
1595.550000	1.00349e-63
1595.500000	1.0081e-63
1595.450000	1.01274e-63
1595.400000	1.0174e-63
1595.350000	1.02207e-63
1595.300000	1.02677e-63
1595.250000	1.03149e-63
1595.200000	1.03624e-63
1595.150000	1.041e-63
1595.100000	1.04579e-63
1595.050000	1.0506e-63
1595.000000	1.05543e-63
1594.950000	1.06028e-63
1594.900000	1.06516e-63
1594.850000	1.07005e-63
1594.800000	1.07497e-63
1594.750000	1.07992e-63
1594.700000	1.08488e-63
1594.650000	1.08987e-63
1594.600000	1.09488e-63
1594.550000	1.09992e-63
1594.500000	1.10497e-63
1594.450000	1.11005e-63
1594.400000	1.11516e-63
1594.350000	1.12029e-63
1594.300000	1.12544e-63
1594.250000	1.13061e-63
1594.200000	1.13581e-63
1594.150000	1.14103e-63
1594.100000	1.14628e-63
1594.050000	1.15155e-63
1594.000000	1.15685e-63
1593.950000	1.16216e-63
1593.900000	1.16751e-63
1593.850000	1.17288e-63
1593.800000	1.17827e-63
1593.750000	1.18369e-63
1593.700000	1.18913e-63
1593.650000	1.1946e-63
1593.600000	1.20009e-63
1593.550000	1.20561e-63
1593.500000	1.21115e-63
1593.450000	1.21672e-63
1593.400000	1.22232e-63
1593.350000	1.22794e-63
1593.300000	1.23358e-63
1593.250000	1.23925e-63
1593.200000	1.24495e-63
1593.150000	1.25068e-63
1593.100000	1.25643e-63
1593.050000	1.2622e-63
1593.000000	1.26801e-63
1592.950000	1.27384e-63
1592.900000	1.2797e-63
1592.850000	1.28558e-63
1592.800000	1.29149e-63
1592.750000	1.29743e-63
1592.700000	1.3034e-63
1592.650000	1.30939e-63
1592.600000	1.31541e-63
1592.550000	1.32146e-63
1592.500000	1.32753e-63
1592.450000	1.33364e-63
1592.400000	1.33977e-63
1592.350000	1.34593e-63
1592.300000	1.35212e-63
1592.250000	1.35834e-63
1592.200000	1.36458e-63
1592.150000	1.37086e-63
1592.100000	1.37716e-63
1592.050000	1.38349e-63
1592.000000	1.38985e-63
1591.950000	1.39624e-63
1591.900000	1.40266e-63
1591.850000	1.40911e-63
1591.800000	1.41559e-63
1591.750000	1.4221e-63
1591.700000	1.42864e-63
1591.650000	1.43521e-63
1591.600000	1.44181e-63
1591.550000	1.44844e-63
1591.500000	1.4551e-63
1591.450000	1.46179e-63
1591.400000	1.46851e-63
1591.350000	1.47526e-63
1591.300000	1.48205e-63
1591.250000	1.48886e-63
1591.200000	1.49571e-63
1591.150000	1.50258e-63
1591.100000	1.50949e-63
1591.050000	1.51643e-63
1591.000000	1.52341e-63
1590.950000	1.53041e-63
1590.900000	1.53745e-63
1590.850000	1.54452e-63
1590.800000	1.55162e-63
1590.750000	1.55875e-63
1590.700000	1.56592e-63
1590.650000	1.57312e-63
1590.600000	1.58035e-63
1590.550000	1.58762e-63
1590.500000	1.59492e-63
1590.450000	1.60225e-63
1590.400000	1.60962e-63
1590.350000	1.61702e-63
1590.300000	1.62446e-63
1590.250000	1.63193e-63
1590.200000	1.63943e-63
1590.150000	1.64697e-63
1590.100000	1.65454e-63
1590.050000	1.66215e-63
1590.000000	1.66979e-63
1589.950000	1.67747e-63
1589.900000	1.68518e-63
1589.850000	1.69293e-63
1589.800000	1.70072e-63
1589.750000	1.70854e-63
1589.700000	1.71639e-63
1589.650000	1.72428e-63
1589.600000	1.73221e-63
1589.550000	1.74018e-63
1589.500000	1.74818e-63
1589.450000	1.75622e-63
1589.400000	1.76429e-63
1589.350000	1.7724e-63
1589.300000	1.78055e-63
1589.250000	1.78874e-63
1589.200000	1.79697e-63
1589.150000	1.80523e-63
1589.100000	1.81353e-63
1589.050000	1.82187e-63
1589.000000	1.83025e-63
1588.950000	1.83866e-63
1588.900000	1.84711e-63
1588.850000	1.85561e-63
1588.800000	1.86414e-63
1588.750000	1.87271e-63
1588.700000	1.88132e-63
1588.650000	1.88997e-63
1588.600000	1.89866e-63
1588.550000	1.90739e-63
1588.500000	1.91616e-63
1588.450000	1.92497e-63
1588.400000	1.93383e-63
1588.350000	1.94272e-63
1588.300000	1.95165e-63
1588.250000	1.96062e-63
1588.200000	1.96964e-63
1588.150000	1.9787e-63
1588.100000	1.98779e-63
1588.050000	1.99693e-63
1588.000000	2.00612e-63
1587.950000	2.01534e-63
1587.900000	2.02461e-63
1587.850000	2.03392e-63
1587.800000	2.04327e-63
1587.750000	2.05266e-63
1587.700000	2.0621e-63
1587.650000	2.07158e-63
1587.600000	2.08111e-63
1587.550000	2.09068e-63
1587.500000	2.10029e-63
1587.450000	2.10995e-63
1587.400000	2.11965e-63
1587.350000	2.1294e-63
1587.300000	2.13919e-63
1587.250000	2.14902e-63
1587.200000	2.1589e-63
1587.150000	2.16883e-63
1587.100000	2.1788e-63
1587.050000	2.18882e-63
1587.000000	2.19889e-63
1586.950000	2.209e-63
1586.900000	2.21915e-63
1586.850000	2.22936e-63
1586.800000	2.23961e-63
1586.750000	2.24991e-63
1586.700000	2.26025e-63
1586.650000	2.27064e-63
1586.600000	2.28109e-63
1586.550000	2.29157e-63
1586.500000	2.30211e-63
1586.450000	2.3127e-63
1586.400000	2.32333e-63
1586.350000	2.33401e-63
1586.300000	2.34474e-63
1586.250000	2.35553e-63
1586.200000	2.36636e-63
1586.150000	2.37724e-63
1586.100000	2.38817e-63
1586.050000	2.39915e-63
1586.000000	2.41018e-63
1585.950000	2.42126e-63
1585.900000	2.4324e-63
1585.850000	2.44358e-63
1585.800000	2.45482e-63
1585.750000	2.4661e-63
1585.700000	2.47744e-63
1585.650000	2.48883e-63
1585.600000	2.50028e-63
1585.550000	2.51177e-63
1585.500000	2.52332e-63
1585.450000	2.53493e-63
1585.400000	2.54658e-63
1585.350000	2.55829e-63
1585.300000	2.57005e-63
1585.250000	2.58187e-63
1585.200000	2.59374e-63
1585.150000	2.60567e-63
1585.100000	2.61765e-63
1585.050000	2.62969e-63
1585.000000	2.64178e-63
1584.950000	2.65393e-63
1584.900000	2.66613e-63
1584.850000	2.67839e-63
1584.800000	2.6907e-63
1584.750000	2.70307e-63
1584.700000	2.7155e-63
1584.650000	2.72799e-63
1584.600000	2.74053e-63
1584.550000	2.75313e-63
1584.500000	2.76579e-63
1584.450000	2.77851e-63
1584.400000	2.79129e-63
1584.350000	2.80412e-63
1584.300000	2.81701e-63
1584.250000	2.82997e-63
1584.200000	2.84298e-63
1584.150000	2.85605e-63
1584.100000	2.86918e-63
1584.050000	2.88238e-63
1584.000000	2.89563e-63
1583.950000	2.90894e-63
1583.900000	2.92232e-63
1583.850000	2.93576e-63
1583.800000	2.94926e-63
1583.750000	2.96282e-63
1583.700000	2.97644e-63
1583.650000	2.99013e-63
1583.600000	3.00387e-63
1583.550000	3.01769e-63
1583.500000	3.03156e-63
1583.450000	3.0455e-63
1583.400000	3.0595e-63
1583.350000	3.07357e-63
1583.300000	3.0877e-63
1583.250000	3.1019e-63
1583.200000	3.11617e-63
1583.150000	3.13049e-63
1583.100000	3.14489e-63
1583.050000	3.15935e-63
1583.000000	3.17387e-63
1582.950000	3.18847e-63
1582.900000	3.20313e-63
1582.850000	3.21786e-63
1582.800000	3.23265e-63
1582.750000	3.24752e-63
1582.700000	3.26245e-63
1582.650000	3.27745e-63
1582.600000	3.29252e-63
1582.550000	3.30766e-63
1582.500000	3.32287e-63
1582.450000	3.33815e-63
1582.400000	3.3535e-63
1582.350000	3.36892e-63
1582.300000	3.38441e-63
1582.250000	3.39997e-63
1582.200000	3.4156e-63
1582.150000	3.43131e-63
1582.100000	3.44708e-63
1582.050000	3.46293e-63
1582.000000	3.47886e-63
1581.950000	3.49485e-63
1581.900000	3.51092e-63
1581.850000	3.52707e-63
1581.800000	3.54328e-63
1581.750000	3.55958e-63
1581.700000	3.57594e-63
1581.650000	3.59239e-63
1581.600000	3.6089e-63
1581.550000	3.6255e-63
1581.500000	3.64217e-63
1581.450000	3.65891e-63
1581.400000	3.67574e-63
1581.350000	3.69264e-63
1581.300000	3.70962e-63
1581.250000	3.72668e-63
1581.200000	3.74381e-63
1581.150000	3.76103e-63
1581.100000	3.77832e-63
1581.050000	3.79569e-63
1581.000000	3.81314e-63
1580.950000	3.83068e-63
1580.900000	3.84829e-63
1580.850000	3.86599e-63
1580.800000	3.88376e-63
1580.750000	3.90162e-63
1580.700000	3.91956e-63
1580.650000	3.93758e-63
1580.600000	3.95569e-63
1580.550000	3.97388e-63
1580.500000	3.99215e-63
1580.450000	4.0105e-63
1580.400000	4.02894e-63
1580.350000	4.04747e-63
1580.300000	4.06608e-63
1580.250000	4.08478e-63
1580.200000	4.10356e-63
1580.150000	4.12243e-63
1580.100000	4.14138e-63
1580.050000	4.16042e-63
1580.000000	4.17955e-63
1579.950000	4.19877e-63
1579.900000	4.21808e-63
1579.850000	4.23747e-63
1579.800000	4.25696e-63
1579.750000	4.27653e-63
1579.700000	4.29619e-63
1579.650000	4.31595e-63
1579.600000	4.33579e-63
1579.550000	4.35573e-63
1579.500000	4.37576e-63
1579.450000	4.39588e-63
1579.400000	4.41609e-63
1579.350000	4.4364e-63
1579.300000	4.4568e-63
1579.250000	4.47729e-63
1579.200000	4.49787e-63
1579.150000	4.51856e-63
1579.100000	4.53933e-63
1579.050000	4.5602e-63
1579.000000	4.58117e-63
1578.950000	4.60224e-63
1578.900000	4.6234e-63
1578.850000	4.64466e-63
1578.800000	4.66601e-63
1578.750000	4.68747e-63
1578.700000	4.70902e-63
1578.650000	4.73067e-63
1578.600000	4.75243e-63
1578.550000	4.77428e-63
1578.500000	4.79623e-63
1578.450000	4.81828e-63
1578.400000	4.84044e-63
1578.350000	4.86269e-63
1578.300000	4.88505e-63
1578.250000	4.90752e-63
1578.200000	4.93008e-63
1578.150000	4.95275e-63
1578.100000	4.97552e-63
1578.050000	4.9984e-63
1578.000000	5.02138e-63
1577.950000	5.04447e-63
1577.900000	5.06767e-63
1577.850000	5.09097e-63
1577.800000	5.11438e-63
1577.750000	5.13789e-63
1577.700000	5.16152e-63
1577.650000	5.18525e-63
1577.600000	5.20909e-63
1577.550000	5.23304e-63
1577.500000	5.25711e-63
1577.450000	5.28128e-63
1577.400000	5.30556e-63
1577.350000	5.32996e-63
1577.300000	5.35446e-63
1577.250000	5.37908e-63
1577.200000	5.40382e-63
1577.150000	5.42867e-63
1577.100000	5.45363e-63
1577.050000	5.4787e-63
1577.000000	5.50389e-63
1576.950000	5.5292e-63
1576.900000	5.55462e-63
1576.850000	5.58017e-63
1576.800000	5.60582e-63
1576.750000	5.6316e-63
1576.700000	5.65749e-63
1576.650000	5.68351e-63
1576.600000	5.70964e-63
1576.550000	5.73589e-63
1576.500000	5.76227e-63
1576.450000	5.78876e-63
1576.400000	5.81538e-63
1576.350000	5.84212e-63
1576.300000	5.86898e-63
1576.250000	5.89597e-63
1576.200000	5.92308e-63
1576.150000	5.95031e-63
1576.100000	5.97767e-63
1576.050000	6.00516e-63
1576.000000	6.03277e-63
1575.950000	6.06051e-63
1575.900000	6.08838e-63
1575.850000	6.11637e-63
1575.800000	6.14449e-63
1575.750000	6.17275e-63
1575.700000	6.20113e-63
1575.650000	6.22964e-63
1575.600000	6.25829e-63
1575.550000	6.28706e-63
1575.500000	6.31597e-63
1575.450000	6.34501e-63
1575.400000	6.37419e-63
1575.350000	6.40349e-63
1575.300000	6.43294e-63
1575.250000	6.46252e-63
1575.200000	6.49223e-63
1575.150000	6.52208e-63
1575.100000	6.55207e-63
1575.050000	6.5822e-63
1575.000000	6.61247e-63
1574.950000	6.64287e-63
1574.900000	6.67341e-63
1574.850000	6.7041e-63
1574.800000	6.73492e-63
1574.750000	6.76589e-63
1574.700000	6.797e-63
1574.650000	6.82826e-63
1574.600000	6.85965e-63
1574.550000	6.89119e-63
1574.500000	6.92288e-63
1574.450000	6.95471e-63
1574.400000	6.98669e-63
1574.350000	7.01881e-63
1574.300000	7.05109e-63
1574.250000	7.08351e-63
1574.200000	7.11608e-63
1574.150000	7.1488e-63
1574.100000	7.18167e-63
1574.050000	7.21469e-63
1574.000000	7.24786e-63
1573.950000	7.28119e-63
1573.900000	7.31467e-63
1573.850000	7.3483e-63
1573.800000	7.38209e-63
1573.750000	7.41603e-63
1573.700000	7.45013e-63
1573.650000	7.48439e-63
1573.600000	7.5188e-63
1573.550000	7.55338e-63
1573.500000	7.58811e-63
1573.450000	7.623e-63
1573.400000	7.65805e-63
1573.350000	7.69326e-63
1573.300000	7.72863e-63
1573.250000	7.76417e-63
1573.200000	7.79987e-63
1573.150000	7.83573e-63
1573.100000	7.87176e-63
1573.050000	7.90796e-63
1573.000000	7.94432e-63
1572.950000	7.98085e-63
1572.900000	8.01754e-63
1572.850000	8.05441e-63
1572.800000	8.09144e-63
1572.750000	8.12865e-63
1572.700000	8.16603e-63
1572.650000	8.20357e-63
1572.600000	8.24129e-63
1572.550000	8.27919e-63
1572.500000	8.31726e-63
1572.450000	8.3555e-63
1572.400000	8.39392e-63
1572.350000	8.43251e-63
1572.300000	8.47129e-63
1572.250000	8.51024e-63
1572.200000	8.54937e-63
1572.150000	8.58868e-63
1572.100000	8.62817e-63
1572.050000	8.66784e-63
1572.000000	8.7077e-63
1571.950000	8.74774e-63
1571.900000	8.78796e-63
1571.850000	8.82837e-63
1571.800000	8.86896e-63
1571.750000	8.90974e-63
1571.700000	8.95071e-63
1571.650000	8.99186e-63
1571.600000	9.03321e-63
1571.550000	9.07474e-63
1571.500000	9.11647e-63
1571.450000	9.15839e-63
1571.400000	9.2005e-63
1571.350000	9.2428e-63
1571.300000	9.2853e-63
1571.250000	9.328e-63
1571.200000	9.37089e-63
1571.150000	9.41397e-63
1571.100000	9.45726e-63
1571.050000	9.50075e-63
1571.000000	9.54443e-63
1570.950000	9.58832e-63
1570.900000	9.6324e-63
1570.850000	9.67669e-63
1570.800000	9.72119e-63
1570.750000	9.76589e-63
1570.700000	9.81079e-63
1570.650000	9.8559e-63
1570.600000	9.90122e-63
1570.550000	9.94675e-63
1570.500000	9.99248e-63
1570.450000	1.00384e-62
1570.400000	1.00846e-62
1570.350000	1.0131e-62
1570.300000	1.01775e-62
1570.250000	1.02243e-62
1570.200000	1.02713e-62
1570.150000	1.03186e-62
1570.100000	1.0366e-62
1570.050000	1.04137e-62
1570.000000	1.04616e-62
1569.950000	1.05097e-62
1569.900000	1.0558e-62
1569.850000	1.06065e-62
1569.800000	1.06553e-62
1569.750000	1.07043e-62
1569.700000	1.07535e-62
1569.650000	1.0803e-62
1569.600000	1.08526e-62
1569.550000	1.09025e-62
1569.500000	1.09527e-62
1569.450000	1.1003e-62
1569.400000	1.10536e-62
1569.350000	1.11044e-62
1569.300000	1.11555e-62
1569.250000	1.12068e-62
1569.200000	1.12583e-62
1569.150000	1.13101e-62
1569.100000	1.13621e-62
1569.050000	1.14143e-62
1569.000000	1.14668e-62
1568.950000	1.15196e-62
1568.900000	1.15725e-62
1568.850000	1.16257e-62
1568.800000	1.16792e-62
1568.750000	1.17329e-62
1568.700000	1.17868e-62
1568.650000	1.1841e-62
1568.600000	1.18955e-62
1568.550000	1.19502e-62
1568.500000	1.20051e-62
1568.450000	1.20603e-62
1568.400000	1.21158e-62
1568.350000	1.21715e-62
1568.300000	1.22274e-62
1568.250000	1.22837e-62
1568.200000	1.23402e-62
1568.150000	1.23969e-62
1568.100000	1.24539e-62
1568.050000	1.25112e-62
1568.000000	1.25687e-62
1567.950000	1.26265e-62
1567.900000	1.26845e-62
1567.850000	1.27429e-62
1567.800000	1.28015e-62
1567.750000	1.28603e-62
1567.700000	1.29194e-62
1567.650000	1.29788e-62
1567.600000	1.30385e-62
1567.550000	1.30985e-62
1567.500000	1.31587e-62
1567.450000	1.32192e-62
1567.400000	1.328e-62
1567.350000	1.33411e-62
1567.300000	1.34024e-62
1567.250000	1.3464e-62
1567.200000	1.35259e-62
1567.150000	1.35881e-62
1567.100000	1.36506e-62
1567.050000	1.37134e-62
1567.000000	1.37764e-62
1566.950000	1.38398e-62
1566.900000	1.39034e-62
1566.850000	1.39673e-62
1566.800000	1.40316e-62
1566.750000	1.40961e-62
1566.700000	1.41609e-62
1566.650000	1.4226e-62
1566.600000	1.42914e-62
1566.550000	1.43571e-62
1566.500000	1.44231e-62
1566.450000	1.44895e-62
1566.400000	1.45561e-62
1566.350000	1.4623e-62
1566.300000	1.46902e-62
1566.250000	1.47578e-62
1566.200000	1.48256e-62
1566.150000	1.48938e-62
1566.100000	1.49623e-62
1566.050000	1.50311e-62
1566.000000	1.51002e-62
1565.950000	1.51696e-62
1565.900000	1.52394e-62
1565.850000	1.53095e-62
1565.800000	1.53799e-62
1565.750000	1.54506e-62
1565.700000	1.55216e-62
1565.650000	1.5593e-62
1565.600000	1.56647e-62
1565.550000	1.57367e-62
1565.500000	1.58091e-62
1565.450000	1.58818e-62
1565.400000	1.59548e-62
1565.350000	1.60281e-62
1565.300000	1.61018e-62
1565.250000	1.61759e-62
1565.200000	1.62503e-62
1565.150000	1.6325e-62
1565.100000	1.64e-62
1565.050000	1.64755e-62
1565.000000	1.65512e-62
1564.950000	1.66273e-62
1564.900000	1.67038e-62
1564.850000	1.67806e-62
1564.800000	1.68577e-62
1564.750000	1.69352e-62
1564.700000	1.70131e-62
1564.650000	1.70913e-62
1564.600000	1.71699e-62
1564.550000	1.72489e-62
1564.500000	1.73282e-62
1564.450000	1.74079e-62
1564.400000	1.74879e-62
1564.350000	1.75683e-62
1564.300000	1.76491e-62
1564.250000	1.77302e-62
1564.200000	1.78118e-62
1564.150000	1.78937e-62
1564.100000	1.79759e-62
1564.050000	1.80586e-62
1564.000000	1.81416e-62
1563.950000	1.8225e-62
1563.900000	1.83088e-62
1563.850000	1.8393e-62
1563.800000	1.84776e-62
1563.750000	1.85626e-62
1563.700000	1.86479e-62
1563.650000	1.87337e-62
1563.600000	1.88198e-62
1563.550000	1.89063e-62
1563.500000	1.89933e-62
1563.450000	1.90806e-62
1563.400000	1.91683e-62
1563.350000	1.92565e-62
1563.300000	1.9345e-62
1563.250000	1.9434e-62
1563.200000	1.95233e-62
1563.150000	1.96131e-62
1563.100000	1.97033e-62
1563.050000	1.97939e-62
1563.000000	1.98849e-62
1562.950000	1.99763e-62
1562.900000	2.00682e-62
1562.850000	2.01604e-62
1562.800000	2.02531e-62
1562.750000	2.03463e-62
1562.700000	2.04398e-62
1562.650000	2.05338e-62
1562.600000	2.06282e-62
1562.550000	2.07231e-62
1562.500000	2.08183e-62
1562.450000	2.09141e-62
1562.400000	2.10102e-62
1562.350000	2.11068e-62
1562.300000	2.12039e-62
1562.250000	2.13014e-62
1562.200000	2.13993e-62
1562.150000	2.14977e-62
1562.100000	2.15966e-62
1562.050000	2.16959e-62
1562.000000	2.17956e-62
1561.950000	2.18958e-62
1561.900000	2.19965e-62
1561.850000	2.20977e-62
1561.800000	2.21993e-62
1561.750000	2.23013e-62
1561.700000	2.24039e-62
1561.650000	2.25069e-62
1561.600000	2.26104e-62
1561.550000	2.27143e-62
1561.500000	2.28188e-62
1561.450000	2.29237e-62
1561.400000	2.30291e-62
1561.350000	2.3135e-62
1561.300000	2.32414e-62
1561.250000	2.33482e-62
1561.200000	2.34556e-62
1561.150000	2.35635e-62
1561.100000	2.36718e-62
1561.050000	2.37806e-62
1561.000000	2.389e-62
1560.950000	2.39998e-62
1560.900000	2.41102e-62
1560.850000	2.4221e-62
1560.800000	2.43324e-62
1560.750000	2.44443e-62
1560.700000	2.45567e-62
1560.650000	2.46696e-62
1560.600000	2.4783e-62
1560.550000	2.4897e-62
1560.500000	2.50115e-62
1560.450000	2.51265e-62
1560.400000	2.5242e-62
1560.350000	2.53581e-62
1560.300000	2.54747e-62
1560.250000	2.55918e-62
1560.200000	2.57095e-62
1560.150000	2.58277e-62
1560.100000	2.59464e-62
1560.050000	2.60657e-62
1560.000000	2.61856e-62
1559.950000	2.6306e-62
1559.900000	2.6427e-62
1559.850000	2.65485e-62
1559.800000	2.66705e-62
1559.750000	2.67932e-62
1559.700000	2.69164e-62
1559.650000	2.70401e-62
1559.600000	2.71645e-62
1559.550000	2.72894e-62
1559.500000	2.74148e-62
1559.450000	2.75409e-62
1559.400000	2.76675e-62
1559.350000	2.77947e-62
1559.300000	2.79225e-62
1559.250000	2.80509e-62
1559.200000	2.81799e-62
1559.150000	2.83095e-62
1559.100000	2.84397e-62
1559.050000	2.85704e-62
1559.000000	2.87018e-62
1558.950000	2.88338e-62
1558.900000	2.89663e-62
1558.850000	2.90995e-62
1558.800000	2.92333e-62
1558.750000	2.93677e-62
1558.700000	2.95028e-62
1558.650000	2.96384e-62
1558.600000	2.97747e-62
1558.550000	2.99116e-62
1558.500000	3.00492e-62
1558.450000	3.01873e-62
1558.400000	3.03261e-62
1558.350000	3.04656e-62
1558.300000	3.06056e-62
1558.250000	3.07464e-62
1558.200000	3.08877e-62
1558.150000	3.10298e-62
1558.100000	3.11724e-62
1558.050000	3.13158e-62
1558.000000	3.14598e-62
1557.950000	3.16044e-62
1557.900000	3.17497e-62
1557.850000	3.18957e-62
1557.800000	3.20424e-62
1557.750000	3.21897e-62
1557.700000	3.23377e-62
1557.650000	3.24864e-62
1557.600000	3.26358e-62
1557.550000	3.27858e-62
1557.500000	3.29366e-62
1557.450000	3.3088e-62
1557.400000	3.32402e-62
1557.350000	3.3393e-62
1557.300000	3.35466e-62
1557.250000	3.37008e-62
1557.200000	3.38558e-62
1557.150000	3.40114e-62
1557.100000	3.41678e-62
1557.050000	3.43249e-62
1557.000000	3.44828e-62
1556.950000	3.46413e-62
1556.900000	3.48006e-62
1556.850000	3.49606e-62
1556.800000	3.51214e-62
1556.750000	3.52828e-62
1556.700000	3.54451e-62
1556.650000	3.56081e-62
1556.600000	3.57718e-62
1556.550000	3.59363e-62
1556.500000	3.61015e-62
1556.450000	3.62675e-62
1556.400000	3.64343e-62
1556.350000	3.66018e-62
1556.300000	3.67701e-62
1556.250000	3.69391e-62
1556.200000	3.7109e-62
1556.150000	3.72796e-62
1556.100000	3.7451e-62
1556.050000	3.76232e-62
1556.000000	3.77962e-62
1555.950000	3.797e-62
1555.900000	3.81446e-62
1555.850000	3.832e-62
1555.800000	3.84962e-62
1555.750000	3.86732e-62
1555.700000	3.8851e-62
1555.650000	3.90297e-62
1555.600000	3.92091e-62
1555.550000	3.93894e-62
1555.500000	3.95705e-62
1555.450000	3.97525e-62
1555.400000	3.99352e-62
1555.350000	4.01189e-62
1555.300000	4.03033e-62
1555.250000	4.04887e-62
1555.200000	4.06748e-62
1555.150000	4.08618e-62
1555.100000	4.10497e-62
1555.050000	4.12385e-62
1555.000000	4.14281e-62
1554.950000	4.16186e-62
1554.900000	4.18099e-62
1554.850000	4.20022e-62
1554.800000	4.21953e-62
1554.750000	4.23893e-62
1554.700000	4.25842e-62
1554.650000	4.278e-62
1554.600000	4.29767e-62
1554.550000	4.31744e-62
1554.500000	4.33729e-62
1554.450000	4.35723e-62
1554.400000	4.37727e-62
1554.350000	4.39739e-62
1554.300000	4.41761e-62
1554.250000	4.43792e-62
1554.200000	4.45833e-62
1554.150000	4.47883e-62
1554.100000	4.49942e-62
1554.050000	4.52011e-62
1554.000000	4.54089e-62
1553.950000	4.56177e-62
1553.900000	4.58275e-62
1553.850000	4.60382e-62
1553.800000	4.62499e-62
1553.750000	4.64626e-62
1553.700000	4.66762e-62
1553.650000	4.68908e-62
1553.600000	4.71064e-62
1553.550000	4.7323e-62
1553.500000	4.75406e-62
1553.450000	4.77592e-62
1553.400000	4.79788e-62
1553.350000	4.81994e-62
1553.300000	4.8421e-62
1553.250000	4.86437e-62
1553.200000	4.88673e-62
1553.150000	4.9092e-62
1553.100000	4.93178e-62
1553.050000	4.95445e-62
1553.000000	4.97723e-62
1552.950000	5.00012e-62
1552.900000	5.02311e-62
1552.850000	5.04621e-62
1552.800000	5.06941e-62
1552.750000	5.09272e-62
1552.700000	5.11613e-62
1552.650000	5.13966e-62
1552.600000	5.16329e-62
1552.550000	5.18703e-62
1552.500000	5.21088e-62
1552.450000	5.23484e-62
1552.400000	5.25891e-62
1552.350000	5.28309e-62
1552.300000	5.30738e-62
1552.250000	5.33179e-62
1552.200000	5.3563e-62
1552.150000	5.38093e-62
1552.100000	5.40567e-62
1552.050000	5.43053e-62
1552.000000	5.4555e-62
1551.950000	5.48058e-62
1551.900000	5.50578e-62
1551.850000	5.5311e-62
1551.800000	5.55653e-62
1551.750000	5.58208e-62
1551.700000	5.60775e-62
1551.650000	5.63353e-62
1551.600000	5.65943e-62
1551.550000	5.68546e-62
1551.500000	5.7116e-62
1551.450000	5.73786e-62
1551.400000	5.76424e-62
1551.350000	5.79075e-62
1551.300000	5.81737e-62
1551.250000	5.84412e-62
1551.200000	5.87099e-62
1551.150000	5.89799e-62
1551.100000	5.92511e-62
1551.050000	5.95235e-62
1551.000000	5.97972e-62
1550.950000	6.00722e-62
1550.900000	6.03484e-62
1550.850000	6.06258e-62
1550.800000	6.09046e-62
1550.750000	6.11846e-62
1550.700000	6.1466e-62
1550.650000	6.17486e-62
1550.600000	6.20325e-62
1550.550000	6.23177e-62
1550.500000	6.26043e-62
1550.450000	6.28921e-62
1550.400000	6.31813e-62
1550.350000	6.34718e-62
1550.300000	6.37637e-62
1550.250000	6.40569e-62
1550.200000	6.43514e-62
1550.150000	6.46473e-62
1550.100000	6.49445e-62
1550.050000	6.52432e-62
1550.000000	6.55431e-62
1549.950000	6.58445e-62
1549.900000	6.61473e-62
1549.850000	6.64514e-62
1549.800000	6.6757e-62
1549.750000	6.70639e-62
1549.700000	6.73723e-62
1549.650000	6.76821e-62
1549.600000	6.79933e-62
1549.550000	6.83059e-62
1549.500000	6.862e-62
1549.450000	6.89355e-62
1549.400000	6.92525e-62
1549.350000	6.95709e-62
1549.300000	6.98908e-62
1549.250000	7.02121e-62
1549.200000	7.0535e-62
1549.150000	7.08593e-62
1549.100000	7.11851e-62
1549.050000	7.15124e-62
1549.000000	7.18412e-62
1548.950000	7.21716e-62
1548.900000	7.25034e-62
1548.850000	7.28368e-62
1548.800000	7.31717e-62
1548.750000	7.35081e-62
1548.700000	7.38461e-62
1548.650000	7.41857e-62
1548.600000	7.45268e-62
1548.550000	7.48695e-62
1548.500000	7.52137e-62
1548.450000	7.55595e-62
1548.400000	7.5907e-62
1548.350000	7.6256e-62
1548.300000	7.66066e-62
1548.250000	7.69589e-62
1548.200000	7.73127e-62
1548.150000	7.76682e-62
1548.100000	7.80253e-62
1548.050000	7.83841e-62
1548.000000	7.87445e-62
1547.950000	7.91066e-62
1547.900000	7.94703e-62
1547.850000	7.98357e-62
1547.800000	8.02028e-62
1547.750000	8.05716e-62
1547.700000	8.0942e-62
1547.650000	8.13142e-62
1547.600000	8.16881e-62
1547.550000	8.20637e-62
1547.500000	8.2441e-62
1547.450000	8.28201e-62
1547.400000	8.32009e-62
1547.350000	8.35835e-62
1547.300000	8.39678e-62
1547.250000	8.43539e-62
1547.200000	8.47417e-62
1547.150000	8.51314e-62
1547.100000	8.55228e-62
1547.050000	8.5916e-62
1547.000000	8.63111e-62
1546.950000	8.6708e-62
1546.900000	8.71066e-62
1546.850000	8.75072e-62
1546.800000	8.79095e-62
1546.750000	8.83137e-62
1546.700000	8.87198e-62
1546.650000	8.91277e-62
1546.600000	8.95375e-62
1546.550000	8.99492e-62
1546.500000	9.03628e-62
1546.450000	9.07783e-62
1546.400000	9.11957e-62
1546.350000	9.1615e-62
1546.300000	9.20363e-62
1546.250000	9.24595e-62
1546.200000	9.28846e-62
1546.150000	9.33117e-62
1546.100000	9.37407e-62
1546.050000	9.41718e-62
1546.000000	9.46048e-62
1545.950000	9.50398e-62
1545.900000	9.54768e-62
1545.850000	9.59158e-62
1545.800000	9.63568e-62
1545.750000	9.67998e-62
1545.700000	9.72449e-62
1545.650000	9.76921e-62
1545.600000	9.81412e-62
1545.550000	9.85925e-62
1545.500000	9.90458e-62
1545.450000	9.95013e-62
1545.400000	9.99588e-62
1545.350000	1.00418e-61
1545.300000	1.0088e-61
1545.250000	1.01344e-61
1545.200000	1.0181e-61
1545.150000	1.02278e-61
1545.100000	1.02748e-61
1545.050000	1.03221e-61
1545.000000	1.03695e-61
1544.950000	1.04172e-61
1544.900000	1.04651e-61
1544.850000	1.05132e-61
1544.800000	1.05616e-61
1544.750000	1.06101e-61
1544.700000	1.06589e-61
1544.650000	1.07079e-61
1544.600000	1.07572e-61
1544.550000	1.08066e-61
1544.500000	1.08563e-61
1544.450000	1.09062e-61
1544.400000	1.09564e-61
1544.350000	1.10068e-61
1544.300000	1.10574e-61
1544.250000	1.11082e-61
1544.200000	1.11593e-61
1544.150000	1.12106e-61
1544.100000	1.12621e-61
1544.050000	1.13139e-61
1544.000000	1.1366e-61
1543.950000	1.14182e-61
1543.900000	1.14707e-61
1543.850000	1.15235e-61
1543.800000	1.15764e-61
1543.750000	1.16297e-61
1543.700000	1.16831e-61
1543.650000	1.17369e-61
1543.600000	1.17908e-61
1543.550000	1.1845e-61
1543.500000	1.18995e-61
1543.450000	1.19542e-61
1543.400000	1.20092e-61
1543.350000	1.20644e-61
1543.300000	1.21199e-61
1543.250000	1.21756e-61
1543.200000	1.22316e-61
1543.150000	1.22878e-61
1543.100000	1.23443e-61
1543.050000	1.24011e-61
1543.000000	1.24581e-61
1542.950000	1.25154e-61
1542.900000	1.25729e-61
1542.850000	1.26308e-61
1542.800000	1.26888e-61
1542.750000	1.27472e-61
1542.700000	1.28058e-61
1542.650000	1.28647e-61
1542.600000	1.29238e-61
1542.550000	1.29832e-61
1542.500000	1.30429e-61
1542.450000	1.31029e-61
1542.400000	1.31632e-61
1542.350000	1.32237e-61
1542.300000	1.32845e-61
1542.250000	1.33456e-61
1542.200000	1.34069e-61
1542.150000	1.34686e-61
1542.100000	1.35305e-61
1542.050000	1.35927e-61
1542.000000	1.36552e-61
1541.950000	1.3718e-61
1541.900000	1.37811e-61
1541.850000	1.38444e-61
1541.800000	1.39081e-61
1541.750000	1.39721e-61
1541.700000	1.40363e-61
1541.650000	1.41008e-61
1541.600000	1.41657e-61
1541.550000	1.42308e-61
1541.500000	1.42962e-61
1541.450000	1.4362e-61
1541.400000	1.4428e-61
1541.350000	1.44943e-61
1541.300000	1.4561e-61
1541.250000	1.46279e-61
1541.200000	1.46952e-61
1541.150000	1.47628e-61
1541.100000	1.48307e-61
1541.050000	1.48988e-61
1541.000000	1.49674e-61
1540.950000	1.50362e-61
1540.900000	1.51053e-61
1540.850000	1.51748e-61
1540.800000	1.52445e-61
1540.750000	1.53146e-61
1540.700000	1.5385e-61
1540.650000	1.54558e-61
1540.600000	1.55269e-61
1540.550000	1.55982e-61
1540.500000	1.567e-61
1540.450000	1.5742e-61
1540.400000	1.58144e-61
1540.350000	1.58871e-61
1540.300000	1.59602e-61
1540.250000	1.60336e-61
1540.200000	1.61073e-61
1540.150000	1.61813e-61
1540.100000	1.62557e-61
1540.050000	1.63305e-61
1540.000000	1.64056e-61
1539.950000	1.6481e-61
1539.900000	1.65568e-61
1539.850000	1.66329e-61
1539.800000	1.67094e-61
1539.750000	1.67862e-61
1539.700000	1.68634e-61
1539.650000	1.69409e-61
1539.600000	1.70188e-61
1539.550000	1.70971e-61
1539.500000	1.71757e-61
1539.450000	1.72547e-61
1539.400000	1.7334e-61
1539.350000	1.74137e-61
1539.300000	1.74938e-61
1539.250000	1.75742e-61
1539.200000	1.7655e-61
1539.150000	1.77362e-61
1539.100000	1.78178e-61
1539.050000	1.78997e-61
1539.000000	1.7982e-61
1538.950000	1.80647e-61
1538.900000	1.81477e-61
1538.850000	1.82312e-61
1538.800000	1.8315e-61
1538.750000	1.83992e-61
1538.700000	1.84838e-61
1538.650000	1.85688e-61
1538.600000	1.86542e-61
1538.550000	1.874e-61
1538.500000	1.88261e-61
1538.450000	1.89127e-61
1538.400000	1.89996e-61
1538.350000	1.9087e-61
1538.300000	1.91748e-61
1538.250000	1.92629e-61
1538.200000	1.93515e-61
1538.150000	1.94405e-61
1538.100000	1.95299e-61
1538.050000	1.96197e-61
1538.000000	1.97099e-61
1537.950000	1.98005e-61
1537.900000	1.98915e-61
1537.850000	1.9983e-61
1537.800000	2.00749e-61
1537.750000	2.01672e-61
1537.700000	2.02599e-61
1537.650000	2.03531e-61
1537.600000	2.04467e-61
1537.550000	2.05407e-61
1537.500000	2.06351e-61
1537.450000	2.073e-61
1537.400000	2.08253e-61
1537.350000	2.09211e-61
1537.300000	2.10173e-61
1537.250000	2.11139e-61
1537.200000	2.1211e-61
1537.150000	2.13085e-61
1537.100000	2.14065e-61
1537.050000	2.15049e-61
1537.000000	2.16038e-61
1536.950000	2.17031e-61
1536.900000	2.18029e-61
1536.850000	2.19032e-61
1536.800000	2.20039e-61
1536.750000	2.21051e-61
1536.700000	2.22067e-61
1536.650000	2.23088e-61
1536.600000	2.24114e-61
1536.550000	2.25144e-61
1536.500000	2.2618e-61
1536.450000	2.2722e-61
1536.400000	2.28264e-61
1536.350000	2.29314e-61
1536.300000	2.30368e-61
1536.250000	2.31428e-61
1536.200000	2.32492e-61
1536.150000	2.33561e-61
1536.100000	2.34635e-61
1536.050000	2.35713e-61
1536.000000	2.36797e-61
1535.950000	2.37886e-61
1535.900000	2.3898e-61
1535.850000	2.40079e-61
1535.800000	2.41183e-61
1535.750000	2.42292e-61
1535.700000	2.43406e-61
1535.650000	2.44525e-61
1535.600000	2.45649e-61
1535.550000	2.46779e-61
1535.500000	2.47913e-61
1535.450000	2.49053e-61
1535.400000	2.50198e-61
1535.350000	2.51349e-61
1535.300000	2.52504e-61
1535.250000	2.53665e-61
1535.200000	2.54832e-61
1535.150000	2.56004e-61
1535.100000	2.57181e-61
1535.050000	2.58363e-61
1535.000000	2.59551e-61
1534.950000	2.60745e-61
1534.900000	2.61943e-61
1534.850000	2.63148e-61
1534.800000	2.64358e-61
1534.750000	2.65573e-61
1534.700000	2.66794e-61
1534.650000	2.68021e-61
1534.600000	2.69254e-61
1534.550000	2.70492e-61
1534.500000	2.71735e-61
1534.450000	2.72985e-61
1534.400000	2.7424e-61
1534.350000	2.75501e-61
1534.300000	2.76768e-61
1534.250000	2.7804e-61
1534.200000	2.79319e-61
1534.150000	2.80603e-61
1534.100000	2.81893e-61
1534.050000	2.83189e-61
1534.000000	2.84491e-61
1533.950000	2.858e-61
1533.900000	2.87114e-61
1533.850000	2.88434e-61
1533.800000	2.8976e-61
1533.750000	2.91092e-61
1533.700000	2.92431e-61
1533.650000	2.93775e-61
1533.600000	2.95126e-61
1533.550000	2.96483e-61
1533.500000	2.97846e-61
1533.450000	2.99216e-61
1533.400000	3.00592e-61
1533.350000	3.01974e-61
1533.300000	3.03362e-61
1533.250000	3.04757e-61
1533.200000	3.06158e-61
1533.150000	3.07566e-61
1533.100000	3.0898e-61
1533.050000	3.10401e-61
1533.000000	3.11828e-61
1532.950000	3.13262e-61
1532.900000	3.14702e-61
1532.850000	3.16149e-61
1532.800000	3.17603e-61
1532.750000	3.19064e-61
1532.700000	3.20531e-61
1532.650000	3.22004e-61
1532.600000	3.23485e-61
1532.550000	3.24972e-61
1532.500000	3.26467e-61
1532.450000	3.27968e-61
1532.400000	3.29476e-61
1532.350000	3.30991e-61
1532.300000	3.32512e-61
1532.250000	3.34041e-61
1532.200000	3.35577e-61
1532.150000	3.3712e-61
1532.100000	3.3867e-61
1532.050000	3.40228e-61
1532.000000	3.41792e-61
1531.950000	3.43364e-61
1531.900000	3.44942e-61
1531.850000	3.46528e-61
1531.800000	3.48122e-61
1531.750000	3.49722e-61
1531.700000	3.5133e-61
1531.650000	3.52946e-61
1531.600000	3.54569e-61
1531.550000	3.56199e-61
1531.500000	3.57837e-61
1531.450000	3.59482e-61
1531.400000	3.61135e-61
1531.350000	3.62796e-61
1531.300000	3.64464e-61
1531.250000	3.66139e-61
1531.200000	3.67823e-61
1531.150000	3.69514e-61
1531.100000	3.71213e-61
1531.050000	3.7292e-61
1531.000000	3.74635e-61
1530.950000	3.76357e-61
1530.900000	3.78088e-61
1530.850000	3.79826e-61
1530.800000	3.81573e-61
1530.750000	3.83327e-61
1530.700000	3.8509e-61
1530.650000	3.8686e-61
1530.600000	3.88639e-61
1530.550000	3.90426e-61
1530.500000	3.92221e-61
1530.450000	3.94025e-61
1530.400000	3.95837e-61
1530.350000	3.97657e-61
1530.300000	3.99485e-61
1530.250000	4.01322e-61
1530.200000	4.03167e-61
1530.150000	4.05021e-61
1530.100000	4.06883e-61
1530.050000	4.08754e-61
1530.000000	4.10634e-61
1529.950000	4.12522e-61
1529.900000	4.14418e-61
1529.850000	4.16324e-61
1529.800000	4.18238e-61
1529.750000	4.20161e-61
1529.700000	4.22093e-61
1529.650000	4.24034e-61
1529.600000	4.25984e-61
1529.550000	4.27942e-61
1529.500000	4.2991e-61
1529.450000	4.31887e-61
1529.400000	4.33873e-61
1529.350000	4.35867e-61
1529.300000	4.37872e-61
1529.250000	4.39885e-61
1529.200000	4.41908e-61
1529.150000	4.43939e-61
1529.100000	4.45981e-61
1529.050000	4.48031e-61
1529.000000	4.50091e-61
1528.950000	4.52161e-61
1528.900000	4.5424e-61
1528.850000	4.56328e-61
1528.800000	4.58427e-61
1528.750000	4.60535e-61
1528.700000	4.62652e-61
1528.650000	4.64779e-61
1528.600000	4.66916e-61
1528.550000	4.69063e-61
1528.500000	4.7122e-61
1528.450000	4.73387e-61
1528.400000	4.75563e-61
1528.350000	4.7775e-61
1528.300000	4.79947e-61
1528.250000	4.82154e-61
1528.200000	4.8437e-61
1528.150000	4.86598e-61
1528.100000	4.88835e-61
1528.050000	4.91083e-61
1528.000000	4.93341e-61
1527.950000	4.95609e-61
1527.900000	4.97888e-61
1527.850000	5.00177e-61
1527.800000	5.02477e-61
1527.750000	5.04787e-61
1527.700000	5.07108e-61
1527.650000	5.0944e-61
1527.600000	5.11782e-61
1527.550000	5.14136e-61
1527.500000	5.165e-61
1527.450000	5.18874e-61
1527.400000	5.2126e-61
1527.350000	5.23657e-61
1527.300000	5.26065e-61
1527.250000	5.28484e-61
1527.200000	5.30914e-61
1527.150000	5.33355e-61
1527.100000	5.35807e-61
1527.050000	5.38271e-61
1527.000000	5.40746e-61
1526.950000	5.43232e-61
1526.900000	5.4573e-61
1526.850000	5.48239e-61
1526.800000	5.5076e-61
1526.750000	5.53292e-61
1526.700000	5.55836e-61
1526.650000	5.58392e-61
1526.600000	5.6096e-61
1526.550000	5.63539e-61
1526.500000	5.6613e-61
1526.450000	5.68733e-61
1526.400000	5.71348e-61
1526.350000	5.73975e-61
1526.300000	5.76614e-61
1526.250000	5.79266e-61
1526.200000	5.81929e-61
1526.150000	5.84605e-61
1526.100000	5.87293e-61
1526.050000	5.89993e-61
1526.000000	5.92706e-61
1525.950000	5.95431e-61
1525.900000	5.98169e-61
1525.850000	6.00919e-61
1525.800000	6.03683e-61
1525.750000	6.06458e-61
1525.700000	6.09247e-61
1525.650000	6.12048e-61
1525.600000	6.14862e-61
1525.550000	6.17689e-61
1525.500000	6.2053e-61
1525.450000	6.23383e-61
1525.400000	6.26249e-61
1525.350000	6.29129e-61
1525.300000	6.32021e-61
1525.250000	6.34927e-61
1525.200000	6.37847e-61
1525.150000	6.4078e-61
1525.100000	6.43726e-61
1525.050000	6.46686e-61
1525.000000	6.49659e-61
1524.950000	6.52646e-61
1524.900000	6.55647e-61
1524.850000	6.58662e-61
1524.800000	6.6169e-61
1524.750000	6.64733e-61
1524.700000	6.67789e-61
1524.650000	6.7086e-61
1524.600000	6.73944e-61
1524.550000	6.77043e-61
1524.500000	6.80156e-61
1524.450000	6.83284e-61
1524.400000	6.86425e-61
1524.350000	6.89582e-61
1524.300000	6.92752e-61
1524.250000	6.95937e-61
1524.200000	6.99137e-61
1524.150000	7.02352e-61
1524.100000	7.05581e-61
1524.050000	7.08826e-61
1524.000000	7.12085e-61
1523.950000	7.15359e-61
1523.900000	7.18648e-61
1523.850000	7.21953e-61
1523.800000	7.25272e-61
1523.750000	7.28607e-61
1523.700000	7.31957e-61
1523.650000	7.35323e-61
1523.600000	7.38704e-61
1523.550000	7.421e-61
1523.500000	7.45512e-61
1523.450000	7.4894e-61
1523.400000	7.52384e-61
1523.350000	7.55843e-61
1523.300000	7.59319e-61
1523.250000	7.6281e-61
1523.200000	7.66318e-61
1523.150000	7.69841e-61
1523.100000	7.73381e-61
1523.050000	7.76937e-61
1523.000000	7.80509e-61
1522.950000	7.84098e-61
1522.900000	7.87703e-61
1522.850000	7.91325e-61
1522.800000	7.94964e-61
1522.750000	7.98619e-61
1522.700000	8.02291e-61
1522.650000	8.0598e-61
1522.600000	8.09686e-61
1522.550000	8.13409e-61
1522.500000	8.17149e-61
1522.450000	8.20906e-61
1522.400000	8.2468e-61
1522.350000	8.28472e-61
1522.300000	8.32282e-61
1522.250000	8.36108e-61
1522.200000	8.39953e-61
1522.150000	8.43815e-61
1522.100000	8.47695e-61
1522.050000	8.51593e-61
1522.000000	8.55508e-61
1521.950000	8.59442e-61
1521.900000	8.63394e-61
1521.850000	8.67363e-61
1521.800000	8.71352e-61
1521.750000	8.75358e-61
1521.700000	8.79383e-61
1521.650000	8.83426e-61
1521.600000	8.87488e-61
1521.550000	8.91569e-61
1521.500000	8.95668e-61
1521.450000	8.99787e-61
1521.400000	9.03924e-61
1521.350000	9.0808e-61
1521.300000	9.12256e-61
1521.250000	9.1645e-61
1521.200000	9.20664e-61
1521.150000	9.24897e-61
1521.100000	9.2915e-61
1521.050000	9.33422e-61
1521.000000	9.37714e-61
1520.950000	9.42026e-61
1520.900000	9.46357e-61
1520.850000	9.50708e-61
1520.800000	9.5508e-61
1520.750000	9.59471e-61
1520.700000	9.63883e-61
1520.650000	9.68315e-61
1520.600000	9.72767e-61
1520.550000	9.7724e-61
1520.500000	9.81733e-61
1520.450000	9.86247e-61
1520.400000	9.90782e-61
1520.350000	9.95338e-61
1520.300000	9.99914e-61
1520.250000	1.00451e-60
1520.200000	1.00913e-60
1520.150000	1.01377e-60
1520.100000	1.01843e-60
1520.050000	1.02311e-60
1520.000000	1.02782e-60
1519.950000	1.03254e-60
1519.900000	1.03729e-60
1519.850000	1.04206e-60
1519.800000	1.04685e-60
1519.750000	1.05167e-60
1519.700000	1.0565e-60
1519.650000	1.06136e-60
1519.600000	1.06624e-60
1519.550000	1.07114e-60
1519.500000	1.07607e-60
1519.450000	1.08102e-60
1519.400000	1.08599e-60
1519.350000	1.09098e-60
1519.300000	1.096e-60
1519.250000	1.10104e-60
1519.200000	1.1061e-60
1519.150000	1.11118e-60
1519.100000	1.11629e-60
1519.050000	1.12143e-60
1519.000000	1.12658e-60
1518.950000	1.13176e-60
1518.900000	1.13697e-60
1518.850000	1.14219e-60
1518.800000	1.14745e-60
1518.750000	1.15272e-60
1518.700000	1.15802e-60
1518.650000	1.16335e-60
1518.600000	1.16869e-60
1518.550000	1.17407e-60
1518.500000	1.17947e-60
1518.450000	1.18489e-60
1518.400000	1.19034e-60
1518.350000	1.19581e-60
1518.300000	1.20131e-60
1518.250000	1.20683e-60
1518.200000	1.21238e-60
1518.150000	1.21796e-60
1518.100000	1.22356e-60
1518.050000	1.22918e-60
1518.000000	1.23483e-60
1517.950000	1.24051e-60
1517.900000	1.24622e-60
1517.850000	1.25195e-60
1517.800000	1.2577e-60
1517.750000	1.26349e-60
1517.700000	1.2693e-60
1517.650000	1.27513e-60
1517.600000	1.28099e-60
1517.550000	1.28688e-60
1517.500000	1.2928e-60
1517.450000	1.29875e-60
1517.400000	1.30472e-60
1517.350000	1.31072e-60
1517.300000	1.31674e-60
1517.250000	1.3228e-60
1517.200000	1.32888e-60
1517.150000	1.33499e-60
1517.100000	1.34113e-60
1517.050000	1.34729e-60
1517.000000	1.35349e-60
1516.950000	1.35971e-60
1516.900000	1.36597e-60
1516.850000	1.37225e-60
1516.800000	1.37856e-60
1516.750000	1.38489e-60
1516.700000	1.39126e-60
1516.650000	1.39766e-60
1516.600000	1.40409e-60
1516.550000	1.41054e-60
1516.500000	1.41703e-60
1516.450000	1.42354e-60
1516.400000	1.43009e-60
1516.350000	1.43666e-60
1516.300000	1.44327e-60
1516.250000	1.44991e-60
1516.200000	1.45657e-60
1516.150000	1.46327e-60
1516.100000	1.47e-60
1516.050000	1.47676e-60
1516.000000	1.48355e-60
1515.950000	1.49037e-60
1515.900000	1.49722e-60
1515.850000	1.5041e-60
1515.800000	1.51102e-60
1515.750000	1.51797e-60
1515.700000	1.52495e-60
1515.650000	1.53196e-60
1515.600000	1.539e-60
1515.550000	1.54608e-60
1515.500000	1.55319e-60
1515.450000	1.56033e-60
1515.400000	1.5675e-60
1515.350000	1.57471e-60
1515.300000	1.58195e-60
1515.250000	1.58923e-60
1515.200000	1.59653e-60
1515.150000	1.60387e-60
1515.100000	1.61125e-60
1515.050000	1.61866e-60
1515.000000	1.6261e-60
1514.950000	1.63358e-60
1514.900000	1.64109e-60
1514.850000	1.64863e-60
1514.800000	1.65621e-60
1514.750000	1.66383e-60
1514.700000	1.67148e-60
1514.650000	1.67917e-60
1514.600000	1.68689e-60
1514.550000	1.69464e-60
1514.500000	1.70243e-60
1514.450000	1.71026e-60
1514.400000	1.71813e-60
1514.350000	1.72603e-60
1514.300000	1.73396e-60
1514.250000	1.74193e-60
1514.200000	1.74994e-60
1514.150000	1.75799e-60
1514.100000	1.76607e-60
1514.050000	1.77419e-60
1514.000000	1.78235e-60
1513.950000	1.79055e-60
1513.900000	1.79878e-60
1513.850000	1.80705e-60
1513.800000	1.81536e-60
1513.750000	1.82371e-60
1513.700000	1.83209e-60
1513.650000	1.84052e-60
1513.600000	1.84898e-60
1513.550000	1.85748e-60
1513.500000	1.86602e-60
1513.450000	1.8746e-60
1513.400000	1.88322e-60
1513.350000	1.89188e-60
1513.300000	1.90058e-60
1513.250000	1.90932e-60
1513.200000	1.9181e-60
1513.150000	1.92692e-60
1513.100000	1.93578e-60
1513.050000	1.94468e-60
1513.000000	1.95362e-60
1512.950000	1.9626e-60
1512.900000	1.97162e-60
1512.850000	1.98069e-60
1512.800000	1.9898e-60
1512.750000	1.99895e-60
1512.700000	2.00814e-60
1512.650000	2.01737e-60
1512.600000	2.02665e-60
1512.550000	2.03596e-60
1512.500000	2.04533e-60
1512.450000	2.05473e-60
1512.400000	2.06418e-60
1512.350000	2.07367e-60
1512.300000	2.0832e-60
1512.250000	2.09278e-60
1512.200000	2.1024e-60
1512.150000	2.11207e-60
1512.100000	2.12178e-60
1512.050000	2.13154e-60
1512.000000	2.14134e-60
1511.950000	2.15119e-60
1511.900000	2.16108e-60
1511.850000	2.17101e-60
1511.800000	2.181e-60
1511.750000	2.19102e-60
1511.700000	2.2011e-60
1511.650000	2.21122e-60
1511.600000	2.22139e-60
1511.550000	2.2316e-60
1511.500000	2.24186e-60
1511.450000	2.25217e-60
1511.400000	2.26252e-60
1511.350000	2.27293e-60
1511.300000	2.28338e-60
1511.250000	2.29388e-60
1511.200000	2.30442e-60
1511.150000	2.31502e-60
1511.100000	2.32566e-60
1511.050000	2.33636e-60
1511.000000	2.3471e-60
1510.950000	2.35789e-60
1510.900000	2.36873e-60
1510.850000	2.37963e-60
1510.800000	2.39057e-60
1510.750000	2.40156e-60
1510.700000	2.4126e-60
1510.650000	2.42369e-60
1510.600000	2.43484e-60
1510.550000	2.44603e-60
1510.500000	2.45728e-60
1510.450000	2.46858e-60
1510.400000	2.47993e-60
1510.350000	2.49133e-60
1510.300000	2.50279e-60
1510.250000	2.5143e-60
1510.200000	2.52586e-60
1510.150000	2.53747e-60
1510.100000	2.54914e-60
1510.050000	2.56086e-60
1510.000000	2.57263e-60
1509.950000	2.58446e-60
1509.900000	2.59634e-60
1509.850000	2.60828e-60
1509.800000	2.62028e-60
1509.750000	2.63232e-60
1509.700000	2.64443e-60
1509.650000	2.65659e-60
1509.600000	2.6688e-60
1509.550000	2.68107e-60
1509.500000	2.6934e-60
1509.450000	2.70578e-60
1509.400000	2.71822e-60
1509.350000	2.73072e-60
1509.300000	2.74328e-60
1509.250000	2.75589e-60
1509.200000	2.76856e-60
1509.150000	2.78129e-60
1509.100000	2.79408e-60
1509.050000	2.80693e-60
1509.000000	2.81984e-60
1508.950000	2.8328e-60
1508.900000	2.84583e-60
1508.850000	2.85891e-60
1508.800000	2.87206e-60
1508.750000	2.88526e-60
1508.700000	2.89853e-60
1508.650000	2.91186e-60
1508.600000	2.92525e-60
1508.550000	2.9387e-60
1508.500000	2.95221e-60
1508.450000	2.96578e-60
1508.400000	2.97942e-60
1508.350000	2.99312e-60
1508.300000	3.00688e-60
1508.250000	3.02071e-60
1508.200000	3.03459e-60
1508.150000	3.04855e-60
1508.100000	3.06256e-60
1508.050000	3.07665e-60
1508.000000	3.09079e-60
1507.950000	3.105e-60
1507.900000	3.11928e-60
1507.850000	3.13362e-60
1507.800000	3.14803e-60
1507.750000	3.16251e-60
1507.700000	3.17705e-60
1507.650000	3.19166e-60
1507.600000	3.20633e-60
1507.550000	3.22107e-60
1507.500000	3.23588e-60
1507.450000	3.25076e-60
1507.400000	3.26571e-60
1507.350000	3.28072e-60
1507.300000	3.29581e-60
1507.250000	3.31096e-60
1507.200000	3.32619e-60
1507.150000	3.34148e-60
1507.100000	3.35685e-60
1507.050000	3.37228e-60
1507.000000	3.38779e-60
1506.950000	3.40336e-60
1506.900000	3.41901e-60
1506.850000	3.43473e-60
1506.800000	3.45052e-60
1506.750000	3.46639e-60
1506.700000	3.48233e-60
1506.650000	3.49834e-60
1506.600000	3.51443e-60
1506.550000	3.53058e-60
1506.500000	3.54682e-60
1506.450000	3.56313e-60
1506.400000	3.57951e-60
1506.350000	3.59597e-60
1506.300000	3.6125e-60
1506.250000	3.62911e-60
1506.200000	3.6458e-60
1506.150000	3.66256e-60
1506.100000	3.6794e-60
1506.050000	3.69632e-60
1506.000000	3.71332e-60
1505.950000	3.73039e-60
1505.900000	3.74754e-60
1505.850000	3.76477e-60
1505.800000	3.78208e-60
1505.750000	3.79947e-60
1505.700000	3.81694e-60
1505.650000	3.83449e-60
1505.600000	3.85213e-60
1505.550000	3.86984e-60
1505.500000	3.88763e-60
1505.450000	3.90551e-60
1505.400000	3.92346e-60
1505.350000	3.9415e-60
1505.300000	3.95963e-60
1505.250000	3.97783e-60
1505.200000	3.99612e-60
1505.150000	4.0145e-60
1505.100000	4.03296e-60
1505.050000	4.0515e-60
1505.000000	4.07013e-60
1504.950000	4.08884e-60
1504.900000	4.10764e-60
1504.850000	4.12653e-60
1504.800000	4.1455e-60
1504.750000	4.16456e-60
1504.700000	4.18371e-60
1504.650000	4.20295e-60
1504.600000	4.22227e-60
1504.550000	4.24169e-60
1504.500000	4.26119e-60
1504.450000	4.28078e-60
1504.400000	4.30047e-60
1504.350000	4.32024e-60
1504.300000	4.3401e-60
1504.250000	4.36006e-60
1504.200000	4.38011e-60
1504.150000	4.40025e-60
1504.100000	4.42048e-60
1504.050000	4.44081e-60
1504.000000	4.46122e-60
1503.950000	4.48174e-60
1503.900000	4.50234e-60
1503.850000	4.52305e-60
1503.800000	4.54384e-60
1503.750000	4.56473e-60
1503.700000	4.58572e-60
1503.650000	4.60681e-60
1503.600000	4.62799e-60
1503.550000	4.64927e-60
1503.500000	4.67065e-60
1503.450000	4.69212e-60
1503.400000	4.7137e-60
1503.350000	4.73537e-60
1503.300000	4.75714e-60
1503.250000	4.77902e-60
1503.200000	4.80099e-60
1503.150000	4.82307e-60
1503.100000	4.84524e-60
1503.050000	4.86752e-60
1503.000000	4.8899e-60
1502.950000	4.91238e-60
1502.900000	4.93497e-60
1502.850000	4.95766e-60
1502.800000	4.98046e-60
1502.750000	5.00336e-60
1502.700000	5.02636e-60
1502.650000	5.04947e-60
1502.600000	5.07269e-60
1502.550000	5.09602e-60
1502.500000	5.11945e-60
1502.450000	5.14299e-60
1502.400000	5.16663e-60
1502.350000	5.19039e-60
1502.300000	5.21425e-60
1502.250000	5.23823e-60
1502.200000	5.26231e-60
1502.150000	5.28651e-60
1502.100000	5.31082e-60
1502.050000	5.33524e-60
1502.000000	5.35977e-60
1501.950000	5.38441e-60
1501.900000	5.40917e-60
1501.850000	5.43404e-60
1501.800000	5.45903e-60
1501.750000	5.48413e-60
1501.700000	5.50934e-60
1501.650000	5.53468e-60
1501.600000	5.56012e-60
1501.550000	5.58569e-60
1501.500000	5.61137e-60
1501.450000	5.63717e-60
1501.400000	5.66309e-60
1501.350000	5.68913e-60
1501.300000	5.71529e-60
1501.250000	5.74157e-60
1501.200000	5.76797e-60
1501.150000	5.79449e-60
1501.100000	5.82113e-60
1501.050000	5.8479e-60
1501.000000	5.87479e-60
1500.950000	5.9018e-60
1500.900000	5.92893e-60
1500.850000	5.9562e-60
1500.800000	5.98358e-60
1500.750000	6.01109e-60
1500.700000	6.03873e-60
1500.650000	6.0665e-60
1500.600000	6.09439e-60
1500.550000	6.12241e-60
1500.500000	6.15057e-60
1500.450000	6.17885e-60
1500.400000	6.20726e-60
1500.350000	6.2358e-60
1500.300000	6.26447e-60
1500.250000	6.29327e-60
1500.200000	6.32221e-60
1500.150000	6.35128e-60
1500.100000	6.38048e-60
1500.050000	6.40982e-60
1500.000000	6.43929e-60
1499.950000	6.4689e-60
1499.900000	6.49864e-60
1499.850000	6.52852e-60
1499.800000	6.55854e-60
1499.750000	6.5887e-60
1499.700000	6.61899e-60
1499.650000	6.64943e-60
1499.600000	6.68e-60
1499.550000	6.71071e-60
1499.500000	6.74157e-60
1499.450000	6.77257e-60
1499.400000	6.80371e-60
1499.350000	6.83499e-60
1499.300000	6.86642e-60
1499.250000	6.89799e-60
1499.200000	6.92971e-60
1499.150000	6.96157e-60
1499.100000	6.99358e-60
1499.050000	7.02573e-60
1499.000000	7.05804e-60
1498.950000	7.09049e-60
1498.900000	7.12309e-60
1498.850000	7.15584e-60
1498.800000	7.18875e-60
1498.750000	7.2218e-60
1498.700000	7.25501e-60
1498.650000	7.28836e-60
1498.600000	7.32188e-60
1498.550000	7.35554e-60
1498.500000	7.38936e-60
1498.450000	7.42334e-60
1498.400000	7.45747e-60
1498.350000	7.49176e-60
1498.300000	7.52621e-60
1498.250000	7.56081e-60
1498.200000	7.59558e-60
1498.150000	7.6305e-60
1498.100000	7.66559e-60
1498.050000	7.70083e-60
1498.000000	7.73624e-60
1497.950000	7.77181e-60
1497.900000	7.80755e-60
1497.850000	7.84344e-60
1497.800000	7.87951e-60
1497.750000	7.91574e-60
1497.700000	7.95213e-60
1497.650000	7.9887e-60
1497.600000	8.02543e-60
1497.550000	8.06233e-60
1497.500000	8.0994e-60
1497.450000	8.13664e-60
1497.400000	8.17405e-60
1497.350000	8.21164e-60
1497.300000	8.2494e-60
1497.250000	8.28733e-60
1497.200000	8.32543e-60
1497.150000	8.36371e-60
1497.100000	8.40217e-60
1497.050000	8.4408e-60
1497.000000	8.47961e-60
1496.950000	8.5186e-60
1496.900000	8.55777e-60
1496.850000	8.59712e-60
1496.800000	8.63665e-60
1496.750000	8.67636e-60
1496.700000	8.71625e-60
1496.650000	8.75633e-60
1496.600000	8.79659e-60
1496.550000	8.83704e-60
1496.500000	8.87767e-60
1496.450000	8.91849e-60
1496.400000	8.95949e-60
1496.350000	9.00069e-60
1496.300000	9.04207e-60
1496.250000	9.08365e-60
1496.200000	9.12542e-60
1496.150000	9.16737e-60
1496.100000	9.20953e-60
1496.050000	9.25187e-60
1496.000000	9.29441e-60
1495.950000	9.33715e-60
1495.900000	9.38008e-60
1495.850000	9.42321e-60
1495.800000	9.46653e-60
1495.750000	9.51006e-60
1495.700000	9.55379e-60
1495.650000	9.59772e-60
1495.600000	9.64185e-60
1495.550000	9.68618e-60
1495.500000	9.73072e-60
1495.450000	9.77546e-60
1495.400000	9.82041e-60
1495.350000	9.86556e-60
1495.300000	9.91092e-60
1495.250000	9.95649e-60
1495.200000	1.00023e-59
1495.150000	1.00483e-59
1495.100000	1.00945e-59
1495.050000	1.01409e-59
1495.000000	1.01875e-59
1494.950000	1.02343e-59
1494.900000	1.02814e-59
1494.850000	1.03287e-59
1494.800000	1.03762e-59
1494.750000	1.04239e-59
1494.700000	1.04718e-59
1494.650000	1.052e-59
1494.600000	1.05683e-59
1494.550000	1.06169e-59
1494.500000	1.06657e-59
1494.450000	1.07148e-59
1494.400000	1.0764e-59
1494.350000	1.08135e-59
1494.300000	1.08633e-59
1494.250000	1.09132e-59
1494.200000	1.09634e-59
1494.150000	1.10138e-59
1494.100000	1.10644e-59
1494.050000	1.11153e-59
1494.000000	1.11664e-59
1493.950000	1.12178e-59
1493.900000	1.12693e-59
1493.850000	1.13212e-59
1493.800000	1.13732e-59
1493.750000	1.14255e-59
1493.700000	1.1478e-59
1493.650000	1.15308e-59
1493.600000	1.15838e-59
1493.550000	1.16371e-59
1493.500000	1.16906e-59
1493.450000	1.17443e-59
1493.400000	1.17983e-59
1493.350000	1.18526e-59
1493.300000	1.19071e-59
1493.250000	1.19618e-59
1493.200000	1.20168e-59
1493.150000	1.20721e-59
1493.100000	1.21276e-59
1493.050000	1.21834e-59
1493.000000	1.22394e-59
1492.950000	1.22957e-59
1492.900000	1.23522e-59
1492.850000	1.2409e-59
1492.800000	1.2466e-59
1492.750000	1.25234e-59
1492.700000	1.25809e-59
1492.650000	1.26388e-59
1492.600000	1.26969e-59
1492.550000	1.27553e-59
1492.500000	1.28139e-59
1492.450000	1.28729e-59
1492.400000	1.2932e-59
1492.350000	1.29915e-59
1492.300000	1.30512e-59
1492.250000	1.31112e-59
1492.200000	1.31715e-59
1492.150000	1.32321e-59
1492.100000	1.32929e-59
1492.050000	1.33541e-59
1492.000000	1.34155e-59
1491.950000	1.34771e-59
1491.900000	1.35391e-59
1491.850000	1.36014e-59
1491.800000	1.36639e-59
1491.750000	1.37267e-59
1491.700000	1.37898e-59
1491.650000	1.38532e-59
1491.600000	1.39169e-59
1491.550000	1.39809e-59
1491.500000	1.40452e-59
1491.450000	1.41098e-59
1491.400000	1.41747e-59
1491.350000	1.42398e-59
1491.300000	1.43053e-59
1491.250000	1.43711e-59
1491.200000	1.44372e-59
1491.150000	1.45036e-59
1491.100000	1.45702e-59
1491.050000	1.46372e-59
1491.000000	1.47045e-59
1490.950000	1.47722e-59
1490.900000	1.48401e-59
1490.850000	1.49083e-59
1490.800000	1.49769e-59
1490.750000	1.50457e-59
1490.700000	1.51149e-59
1490.650000	1.51844e-59
1490.600000	1.52542e-59
1490.550000	1.53244e-59
1490.500000	1.53948e-59
1490.450000	1.54656e-59
1490.400000	1.55367e-59
1490.350000	1.56081e-59
1490.300000	1.56799e-59
1490.250000	1.5752e-59
1490.200000	1.58244e-59
1490.150000	1.58972e-59
1490.100000	1.59703e-59
1490.050000	1.60437e-59
1490.000000	1.61175e-59
1489.950000	1.61916e-59
1489.900000	1.6266e-59
1489.850000	1.63408e-59
1489.800000	1.6416e-59
1489.750000	1.64914e-59
1489.700000	1.65673e-59
1489.650000	1.66435e-59
1489.600000	1.672e-59
1489.550000	1.67969e-59
1489.500000	1.68741e-59
1489.450000	1.69517e-59
1489.400000	1.70296e-59
1489.350000	1.71079e-59
1489.300000	1.71866e-59
1489.250000	1.72656e-59
1489.200000	1.7345e-59
1489.150000	1.74247e-59
1489.100000	1.75049e-59
1489.050000	1.75853e-59
1489.000000	1.76662e-59
1488.950000	1.77474e-59
1488.900000	1.7829e-59
1488.850000	1.7911e-59
1488.800000	1.79934e-59
1488.750000	1.80761e-59
1488.700000	1.81592e-59
1488.650000	1.82427e-59
1488.600000	1.83266e-59
1488.550000	1.84108e-59
1488.500000	1.84955e-59
1488.450000	1.85805e-59
1488.400000	1.8666e-59
1488.350000	1.87518e-59
1488.300000	1.8838e-59
1488.250000	1.89246e-59
1488.200000	1.90117e-59
1488.150000	1.90991e-59
1488.100000	1.91869e-59
1488.050000	1.92751e-59
1488.000000	1.93637e-59
1487.950000	1.94528e-59
1487.900000	1.95422e-59
1487.850000	1.96321e-59
1487.800000	1.97223e-59
1487.750000	1.9813e-59
1487.700000	1.99041e-59
1487.650000	1.99956e-59
1487.600000	2.00876e-59
1487.550000	2.01799e-59
1487.500000	2.02727e-59
1487.450000	2.03659e-59
1487.400000	2.04596e-59
1487.350000	2.05536e-59
1487.300000	2.06482e-59
1487.250000	2.07431e-59
1487.200000	2.08385e-59
1487.150000	2.09343e-59
1487.100000	2.10305e-59
1487.050000	2.11272e-59
1487.000000	2.12244e-59
1486.950000	2.1322e-59
1486.900000	2.142e-59
1486.850000	2.15185e-59
1486.800000	2.16174e-59
1486.750000	2.17168e-59
1486.700000	2.18167e-59
1486.650000	2.1917e-59
1486.600000	2.20178e-59
1486.550000	2.2119e-59
1486.500000	2.22207e-59
1486.450000	2.23229e-59
1486.400000	2.24255e-59
1486.350000	2.25286e-59
1486.300000	2.26322e-59
1486.250000	2.27363e-59
1486.200000	2.28408e-59
1486.150000	2.29458e-59
1486.100000	2.30513e-59
1486.050000	2.31573e-59
1486.000000	2.32638e-59
1485.950000	2.33708e-59
1485.900000	2.34782e-59
1485.850000	2.35862e-59
1485.800000	2.36946e-59
1485.750000	2.38036e-59
1485.700000	2.3913e-59
1485.650000	2.4023e-59
1485.600000	2.41334e-59
1485.550000	2.42444e-59
1485.500000	2.43559e-59
1485.450000	2.44679e-59
1485.400000	2.45804e-59
1485.350000	2.46934e-59
1485.300000	2.48069e-59
1485.250000	2.4921e-59
1485.200000	2.50356e-59
1485.150000	2.51507e-59
1485.100000	2.52663e-59
1485.050000	2.53825e-59
1485.000000	2.54992e-59
1484.950000	2.56164e-59
1484.900000	2.57342e-59
1484.850000	2.58526e-59
1484.800000	2.59714e-59
1484.750000	2.60908e-59
1484.700000	2.62108e-59
1484.650000	2.63313e-59
1484.600000	2.64524e-59
1484.550000	2.6574e-59
1484.500000	2.66962e-59
1484.450000	2.6819e-59
1484.400000	2.69423e-59
1484.350000	2.70661e-59
1484.300000	2.71906e-59
1484.250000	2.73156e-59
1484.200000	2.74412e-59
1484.150000	2.75674e-59
1484.100000	2.76941e-59
1484.050000	2.78215e-59
1484.000000	2.79494e-59
1483.950000	2.80779e-59
1483.900000	2.8207e-59
1483.850000	2.83367e-59
1483.800000	2.8467e-59
1483.750000	2.85979e-59
1483.700000	2.87294e-59
1483.650000	2.88615e-59
1483.600000	2.89942e-59
1483.550000	2.91275e-59
1483.500000	2.92614e-59
1483.450000	2.9396e-59
1483.400000	2.95311e-59
1483.350000	2.96669e-59
1483.300000	2.98033e-59
1483.250000	2.99403e-59
1483.200000	3.0078e-59
1483.150000	3.02163e-59
1483.100000	3.03552e-59
1483.050000	3.04948e-59
1483.000000	3.0635e-59
1482.950000	3.07759e-59
1482.900000	3.09174e-59
1482.850000	3.10595e-59
1482.800000	3.12024e-59
1482.750000	3.13458e-59
1482.700000	3.149e-59
1482.650000	3.16347e-59
1482.600000	3.17802e-59
1482.550000	3.19263e-59
1482.500000	3.20731e-59
1482.450000	3.22206e-59
1482.400000	3.23687e-59
1482.350000	3.25176e-59
1482.300000	3.26671e-59
1482.250000	3.28173e-59
1482.200000	3.29682e-59
1482.150000	3.31198e-59
1482.100000	3.3272e-59
1482.050000	3.3425e-59
1482.000000	3.35787e-59
1481.950000	3.37331e-59
1481.900000	3.38882e-59
1481.850000	3.4044e-59
1481.800000	3.42006e-59
1481.750000	3.43578e-59
1481.700000	3.45158e-59
1481.650000	3.46745e-59
1481.600000	3.48339e-59
1481.550000	3.49941e-59
1481.500000	3.5155e-59
1481.450000	3.53166e-59
1481.400000	3.5479e-59
1481.350000	3.56421e-59
1481.300000	3.5806e-59
1481.250000	3.59707e-59
1481.200000	3.61361e-59
1481.150000	3.63022e-59
1481.100000	3.64691e-59
1481.050000	3.66368e-59
1481.000000	3.68053e-59
1480.950000	3.69745e-59
1480.900000	3.71445e-59
1480.850000	3.73153e-59
1480.800000	3.74869e-59
1480.750000	3.76592e-59
1480.700000	3.78324e-59
1480.650000	3.80063e-59
1480.600000	3.81811e-59
1480.550000	3.83566e-59
1480.500000	3.8533e-59
1480.450000	3.87102e-59
1480.400000	3.88882e-59
1480.350000	3.9067e-59
1480.300000	3.92466e-59
1480.250000	3.9427e-59
1480.200000	3.96083e-59
1480.150000	3.97904e-59
1480.100000	3.99734e-59
1480.050000	4.01572e-59
1480.000000	4.03418e-59
1479.950000	4.05273e-59
1479.900000	4.07137e-59
1479.850000	4.09009e-59
1479.800000	4.10889e-59
1479.750000	4.12779e-59
1479.700000	4.14676e-59
1479.650000	4.16583e-59
1479.600000	4.18499e-59
1479.550000	4.20423e-59
1479.500000	4.22356e-59
1479.450000	4.24298e-59
1479.400000	4.26249e-59
1479.350000	4.28209e-59
1479.300000	4.30177e-59
1479.250000	4.32155e-59
1479.200000	4.34142e-59
1479.150000	4.36139e-59
1479.100000	4.38144e-59
1479.050000	4.40159e-59
1479.000000	4.42182e-59
1478.950000	4.44215e-59
1478.900000	4.46258e-59
1478.850000	4.4831e-59
1478.800000	4.50371e-59
1478.750000	4.52442e-59
1478.700000	4.54522e-59
1478.650000	4.56612e-59
1478.600000	4.58712e-59
1478.550000	4.60821e-59
1478.500000	4.6294e-59
1478.450000	4.65068e-59
1478.400000	4.67206e-59
1478.350000	4.69355e-59
1478.300000	4.71513e-59
1478.250000	4.73681e-59
1478.200000	4.75859e-59
1478.150000	4.78047e-59
1478.100000	4.80245e-59
1478.050000	4.82453e-59
1478.000000	4.84671e-59
1477.950000	4.869e-59
1477.900000	4.89138e-59
1477.850000	4.91387e-59
1477.800000	4.93647e-59
1477.750000	4.95917e-59
1477.700000	4.98197e-59
1477.650000	5.00487e-59
1477.600000	5.02789e-59
1477.550000	5.051e-59
1477.500000	5.07423e-59
1477.450000	5.09756e-59
1477.400000	5.121e-59
1477.350000	5.14454e-59
1477.300000	5.1682e-59
1477.250000	5.19196e-59
1477.200000	5.21583e-59
1477.150000	5.23982e-59
1477.100000	5.26391e-59
1477.050000	5.28811e-59
1477.000000	5.31243e-59
1476.950000	5.33685e-59
1476.900000	5.36139e-59
1476.850000	5.38604e-59
1476.800000	5.41081e-59
1476.750000	5.43569e-59
1476.700000	5.46068e-59
1476.650000	5.48579e-59
1476.600000	5.51101e-59
1476.550000	5.53635e-59
1476.500000	5.56181e-59
1476.450000	5.58738e-59
1476.400000	5.61307e-59
1476.350000	5.63888e-59
1476.300000	5.6648e-59
1476.250000	5.69085e-59
1476.200000	5.71702e-59
1476.150000	5.7433e-59
1476.100000	5.76971e-59
1476.050000	5.79624e-59
1476.000000	5.82289e-59
1475.950000	5.84966e-59
1475.900000	5.87656e-59
1475.850000	5.90358e-59
1475.800000	5.93073e-59
1475.750000	5.95799e-59
1475.700000	5.98539e-59
1475.650000	6.01291e-59
1475.600000	6.04056e-59
1475.550000	6.06833e-59
1475.500000	6.09623e-59
1475.450000	6.12426e-59
1475.400000	6.15242e-59
1475.350000	6.18071e-59
1475.300000	6.20913e-59
1475.250000	6.23768e-59
1475.200000	6.26636e-59
1475.150000	6.29517e-59
1475.100000	6.32412e-59
1475.050000	6.35319e-59
1475.000000	6.38241e-59
1474.950000	6.41175e-59
1474.900000	6.44123e-59
1474.850000	6.47085e-59
1474.800000	6.5006e-59
1474.750000	6.53049e-59
1474.700000	6.56052e-59
1474.650000	6.59068e-59
1474.600000	6.62099e-59
1474.550000	6.65143e-59
1474.500000	6.68201e-59
1474.450000	6.71274e-59
1474.400000	6.7436e-59
1474.350000	6.77461e-59
1474.300000	6.80576e-59
1474.250000	6.83705e-59
1474.200000	6.86849e-59
1474.150000	6.90007e-59
1474.100000	6.93179e-59
1474.050000	6.96366e-59
1474.000000	6.99568e-59
1473.950000	7.02785e-59
1473.900000	7.06016e-59
1473.850000	7.09263e-59
1473.800000	7.12524e-59
1473.750000	7.158e-59
1473.700000	7.19091e-59
1473.650000	7.22397e-59
1473.600000	7.25719e-59
1473.550000	7.29056e-59
1473.500000	7.32408e-59
1473.450000	7.35775e-59
1473.400000	7.39159e-59
1473.350000	7.42557e-59
1473.300000	7.45971e-59
1473.250000	7.49401e-59
1473.200000	7.52847e-59
1473.150000	7.56309e-59
1473.100000	7.59786e-59
1473.050000	7.63279e-59
1473.000000	7.66789e-59
1472.950000	7.70315e-59
1472.900000	7.73857e-59
1472.850000	7.77415e-59
1472.800000	7.80989e-59
1472.750000	7.8458e-59
1472.700000	7.88188e-59
1472.650000	7.91812e-59
1472.600000	7.95452e-59
1472.550000	7.9911e-59
1472.500000	8.02784e-59
1472.450000	8.06475e-59
1472.400000	8.10183e-59
1472.350000	8.13908e-59
1472.300000	8.17651e-59
1472.250000	8.2141e-59
1472.200000	8.25187e-59
1472.150000	8.28981e-59
1472.100000	8.32793e-59
1472.050000	8.36622e-59
1472.000000	8.40469e-59
1471.950000	8.44333e-59
1471.900000	8.48215e-59
1471.850000	8.52115e-59
1471.800000	8.56033e-59
1471.750000	8.59969e-59
1471.700000	8.63923e-59
1471.650000	8.67896e-59
1471.600000	8.71886e-59
1471.550000	8.75895e-59
1471.500000	8.79922e-59
1471.450000	8.83968e-59
1471.400000	8.88033e-59
1471.350000	8.92116e-59
1471.300000	8.96218e-59
1471.250000	9.00339e-59
1471.200000	9.04478e-59
1471.150000	9.08637e-59
1471.100000	9.12815e-59
1471.050000	9.17012e-59
1471.000000	9.21228e-59
1470.950000	9.25464e-59
1470.900000	9.29719e-59
1470.850000	9.33994e-59
1470.800000	9.38289e-59
1470.750000	9.42603e-59
1470.700000	9.46937e-59
1470.650000	9.51291e-59
1470.600000	9.55665e-59
1470.550000	9.60059e-59
1470.500000	9.64473e-59
1470.450000	9.68908e-59
1470.400000	9.73363e-59
1470.350000	9.77838e-59
1470.300000	9.82334e-59
1470.250000	9.86851e-59
1470.200000	9.91388e-59
1470.150000	9.95947e-59
1470.100000	1.00053e-58
1470.050000	1.00513e-58
1470.000000	1.00975e-58
1469.950000	1.01439e-58
1469.900000	1.01905e-58
1469.850000	1.02374e-58
1469.800000	1.02845e-58
1469.750000	1.03318e-58
1469.700000	1.03793e-58
1469.650000	1.0427e-58
1469.600000	1.04749e-58
1469.550000	1.05231e-58
1469.500000	1.05715e-58
1469.450000	1.06201e-58
1469.400000	1.06689e-58
1469.350000	1.0718e-58
1469.300000	1.07673e-58
1469.250000	1.08168e-58
1469.200000	1.08665e-58
1469.150000	1.09165e-58
1469.100000	1.09667e-58
1469.050000	1.10171e-58
1469.000000	1.10677e-58
1468.950000	1.11186e-58
1468.900000	1.11697e-58
1468.850000	1.12211e-58
1468.800000	1.12727e-58
1468.750000	1.13245e-58
1468.700000	1.13766e-58
1468.650000	1.14289e-58
1468.600000	1.14815e-58
1468.550000	1.15342e-58
1468.500000	1.15873e-58
1468.450000	1.16406e-58
1468.400000	1.16941e-58
1468.350000	1.17478e-58
1468.300000	1.18019e-58
1468.250000	1.18561e-58
1468.200000	1.19106e-58
1468.150000	1.19654e-58
1468.100000	1.20204e-58
1468.050000	1.20757e-58
1468.000000	1.21312e-58
1467.950000	1.2187e-58
1467.900000	1.2243e-58
1467.850000	1.22993e-58
1467.800000	1.23559e-58
1467.750000	1.24127e-58
1467.700000	1.24698e-58
1467.650000	1.25271e-58
1467.600000	1.25847e-58
1467.550000	1.26426e-58
1467.500000	1.27007e-58
1467.450000	1.27591e-58
1467.400000	1.28177e-58
1467.350000	1.28767e-58
1467.300000	1.29359e-58
1467.250000	1.29954e-58
1467.200000	1.30551e-58
1467.150000	1.31151e-58
1467.100000	1.31754e-58
1467.050000	1.3236e-58
1467.000000	1.32969e-58
1466.950000	1.3358e-58
1466.900000	1.34194e-58
1466.850000	1.34811e-58
1466.800000	1.35431e-58
1466.750000	1.36054e-58
1466.700000	1.3668e-58
1466.650000	1.37308e-58
1466.600000	1.37939e-58
1466.550000	1.38574e-58
1466.500000	1.39211e-58
1466.450000	1.39851e-58
1466.400000	1.40494e-58
1466.350000	1.4114e-58
1466.300000	1.41789e-58
1466.250000	1.42441e-58
1466.200000	1.43096e-58
1466.150000	1.43754e-58
1466.100000	1.44415e-58
1466.050000	1.45079e-58
1466.000000	1.45746e-58
1465.950000	1.46416e-58
1465.900000	1.47089e-58
1465.850000	1.47765e-58
1465.800000	1.48445e-58
1465.750000	1.49127e-58
1465.700000	1.49813e-58
1465.650000	1.50502e-58
1465.600000	1.51194e-58
1465.550000	1.51889e-58
1465.500000	1.52587e-58
1465.450000	1.53289e-58
1465.400000	1.53994e-58
1465.350000	1.54702e-58
1465.300000	1.55413e-58
1465.250000	1.56128e-58
1465.200000	1.56846e-58
1465.150000	1.57567e-58
1465.100000	1.58291e-58
1465.050000	1.59019e-58
1465.000000	1.5975e-58
1464.950000	1.60485e-58
1464.900000	1.61223e-58
1464.850000	1.61964e-58
1464.800000	1.62709e-58
1464.750000	1.63457e-58
1464.700000	1.64208e-58
1464.650000	1.64963e-58
1464.600000	1.65722e-58
1464.550000	1.66484e-58
1464.500000	1.67249e-58
1464.450000	1.68018e-58
1464.400000	1.68791e-58
1464.350000	1.69567e-58
1464.300000	1.70346e-58
1464.250000	1.7113e-58
1464.200000	1.71917e-58
1464.150000	1.72707e-58
1464.100000	1.73501e-58
1464.050000	1.74299e-58
1464.000000	1.751e-58
1463.950000	1.75905e-58
1463.900000	1.76714e-58
1463.850000	1.77527e-58
1463.800000	1.78343e-58
1463.750000	1.79163e-58
1463.700000	1.79987e-58
1463.650000	1.80814e-58
1463.600000	1.81646e-58
1463.550000	1.82481e-58
1463.500000	1.8332e-58
1463.450000	1.84163e-58
1463.400000	1.8501e-58
1463.350000	1.8586e-58
1463.300000	1.86715e-58
1463.250000	1.87573e-58
1463.200000	1.88436e-58
1463.150000	1.89302e-58
1463.100000	1.90173e-58
1463.050000	1.91047e-58
1463.000000	1.91925e-58
1462.950000	1.92808e-58
1462.900000	1.93694e-58
1462.850000	1.94585e-58
1462.800000	1.9548e-58
1462.750000	1.96378e-58
1462.700000	1.97281e-58
1462.650000	1.98188e-58
1462.600000	1.991e-58
1462.550000	2.00015e-58
1462.500000	2.00935e-58
1462.450000	2.01859e-58
1462.400000	2.02787e-58
1462.350000	2.03719e-58
1462.300000	2.04656e-58
1462.250000	2.05597e-58
1462.200000	2.06542e-58
1462.150000	2.07492e-58
1462.100000	2.08446e-58
1462.050000	2.09404e-58
1462.000000	2.10367e-58
1461.950000	2.11334e-58
1461.900000	2.12306e-58
1461.850000	2.13282e-58
1461.800000	2.14263e-58
1461.750000	2.15248e-58
1461.700000	2.16238e-58
1461.650000	2.17232e-58
1461.600000	2.18231e-58
1461.550000	2.19234e-58
1461.500000	2.20242e-58
1461.450000	2.21255e-58
1461.400000	2.22272e-58
1461.350000	2.23294e-58
1461.300000	2.24321e-58
1461.250000	2.25352e-58
1461.200000	2.26389e-58
1461.150000	2.2743e-58
1461.100000	2.28475e-58
1461.050000	2.29526e-58
1461.000000	2.30581e-58
1460.950000	2.31641e-58
1460.900000	2.32706e-58
1460.850000	2.33776e-58
1460.800000	2.34851e-58
1460.750000	2.35931e-58
1460.700000	2.37016e-58
1460.650000	2.38106e-58
1460.600000	2.392e-58
1460.550000	2.403e-58
1460.500000	2.41405e-58
1460.450000	2.42515e-58
1460.400000	2.4363e-58
1460.350000	2.4475e-58
1460.300000	2.45876e-58
1460.250000	2.47006e-58
1460.200000	2.48142e-58
1460.150000	2.49283e-58
1460.100000	2.50429e-58
1460.050000	2.51581e-58
1460.000000	2.52737e-58
1459.950000	2.53899e-58
1459.900000	2.55067e-58
1459.850000	2.5624e-58
1459.800000	2.57418e-58
1459.750000	2.58601e-58
1459.700000	2.5979e-58
1459.650000	2.60985e-58
1459.600000	2.62185e-58
1459.550000	2.6339e-58
1459.500000	2.64601e-58
1459.450000	2.65818e-58
1459.400000	2.6704e-58
1459.350000	2.68268e-58
1459.300000	2.69501e-58
1459.250000	2.70741e-58
1459.200000	2.71985e-58
1459.150000	2.73236e-58
1459.100000	2.74492e-58
1459.050000	2.75754e-58
1459.000000	2.77022e-58
1458.950000	2.78296e-58
1458.900000	2.79576e-58
1458.850000	2.80861e-58
1458.800000	2.82153e-58
1458.750000	2.8345e-58
1458.700000	2.84753e-58
1458.650000	2.86062e-58
1458.600000	2.87378e-58
1458.550000	2.88699e-58
1458.500000	2.90026e-58
1458.450000	2.9136e-58
1458.400000	2.927e-58
1458.350000	2.94045e-58
1458.300000	2.95397e-58
1458.250000	2.96756e-58
1458.200000	2.9812e-58
1458.150000	2.99491e-58
1458.100000	3.00868e-58
1458.050000	3.02251e-58
1458.000000	3.03641e-58
1457.950000	3.05037e-58
1457.900000	3.0644e-58
1457.850000	3.07849e-58
1457.800000	3.09264e-58
1457.750000	3.10686e-58
1457.700000	3.12115e-58
1457.650000	3.1355e-58
1457.600000	3.14991e-58
1457.550000	3.1644e-58
1457.500000	3.17895e-58
1457.450000	3.19356e-58
1457.400000	3.20825e-58
1457.350000	3.223e-58
1457.300000	3.23782e-58
1457.250000	3.2527e-58
1457.200000	3.26766e-58
1457.150000	3.28268e-58
1457.100000	3.29778e-58
1457.050000	3.31294e-58
1457.000000	3.32817e-58
1456.950000	3.34348e-58
1456.900000	3.35885e-58
1456.850000	3.37429e-58
1456.800000	3.38981e-58
1456.750000	3.40539e-58
1456.700000	3.42105e-58
1456.650000	3.43678e-58
1456.600000	3.45258e-58
1456.550000	3.46846e-58
1456.500000	3.48441e-58
1456.450000	3.50043e-58
1456.400000	3.51652e-58
1456.350000	3.53269e-58
1456.300000	3.54893e-58
1456.250000	3.56525e-58
1456.200000	3.58164e-58
1456.150000	3.59811e-58
1456.100000	3.61466e-58
1456.050000	3.63128e-58
1456.000000	3.64797e-58
1455.950000	3.66475e-58
1455.900000	3.6816e-58
1455.850000	3.69852e-58
1455.800000	3.71553e-58
1455.750000	3.73261e-58
1455.700000	3.74977e-58
1455.650000	3.76702e-58
1455.600000	3.78434e-58
1455.550000	3.80174e-58
1455.500000	3.81922e-58
1455.450000	3.83678e-58
1455.400000	3.85442e-58
1455.350000	3.87214e-58
1455.300000	3.88994e-58
1455.250000	3.90783e-58
1455.200000	3.9258e-58
1455.150000	3.94385e-58
1455.100000	3.96198e-58
1455.050000	3.9802e-58
1455.000000	3.9985e-58
1454.950000	4.01688e-58
1454.900000	4.03535e-58
1454.850000	4.05391e-58
1454.800000	4.07255e-58
1454.750000	4.09127e-58
1454.700000	4.11008e-58
1454.650000	4.12898e-58
1454.600000	4.14797e-58
1454.550000	4.16704e-58
1454.500000	4.1862e-58
1454.450000	4.20545e-58
1454.400000	4.22478e-58
1454.350000	4.24421e-58
1454.300000	4.26372e-58
1454.250000	4.28333e-58
1454.200000	4.30302e-58
1454.150000	4.32281e-58
1454.100000	4.34268e-58
1454.050000	4.36265e-58
1454.000000	4.38271e-58
1453.950000	4.40286e-58
1453.900000	4.4231e-58
1453.850000	4.44344e-58
1453.800000	4.46387e-58
1453.750000	4.4844e-58
1453.700000	4.50501e-58
1453.650000	4.52573e-58
1453.600000	4.54654e-58
1453.550000	4.56744e-58
1453.500000	4.58844e-58
1453.450000	4.60954e-58
1453.400000	4.63073e-58
1453.350000	4.65203e-58
1453.300000	4.67342e-58
1453.250000	4.6949e-58
1453.200000	4.71649e-58
1453.150000	4.73818e-58
1453.100000	4.75996e-58
1453.050000	4.78185e-58
1453.000000	4.80384e-58
1452.950000	4.82592e-58
1452.900000	4.84811e-58
1452.850000	4.8704e-58
1452.800000	4.8928e-58
1452.750000	4.91529e-58
1452.700000	4.93789e-58
1452.650000	4.9606e-58
1452.600000	4.98341e-58
1452.550000	5.00632e-58
1452.500000	5.02934e-58
1452.450000	5.05246e-58
1452.400000	5.07569e-58
1452.350000	5.09903e-58
1452.300000	5.12248e-58
1452.250000	5.14603e-58
1452.200000	5.16969e-58
1452.150000	5.19346e-58
1452.100000	5.21734e-58
1452.050000	5.24133e-58
1452.000000	5.26543e-58
1451.950000	5.28964e-58
1451.900000	5.31396e-58
1451.850000	5.33839e-58
1451.800000	5.36294e-58
1451.750000	5.3876e-58
1451.700000	5.41237e-58
1451.650000	5.43725e-58
1451.600000	5.46225e-58
1451.550000	5.48737e-58
1451.500000	5.5126e-58
1451.450000	5.53794e-58
1451.400000	5.56341e-58
1451.350000	5.58899e-58
1451.300000	5.61469e-58
1451.250000	5.6405e-58
1451.200000	5.66644e-58
1451.150000	5.69249e-58
1451.100000	5.71866e-58
1451.050000	5.74496e-58
1451.000000	5.77137e-58
1450.950000	5.79791e-58
1450.900000	5.82457e-58
1450.850000	5.85135e-58
1450.800000	5.87825e-58
1450.750000	5.90528e-58
1450.700000	5.93243e-58
1450.650000	5.95971e-58
1450.600000	5.98711e-58
1450.550000	6.01464e-58
1450.500000	6.04229e-58
1450.450000	6.07008e-58
1450.400000	6.09799e-58
1450.350000	6.12602e-58
1450.300000	6.15419e-58
1450.250000	6.18249e-58
1450.200000	6.21091e-58
1450.150000	6.23947e-58
1450.100000	6.26816e-58
1450.050000	6.29698e-58
1450.000000	6.32593e-58
1449.950000	6.35502e-58
1449.900000	6.38424e-58
1449.850000	6.41359e-58
1449.800000	6.44308e-58
1449.750000	6.47271e-58
1449.700000	6.50247e-58
1449.650000	6.53237e-58
1449.600000	6.5624e-58
1449.550000	6.59257e-58
1449.500000	6.62289e-58
1449.450000	6.65334e-58
1449.400000	6.68393e-58
1449.350000	6.71466e-58
1449.300000	6.74553e-58
1449.250000	6.77655e-58
1449.200000	6.80771e-58
1449.150000	6.83901e-58
1449.100000	6.87045e-58
1449.050000	6.90204e-58
1449.000000	6.93378e-58
1448.950000	6.96566e-58
1448.900000	6.99769e-58
1448.850000	7.02986e-58
1448.800000	7.06219e-58
1448.750000	7.09466e-58
1448.700000	7.12728e-58
1448.650000	7.16005e-58
1448.600000	7.19297e-58
1448.550000	7.22604e-58
1448.500000	7.25927e-58
1448.450000	7.29264e-58
1448.400000	7.32618e-58
1448.350000	7.35986e-58
1448.300000	7.3937e-58
1448.250000	7.4277e-58
1448.200000	7.46185e-58
1448.150000	7.49616e-58
1448.100000	7.53062e-58
1448.050000	7.56525e-58
1448.000000	7.60003e-58
1447.950000	7.63498e-58
1447.900000	7.67008e-58
1447.850000	7.70535e-58
1447.800000	7.74078e-58
1447.750000	7.77637e-58
1447.700000	7.81212e-58
1447.650000	7.84804e-58
1447.600000	7.88413e-58
1447.550000	7.92038e-58
1447.500000	7.9568e-58
1447.450000	7.99338e-58
1447.400000	8.03013e-58
1447.350000	8.06706e-58
1447.300000	8.10415e-58
1447.250000	8.14141e-58
1447.200000	8.17884e-58
1447.150000	8.21645e-58
1447.100000	8.25423e-58
1447.050000	8.29218e-58
1447.000000	8.33031e-58
1446.950000	8.36861e-58
1446.900000	8.40709e-58
1446.850000	8.44574e-58
1446.800000	8.48457e-58
1446.750000	8.52359e-58
1446.700000	8.56278e-58
1446.650000	8.60215e-58
1446.600000	8.6417e-58
1446.550000	8.68143e-58
1446.500000	8.72135e-58
1446.450000	8.76145e-58
1446.400000	8.80173e-58
1446.350000	8.8422e-58
1446.300000	8.88286e-58
1446.250000	8.9237e-58
1446.200000	8.96473e-58
1446.150000	9.00595e-58
1446.100000	9.04736e-58
1446.050000	9.08896e-58
1446.000000	9.13075e-58
1445.950000	9.17273e-58
1445.900000	9.21491e-58
1445.850000	9.25728e-58
1445.800000	9.29984e-58
1445.750000	9.3426e-58
1445.700000	9.38556e-58
1445.650000	9.42871e-58
1445.600000	9.47206e-58
1445.550000	9.51561e-58
1445.500000	9.55937e-58
1445.450000	9.60332e-58
1445.400000	9.64747e-58
1445.350000	9.69183e-58
1445.300000	9.7364e-58
1445.250000	9.78116e-58
1445.200000	9.82614e-58
1445.150000	9.87132e-58
1445.100000	9.9167e-58
1445.050000	9.9623e-58
1445.000000	1.00081e-57
1444.950000	1.00541e-57
1444.900000	1.01003e-57
1444.850000	1.01468e-57
1444.800000	1.01934e-57
1444.750000	1.02403e-57
1444.700000	1.02874e-57
1444.650000	1.03347e-57
1444.600000	1.03822e-57
1444.550000	1.043e-57
1444.500000	1.04779e-57
1444.450000	1.05261e-57
1444.400000	1.05745e-57
1444.350000	1.06231e-57
1444.300000	1.06719e-57
1444.250000	1.0721e-57
1444.200000	1.07703e-57
1444.150000	1.08198e-57
1444.100000	1.08696e-57
1444.050000	1.09196e-57
1444.000000	1.09698e-57
1443.950000	1.10202e-57
1443.900000	1.10709e-57
1443.850000	1.11218e-57
1443.800000	1.11729e-57
1443.750000	1.12243e-57
1443.700000	1.12759e-57
1443.650000	1.13277e-57
1443.600000	1.13798e-57
1443.550000	1.14321e-57
1443.500000	1.14847e-57
1443.450000	1.15375e-57
1443.400000	1.15906e-57
1443.350000	1.16439e-57
1443.300000	1.16974e-57
1443.250000	1.17512e-57
1443.200000	1.18052e-57
1443.150000	1.18595e-57
1443.100000	1.1914e-57
1443.050000	1.19688e-57
1443.000000	1.20238e-57
1442.950000	1.20791e-57
1442.900000	1.21346e-57
1442.850000	1.21904e-57
1442.800000	1.22465e-57
1442.750000	1.23028e-57
1442.700000	1.23594e-57
1442.650000	1.24162e-57
1442.600000	1.24733e-57
1442.550000	1.25306e-57
1442.500000	1.25882e-57
1442.450000	1.26461e-57
1442.400000	1.27043e-57
1442.350000	1.27627e-57
1442.300000	1.28214e-57
1442.250000	1.28803e-57
1442.200000	1.29395e-57
1442.150000	1.2999e-57
1442.100000	1.30588e-57
1442.050000	1.31189e-57
1442.000000	1.31792e-57
1441.950000	1.32398e-57
1441.900000	1.33006e-57
1441.850000	1.33618e-57
1441.800000	1.34232e-57
1441.750000	1.3485e-57
1441.700000	1.3547e-57
1441.650000	1.36092e-57
1441.600000	1.36718e-57
1441.550000	1.37347e-57
1441.500000	1.37978e-57
1441.450000	1.38613e-57
1441.400000	1.3925e-57
1441.350000	1.3989e-57
1441.300000	1.40533e-57
1441.250000	1.4118e-57
1441.200000	1.41829e-57
1441.150000	1.42481e-57
1441.100000	1.43136e-57
1441.050000	1.43794e-57
1441.000000	1.44455e-57
1440.950000	1.45119e-57
1440.900000	1.45787e-57
1440.850000	1.46457e-57
1440.800000	1.4713e-57
1440.750000	1.47807e-57
1440.700000	1.48487e-57
1440.650000	1.49169e-57
1440.600000	1.49855e-57
1440.550000	1.50544e-57
1440.500000	1.51236e-57
1440.450000	1.51932e-57
1440.400000	1.5263e-57
1440.350000	1.53332e-57
1440.300000	1.54037e-57
1440.250000	1.54745e-57
1440.200000	1.55457e-57
1440.150000	1.56172e-57
1440.100000	1.5689e-57
1440.050000	1.57611e-57
1440.000000	1.58336e-57
1439.950000	1.59064e-57
1439.900000	1.59795e-57
1439.850000	1.6053e-57
1439.800000	1.61268e-57
1439.750000	1.62009e-57
1439.700000	1.62754e-57
1439.650000	1.63503e-57
1439.600000	1.64254e-57
1439.550000	1.6501e-57
1439.500000	1.65768e-57
1439.450000	1.6653e-57
1439.400000	1.67296e-57
1439.350000	1.68065e-57
1439.300000	1.68838e-57
1439.250000	1.69614e-57
1439.200000	1.70394e-57
1439.150000	1.71178e-57
1439.100000	1.71965e-57
1439.050000	1.72756e-57
1439.000000	1.7355e-57
1438.950000	1.74348e-57
1438.900000	1.75149e-57
1438.850000	1.75955e-57
1438.800000	1.76764e-57
1438.750000	1.77577e-57
1438.700000	1.78393e-57
1438.650000	1.79213e-57
1438.600000	1.80037e-57
1438.550000	1.80865e-57
1438.500000	1.81697e-57
1438.450000	1.82532e-57
1438.400000	1.83371e-57
1438.350000	1.84214e-57
1438.300000	1.85061e-57
1438.250000	1.85912e-57
1438.200000	1.86767e-57
1438.150000	1.87626e-57
1438.100000	1.88489e-57
1438.050000	1.89355e-57
1438.000000	1.90226e-57
1437.950000	1.911e-57
1437.900000	1.91979e-57
1437.850000	1.92862e-57
1437.800000	1.93749e-57
1437.750000	1.94639e-57
1437.700000	1.95534e-57
1437.650000	1.96433e-57
1437.600000	1.97337e-57
1437.550000	1.98244e-57
1437.500000	1.99155e-57
1437.450000	2.00071e-57
1437.400000	2.00991e-57
1437.350000	2.01915e-57
1437.300000	2.02844e-57
1437.250000	2.03776e-57
1437.200000	2.04713e-57
1437.150000	2.05654e-57
1437.100000	2.066e-57
1437.050000	2.0755e-57
1437.000000	2.08504e-57
1436.950000	2.09463e-57
1436.900000	2.10426e-57
1436.850000	2.11394e-57
1436.800000	2.12366e-57
1436.750000	2.13342e-57
1436.700000	2.14323e-57
1436.650000	2.15308e-57
1436.600000	2.16298e-57
1436.550000	2.17293e-57
1436.500000	2.18292e-57
1436.450000	2.19296e-57
1436.400000	2.20304e-57
1436.350000	2.21317e-57
1436.300000	2.22334e-57
1436.250000	2.23357e-57
1436.200000	2.24384e-57
1436.150000	2.25415e-57
1436.100000	2.26452e-57
1436.050000	2.27493e-57
1436.000000	2.28539e-57
1435.950000	2.2959e-57
1435.900000	2.30645e-57
1435.850000	2.31706e-57
1435.800000	2.32771e-57
1435.750000	2.33841e-57
1435.700000	2.34917e-57
1435.650000	2.35997e-57
1435.600000	2.37082e-57
1435.550000	2.38172e-57
1435.500000	2.39267e-57
1435.450000	2.40367e-57
1435.400000	2.41472e-57
1435.350000	2.42583e-57
1435.300000	2.43698e-57
1435.250000	2.44818e-57
1435.200000	2.45944e-57
1435.150000	2.47075e-57
1435.100000	2.48211e-57
1435.050000	2.49352e-57
1435.000000	2.50499e-57
1434.950000	2.51651e-57
1434.900000	2.52808e-57
1434.850000	2.5397e-57
1434.800000	2.55138e-57
1434.750000	2.56311e-57
1434.700000	2.57489e-57
1434.650000	2.58673e-57
1434.600000	2.59863e-57
1434.550000	2.61057e-57
1434.500000	2.62258e-57
1434.450000	2.63464e-57
1434.400000	2.64675e-57
1434.350000	2.65892e-57
1434.300000	2.67114e-57
1434.250000	2.68343e-57
1434.200000	2.69576e-57
1434.150000	2.70816e-57
1434.100000	2.72061e-57
1434.050000	2.73312e-57
1434.000000	2.74569e-57
1433.950000	2.75831e-57
1433.900000	2.77099e-57
1433.850000	2.78373e-57
1433.800000	2.79653e-57
1433.750000	2.80939e-57
1433.700000	2.82231e-57
1433.650000	2.83529e-57
1433.600000	2.84832e-57
1433.550000	2.86142e-57
1433.500000	2.87457e-57
1433.450000	2.88779e-57
1433.400000	2.90107e-57
1433.350000	2.91441e-57
1433.300000	2.92781e-57
1433.250000	2.94127e-57
1433.200000	2.95479e-57
1433.150000	2.96838e-57
1433.100000	2.98203e-57
1433.050000	2.99574e-57
1433.000000	3.00951e-57
1432.950000	3.02335e-57
1432.900000	3.03725e-57
1432.850000	3.05122e-57
1432.800000	3.06525e-57
1432.750000	3.07934e-57
1432.700000	3.0935e-57
1432.650000	3.10772e-57
1432.600000	3.12201e-57
1432.550000	3.13636e-57
1432.500000	3.15079e-57
1432.450000	3.16527e-57
1432.400000	3.17983e-57
1432.350000	3.19445e-57
1432.300000	3.20913e-57
1432.250000	3.22389e-57
1432.200000	3.23871e-57
1432.150000	3.2536e-57
1432.100000	3.26856e-57
1432.050000	3.28359e-57
1432.000000	3.29869e-57
1431.950000	3.31386e-57
1431.900000	3.32909e-57
1431.850000	3.3444e-57
1431.800000	3.35978e-57
1431.750000	3.37523e-57
1431.700000	3.39074e-57
1431.650000	3.40633e-57
1431.600000	3.422e-57
1431.550000	3.43773e-57
1431.500000	3.45354e-57
1431.450000	3.46942e-57
1431.400000	3.48537e-57
1431.350000	3.50139e-57
1431.300000	3.51749e-57
1431.250000	3.53367e-57
1431.200000	3.54991e-57
1431.150000	3.56624e-57
1431.100000	3.58263e-57
1431.050000	3.5991e-57
1431.000000	3.61565e-57
1430.950000	3.63228e-57
1430.900000	3.64898e-57
1430.850000	3.66576e-57
1430.800000	3.68261e-57
1430.750000	3.69954e-57
1430.700000	3.71655e-57
1430.650000	3.73364e-57
1430.600000	3.75081e-57
1430.550000	3.76805e-57
1430.500000	3.78538e-57
1430.450000	3.80278e-57
1430.400000	3.82027e-57
1430.350000	3.83783e-57
1430.300000	3.85548e-57
1430.250000	3.87321e-57
1430.200000	3.89102e-57
1430.150000	3.90891e-57
1430.100000	3.92688e-57
1430.050000	3.94493e-57
1430.000000	3.96307e-57
1429.950000	3.98129e-57
1429.900000	3.9996e-57
1429.850000	4.01799e-57
1429.800000	4.03646e-57
1429.750000	4.05502e-57
1429.700000	4.07367e-57
1429.650000	4.0924e-57
1429.600000	4.11121e-57
1429.550000	4.13012e-57
1429.500000	4.14911e-57
1429.450000	4.16818e-57
1429.400000	4.18735e-57
1429.350000	4.2066e-57
1429.300000	4.22594e-57
1429.250000	4.24537e-57
1429.200000	4.26489e-57
1429.150000	4.2845e-57
1429.100000	4.3042e-57
1429.050000	4.32399e-57
1429.000000	4.34387e-57
1428.950000	4.36385e-57
1428.900000	4.38391e-57
1428.850000	4.40407e-57
1428.800000	4.42432e-57
1428.750000	4.44466e-57
1428.700000	4.4651e-57
1428.650000	4.48563e-57
1428.600000	4.50625e-57
1428.550000	4.52697e-57
1428.500000	4.54778e-57
1428.450000	4.5687e-57
1428.400000	4.5897e-57
1428.350000	4.6108e-57
1428.300000	4.632e-57
1428.250000	4.6533e-57
1428.200000	4.6747e-57
1428.150000	4.69619e-57
1428.100000	4.71778e-57
1428.050000	4.73948e-57
1428.000000	4.76127e-57
1427.950000	4.78316e-57
1427.900000	4.80515e-57
1427.850000	4.82724e-57
1427.800000	4.84944e-57
1427.750000	4.87174e-57
1427.700000	4.89414e-57
1427.650000	4.91664e-57
1427.600000	4.93925e-57
1427.550000	4.96196e-57
1427.500000	4.98477e-57
1427.450000	5.00769e-57
1427.400000	5.03071e-57
1427.350000	5.05385e-57
1427.300000	5.07708e-57
1427.250000	5.10043e-57
1427.200000	5.12388e-57
1427.150000	5.14744e-57
1427.100000	5.1711e-57
1427.050000	5.19488e-57
1427.000000	5.21877e-57
1426.950000	5.24276e-57
1426.900000	5.26687e-57
1426.850000	5.29108e-57
1426.800000	5.31541e-57
1426.750000	5.33985e-57
1426.700000	5.3644e-57
1426.650000	5.38907e-57
1426.600000	5.41385e-57
1426.550000	5.43874e-57
1426.500000	5.46374e-57
1426.450000	5.48887e-57
1426.400000	5.5141e-57
1426.350000	5.53946e-57
1426.300000	5.56493e-57
1426.250000	5.59051e-57
1426.200000	5.61622e-57
1426.150000	5.64204e-57
1426.100000	5.66798e-57
1426.050000	5.69404e-57
1426.000000	5.72022e-57
1425.950000	5.74652e-57
1425.900000	5.77295e-57
1425.850000	5.79949e-57
1425.800000	5.82616e-57
1425.750000	5.85294e-57
1425.700000	5.87985e-57
1425.650000	5.90689e-57
1425.600000	5.93405e-57
1425.550000	5.96133e-57
1425.500000	5.98874e-57
1425.450000	6.01628e-57
1425.400000	6.04394e-57
1425.350000	6.07173e-57
1425.300000	6.09965e-57
1425.250000	6.12769e-57
1425.200000	6.15587e-57
1425.150000	6.18417e-57
1425.100000	6.2126e-57
1425.050000	6.24117e-57
1425.000000	6.26987e-57
1424.950000	6.29869e-57
1424.900000	6.32765e-57
1424.850000	6.35675e-57
1424.800000	6.38598e-57
1424.750000	6.41534e-57
1424.700000	6.44483e-57
1424.650000	6.47447e-57
1424.600000	6.50424e-57
1424.550000	6.53414e-57
1424.500000	6.56419e-57
1424.450000	6.59437e-57
1424.400000	6.62469e-57
1424.350000	6.65515e-57
1424.300000	6.68575e-57
1424.250000	6.71649e-57
1424.200000	6.74737e-57
1424.150000	6.77839e-57
1424.100000	6.80956e-57
1424.050000	6.84087e-57
1424.000000	6.87232e-57
1423.950000	6.90392e-57
1423.900000	6.93566e-57
1423.850000	6.96755e-57
1423.800000	6.99959e-57
1423.750000	7.03177e-57
1423.700000	7.0641e-57
1423.650000	7.09658e-57
1423.600000	7.12921e-57
1423.550000	7.16199e-57
1423.500000	7.19492e-57
1423.450000	7.228e-57
1423.400000	7.26124e-57
1423.350000	7.29462e-57
1423.300000	7.32816e-57
1423.250000	7.36186e-57
1423.200000	7.39571e-57
1423.150000	7.42971e-57
1423.100000	7.46387e-57
1423.050000	7.49819e-57
1423.000000	7.53266e-57
1422.950000	7.5673e-57
1422.900000	7.60209e-57
1422.850000	7.63705e-57
1422.800000	7.67216e-57
1422.750000	7.70744e-57
1422.700000	7.74287e-57
1422.650000	7.77847e-57
1422.600000	7.81424e-57
1422.550000	7.85017e-57
1422.500000	7.88626e-57
1422.450000	7.92252e-57
1422.400000	7.95895e-57
1422.350000	7.99554e-57
1422.300000	8.03231e-57
1422.250000	8.06924e-57
1422.200000	8.10634e-57
1422.150000	8.14361e-57
1422.100000	8.18105e-57
1422.050000	8.21867e-57
1422.000000	8.25646e-57
1421.950000	8.29442e-57
1421.900000	8.33256e-57
1421.850000	8.37087e-57
1421.800000	8.40936e-57
1421.750000	8.44802e-57
1421.700000	8.48687e-57
1421.650000	8.52589e-57
1421.600000	8.56509e-57
1421.550000	8.60447e-57
1421.500000	8.64403e-57
1421.450000	8.68378e-57
1421.400000	8.7237e-57
1421.350000	8.76381e-57
1421.300000	8.80411e-57
1421.250000	8.84459e-57
1421.200000	8.88526e-57
1421.150000	8.92611e-57
1421.100000	8.96715e-57
1421.050000	9.00838e-57
1421.000000	9.0498e-57
1420.950000	9.09141e-57
1420.900000	9.13321e-57
1420.850000	9.1752e-57
1420.800000	9.21739e-57
1420.750000	9.25977e-57
1420.700000	9.30235e-57
1420.650000	9.34512e-57
1420.600000	9.38809e-57
1420.550000	9.43125e-57
1420.500000	9.47462e-57
1420.450000	9.51818e-57
1420.400000	9.56194e-57
1420.350000	9.60591e-57
1420.300000	9.65007e-57
1420.250000	9.69444e-57
1420.200000	9.73902e-57
1420.150000	9.7838e-57
1420.100000	9.82878e-57
1420.050000	9.87397e-57
1420.000000	9.91937e-57
1419.950000	9.96498e-57
1419.900000	1.00108e-56
1419.850000	1.00568e-56
1419.800000	1.01031e-56
1419.750000	1.01495e-56
1419.700000	1.01962e-56
1419.650000	1.02431e-56
1419.600000	1.02902e-56
1419.550000	1.03375e-56
1419.500000	1.0385e-56
1419.450000	1.04328e-56
1419.400000	1.04807e-56
1419.350000	1.05289e-56
1419.300000	1.05773e-56
1419.250000	1.0626e-56
1419.200000	1.06748e-56
1419.150000	1.07239e-56
1419.100000	1.07732e-56
1419.050000	1.08227e-56
1419.000000	1.08725e-56
1418.950000	1.09225e-56
1418.900000	1.09727e-56
1418.850000	1.10232e-56
1418.800000	1.10738e-56
1418.750000	1.11248e-56
1418.700000	1.11759e-56
1418.650000	1.12273e-56
1418.600000	1.12789e-56
1418.550000	1.13308e-56
1418.500000	1.13829e-56
1418.450000	1.14352e-56
1418.400000	1.14878e-56
1418.350000	1.15406e-56
1418.300000	1.15937e-56
1418.250000	1.1647e-56
1418.200000	1.17005e-56
1418.150000	1.17543e-56
1418.100000	1.18084e-56
1418.050000	1.18627e-56
1418.000000	1.19172e-56
1417.950000	1.1972e-56
1417.900000	1.2027e-56
1417.850000	1.20823e-56
1417.800000	1.21379e-56
1417.750000	1.21937e-56
1417.700000	1.22498e-56
1417.650000	1.23061e-56
1417.600000	1.23627e-56
1417.550000	1.24195e-56
1417.500000	1.24766e-56
1417.450000	1.2534e-56
1417.400000	1.25916e-56
1417.350000	1.26495e-56
1417.300000	1.27077e-56
1417.250000	1.27661e-56
1417.200000	1.28248e-56
1417.150000	1.28838e-56
1417.100000	1.2943e-56
1417.050000	1.30025e-56
1417.000000	1.30623e-56
1416.950000	1.31224e-56
1416.900000	1.31827e-56
1416.850000	1.32433e-56
1416.800000	1.33042e-56
1416.750000	1.33654e-56
1416.700000	1.34268e-56
1416.650000	1.34886e-56
1416.600000	1.35506e-56
1416.550000	1.36129e-56
1416.500000	1.36755e-56
1416.450000	1.37383e-56
1416.400000	1.38015e-56
1416.350000	1.3865e-56
1416.300000	1.39287e-56
1416.250000	1.39928e-56
1416.200000	1.40571e-56
1416.150000	1.41217e-56
1416.100000	1.41867e-56
1416.050000	1.42519e-56
1416.000000	1.43174e-56
1415.950000	1.43832e-56
1415.900000	1.44494e-56
1415.850000	1.45158e-56
1415.800000	1.45826e-56
1415.750000	1.46496e-56
1415.700000	1.4717e-56
1415.650000	1.47846e-56
1415.600000	1.48526e-56
1415.550000	1.49209e-56
1415.500000	1.49895e-56
1415.450000	1.50584e-56
1415.400000	1.51277e-56
1415.350000	1.51972e-56
1415.300000	1.52671e-56
1415.250000	1.53373e-56
1415.200000	1.54078e-56
1415.150000	1.54786e-56
1415.100000	1.55498e-56
1415.050000	1.56213e-56
1415.000000	1.56931e-56
1414.950000	1.57653e-56
1414.900000	1.58378e-56
1414.850000	1.59106e-56
1414.800000	1.59838e-56
1414.750000	1.60572e-56
1414.700000	1.61311e-56
1414.650000	1.62052e-56
1414.600000	1.62798e-56
1414.550000	1.63546e-56
1414.500000	1.64298e-56
1414.450000	1.65053e-56
1414.400000	1.65812e-56
1414.350000	1.66575e-56
1414.300000	1.67341e-56
1414.250000	1.6811e-56
1414.200000	1.68883e-56
1414.150000	1.69659e-56
1414.100000	1.7044e-56
1414.050000	1.71223e-56
1414.000000	1.7201e-56
1413.950000	1.72801e-56
1413.900000	1.73596e-56
1413.850000	1.74394e-56
1413.800000	1.75196e-56
1413.750000	1.76001e-56
1413.700000	1.76811e-56
1413.650000	1.77624e-56
1413.600000	1.7844e-56
1413.550000	1.79261e-56
1413.500000	1.80085e-56
1413.450000	1.80913e-56
1413.400000	1.81745e-56
1413.350000	1.8258e-56
1413.300000	1.8342e-56
1413.250000	1.84263e-56
1413.200000	1.8511e-56
1413.150000	1.85962e-56
1413.100000	1.86817e-56
1413.050000	1.87676e-56
1413.000000	1.88538e-56
1412.950000	1.89405e-56
1412.900000	1.90276e-56
1412.850000	1.91151e-56
1412.800000	1.9203e-56
1412.750000	1.92913e-56
1412.700000	1.938e-56
1412.650000	1.94691e-56
1412.600000	1.95586e-56
1412.550000	1.96485e-56
1412.500000	1.97389e-56
1412.450000	1.98296e-56
1412.400000	1.99208e-56
1412.350000	2.00124e-56
1412.300000	2.01044e-56
1412.250000	2.01969e-56
1412.200000	2.02897e-56
1412.150000	2.0383e-56
1412.100000	2.04767e-56
1412.050000	2.05709e-56
1412.000000	2.06655e-56
1411.950000	2.07605e-56
1411.900000	2.08559e-56
1411.850000	2.09518e-56
1411.800000	2.10482e-56
1411.750000	2.11449e-56
1411.700000	2.12422e-56
1411.650000	2.13398e-56
1411.600000	2.14379e-56
1411.550000	2.15365e-56
1411.500000	2.16355e-56
1411.450000	2.1735e-56
1411.400000	2.18349e-56
1411.350000	2.19353e-56
1411.300000	2.20362e-56
1411.250000	2.21375e-56
1411.200000	2.22393e-56
1411.150000	2.23416e-56
1411.100000	2.24443e-56
1411.050000	2.25475e-56
1411.000000	2.26511e-56
1410.950000	2.27553e-56
1410.900000	2.28599e-56
1410.850000	2.2965e-56
1410.800000	2.30706e-56
1410.750000	2.31767e-56
1410.700000	2.32833e-56
1410.650000	2.33903e-56
1410.600000	2.34979e-56
1410.550000	2.36059e-56
1410.500000	2.37144e-56
1410.450000	2.38235e-56
1410.400000	2.3933e-56
1410.350000	2.4043e-56
1410.300000	2.41536e-56
1410.250000	2.42646e-56
1410.200000	2.43762e-56
1410.150000	2.44883e-56
1410.100000	2.46009e-56
1410.050000	2.4714e-56
1410.000000	2.48276e-56
1409.950000	2.49418e-56
1409.900000	2.50565e-56
1409.850000	2.51717e-56
1409.800000	2.52874e-56
1409.750000	2.54037e-56
1409.700000	2.55205e-56
1409.650000	2.56378e-56
1409.600000	2.57557e-56
1409.550000	2.58741e-56
1409.500000	2.59931e-56
1409.450000	2.61126e-56
1409.400000	2.62327e-56
1409.350000	2.63533e-56
1409.300000	2.64744e-56
1409.250000	2.65962e-56
1409.200000	2.67184e-56
1409.150000	2.68413e-56
1409.100000	2.69647e-56
1409.050000	2.70887e-56
1409.000000	2.72132e-56
1408.950000	2.73384e-56
1408.900000	2.74641e-56
1408.850000	2.75903e-56
1408.800000	2.77172e-56
1408.750000	2.78446e-56
1408.700000	2.79727e-56
1408.650000	2.81013e-56
1408.600000	2.82305e-56
1408.550000	2.83603e-56
1408.500000	2.84907e-56
1408.450000	2.86217e-56
1408.400000	2.87533e-56
1408.350000	2.88855e-56
1408.300000	2.90183e-56
1408.250000	2.91517e-56
1408.200000	2.92857e-56
1408.150000	2.94204e-56
1408.100000	2.95557e-56
1408.050000	2.96916e-56
1408.000000	2.98281e-56
1407.950000	2.99652e-56
1407.900000	3.0103e-56
1407.850000	3.02414e-56
1407.800000	3.03805e-56
1407.750000	3.05201e-56
1407.700000	3.06605e-56
1407.650000	3.08014e-56
1407.600000	3.09431e-56
1407.550000	3.10853e-56
1407.500000	3.12283e-56
1407.450000	3.13718e-56
1407.400000	3.15161e-56
1407.350000	3.1661e-56
1407.300000	3.18066e-56
1407.250000	3.19528e-56
1407.200000	3.20997e-56
1407.150000	3.22473e-56
1407.100000	3.23956e-56
1407.050000	3.25445e-56
1407.000000	3.26942e-56
1406.950000	3.28445e-56
1406.900000	3.29955e-56
1406.850000	3.31472e-56
1406.800000	3.32996e-56
1406.750000	3.34527e-56
1406.700000	3.36065e-56
1406.650000	3.37611e-56
1406.600000	3.39163e-56
1406.550000	3.40722e-56
1406.500000	3.42289e-56
1406.450000	3.43863e-56
1406.400000	3.45444e-56
1406.350000	3.47032e-56
1406.300000	3.48628e-56
1406.250000	3.50231e-56
1406.200000	3.51841e-56
1406.150000	3.53459e-56
1406.100000	3.55084e-56
1406.050000	3.56716e-56
1406.000000	3.58357e-56
1405.950000	3.60004e-56
1405.900000	3.61659e-56
1405.850000	3.63322e-56
1405.800000	3.64993e-56
1405.750000	3.66671e-56
1405.700000	3.68357e-56
1405.650000	3.70051e-56
1405.600000	3.71752e-56
1405.550000	3.73461e-56
1405.500000	3.75178e-56
1405.450000	3.76903e-56
1405.400000	3.78636e-56
1405.350000	3.80377e-56
1405.300000	3.82126e-56
1405.250000	3.83883e-56
1405.200000	3.85648e-56
1405.150000	3.87421e-56
1405.100000	3.89203e-56
1405.050000	3.90992e-56
1405.000000	3.9279e-56
1404.950000	3.94596e-56
1404.900000	3.9641e-56
1404.850000	3.98233e-56
1404.800000	4.00064e-56
1404.750000	4.01903e-56
1404.700000	4.03751e-56
1404.650000	4.05608e-56
1404.600000	4.07473e-56
1404.550000	4.09346e-56
1404.500000	4.11228e-56
1404.450000	4.13119e-56
1404.400000	4.15018e-56
1404.350000	4.16927e-56
1404.300000	4.18844e-56
1404.250000	4.20769e-56
1404.200000	4.22704e-56
1404.150000	4.24647e-56
1404.100000	4.266e-56
1404.050000	4.28561e-56
1404.000000	4.30532e-56
1403.950000	4.32511e-56
1403.900000	4.345e-56
1403.850000	4.36498e-56
1403.800000	4.38505e-56
1403.750000	4.40521e-56
1403.700000	4.42546e-56
1403.650000	4.44581e-56
1403.600000	4.46625e-56
1403.550000	4.48679e-56
1403.500000	4.50742e-56
1403.450000	4.52814e-56
1403.400000	4.54896e-56
1403.350000	4.56988e-56
1403.300000	4.59089e-56
1403.250000	4.612e-56
1403.200000	4.6332e-56
1403.150000	4.65451e-56
1403.100000	4.67591e-56
1403.050000	4.69741e-56
1403.000000	4.719e-56
1402.950000	4.7407e-56
1402.900000	4.7625e-56
1402.850000	4.7844e-56
1402.800000	4.80639e-56
1402.750000	4.82849e-56
1402.700000	4.85069e-56
1402.650000	4.873e-56
1402.600000	4.8954e-56
1402.550000	4.91791e-56
1402.500000	4.94052e-56
1402.450000	4.96324e-56
1402.400000	4.98606e-56
1402.350000	5.00898e-56
1402.300000	5.03201e-56
1402.250000	5.05515e-56
1402.200000	5.07839e-56
1402.150000	5.10174e-56
1402.100000	5.1252e-56
1402.050000	5.14876e-56
1402.000000	5.17244e-56
1401.950000	5.19622e-56
1401.900000	5.22011e-56
1401.850000	5.24411e-56
1401.800000	5.26822e-56
1401.750000	5.29245e-56
1401.700000	5.31678e-56
1401.650000	5.34123e-56
1401.600000	5.36578e-56
1401.550000	5.39046e-56
1401.500000	5.41524e-56
1401.450000	5.44014e-56
1401.400000	5.46515e-56
1401.350000	5.49028e-56
1401.300000	5.51552e-56
1401.250000	5.54088e-56
1401.200000	5.56636e-56
1401.150000	5.59195e-56
1401.100000	5.61766e-56
1401.050000	5.64349e-56
1401.000000	5.66944e-56
1400.950000	5.69551e-56
1400.900000	5.7217e-56
1400.850000	5.748e-56
1400.800000	5.77443e-56
1400.750000	5.80098e-56
1400.700000	5.82765e-56
1400.650000	5.85445e-56
1400.600000	5.88137e-56
1400.550000	5.90841e-56
1400.500000	5.93557e-56
1400.450000	5.96286e-56
1400.400000	5.99028e-56
1400.350000	6.01782e-56
1400.300000	6.04549e-56
1400.250000	6.07329e-56
1400.200000	6.10121e-56
1400.150000	6.12927e-56
1400.100000	6.15745e-56
1400.050000	6.18576e-56
1400.000000	6.2142e-56
1399.950000	6.24277e-56
1399.900000	6.27147e-56
1399.850000	6.30031e-56
1399.800000	6.32928e-56
1399.750000	6.35838e-56
1399.700000	6.38761e-56
1399.650000	6.41698e-56
1399.600000	6.44649e-56
1399.550000	6.47613e-56
1399.500000	6.5059e-56
1399.450000	6.53582e-56
1399.400000	6.56587e-56
1399.350000	6.59606e-56
1399.300000	6.62638e-56
1399.250000	6.65685e-56
1399.200000	6.68746e-56
1399.150000	6.71821e-56
1399.100000	6.7491e-56
1399.050000	6.78013e-56
1399.000000	6.8113e-56
1398.950000	6.84262e-56
1398.900000	6.87408e-56
1398.850000	6.90569e-56
1398.800000	6.93744e-56
1398.750000	6.96933e-56
1398.700000	7.00138e-56
1398.650000	7.03357e-56
1398.600000	7.06591e-56
1398.550000	7.0984e-56
1398.500000	7.13103e-56
1398.450000	7.16382e-56
1398.400000	7.19676e-56
1398.350000	7.22985e-56
1398.300000	7.26309e-56
1398.250000	7.29649e-56
1398.200000	7.33003e-56
1398.150000	7.36374e-56
1398.100000	7.39759e-56
1398.050000	7.43161e-56
1398.000000	7.46578e-56
1397.950000	7.5001e-56
1397.900000	7.53459e-56
1397.850000	7.56923e-56
1397.800000	7.60403e-56
1397.750000	7.639e-56
1397.700000	7.67412e-56
1397.650000	7.7094e-56
1397.600000	7.74485e-56
1397.550000	7.78046e-56
1397.500000	7.81623e-56
1397.450000	7.85217e-56
1397.400000	7.88827e-56
1397.350000	7.92454e-56
1397.300000	7.96098e-56
1397.250000	7.99758e-56
1397.200000	8.03435e-56
1397.150000	8.07129e-56
1397.100000	8.10841e-56
1397.050000	8.14569e-56
1397.000000	8.18314e-56
1396.950000	8.22076e-56
1396.900000	8.25856e-56
1396.850000	8.29653e-56
1396.800000	8.33468e-56
1396.750000	8.373e-56
1396.700000	8.4115e-56
1396.650000	8.45017e-56
1396.600000	8.48903e-56
1396.550000	8.52806e-56
1396.500000	8.56727e-56
1396.450000	8.60666e-56
1396.400000	8.64623e-56
1396.350000	8.68599e-56
1396.300000	8.72592e-56
1396.250000	8.76604e-56
1396.200000	8.80635e-56
1396.150000	8.84684e-56
1396.100000	8.88751e-56
1396.050000	8.92838e-56
1396.000000	8.96943e-56
1395.950000	9.01067e-56
1395.900000	9.0521e-56
1395.850000	9.09372e-56
1395.800000	9.13553e-56
1395.750000	9.17754e-56
1395.700000	9.21973e-56
1395.650000	9.26212e-56
1395.600000	9.30471e-56
1395.550000	9.34749e-56
1395.500000	9.39047e-56
1395.450000	9.43364e-56
1395.400000	9.47702e-56
1395.350000	9.52059e-56
1395.300000	9.56437e-56
1395.250000	9.60834e-56
1395.200000	9.65252e-56
1395.150000	9.6969e-56
1395.100000	9.74149e-56
1395.050000	9.78628e-56
1395.000000	9.83127e-56
1394.950000	9.87647e-56
1394.900000	9.92189e-56
1394.850000	9.9675e-56
1394.800000	1.00133e-55
1394.750000	1.00594e-55
1394.700000	1.01056e-55
1394.650000	1.01521e-55
1394.600000	1.01988e-55
1394.550000	1.02457e-55
1394.500000	1.02928e-55
1394.450000	1.03401e-55
1394.400000	1.03876e-55
1394.350000	1.04354e-55
1394.300000	1.04834e-55
1394.250000	1.05316e-55
1394.200000	1.058e-55
1394.150000	1.06286e-55
1394.100000	1.06775e-55
1394.050000	1.07266e-55
1394.000000	1.07759e-55
1393.950000	1.08255e-55
1393.900000	1.08752e-55
1393.850000	1.09252e-55
1393.800000	1.09755e-55
1393.750000	1.10259e-55
1393.700000	1.10766e-55
1393.650000	1.11276e-55
1393.600000	1.11787e-55
1393.550000	1.12301e-55
1393.500000	1.12818e-55
1393.450000	1.13336e-55
1393.400000	1.13857e-55
1393.350000	1.14381e-55
1393.300000	1.14907e-55
1393.250000	1.15435e-55
1393.200000	1.15966e-55
1393.150000	1.16499e-55
1393.100000	1.17035e-55
1393.050000	1.17573e-55
1393.000000	1.18113e-55
1392.950000	1.18657e-55
1392.900000	1.19202e-55
1392.850000	1.1975e-55
1392.800000	1.20301e-55
1392.750000	1.20854e-55
1392.700000	1.2141e-55
1392.650000	1.21968e-55
1392.600000	1.22529e-55
1392.550000	1.23092e-55
1392.500000	1.23658e-55
1392.450000	1.24226e-55
1392.400000	1.24798e-55
1392.350000	1.25371e-55
1392.300000	1.25948e-55
1392.250000	1.26527e-55
1392.200000	1.27109e-55
1392.150000	1.27693e-55
1392.100000	1.2828e-55
1392.050000	1.2887e-55
1392.000000	1.29463e-55
1391.950000	1.30058e-55
1391.900000	1.30656e-55
1391.850000	1.31257e-55
1391.800000	1.3186e-55
1391.750000	1.32466e-55
1391.700000	1.33075e-55
1391.650000	1.33687e-55
1391.600000	1.34302e-55
1391.550000	1.34919e-55
1391.500000	1.3554e-55
1391.450000	1.36163e-55
1391.400000	1.36789e-55
1391.350000	1.37418e-55
1391.300000	1.3805e-55
1391.250000	1.38685e-55
1391.200000	1.39322e-55
1391.150000	1.39963e-55
1391.100000	1.40606e-55
1391.050000	1.41253e-55
1391.000000	1.41902e-55
1390.950000	1.42555e-55
1390.900000	1.4321e-55
1390.850000	1.43869e-55
1390.800000	1.4453e-55
1390.750000	1.45195e-55
1390.700000	1.45862e-55
1390.650000	1.46533e-55
1390.600000	1.47207e-55
1390.550000	1.47883e-55
1390.500000	1.48563e-55
1390.450000	1.49246e-55
1390.400000	1.49933e-55
1390.350000	1.50622e-55
1390.300000	1.51314e-55
1390.250000	1.5201e-55
1390.200000	1.52709e-55
1390.150000	1.53411e-55
1390.100000	1.54117e-55
1390.050000	1.54825e-55
1390.000000	1.55537e-55
1389.950000	1.56252e-55
1389.900000	1.56971e-55
1389.850000	1.57692e-55
1389.800000	1.58417e-55
1389.750000	1.59146e-55
1389.700000	1.59878e-55
1389.650000	1.60613e-55
1389.600000	1.61351e-55
1389.550000	1.62093e-55
1389.500000	1.62838e-55
1389.450000	1.63587e-55
1389.400000	1.64339e-55
1389.350000	1.65095e-55
1389.300000	1.65854e-55
1389.250000	1.66616e-55
1389.200000	1.67382e-55
1389.150000	1.68152e-55
1389.100000	1.68925e-55
1389.050000	1.69702e-55
1389.000000	1.70482e-55
1388.950000	1.71266e-55
1388.900000	1.72053e-55
1388.850000	1.72844e-55
1388.800000	1.73639e-55
1388.750000	1.74438e-55
1388.700000	1.7524e-55
1388.650000	1.76045e-55
1388.600000	1.76855e-55
1388.550000	1.77668e-55
1388.500000	1.78485e-55
1388.450000	1.79305e-55
1388.400000	1.8013e-55
1388.350000	1.80958e-55
1388.300000	1.8179e-55
1388.250000	1.82626e-55
1388.200000	1.83466e-55
1388.150000	1.84309e-55
1388.100000	1.85157e-55
1388.050000	1.86008e-55
1388.000000	1.86863e-55
1387.950000	1.87722e-55
1387.900000	1.88585e-55
1387.850000	1.89453e-55
1387.800000	1.90324e-55
1387.750000	1.91199e-55
1387.700000	1.92078e-55
1387.650000	1.92961e-55
1387.600000	1.93848e-55
1387.550000	1.94739e-55
1387.500000	1.95635e-55
1387.450000	1.96534e-55
1387.400000	1.97438e-55
1387.350000	1.98346e-55
1387.300000	1.99258e-55
1387.250000	2.00174e-55
1387.200000	2.01094e-55
1387.150000	2.02019e-55
1387.100000	2.02948e-55
1387.050000	2.03881e-55
1387.000000	2.04818e-55
1386.950000	2.0576e-55
1386.900000	2.06706e-55
1386.850000	2.07656e-55
1386.800000	2.08611e-55
1386.750000	2.0957e-55
1386.700000	2.10534e-55
1386.650000	2.11502e-55
1386.600000	2.12474e-55
1386.550000	2.13451e-55
1386.500000	2.14433e-55
1386.450000	2.15419e-55
1386.400000	2.16409e-55
1386.350000	2.17404e-55
1386.300000	2.18404e-55
1386.250000	2.19408e-55
1386.200000	2.20417e-55
1386.150000	2.2143e-55
1386.100000	2.22448e-55
1386.050000	2.23471e-55
1386.000000	2.24498e-55
1385.950000	2.25531e-55
1385.900000	2.26568e-55
1385.850000	2.27609e-55
1385.800000	2.28656e-55
1385.750000	2.29707e-55
1385.700000	2.30763e-55
1385.650000	2.31824e-55
1385.600000	2.3289e-55
1385.550000	2.33961e-55
1385.500000	2.35037e-55
1385.450000	2.36117e-55
1385.400000	2.37203e-55
1385.350000	2.38294e-55
1385.300000	2.39389e-55
1385.250000	2.4049e-55
1385.200000	2.41596e-55
1385.150000	2.42706e-55
1385.100000	2.43822e-55
1385.050000	2.44943e-55
1385.000000	2.4607e-55
1384.950000	2.47201e-55
1384.900000	2.48338e-55
1384.850000	2.49479e-55
1384.800000	2.50626e-55
1384.750000	2.51779e-55
1384.700000	2.52936e-55
1384.650000	2.54099e-55
1384.600000	2.55268e-55
1384.550000	2.56441e-55
1384.500000	2.5762e-55
1384.450000	2.58805e-55
1384.400000	2.59995e-55
1384.350000	2.6119e-55
1384.300000	2.62391e-55
1384.250000	2.63598e-55
1384.200000	2.6481e-55
1384.150000	2.66027e-55
1384.100000	2.6725e-55
1384.050000	2.68479e-55
1384.000000	2.69714e-55
1383.950000	2.70954e-55
1383.900000	2.72199e-55
1383.850000	2.73451e-55
1383.800000	2.74708e-55
1383.750000	2.75971e-55
1383.700000	2.7724e-55
1383.650000	2.78515e-55
1383.600000	2.79795e-55
1383.550000	2.81082e-55
1383.500000	2.82374e-55
1383.450000	2.83673e-55
1383.400000	2.84977e-55
1383.350000	2.86287e-55
1383.300000	2.87603e-55
1383.250000	2.88926e-55
1383.200000	2.90254e-55
1383.150000	2.91589e-55
1383.100000	2.92929e-55
1383.050000	2.94276e-55
1383.000000	2.95629e-55
1382.950000	2.96989e-55
1382.900000	2.98354e-55
1382.850000	2.99726e-55
1382.800000	3.01104e-55
1382.750000	3.02488e-55
1382.700000	3.03879e-55
1382.650000	3.05276e-55
1382.600000	3.0668e-55
1382.550000	3.0809e-55
1382.500000	3.09507e-55
1382.450000	3.1093e-55
1382.400000	3.12359e-55
1382.350000	3.13795e-55
1382.300000	3.15238e-55
1382.250000	3.16688e-55
1382.200000	3.18144e-55
1382.150000	3.19606e-55
1382.100000	3.21076e-55
1382.050000	3.22552e-55
1382.000000	3.24035e-55
1381.950000	3.25525e-55
1381.900000	3.27022e-55
1381.850000	3.28525e-55
1381.800000	3.30036e-55
1381.750000	3.31553e-55
1381.700000	3.33078e-55
1381.650000	3.34609e-55
1381.600000	3.36148e-55
1381.550000	3.37693e-55
1381.500000	3.39246e-55
1381.450000	3.40806e-55
1381.400000	3.42373e-55
1381.350000	3.43947e-55
1381.300000	3.45528e-55
1381.250000	3.47117e-55
1381.200000	3.48713e-55
1381.150000	3.50316e-55
1381.100000	3.51927e-55
1381.050000	3.53545e-55
1381.000000	3.55171e-55
1380.950000	3.56804e-55
1380.900000	3.58444e-55
1380.850000	3.60092e-55
1380.800000	3.61748e-55
1380.750000	3.63411e-55
1380.700000	3.65082e-55
1380.650000	3.66761e-55
1380.600000	3.68447e-55
1380.550000	3.70141e-55
1380.500000	3.71843e-55
1380.450000	3.73552e-55
1380.400000	3.7527e-55
1380.350000	3.76995e-55
1380.300000	3.78729e-55
1380.250000	3.8047e-55
1380.200000	3.82219e-55
1380.150000	3.83977e-55
1380.100000	3.85742e-55
1380.050000	3.87516e-55
1380.000000	3.89298e-55
1379.950000	3.91087e-55
1379.900000	3.92886e-55
1379.850000	3.94692e-55
1379.800000	3.96507e-55
1379.750000	3.9833e-55
1379.700000	4.00161e-55
1379.650000	4.02001e-55
1379.600000	4.0385e-55
1379.550000	4.05706e-55
1379.500000	4.07572e-55
1379.450000	4.09446e-55
1379.400000	4.11328e-55
1379.350000	4.13219e-55
1379.300000	4.15119e-55
1379.250000	4.17028e-55
1379.200000	4.18945e-55
1379.150000	4.20872e-55
1379.100000	4.22807e-55
1379.050000	4.24751e-55
1379.000000	4.26704e-55
1378.950000	4.28666e-55
1378.900000	4.30637e-55
1378.850000	4.32617e-55
1378.800000	4.34606e-55
1378.750000	4.36604e-55
1378.700000	4.38611e-55
1378.650000	4.40628e-55
1378.600000	4.42654e-55
1378.550000	4.44689e-55
1378.500000	4.46734e-55
1378.450000	4.48788e-55
1378.400000	4.50851e-55
1378.350000	4.52924e-55
1378.300000	4.55007e-55
1378.250000	4.57099e-55
1378.200000	4.592e-55
1378.150000	4.61312e-55
1378.100000	4.63433e-55
1378.050000	4.65563e-55
1378.000000	4.67704e-55
1377.950000	4.69854e-55
1377.900000	4.72015e-55
1377.850000	4.74185e-55
1377.800000	4.76365e-55
1377.750000	4.78555e-55
1377.700000	4.80756e-55
1377.650000	4.82966e-55
1377.600000	4.85187e-55
1377.550000	4.87418e-55
1377.500000	4.89659e-55
1377.450000	4.9191e-55
1377.400000	4.94172e-55
1377.350000	4.96444e-55
1377.300000	4.98726e-55
1377.250000	5.01019e-55
1377.200000	5.03323e-55
1377.150000	5.05637e-55
1377.100000	5.07962e-55
1377.050000	5.10298e-55
1377.000000	5.12644e-55
1376.950000	5.15001e-55
1376.900000	5.17369e-55
1376.850000	5.19748e-55
1376.800000	5.22137e-55
1376.750000	5.24538e-55
1376.700000	5.2695e-55
1376.650000	5.29373e-55
1376.600000	5.31806e-55
1376.550000	5.34252e-55
1376.500000	5.36708e-55
1376.450000	5.39176e-55
1376.400000	5.41655e-55
1376.350000	5.44145e-55
1376.300000	5.46647e-55
1376.250000	5.4916e-55
1376.200000	5.51685e-55
1376.150000	5.54222e-55
1376.100000	5.5677e-55
1376.050000	5.5933e-55
1376.000000	5.61902e-55
1375.950000	5.64485e-55
1375.900000	5.67081e-55
1375.850000	5.69688e-55
1375.800000	5.72307e-55
1375.750000	5.74939e-55
1375.700000	5.77582e-55
1375.650000	5.80238e-55
1375.600000	5.82906e-55
1375.550000	5.85586e-55
1375.500000	5.88278e-55
1375.450000	5.90983e-55
1375.400000	5.937e-55
1375.350000	5.9643e-55
1375.300000	5.99172e-55
1375.250000	6.01927e-55
1375.200000	6.04695e-55
1375.150000	6.07475e-55
1375.100000	6.10268e-55
1375.050000	6.13074e-55
1375.000000	6.15893e-55
1374.950000	6.18725e-55
1374.900000	6.21569e-55
1374.850000	6.24427e-55
1374.800000	6.27298e-55
1374.750000	6.30182e-55
1374.700000	6.3308e-55
1374.650000	6.35991e-55
1374.600000	6.38915e-55
1374.550000	6.41852e-55
1374.500000	6.44804e-55
1374.450000	6.47768e-55
1374.400000	6.50747e-55
1374.350000	6.53739e-55
1374.300000	6.56744e-55
1374.250000	6.59764e-55
1374.200000	6.62797e-55
1374.150000	6.65845e-55
1374.100000	6.68906e-55
1374.050000	6.71982e-55
1374.000000	6.75071e-55
1373.950000	6.78175e-55
1373.900000	6.81293e-55
1373.850000	6.84426e-55
1373.800000	6.87573e-55
1373.750000	6.90734e-55
1373.700000	6.9391e-55
1373.650000	6.971e-55
1373.600000	7.00306e-55
1373.550000	7.03525e-55
1373.500000	7.0676e-55
1373.450000	7.1001e-55
1373.400000	7.13274e-55
1373.350000	7.16554e-55
1373.300000	7.19848e-55
1373.250000	7.23158e-55
1373.200000	7.26483e-55
1373.150000	7.29823e-55
1373.100000	7.33179e-55
1373.050000	7.3655e-55
1373.000000	7.39936e-55
1372.950000	7.43338e-55
1372.900000	7.46756e-55
1372.850000	7.5019e-55
1372.800000	7.53639e-55
1372.750000	7.57104e-55
1372.700000	7.60585e-55
1372.650000	7.64082e-55
1372.600000	7.67595e-55
1372.550000	7.71124e-55
1372.500000	7.7467e-55
1372.450000	7.78232e-55
1372.400000	7.8181e-55
1372.350000	7.85405e-55
1372.300000	7.89016e-55
1372.250000	7.92643e-55
1372.200000	7.96288e-55
1372.150000	7.99949e-55
1372.100000	8.03627e-55
1372.050000	8.07322e-55
1372.000000	8.11034e-55
1371.950000	8.14763e-55
1371.900000	8.18509e-55
1371.850000	8.22272e-55
1371.800000	8.26053e-55
1371.750000	8.29851e-55
1371.700000	8.33667e-55
1371.650000	8.375e-55
1371.600000	8.4135e-55
1371.550000	8.45219e-55
1371.500000	8.49105e-55
1371.450000	8.53009e-55
1371.400000	8.56931e-55
1371.350000	8.60871e-55
1371.300000	8.64829e-55
1371.250000	8.68805e-55
1371.200000	8.728e-55
1371.150000	8.76813e-55
1371.100000	8.80844e-55
1371.050000	8.84894e-55
1371.000000	8.88963e-55
1370.950000	8.9305e-55
1370.900000	8.97156e-55
1370.850000	9.01281e-55
1370.800000	9.05425e-55
1370.750000	9.09588e-55
1370.700000	9.1377e-55
1370.650000	9.17972e-55
1370.600000	9.22192e-55
1370.550000	9.26432e-55
1370.500000	9.30692e-55
1370.450000	9.34971e-55
1370.400000	9.3927e-55
1370.350000	9.43588e-55
1370.300000	9.47927e-55
1370.250000	9.52285e-55
1370.200000	9.56664e-55
1370.150000	9.61062e-55
1370.100000	9.65481e-55
1370.050000	9.6992e-55
1370.000000	9.7438e-55
1369.950000	9.7886e-55
1369.900000	9.8336e-55
1369.850000	9.87882e-55
1369.800000	9.92424e-55
1369.750000	9.96987e-55
1369.700000	1.00157e-54
1369.650000	1.00618e-54
1369.600000	1.0108e-54
1369.550000	1.01545e-54
1369.500000	1.02012e-54
1369.450000	1.02481e-54
1369.400000	1.02952e-54
1369.350000	1.03425e-54
1369.300000	1.03901e-54
1369.250000	1.04379e-54
1369.200000	1.04859e-54
1369.150000	1.05341e-54
1369.100000	1.05825e-54
1369.050000	1.06312e-54
1369.000000	1.068e-54
1368.950000	1.07291e-54
1368.900000	1.07785e-54
1368.850000	1.0828e-54
1368.800000	1.08778e-54
1368.750000	1.09278e-54
1368.700000	1.09781e-54
1368.650000	1.10286e-54
1368.600000	1.10793e-54
1368.550000	1.11302e-54
1368.500000	1.11814e-54
1368.450000	1.12328e-54
1368.400000	1.12844e-54
1368.350000	1.13363e-54
1368.300000	1.13884e-54
1368.250000	1.14408e-54
1368.200000	1.14934e-54
1368.150000	1.15462e-54
1368.100000	1.15993e-54
1368.050000	1.16527e-54
1368.000000	1.17062e-54
1367.950000	1.17601e-54
1367.900000	1.18141e-54
1367.850000	1.18685e-54
1367.800000	1.1923e-54
1367.750000	1.19778e-54
1367.700000	1.20329e-54
1367.650000	1.20882e-54
1367.600000	1.21438e-54
1367.550000	1.21997e-54
1367.500000	1.22557e-54
1367.450000	1.23121e-54
1367.400000	1.23687e-54
1367.350000	1.24256e-54
1367.300000	1.24827e-54
1367.250000	1.25401e-54
1367.200000	1.25978e-54
1367.150000	1.26557e-54
1367.100000	1.27139e-54
1367.050000	1.27723e-54
1367.000000	1.2831e-54
1366.950000	1.289e-54
1366.900000	1.29493e-54
1366.850000	1.30088e-54
1366.800000	1.30687e-54
1366.750000	1.31287e-54
1366.700000	1.31891e-54
1366.650000	1.32497e-54
1366.600000	1.33107e-54
1366.550000	1.33719e-54
1366.500000	1.34333e-54
1366.450000	1.34951e-54
1366.400000	1.35572e-54
1366.350000	1.36195e-54
1366.300000	1.36821e-54
1366.250000	1.3745e-54
1366.200000	1.38082e-54
1366.150000	1.38717e-54
1366.100000	1.39355e-54
1366.050000	1.39996e-54
1366.000000	1.40639e-54
1365.950000	1.41286e-54
1365.900000	1.41935e-54
1365.850000	1.42588e-54
1365.800000	1.43244e-54
1365.750000	1.43902e-54
1365.700000	1.44564e-54
1365.650000	1.45229e-54
1365.600000	1.45896e-54
1365.550000	1.46567e-54
1365.500000	1.47241e-54
1365.450000	1.47918e-54
1365.400000	1.48598e-54
1365.350000	1.49281e-54
1365.300000	1.49968e-54
1365.250000	1.50657e-54
1365.200000	1.5135e-54
1365.150000	1.52046e-54
1365.100000	1.52745e-54
1365.050000	1.53447e-54
1365.000000	1.54153e-54
1364.950000	1.54861e-54
1364.900000	1.55573e-54
1364.850000	1.56289e-54
1364.800000	1.57007e-54
1364.750000	1.57729e-54
1364.700000	1.58454e-54
1364.650000	1.59183e-54
1364.600000	1.59915e-54
1364.550000	1.6065e-54
1364.500000	1.61389e-54
1364.450000	1.62131e-54
1364.400000	1.62876e-54
1364.350000	1.63625e-54
1364.300000	1.64377e-54
1364.250000	1.65133e-54
1364.200000	1.65892e-54
1364.150000	1.66655e-54
1364.100000	1.67421e-54
1364.050000	1.68191e-54
1364.000000	1.68965e-54
1363.950000	1.69741e-54
1363.900000	1.70522e-54
1363.850000	1.71306e-54
1363.800000	1.72094e-54
1363.750000	1.72885e-54
1363.700000	1.7368e-54
1363.650000	1.74478e-54
1363.600000	1.7528e-54
1363.550000	1.76086e-54
1363.500000	1.76896e-54
1363.450000	1.77709e-54
1363.400000	1.78526e-54
1363.350000	1.79347e-54
1363.300000	1.80172e-54
1363.250000	1.81e-54
1363.200000	1.81832e-54
1363.150000	1.82668e-54
1363.100000	1.83508e-54
1363.050000	1.84352e-54
1363.000000	1.852e-54
1362.950000	1.86051e-54
1362.900000	1.86907e-54
1362.850000	1.87766e-54
1362.800000	1.88629e-54
1362.750000	1.89497e-54
1362.700000	1.90368e-54
1362.650000	1.91243e-54
1362.600000	1.92122e-54
1362.550000	1.93006e-54
1362.500000	1.93893e-54
1362.450000	1.94785e-54
1362.400000	1.9568e-54
1362.350000	1.9658e-54
1362.300000	1.97484e-54
1362.250000	1.98392e-54
1362.200000	1.99304e-54
1362.150000	2.0022e-54
1362.100000	2.01141e-54
1362.050000	2.02066e-54
1362.000000	2.02995e-54
1361.950000	2.03928e-54
1361.900000	2.04866e-54
1361.850000	2.05808e-54
1361.800000	2.06754e-54
1361.750000	2.07704e-54
1361.700000	2.08659e-54
1361.650000	2.09619e-54
1361.600000	2.10583e-54
1361.550000	2.11551e-54
1361.500000	2.12523e-54
1361.450000	2.13501e-54
1361.400000	2.14482e-54
1361.350000	2.15468e-54
1361.300000	2.16459e-54
1361.250000	2.17454e-54
1361.200000	2.18454e-54
1361.150000	2.19459e-54
1361.100000	2.20468e-54
1361.050000	2.21481e-54
1361.000000	2.225e-54
1360.950000	2.23523e-54
1360.900000	2.2455e-54
1360.850000	2.25583e-54
1360.800000	2.2662e-54
1360.750000	2.27662e-54
1360.700000	2.28709e-54
1360.650000	2.2976e-54
1360.600000	2.30817e-54
1360.550000	2.31878e-54
1360.500000	2.32944e-54
1360.450000	2.34015e-54
1360.400000	2.35091e-54
1360.350000	2.36172e-54
1360.300000	2.37258e-54
1360.250000	2.38349e-54
1360.200000	2.39444e-54
1360.150000	2.40545e-54
1360.100000	2.41651e-54
1360.050000	2.42762e-54
1360.000000	2.43879e-54
1359.950000	2.45e-54
1359.900000	2.46126e-54
1359.850000	2.47258e-54
1359.800000	2.48395e-54
1359.750000	2.49537e-54
1359.700000	2.50684e-54
1359.650000	2.51837e-54
1359.600000	2.52995e-54
1359.550000	2.54158e-54
1359.500000	2.55326e-54
1359.450000	2.565e-54
1359.400000	2.5768e-54
1359.350000	2.58865e-54
1359.300000	2.60055e-54
1359.250000	2.6125e-54
1359.200000	2.62452e-54
1359.150000	2.63658e-54
1359.100000	2.64871e-54
1359.050000	2.66088e-54
1359.000000	2.67312e-54
1358.950000	2.68541e-54
1358.900000	2.69776e-54
1358.850000	2.71016e-54
1358.800000	2.72262e-54
1358.750000	2.73514e-54
1358.700000	2.74771e-54
1358.650000	2.76035e-54
1358.600000	2.77304e-54
1358.550000	2.78579e-54
1358.500000	2.7986e-54
1358.450000	2.81146e-54
1358.400000	2.82439e-54
1358.350000	2.83738e-54
1358.300000	2.85042e-54
1358.250000	2.86353e-54
1358.200000	2.87669e-54
1358.150000	2.88992e-54
1358.100000	2.90321e-54
1358.050000	2.91656e-54
1358.000000	2.92997e-54
1357.950000	2.94344e-54
1357.900000	2.95697e-54
1357.850000	2.97057e-54
1357.800000	2.98422e-54
1357.750000	2.99794e-54
1357.700000	3.01173e-54
1357.650000	3.02558e-54
1357.600000	3.03949e-54
1357.550000	3.05346e-54
1357.500000	3.0675e-54
1357.450000	3.08161e-54
1357.400000	3.09577e-54
1357.350000	3.11001e-54
1357.300000	3.12431e-54
1357.250000	3.13867e-54
1357.200000	3.1531e-54
1357.150000	3.1676e-54
1357.100000	3.18216e-54
1357.050000	3.19679e-54
1357.000000	3.21149e-54
1356.950000	3.22626e-54
1356.900000	3.24109e-54
1356.850000	3.25599e-54
1356.800000	3.27096e-54
1356.750000	3.286e-54
1356.700000	3.30111e-54
1356.650000	3.31629e-54
1356.600000	3.33154e-54
1356.550000	3.34686e-54
1356.500000	3.36224e-54
1356.450000	3.3777e-54
1356.400000	3.39323e-54
1356.350000	3.40883e-54
1356.300000	3.42451e-54
1356.250000	3.44025e-54
1356.200000	3.45607e-54
1356.150000	3.47196e-54
1356.100000	3.48792e-54
1356.050000	3.50396e-54
1356.000000	3.52007e-54
1355.950000	3.53626e-54
1355.900000	3.55251e-54
1355.850000	3.56885e-54
1355.800000	3.58526e-54
1355.750000	3.60174e-54
1355.700000	3.6183e-54
1355.650000	3.63494e-54
1355.600000	3.65165e-54
1355.550000	3.66844e-54
1355.500000	3.68531e-54
1355.450000	3.70225e-54
1355.400000	3.71927e-54
1355.350000	3.73637e-54
1355.300000	3.75355e-54
1355.250000	3.77081e-54
1355.200000	3.78815e-54
1355.150000	3.80557e-54
1355.100000	3.82306e-54
1355.050000	3.84064e-54
1355.000000	3.8583e-54
1354.950000	3.87604e-54
1354.900000	3.89386e-54
1354.850000	3.91176e-54
1354.800000	3.92975e-54
1354.750000	3.94782e-54
1354.700000	3.96597e-54
1354.650000	3.9842e-54
1354.600000	4.00252e-54
1354.550000	4.02092e-54
1354.500000	4.03941e-54
1354.450000	4.05798e-54
1354.400000	4.07664e-54
1354.350000	4.09538e-54
1354.300000	4.11421e-54
1354.250000	4.13313e-54
1354.200000	4.15213e-54
1354.150000	4.17122e-54
1354.100000	4.1904e-54
1354.050000	4.20967e-54
1354.000000	4.22902e-54
1353.950000	4.24847e-54
1353.900000	4.268e-54
1353.850000	4.28763e-54
1353.800000	4.30734e-54
1353.750000	4.32714e-54
1353.700000	4.34704e-54
1353.650000	4.36703e-54
1353.600000	4.3871e-54
1353.550000	4.40728e-54
1353.500000	4.42754e-54
1353.450000	4.4479e-54
1353.400000	4.46835e-54
1353.350000	4.48889e-54
1353.300000	4.50953e-54
1353.250000	4.53026e-54
1353.200000	4.55109e-54
1353.150000	4.57202e-54
1353.100000	4.59304e-54
1353.050000	4.61416e-54
1353.000000	4.63537e-54
1352.950000	4.65669e-54
1352.900000	4.6781e-54
1352.850000	4.6996e-54
1352.800000	4.72121e-54
1352.750000	4.74292e-54
1352.700000	4.76473e-54
1352.650000	4.78663e-54
1352.600000	4.80864e-54
1352.550000	4.83075e-54
1352.500000	4.85296e-54
1352.450000	4.87527e-54
1352.400000	4.89769e-54
1352.350000	4.92021e-54
1352.300000	4.94283e-54
1352.250000	4.96556e-54
1352.200000	4.98839e-54
1352.150000	5.01132e-54
1352.100000	5.03436e-54
1352.050000	5.05751e-54
1352.000000	5.08076e-54
1351.950000	5.10412e-54
1351.900000	5.12759e-54
1351.850000	5.15117e-54
1351.800000	5.17485e-54
1351.750000	5.19864e-54
1351.700000	5.22255e-54
1351.650000	5.24656e-54
1351.600000	5.27068e-54
1351.550000	5.29492e-54
1351.500000	5.31926e-54
1351.450000	5.34372e-54
1351.400000	5.36829e-54
1351.350000	5.39297e-54
1351.300000	5.41776e-54
1351.250000	5.44267e-54
1351.200000	5.4677e-54
1351.150000	5.49284e-54
1351.100000	5.51809e-54
1351.050000	5.54346e-54
1351.000000	5.56895e-54
1350.950000	5.59456e-54
1350.900000	5.62028e-54
1350.850000	5.64612e-54
1350.800000	5.67208e-54
1350.750000	5.69816e-54
1350.700000	5.72436e-54
1350.650000	5.75068e-54
1350.600000	5.77712e-54
1350.550000	5.80368e-54
1350.500000	5.83036e-54
1350.450000	5.85717e-54
1350.400000	5.8841e-54
1350.350000	5.91115e-54
1350.300000	5.93833e-54
1350.250000	5.96564e-54
1350.200000	5.99306e-54
1350.150000	6.02062e-54
1350.100000	6.0483e-54
1350.050000	6.07611e-54
1350.000000	6.10405e-54
1349.950000	6.13211e-54
1349.900000	6.16031e-54
1349.850000	6.18863e-54
1349.800000	6.21708e-54
1349.750000	6.24567e-54
1349.700000	6.27438e-54
1349.650000	6.30323e-54
1349.600000	6.33221e-54
1349.550000	6.36133e-54
1349.500000	6.39058e-54
1349.450000	6.41996e-54
1349.400000	6.44948e-54
1349.350000	6.47913e-54
1349.300000	6.50892e-54
1349.250000	6.53885e-54
1349.200000	6.56891e-54
1349.150000	6.59911e-54
1349.100000	6.62945e-54
1349.050000	6.65993e-54
1349.000000	6.69055e-54
1348.950000	6.72132e-54
1348.900000	6.75222e-54
1348.850000	6.78326e-54
1348.800000	6.81445e-54
1348.750000	6.84578e-54
1348.700000	6.87726e-54
1348.650000	6.90888e-54
1348.600000	6.94065e-54
1348.550000	6.97256e-54
1348.500000	7.00462e-54
1348.450000	7.03682e-54
1348.400000	7.06918e-54
1348.350000	7.10168e-54
1348.300000	7.13433e-54
1348.250000	7.16713e-54
1348.200000	7.20008e-54
1348.150000	7.23319e-54
1348.100000	7.26645e-54
1348.050000	7.29986e-54
1348.000000	7.33342e-54
1347.950000	7.36714e-54
1347.900000	7.40101e-54
1347.850000	7.43504e-54
1347.800000	7.46922e-54
1347.750000	7.50356e-54
1347.700000	7.53806e-54
1347.650000	7.57272e-54
1347.600000	7.60754e-54
1347.550000	7.64252e-54
1347.500000	7.67766e-54
1347.450000	7.71296e-54
1347.400000	7.74842e-54
1347.350000	7.78404e-54
1347.300000	7.81983e-54
1347.250000	7.85579e-54
1347.200000	7.89191e-54
1347.150000	7.92819e-54
1347.100000	7.96464e-54
1347.050000	8.00126e-54
1347.000000	8.03805e-54
1346.950000	8.07501e-54
1346.900000	8.11214e-54
1346.850000	8.14943e-54
1346.800000	8.1869e-54
1346.750000	8.22454e-54
1346.700000	8.26236e-54
1346.650000	8.30035e-54
1346.600000	8.33851e-54
1346.550000	8.37685e-54
1346.500000	8.41537e-54
1346.450000	8.45406e-54
1346.400000	8.49293e-54
1346.350000	8.53198e-54
1346.300000	8.5712e-54
1346.250000	8.61061e-54
1346.200000	8.6502e-54
1346.150000	8.68997e-54
1346.100000	8.72993e-54
1346.050000	8.77007e-54
1346.000000	8.81039e-54
1345.950000	8.8509e-54
1345.900000	8.89159e-54
1345.850000	8.93247e-54
1345.800000	8.97354e-54
1345.750000	9.0148e-54
1345.700000	9.05625e-54
1345.650000	9.09789e-54
1345.600000	9.13972e-54
1345.550000	9.18174e-54
1345.500000	9.22396e-54
1345.450000	9.26637e-54
1345.400000	9.30897e-54
1345.350000	9.35177e-54
1345.300000	9.39477e-54
1345.250000	9.43796e-54
1345.200000	9.48136e-54
1345.150000	9.52495e-54
1345.100000	9.56875e-54
1345.050000	9.61274e-54
1345.000000	9.65694e-54
1344.950000	9.70134e-54
1344.900000	9.74594e-54
1344.850000	9.79075e-54
1344.800000	9.83577e-54
1344.750000	9.88099e-54
1344.700000	9.92642e-54
1344.650000	9.97206e-54
1344.600000	1.00179e-53
1344.550000	1.0064e-53
1344.500000	1.01102e-53
1344.450000	1.01567e-53
1344.400000	1.02034e-53
1344.350000	1.02503e-53
1344.300000	1.02975e-53
1344.250000	1.03448e-53
1344.200000	1.03924e-53
1344.150000	1.04402e-53
1344.100000	1.04882e-53
1344.050000	1.05364e-53
1344.000000	1.05848e-53
1343.950000	1.06335e-53
1343.900000	1.06824e-53
1343.850000	1.07315e-53
1343.800000	1.07808e-53
1343.750000	1.08304e-53
1343.700000	1.08802e-53
1343.650000	1.09302e-53
1343.600000	1.09805e-53
1343.550000	1.1031e-53
1343.500000	1.10817e-53
1343.450000	1.11326e-53
1343.400000	1.11838e-53
1343.350000	1.12352e-53
1343.300000	1.12869e-53
1343.250000	1.13388e-53
1343.200000	1.13909e-53
1343.150000	1.14433e-53
1343.100000	1.14959e-53
1343.050000	1.15488e-53
1343.000000	1.16019e-53
1342.950000	1.16552e-53
1342.900000	1.17088e-53
1342.850000	1.17626e-53
1342.800000	1.18167e-53
1342.750000	1.1871e-53
1342.700000	1.19256e-53
1342.650000	1.19805e-53
1342.600000	1.20355e-53
1342.550000	1.20909e-53
1342.500000	1.21465e-53
1342.450000	1.22023e-53
1342.400000	1.22584e-53
1342.350000	1.23148e-53
1342.300000	1.23714e-53
1342.250000	1.24283e-53
1342.200000	1.24854e-53
1342.150000	1.25428e-53
1342.100000	1.26005e-53
1342.050000	1.26584e-53
1342.000000	1.27166e-53
1341.950000	1.27751e-53
1341.900000	1.28338e-53
1341.850000	1.28928e-53
1341.800000	1.29521e-53
1341.750000	1.30117e-53
1341.700000	1.30715e-53
1341.650000	1.31316e-53
1341.600000	1.3192e-53
1341.550000	1.32526e-53
1341.500000	1.33136e-53
1341.450000	1.33748e-53
1341.400000	1.34363e-53
1341.350000	1.3498e-53
1341.300000	1.35601e-53
1341.250000	1.36225e-53
1341.200000	1.36851e-53
1341.150000	1.3748e-53
1341.100000	1.38112e-53
1341.050000	1.38747e-53
1341.000000	1.39385e-53
1340.950000	1.40026e-53
1340.900000	1.4067e-53
1340.850000	1.41317e-53
1340.800000	1.41966e-53
1340.750000	1.42619e-53
1340.700000	1.43275e-53
1340.650000	1.43934e-53
1340.600000	1.44595e-53
1340.550000	1.4526e-53
1340.500000	1.45928e-53
1340.450000	1.46599e-53
1340.400000	1.47273e-53
1340.350000	1.4795e-53
1340.300000	1.4863e-53
1340.250000	1.49314e-53
1340.200000	1.5e-53
1340.150000	1.5069e-53
1340.100000	1.51383e-53
1340.050000	1.52079e-53
1340.000000	1.52778e-53
1339.950000	1.5348e-53
1339.900000	1.54186e-53
1339.850000	1.54895e-53
1339.800000	1.55607e-53
1339.750000	1.56323e-53
1339.700000	1.57041e-53
1339.650000	1.57763e-53
1339.600000	1.58489e-53
1339.550000	1.59217e-53
1339.500000	1.59949e-53
1339.450000	1.60685e-53
1339.400000	1.61424e-53
1339.350000	1.62166e-53
1339.300000	1.62911e-53
1339.250000	1.63661e-53
1339.200000	1.64413e-53
1339.150000	1.65169e-53
1339.100000	1.65928e-53
1339.050000	1.66691e-53
1339.000000	1.67458e-53
1338.950000	1.68228e-53
1338.900000	1.69001e-53
1338.850000	1.69778e-53
1338.800000	1.70559e-53
1338.750000	1.71343e-53
1338.700000	1.72131e-53
1338.650000	1.72922e-53
1338.600000	1.73717e-53
1338.550000	1.74516e-53
1338.500000	1.75318e-53
1338.450000	1.76124e-53
1338.400000	1.76934e-53
1338.350000	1.77748e-53
1338.300000	1.78565e-53
1338.250000	1.79386e-53
1338.200000	1.80211e-53
1338.150000	1.81039e-53
1338.100000	1.81872e-53
1338.050000	1.82708e-53
1338.000000	1.83548e-53
1337.950000	1.84392e-53
1337.900000	1.8524e-53
1337.850000	1.86091e-53
1337.800000	1.86947e-53
1337.750000	1.87806e-53
1337.700000	1.8867e-53
1337.650000	1.89537e-53
1337.600000	1.90409e-53
1337.550000	1.91284e-53
1337.500000	1.92164e-53
1337.450000	1.93047e-53
1337.400000	1.93935e-53
1337.350000	1.94826e-53
1337.300000	1.95722e-53
1337.250000	1.96622e-53
1337.200000	1.97526e-53
1337.150000	1.98434e-53
1337.100000	1.99347e-53
1337.050000	2.00263e-53
1337.000000	2.01184e-53
1336.950000	2.02109e-53
1336.900000	2.03038e-53
1336.850000	2.03972e-53
1336.800000	2.0491e-53
1336.750000	2.05852e-53
1336.700000	2.06798e-53
1336.650000	2.07749e-53
1336.600000	2.08704e-53
1336.550000	2.09664e-53
1336.500000	2.10628e-53
1336.450000	2.11596e-53
1336.400000	2.12569e-53
1336.350000	2.13546e-53
1336.300000	2.14528e-53
1336.250000	2.15515e-53
1336.200000	2.16505e-53
1336.150000	2.17501e-53
1336.100000	2.18501e-53
1336.050000	2.19505e-53
1336.000000	2.20515e-53
1335.950000	2.21529e-53
1335.900000	2.22547e-53
1335.850000	2.2357e-53
1335.800000	2.24598e-53
1335.750000	2.25631e-53
1335.700000	2.26668e-53
1335.650000	2.27711e-53
1335.600000	2.28757e-53
1335.550000	2.29809e-53
1335.500000	2.30866e-53
1335.450000	2.31927e-53
1335.400000	2.32994e-53
1335.350000	2.34065e-53
1335.300000	2.35141e-53
1335.250000	2.36222e-53
1335.200000	2.37308e-53
1335.150000	2.38399e-53
1335.100000	2.39496e-53
1335.050000	2.40597e-53
1335.000000	2.41703e-53
1334.950000	2.42814e-53
1334.900000	2.43931e-53
1334.850000	2.45052e-53
1334.800000	2.46179e-53
1334.750000	2.47311e-53
1334.700000	2.48448e-53
1334.650000	2.4959e-53
1334.600000	2.50738e-53
1334.550000	2.5189e-53
1334.500000	2.53049e-53
1334.450000	2.54212e-53
1334.400000	2.55381e-53
1334.350000	2.56555e-53
1334.300000	2.57735e-53
1334.250000	2.5892e-53
1334.200000	2.6011e-53
1334.150000	2.61306e-53
1334.100000	2.62507e-53
1334.050000	2.63714e-53
1334.000000	2.64927e-53
1333.950000	2.66145e-53
1333.900000	2.67369e-53
1333.850000	2.68598e-53
1333.800000	2.69833e-53
1333.750000	2.71073e-53
1333.700000	2.7232e-53
1333.650000	2.73572e-53
1333.600000	2.7483e-53
1333.550000	2.76093e-53
1333.500000	2.77363e-53
1333.450000	2.78638e-53
1333.400000	2.79919e-53
1333.350000	2.81206e-53
1333.300000	2.82499e-53
1333.250000	2.83798e-53
1333.200000	2.85103e-53
1333.150000	2.86413e-53
1333.100000	2.8773e-53
1333.050000	2.89053e-53
1333.000000	2.90382e-53
1332.950000	2.91717e-53
1332.900000	2.93059e-53
1332.850000	2.94406e-53
1332.800000	2.9576e-53
1332.750000	2.97119e-53
1332.700000	2.98486e-53
1332.650000	2.99858e-53
1332.600000	3.01237e-53
1332.550000	3.02622e-53
1332.500000	3.04013e-53
1332.450000	3.05411e-53
1332.400000	3.06815e-53
1332.350000	3.08226e-53
1332.300000	3.09643e-53
1332.250000	3.11066e-53
1332.200000	3.12497e-53
1332.150000	3.13933e-53
1332.100000	3.15377e-53
1332.050000	3.16827e-53
1332.000000	3.18284e-53
1331.950000	3.19747e-53
1331.900000	3.21217e-53
1331.850000	3.22694e-53
1331.800000	3.24178e-53
1331.750000	3.25668e-53
1331.700000	3.27165e-53
1331.650000	3.2867e-53
1331.600000	3.30181e-53
1331.550000	3.31699e-53
1331.500000	3.33224e-53
1331.450000	3.34756e-53
1331.400000	3.36295e-53
1331.350000	3.37841e-53
1331.300000	3.39395e-53
1331.250000	3.40955e-53
1331.200000	3.42523e-53
1331.150000	3.44098e-53
1331.100000	3.4568e-53
1331.050000	3.47269e-53
1331.000000	3.48866e-53
1330.950000	3.5047e-53
1330.900000	3.52081e-53
1330.850000	3.537e-53
1330.800000	3.55326e-53
1330.750000	3.5696e-53
1330.700000	3.58601e-53
1330.650000	3.6025e-53
1330.600000	3.61906e-53
1330.550000	3.6357e-53
1330.500000	3.65242e-53
1330.450000	3.66921e-53
1330.400000	3.68608e-53
1330.350000	3.70303e-53
1330.300000	3.72005e-53
1330.250000	3.73716e-53
1330.200000	3.75434e-53
1330.150000	3.7716e-53
1330.100000	3.78894e-53
1330.050000	3.80636e-53
1330.000000	3.82386e-53
1329.950000	3.84145e-53
1329.900000	3.85911e-53
1329.850000	3.87685e-53
1329.800000	3.89468e-53
1329.750000	3.91258e-53
1329.700000	3.93057e-53
1329.650000	3.94864e-53
1329.600000	3.9668e-53
1329.550000	3.98504e-53
1329.500000	4.00336e-53
1329.450000	4.02177e-53
1329.400000	4.04026e-53
1329.350000	4.05883e-53
1329.300000	4.07749e-53
1329.250000	4.09624e-53
1329.200000	4.11508e-53
1329.150000	4.134e-53
1329.100000	4.153e-53
1329.050000	4.1721e-53
1329.000000	4.19128e-53
1328.950000	4.21055e-53
1328.900000	4.22991e-53
1328.850000	4.24936e-53
1328.800000	4.26889e-53
1328.750000	4.28852e-53
1328.700000	4.30824e-53
1328.650000	4.32805e-53
1328.600000	4.34795e-53
1328.550000	4.36794e-53
1328.500000	4.38802e-53
1328.450000	4.4082e-53
1328.400000	4.42846e-53
1328.350000	4.44882e-53
1328.300000	4.46928e-53
1328.250000	4.48983e-53
1328.200000	4.51047e-53
1328.150000	4.53121e-53
1328.100000	4.55204e-53
1328.050000	4.57297e-53
1328.000000	4.594e-53
1327.950000	4.61512e-53
1327.900000	4.63634e-53
1327.850000	4.65765e-53
1327.800000	4.67907e-53
1327.750000	4.70058e-53
1327.700000	4.7222e-53
1327.650000	4.74391e-53
1327.600000	4.76572e-53
1327.550000	4.78763e-53
1327.500000	4.80964e-53
1327.450000	4.83176e-53
1327.400000	4.85397e-53
1327.350000	4.87629e-53
1327.300000	4.89871e-53
1327.250000	4.92123e-53
1327.200000	4.94386e-53
1327.150000	4.96659e-53
1327.100000	4.98942e-53
1327.050000	5.01236e-53
1327.000000	5.03541e-53
1326.950000	5.05856e-53
1326.900000	5.08182e-53
1326.850000	5.10518e-53
1326.800000	5.12866e-53
1326.750000	5.15224e-53
1326.700000	5.17593e-53
1326.650000	5.19972e-53
1326.600000	5.22363e-53
1326.550000	5.24765e-53
1326.500000	5.27177e-53
1326.450000	5.29601e-53
1326.400000	5.32036e-53
1326.350000	5.34482e-53
1326.300000	5.3694e-53
1326.250000	5.39409e-53
1326.200000	5.41889e-53
1326.150000	5.4438e-53
1326.100000	5.46883e-53
1326.050000	5.49397e-53
1326.000000	5.51923e-53
1325.950000	5.54461e-53
1325.900000	5.5701e-53
1325.850000	5.59571e-53
1325.800000	5.62144e-53
1325.750000	5.64729e-53
1325.700000	5.67325e-53
1325.650000	5.69934e-53
1325.600000	5.72554e-53
1325.550000	5.75186e-53
1325.500000	5.77831e-53
1325.450000	5.80488e-53
1325.400000	5.83157e-53
1325.350000	5.85838e-53
1325.300000	5.88531e-53
1325.250000	5.91237e-53
1325.200000	5.93956e-53
1325.150000	5.96687e-53
1325.100000	5.9943e-53
1325.050000	6.02186e-53
1325.000000	6.04955e-53
1324.950000	6.07736e-53
1324.900000	6.1053e-53
1324.850000	6.13337e-53
1324.800000	6.16157e-53
1324.750000	6.1899e-53
1324.700000	6.21836e-53
1324.650000	6.24695e-53
1324.600000	6.27568e-53
1324.550000	6.30453e-53
1324.500000	6.33352e-53
1324.450000	6.36264e-53
1324.400000	6.39189e-53
1324.350000	6.42128e-53
1324.300000	6.4508e-53
1324.250000	6.48046e-53
1324.200000	6.51026e-53
1324.150000	6.54019e-53
1324.100000	6.57026e-53
1324.050000	6.60047e-53
1324.000000	6.63082e-53
1323.950000	6.6613e-53
1323.900000	6.69193e-53
1323.850000	6.7227e-53
1323.800000	6.75361e-53
1323.750000	6.78466e-53
1323.700000	6.81585e-53
1323.650000	6.84719e-53
1323.600000	6.87867e-53
1323.550000	6.9103e-53
1323.500000	6.94207e-53
1323.450000	6.97399e-53
1323.400000	7.00605e-53
1323.350000	7.03826e-53
1323.300000	7.07062e-53
1323.250000	7.10313e-53
1323.200000	7.13579e-53
1323.150000	7.1686e-53
1323.100000	7.20156e-53
1323.050000	7.23467e-53
1323.000000	7.26793e-53
1322.950000	7.30135e-53
1322.900000	7.33492e-53
1322.850000	7.36864e-53
1322.800000	7.40252e-53
1322.750000	7.43656e-53
1322.700000	7.47075e-53
1322.650000	7.5051e-53
1322.600000	7.5396e-53
1322.550000	7.57427e-53
1322.500000	7.60909e-53
1322.450000	7.64408e-53
1322.400000	7.67922e-53
1322.350000	7.71453e-53
1322.300000	7.75e-53
1322.250000	7.78563e-53
1322.200000	7.82143e-53
1322.150000	7.85739e-53
1322.100000	7.89352e-53
1322.050000	7.92981e-53
1322.000000	7.96627e-53
1321.950000	8.0029e-53
1321.900000	8.03969e-53
1321.850000	8.07666e-53
1321.800000	8.11379e-53
1321.750000	8.1511e-53
1321.700000	8.18857e-53
1321.650000	8.22622e-53
1321.600000	8.26404e-53
1321.550000	8.30204e-53
1321.500000	8.34021e-53
1321.450000	8.37856e-53
1321.400000	8.41708e-53
1321.350000	8.45578e-53
1321.300000	8.49466e-53
1321.250000	8.53371e-53
1321.200000	8.57295e-53
1321.150000	8.61236e-53
1321.100000	8.65196e-53
1321.050000	8.69174e-53
1321.000000	8.7317e-53
1320.950000	8.77185e-53
1320.900000	8.81218e-53
1320.850000	8.8527e-53
1320.800000	8.8934e-53
1320.750000	8.93429e-53
1320.700000	8.97537e-53
1320.650000	9.01663e-53
1320.600000	9.05809e-53
1320.550000	9.09974e-53
1320.500000	9.14157e-53
1320.450000	9.18361e-53
1320.400000	9.22583e-53
1320.350000	9.26825e-53
1320.300000	9.31086e-53
1320.250000	9.35367e-53
1320.200000	9.39667e-53
1320.150000	9.43988e-53
1320.100000	9.48328e-53
1320.050000	9.52688e-53
1320.000000	9.57068e-53
1319.950000	9.61469e-53
1319.900000	9.65889e-53
1319.850000	9.7033e-53
1319.800000	9.74792e-53
1319.750000	9.79273e-53
1319.700000	9.83776e-53
1319.650000	9.88299e-53
1319.600000	9.92843e-53
1319.550000	9.97408e-53
1319.500000	1.00199e-52
1319.450000	1.0066e-52
1319.400000	1.01123e-52
1319.350000	1.01588e-52
1319.300000	1.02055e-52
1319.250000	1.02524e-52
1319.200000	1.02995e-52
1319.150000	1.03469e-52
1319.100000	1.03945e-52
1319.050000	1.04423e-52
1319.000000	1.04903e-52
1318.950000	1.05385e-52
1318.900000	1.0587e-52
1318.850000	1.06356e-52
1318.800000	1.06845e-52
1318.750000	1.07337e-52
1318.700000	1.0783e-52
1318.650000	1.08326e-52
1318.600000	1.08824e-52
1318.550000	1.09324e-52
1318.500000	1.09827e-52
1318.450000	1.10332e-52
1318.400000	1.10839e-52
1318.350000	1.11349e-52
1318.300000	1.11861e-52
1318.250000	1.12375e-52
1318.200000	1.12892e-52
1318.150000	1.13411e-52
1318.100000	1.13932e-52
1318.050000	1.14456e-52
1318.000000	1.14982e-52
1317.950000	1.15511e-52
1317.900000	1.16042e-52
1317.850000	1.16576e-52
1317.800000	1.17112e-52
1317.750000	1.1765e-52
1317.700000	1.18191e-52
1317.650000	1.18734e-52
1317.600000	1.1928e-52
1317.550000	1.19829e-52
1317.500000	1.2038e-52
1317.450000	1.20933e-52
1317.400000	1.21489e-52
1317.350000	1.22048e-52
1317.300000	1.22609e-52
1317.250000	1.23173e-52
1317.200000	1.23739e-52
1317.150000	1.24308e-52
1317.100000	1.24879e-52
1317.050000	1.25453e-52
1317.000000	1.2603e-52
1316.950000	1.2661e-52
1316.900000	1.27192e-52
1316.850000	1.27777e-52
1316.800000	1.28364e-52
1316.750000	1.28954e-52
1316.700000	1.29547e-52
1316.650000	1.30143e-52
1316.600000	1.30741e-52
1316.550000	1.31342e-52
1316.500000	1.31946e-52
1316.450000	1.32553e-52
1316.400000	1.33162e-52
1316.350000	1.33775e-52
1316.300000	1.3439e-52
1316.250000	1.35007e-52
1316.200000	1.35628e-52
1316.150000	1.36252e-52
1316.100000	1.36878e-52
1316.050000	1.37508e-52
1316.000000	1.3814e-52
1315.950000	1.38775e-52
1315.900000	1.39413e-52
1315.850000	1.40054e-52
1315.800000	1.40698e-52
1315.750000	1.41345e-52
1315.700000	1.41995e-52
1315.650000	1.42648e-52
1315.600000	1.43303e-52
1315.550000	1.43962e-52
1315.500000	1.44624e-52
1315.450000	1.45289e-52
1315.400000	1.45957e-52
1315.350000	1.46628e-52
1315.300000	1.47302e-52
1315.250000	1.4798e-52
1315.200000	1.4866e-52
1315.150000	1.49343e-52
1315.100000	1.5003e-52
1315.050000	1.5072e-52
1315.000000	1.51413e-52
1314.950000	1.52109e-52
1314.900000	1.52808e-52
1314.850000	1.53511e-52
1314.800000	1.54217e-52
1314.750000	1.54926e-52
1314.700000	1.55638e-52
1314.650000	1.56354e-52
1314.600000	1.57073e-52
1314.550000	1.57795e-52
1314.500000	1.5852e-52
1314.450000	1.59249e-52
1314.400000	1.59981e-52
1314.350000	1.60717e-52
1314.300000	1.61456e-52
1314.250000	1.62198e-52
1314.200000	1.62944e-52
1314.150000	1.63693e-52
1314.100000	1.64446e-52
1314.050000	1.65202e-52
1314.000000	1.65961e-52
1313.950000	1.66724e-52
1313.900000	1.67491e-52
1313.850000	1.68261e-52
1313.800000	1.69035e-52
1313.750000	1.69812e-52
1313.700000	1.70592e-52
1313.650000	1.71377e-52
1313.600000	1.72165e-52
1313.550000	1.72956e-52
1313.500000	1.73752e-52
1313.450000	1.7455e-52
1313.400000	1.75353e-52
1313.350000	1.76159e-52
1313.300000	1.76969e-52
1313.250000	1.77783e-52
1313.200000	1.786e-52
1313.150000	1.79421e-52
1313.100000	1.80246e-52
1313.050000	1.81075e-52
1313.000000	1.81907e-52
1312.950000	1.82744e-52
1312.900000	1.83584e-52
1312.850000	1.84428e-52
1312.800000	1.85276e-52
1312.750000	1.86128e-52
1312.700000	1.86984e-52
1312.650000	1.87843e-52
1312.600000	1.88707e-52
1312.550000	1.89575e-52
1312.500000	1.90446e-52
1312.450000	1.91322e-52
1312.400000	1.92202e-52
1312.350000	1.93085e-52
1312.300000	1.93973e-52
1312.250000	1.94865e-52
1312.200000	1.95761e-52
1312.150000	1.96661e-52
1312.100000	1.97565e-52
1312.050000	1.98473e-52
1312.000000	1.99386e-52
1311.950000	2.00303e-52
1311.900000	2.01224e-52
1311.850000	2.02149e-52
1311.800000	2.03078e-52
1311.750000	2.04012e-52
1311.700000	2.0495e-52
1311.650000	2.05892e-52
1311.600000	2.06839e-52
1311.550000	2.0779e-52
1311.500000	2.08745e-52
1311.450000	2.09705e-52
1311.400000	2.10669e-52
1311.350000	2.11638e-52
1311.300000	2.12611e-52
1311.250000	2.13588e-52
1311.200000	2.1457e-52
1311.150000	2.15557e-52
1311.100000	2.16548e-52
1311.050000	2.17544e-52
1311.000000	2.18544e-52
1310.950000	2.19549e-52
1310.900000	2.20558e-52
1310.850000	2.21572e-52
1310.800000	2.22591e-52
1310.750000	2.23614e-52
1310.700000	2.24642e-52
1310.650000	2.25675e-52
1310.600000	2.26713e-52
1310.550000	2.27755e-52
1310.500000	2.28802e-52
1310.450000	2.29854e-52
1310.400000	2.30911e-52
1310.350000	2.31973e-52
1310.300000	2.33039e-52
1310.250000	2.34111e-52
1310.200000	2.35187e-52
1310.150000	2.36268e-52
1310.100000	2.37355e-52
1310.050000	2.38446e-52
1310.000000	2.39542e-52
1309.950000	2.40644e-52
1309.900000	2.4175e-52
1309.850000	2.42862e-52
1309.800000	2.43978e-52
1309.750000	2.451e-52
1309.700000	2.46227e-52
1309.650000	2.47359e-52
1309.600000	2.48496e-52
1309.550000	2.49639e-52
1309.500000	2.50787e-52
1309.450000	2.5194e-52
1309.400000	2.53098e-52
1309.350000	2.54262e-52
1309.300000	2.55431e-52
1309.250000	2.56605e-52
1309.200000	2.57785e-52
1309.150000	2.5897e-52
1309.100000	2.60161e-52
1309.050000	2.61357e-52
1309.000000	2.62558e-52
1308.950000	2.63766e-52
1308.900000	2.64978e-52
1308.850000	2.66197e-52
1308.800000	2.67421e-52
1308.750000	2.6865e-52
1308.700000	2.69885e-52
1308.650000	2.71126e-52
1308.600000	2.72373e-52
1308.550000	2.73625e-52
1308.500000	2.74883e-52
1308.450000	2.76147e-52
1308.400000	2.77417e-52
1308.350000	2.78692e-52
1308.300000	2.79973e-52
1308.250000	2.81261e-52
1308.200000	2.82554e-52
1308.150000	2.83853e-52
1308.100000	2.85158e-52
1308.050000	2.86469e-52
1308.000000	2.87786e-52
1307.950000	2.89109e-52
1307.900000	2.90439e-52
1307.850000	2.91774e-52
1307.800000	2.93115e-52
1307.750000	2.94463e-52
1307.700000	2.95817e-52
1307.650000	2.97177e-52
1307.600000	2.98543e-52
1307.550000	2.99916e-52
1307.500000	3.01295e-52
1307.450000	3.0268e-52
1307.400000	3.04072e-52
1307.350000	3.0547e-52
1307.300000	3.06874e-52
1307.250000	3.08285e-52
1307.200000	3.09703e-52
1307.150000	3.11127e-52
1307.100000	3.12557e-52
1307.050000	3.13994e-52
1307.000000	3.15438e-52
1306.950000	3.16888e-52
1306.900000	3.18345e-52
1306.850000	3.19809e-52
1306.800000	3.21279e-52
1306.750000	3.22756e-52
1306.700000	3.2424e-52
1306.650000	3.25731e-52
1306.600000	3.27229e-52
1306.550000	3.28733e-52
1306.500000	3.30245e-52
1306.450000	3.31763e-52
1306.400000	3.33288e-52
1306.350000	3.34821e-52
1306.300000	3.3636e-52
1306.250000	3.37907e-52
1306.200000	3.3946e-52
1306.150000	3.41021e-52
1306.100000	3.42589e-52
1306.050000	3.44164e-52
1306.000000	3.45746e-52
1305.950000	3.47336e-52
1305.900000	3.48933e-52
1305.850000	3.50537e-52
1305.800000	3.52149e-52
1305.750000	3.53768e-52
1305.700000	3.55395e-52
1305.650000	3.57029e-52
1305.600000	3.5867e-52
1305.550000	3.60319e-52
1305.500000	3.61976e-52
1305.450000	3.6364e-52
1305.400000	3.65312e-52
1305.350000	3.66992e-52
1305.300000	3.68679e-52
1305.250000	3.70374e-52
1305.200000	3.72077e-52
1305.150000	3.73788e-52
1305.100000	3.75506e-52
1305.050000	3.77233e-52
1305.000000	3.78967e-52
1304.950000	3.80709e-52
1304.900000	3.8246e-52
1304.850000	3.84218e-52
1304.800000	3.85985e-52
1304.750000	3.87759e-52
1304.700000	3.89542e-52
1304.650000	3.91333e-52
1304.600000	3.93132e-52
1304.550000	3.9494e-52
1304.500000	3.96756e-52
1304.450000	3.9858e-52
1304.400000	4.00413e-52
1304.350000	4.02253e-52
1304.300000	4.04103e-52
1304.250000	4.05961e-52
1304.200000	4.07827e-52
1304.150000	4.09702e-52
1304.100000	4.11586e-52
1304.050000	4.13479e-52
1304.000000	4.1538e-52
1303.950000	4.17289e-52
1303.900000	4.19208e-52
1303.850000	4.21135e-52
1303.800000	4.23072e-52
1303.750000	4.25017e-52
1303.700000	4.26971e-52
1303.650000	4.28934e-52
1303.600000	4.30906e-52
1303.550000	4.32887e-52
1303.500000	4.34878e-52
1303.450000	4.36877e-52
1303.400000	4.38886e-52
1303.350000	4.40904e-52
1303.300000	4.42931e-52
1303.250000	4.44967e-52
1303.200000	4.47013e-52
1303.150000	4.49068e-52
1303.100000	4.51133e-52
1303.050000	4.53207e-52
1303.000000	4.55291e-52
1302.950000	4.57384e-52
1302.900000	4.59487e-52
1302.850000	4.616e-52
1302.800000	4.63722e-52
1302.750000	4.65854e-52
1302.700000	4.67996e-52
1302.650000	4.70148e-52
1302.600000	4.72309e-52
1302.550000	4.74481e-52
1302.500000	4.76662e-52
1302.450000	4.78854e-52
1302.400000	4.81055e-52
1302.350000	4.83267e-52
1302.300000	4.85489e-52
1302.250000	4.87721e-52
1302.200000	4.89964e-52
1302.150000	4.92216e-52
1302.100000	4.9448e-52
1302.050000	4.96753e-52
1302.000000	4.99037e-52
1301.950000	5.01331e-52
1301.900000	5.03636e-52
1301.850000	5.05952e-52
1301.800000	5.08278e-52
1301.750000	5.10615e-52
1301.700000	5.12963e-52
1301.650000	5.15321e-52
1301.600000	5.1769e-52
1301.550000	5.20071e-52
1301.500000	5.22462e-52
1301.450000	5.24864e-52
1301.400000	5.27277e-52
1301.350000	5.29701e-52
1301.300000	5.32137e-52
1301.250000	5.34583e-52
1301.200000	5.37041e-52
1301.150000	5.3951e-52
1301.100000	5.41991e-52
1301.050000	5.44483e-52
1301.000000	5.46986e-52
1300.950000	5.49501e-52
1300.900000	5.52028e-52
1300.850000	5.54566e-52
1300.800000	5.57115e-52
1300.750000	5.59677e-52
1300.700000	5.6225e-52
1300.650000	5.64835e-52
1300.600000	5.67432e-52
1300.550000	5.70041e-52
1300.500000	5.72662e-52
1300.450000	5.75295e-52
1300.400000	5.7794e-52
1300.350000	5.80597e-52
1300.300000	5.83267e-52
1300.250000	5.85948e-52
1300.200000	5.88642e-52
1300.150000	5.91349e-52
1300.100000	5.94068e-52
1300.050000	5.96799e-52
1300.000000	5.99543e-52
1299.950000	6.02299e-52
1299.900000	6.05068e-52
1299.850000	6.0785e-52
1299.800000	6.10645e-52
1299.750000	6.13453e-52
1299.700000	6.16273e-52
1299.650000	6.19107e-52
1299.600000	6.21953e-52
1299.550000	6.24813e-52
1299.500000	6.27685e-52
1299.450000	6.30571e-52
1299.400000	6.33471e-52
1299.350000	6.36383e-52
1299.300000	6.39309e-52
1299.250000	6.42248e-52
1299.200000	6.45201e-52
1299.150000	6.48168e-52
1299.100000	6.51148e-52
1299.050000	6.54142e-52
1299.000000	6.57149e-52
1298.950000	6.6017e-52
1298.900000	6.63206e-52
1298.850000	6.66255e-52
1298.800000	6.69318e-52
1298.750000	6.72396e-52
1298.700000	6.75487e-52
1298.650000	6.78593e-52
1298.600000	6.81713e-52
1298.550000	6.84847e-52
1298.500000	6.87996e-52
1298.450000	6.91159e-52
1298.400000	6.94337e-52
1298.350000	6.97529e-52
1298.300000	7.00736e-52
1298.250000	7.03958e-52
1298.200000	7.07194e-52
1298.150000	7.10446e-52
1298.100000	7.13712e-52
1298.050000	7.16994e-52
1298.000000	7.2029e-52
1297.950000	7.23602e-52
1297.900000	7.26929e-52
1297.850000	7.30271e-52
1297.800000	7.33629e-52
1297.750000	7.37002e-52
1297.700000	7.4039e-52
1297.650000	7.43794e-52
1297.600000	7.47214e-52
1297.550000	7.5065e-52
1297.500000	7.54101e-52
1297.450000	7.57568e-52
1297.400000	7.61051e-52
1297.350000	7.6455e-52
1297.300000	7.68065e-52
1297.250000	7.71597e-52
1297.200000	7.75144e-52
1297.150000	7.78708e-52
1297.100000	7.82288e-52
1297.050000	7.85885e-52
1297.000000	7.89498e-52
1296.950000	7.93128e-52
1296.900000	7.96775e-52
1296.850000	8.00438e-52
1296.800000	8.04118e-52
1296.750000	8.07816e-52
1296.700000	8.1153e-52
1296.650000	8.15261e-52
1296.600000	8.19009e-52
1296.550000	8.22775e-52
1296.500000	8.26558e-52
1296.450000	8.30358e-52
1296.400000	8.34176e-52
1296.350000	8.38011e-52
1296.300000	8.41864e-52
1296.250000	8.45735e-52
1296.200000	8.49623e-52
1296.150000	8.53529e-52
1296.100000	8.57454e-52
1296.050000	8.61396e-52
1296.000000	8.65356e-52
1295.950000	8.69335e-52
1295.900000	8.73332e-52
1295.850000	8.77347e-52
1295.800000	8.81381e-52
1295.750000	8.85433e-52
1295.700000	8.89504e-52
1295.650000	8.93594e-52
1295.600000	8.97703e-52
1295.550000	9.0183e-52
1295.500000	9.05976e-52
1295.450000	9.10142e-52
1295.400000	9.14326e-52
1295.350000	9.1853e-52
1295.300000	9.22753e-52
1295.250000	9.26996e-52
1295.200000	9.31258e-52
1295.150000	9.35539e-52
1295.100000	9.39841e-52
1295.050000	9.44162e-52
1295.000000	9.48503e-52
1294.950000	9.52864e-52
1294.900000	9.57245e-52
1294.850000	9.61646e-52
1294.800000	9.66067e-52
1294.750000	9.70509e-52
1294.700000	9.74971e-52
1294.650000	9.79454e-52
1294.600000	9.83957e-52
1294.550000	9.88481e-52
1294.500000	9.93026e-52
1294.450000	9.97591e-52
1294.400000	1.00218e-51
1294.350000	1.00679e-51
1294.300000	1.01141e-51
1294.250000	1.01606e-51
1294.200000	1.02074e-51
1294.150000	1.02543e-51
1294.100000	1.03014e-51
1294.050000	1.03488e-51
1294.000000	1.03964e-51
1293.950000	1.04442e-51
1293.900000	1.04922e-51
1293.850000	1.05404e-51
1293.800000	1.05889e-51
1293.750000	1.06376e-51
1293.700000	1.06865e-51
1293.650000	1.07356e-51
1293.600000	1.0785e-51
1293.550000	1.08346e-51
1293.500000	1.08844e-51
1293.450000	1.09344e-51
1293.400000	1.09847e-51
1293.350000	1.10352e-51
1293.300000	1.10859e-51
1293.250000	1.11369e-51
1293.200000	1.11881e-51
1293.150000	1.12396e-51
1293.100000	1.12912e-51
1293.050000	1.13432e-51
1293.000000	1.13953e-51
1292.950000	1.14477e-51
1292.900000	1.15003e-51
1292.850000	1.15532e-51
1292.800000	1.16063e-51
1292.750000	1.16597e-51
1292.700000	1.17133e-51
1292.650000	1.17671e-51
1292.600000	1.18213e-51
1292.550000	1.18756e-51
1292.500000	1.19302e-51
1292.450000	1.19851e-51
1292.400000	1.20402e-51
1292.350000	1.20955e-51
1292.300000	1.21511e-51
1292.250000	1.2207e-51
1292.200000	1.22631e-51
1292.150000	1.23195e-51
1292.100000	1.23761e-51
1292.050000	1.2433e-51
1292.000000	1.24902e-51
1291.950000	1.25476e-51
1291.900000	1.26053e-51
1291.850000	1.26633e-51
1291.800000	1.27215e-51
1291.750000	1.278e-51
1291.700000	1.28387e-51
1291.650000	1.28978e-51
1291.600000	1.29571e-51
1291.550000	1.30166e-51
1291.500000	1.30765e-51
1291.450000	1.31366e-51
1291.400000	1.3197e-51
1291.350000	1.32577e-51
1291.300000	1.33186e-51
1291.250000	1.33799e-51
1291.200000	1.34414e-51
1291.150000	1.35032e-51
1291.100000	1.35653e-51
1291.050000	1.36277e-51
1291.000000	1.36903e-51
1290.950000	1.37533e-51
1290.900000	1.38165e-51
1290.850000	1.388e-51
1290.800000	1.39438e-51
1290.750000	1.40079e-51
1290.700000	1.40723e-51
1290.650000	1.4137e-51
1290.600000	1.4202e-51
1290.550000	1.42673e-51
1290.500000	1.43329e-51
1290.450000	1.43988e-51
1290.400000	1.4465e-51
1290.350000	1.45315e-51
1290.300000	1.45983e-51
1290.250000	1.46655e-51
1290.200000	1.47329e-51
1290.150000	1.48006e-51
1290.100000	1.48687e-51
1290.050000	1.4937e-51
1290.000000	1.50057e-51
1289.950000	1.50747e-51
1289.900000	1.5144e-51
1289.850000	1.52136e-51
1289.800000	1.52836e-51
1289.750000	1.53539e-51
1289.700000	1.54245e-51
1289.650000	1.54954e-51
1289.600000	1.55666e-51
1289.550000	1.56382e-51
1289.500000	1.57101e-51
1289.450000	1.57823e-51
1289.400000	1.58549e-51
1289.350000	1.59278e-51
1289.300000	1.6001e-51
1289.250000	1.60746e-51
1289.200000	1.61485e-51
1289.150000	1.62227e-51
1289.100000	1.62973e-51
1289.050000	1.63722e-51
1289.000000	1.64475e-51
1288.950000	1.65231e-51
1288.900000	1.65991e-51
1288.850000	1.66754e-51
1288.800000	1.67521e-51
1288.750000	1.68291e-51
1288.700000	1.69065e-51
1288.650000	1.69842e-51
1288.600000	1.70623e-51
1288.550000	1.71408e-51
1288.500000	1.72196e-51
1288.450000	1.72987e-51
1288.400000	1.73783e-51
1288.350000	1.74582e-51
1288.300000	1.75384e-51
1288.250000	1.76191e-51
1288.200000	1.77001e-51
1288.150000	1.77815e-51
1288.100000	1.78632e-51
1288.050000	1.79453e-51
1288.000000	1.80279e-51
1287.950000	1.81107e-51
1287.900000	1.8194e-51
1287.850000	1.82777e-51
1287.800000	1.83617e-51
1287.750000	1.84461e-51
1287.700000	1.85309e-51
1287.650000	1.86161e-51
1287.600000	1.87017e-51
1287.550000	1.87877e-51
1287.500000	1.88741e-51
1287.450000	1.89609e-51
1287.400000	1.9048e-51
1287.350000	1.91356e-51
1287.300000	1.92236e-51
1287.250000	1.9312e-51
1287.200000	1.94008e-51
1287.150000	1.949e-51
1287.100000	1.95796e-51
1287.050000	1.96696e-51
1287.000000	1.976e-51
1286.950000	1.98509e-51
1286.900000	1.99421e-51
1286.850000	2.00338e-51
1286.800000	2.01259e-51
1286.750000	2.02185e-51
1286.700000	2.03114e-51
1286.650000	2.04048e-51
1286.600000	2.04986e-51
1286.550000	2.05929e-51
1286.500000	2.06876e-51
1286.450000	2.07827e-51
1286.400000	2.08782e-51
1286.350000	2.09742e-51
1286.300000	2.10707e-51
1286.250000	2.11675e-51
1286.200000	2.12649e-51
1286.150000	2.13626e-51
1286.100000	2.14608e-51
1286.050000	2.15595e-51
1286.000000	2.16586e-51
1285.950000	2.17582e-51
1285.900000	2.18583e-51
1285.850000	2.19588e-51
1285.800000	2.20597e-51
1285.750000	2.21611e-51
1285.700000	2.2263e-51
1285.650000	2.23654e-51
1285.600000	2.24682e-51
1285.550000	2.25715e-51
1285.500000	2.26753e-51
1285.450000	2.27795e-51
1285.400000	2.28843e-51
1285.350000	2.29895e-51
1285.300000	2.30952e-51
1285.250000	2.32014e-51
1285.200000	2.3308e-51
1285.150000	2.34152e-51
1285.100000	2.35229e-51
1285.050000	2.3631e-51
1285.000000	2.37397e-51
1284.950000	2.38488e-51
1284.900000	2.39585e-51
1284.850000	2.40686e-51
1284.800000	2.41793e-51
1284.750000	2.42904e-51
1284.700000	2.44021e-51
1284.650000	2.45143e-51
1284.600000	2.4627e-51
1284.550000	2.47403e-51
1284.500000	2.4854e-51
1284.450000	2.49683e-51
1284.400000	2.50831e-51
1284.350000	2.51984e-51
1284.300000	2.53143e-51
1284.250000	2.54306e-51
1284.200000	2.55476e-51
1284.150000	2.5665e-51
1284.100000	2.5783e-51
1284.050000	2.59016e-51
1284.000000	2.60207e-51
1283.950000	2.61403e-51
1283.900000	2.62605e-51
1283.850000	2.63812e-51
1283.800000	2.65025e-51
1283.750000	2.66244e-51
1283.700000	2.67468e-51
1283.650000	2.68697e-51
1283.600000	2.69933e-51
1283.550000	2.71174e-51
1283.500000	2.72421e-51
1283.450000	2.73673e-51
1283.400000	2.74931e-51
1283.350000	2.76195e-51
1283.300000	2.77465e-51
1283.250000	2.78741e-51
1283.200000	2.80023e-51
1283.150000	2.8131e-51
1283.100000	2.82603e-51
1283.050000	2.83903e-51
1283.000000	2.85208e-51
1282.950000	2.86519e-51
1282.900000	2.87837e-51
1282.850000	2.8916e-51
1282.800000	2.90489e-51
1282.750000	2.91825e-51
1282.700000	2.93167e-51
1282.650000	2.94515e-51
1282.600000	2.95869e-51
1282.550000	2.97229e-51
1282.500000	2.98596e-51
1282.450000	2.99968e-51
1282.400000	3.01348e-51
1282.350000	3.02733e-51
1282.300000	3.04125e-51
1282.250000	3.05523e-51
1282.200000	3.06928e-51
1282.150000	3.08339e-51
1282.100000	3.09757e-51
1282.050000	3.11181e-51
1282.000000	3.12612e-51
1281.950000	3.14049e-51
1281.900000	3.15493e-51
1281.850000	3.16943e-51
1281.800000	3.18401e-51
1281.750000	3.19864e-51
1281.700000	3.21335e-51
1281.650000	3.22813e-51
1281.600000	3.24297e-51
1281.550000	3.25788e-51
1281.500000	3.27286e-51
1281.450000	3.2879e-51
1281.400000	3.30302e-51
1281.350000	3.31821e-51
1281.300000	3.33346e-51
1281.250000	3.34879e-51
1281.200000	3.36419e-51
1281.150000	3.37965e-51
1281.100000	3.39519e-51
1281.050000	3.4108e-51
1281.000000	3.42648e-51
1280.950000	3.44224e-51
1280.900000	3.45806e-51
1280.850000	3.47396e-51
1280.800000	3.48993e-51
1280.750000	3.50598e-51
1280.700000	3.5221e-51
1280.650000	3.53829e-51
1280.600000	3.55456e-51
1280.550000	3.5709e-51
1280.500000	3.58732e-51
1280.450000	3.60382e-51
1280.400000	3.62038e-51
1280.350000	3.63703e-51
1280.300000	3.65375e-51
1280.250000	3.67055e-51
1280.200000	3.68743e-51
1280.150000	3.70438e-51
1280.100000	3.72141e-51
1280.050000	3.73852e-51
1280.000000	3.75571e-51
1279.950000	3.77298e-51
1279.900000	3.79033e-51
1279.850000	3.80775e-51
1279.800000	3.82526e-51
1279.750000	3.84285e-51
1279.700000	3.86051e-51
1279.650000	3.87826e-51
1279.600000	3.89609e-51
1279.550000	3.91401e-51
1279.500000	3.932e-51
1279.450000	3.95008e-51
1279.400000	3.96824e-51
1279.350000	3.98649e-51
1279.300000	4.00482e-51
1279.250000	4.02323e-51
1279.200000	4.04173e-51
1279.150000	4.06031e-51
1279.100000	4.07898e-51
1279.050000	4.09773e-51
1279.000000	4.11657e-51
1278.950000	4.1355e-51
1278.900000	4.15451e-51
1278.850000	4.17361e-51
1278.800000	4.1928e-51
1278.750000	4.21208e-51
1278.700000	4.23144e-51
1278.650000	4.2509e-51
1278.600000	4.27044e-51
1278.550000	4.29008e-51
1278.500000	4.3098e-51
1278.450000	4.32962e-51
1278.400000	4.34952e-51
1278.350000	4.36952e-51
1278.300000	4.38961e-51
1278.250000	4.40979e-51
1278.200000	4.43007e-51
1278.150000	4.45044e-51
1278.100000	4.4709e-51
1278.050000	4.49145e-51
1278.000000	4.5121e-51
1277.950000	4.53285e-51
1277.900000	4.55369e-51
1277.850000	4.57463e-51
1277.800000	4.59566e-51
1277.750000	4.61679e-51
1277.700000	4.63801e-51
1277.650000	4.65934e-51
1277.600000	4.68076e-51
1277.550000	4.70228e-51
1277.500000	4.7239e-51
1277.450000	4.74562e-51
1277.400000	4.76744e-51
1277.350000	4.78936e-51
1277.300000	4.81138e-51
1277.250000	4.8335e-51
1277.200000	4.85572e-51
1277.150000	4.87805e-51
1277.100000	4.90047e-51
1277.050000	4.923e-51
1277.000000	4.94564e-51
1276.950000	4.96838e-51
1276.900000	4.99122e-51
1276.850000	5.01417e-51
1276.800000	5.03722e-51
1276.750000	5.06038e-51
1276.700000	5.08365e-51
1276.650000	5.10702e-51
1276.600000	5.1305e-51
1276.550000	5.15409e-51
1276.500000	5.17779e-51
1276.450000	5.20159e-51
1276.400000	5.22551e-51
1276.350000	5.24953e-51
1276.300000	5.27367e-51
1276.250000	5.29792e-51
1276.200000	5.32227e-51
1276.150000	5.34674e-51
1276.100000	5.37133e-51
1276.050000	5.39602e-51
1276.000000	5.42083e-51
1275.950000	5.44575e-51
1275.900000	5.47079e-51
1275.850000	5.49594e-51
1275.800000	5.52121e-51
1275.750000	5.5466e-51
1275.700000	5.5721e-51
1275.650000	5.59772e-51
1275.600000	5.62345e-51
1275.550000	5.64931e-51
1275.500000	5.67528e-51
1275.450000	5.70138e-51
1275.400000	5.72759e-51
1275.350000	5.75392e-51
1275.300000	5.78038e-51
1275.250000	5.80695e-51
1275.200000	5.83365e-51
1275.150000	5.86047e-51
1275.100000	5.88742e-51
1275.050000	5.91449e-51
1275.000000	5.94168e-51
1274.950000	5.969e-51
1274.900000	5.99644e-51
1274.850000	6.02401e-51
1274.800000	6.05171e-51
1274.750000	6.07953e-51
1274.700000	6.10748e-51
1274.650000	6.13556e-51
1274.600000	6.16377e-51
1274.550000	6.19211e-51
1274.500000	6.22058e-51
1274.450000	6.24918e-51
1274.400000	6.27791e-51
1274.350000	6.30678e-51
1274.300000	6.33577e-51
1274.250000	6.3649e-51
1274.200000	6.39417e-51
1274.150000	6.42357e-51
1274.100000	6.4531e-51
1274.050000	6.48277e-51
1274.000000	6.51257e-51
1273.950000	6.54252e-51
1273.900000	6.5726e-51
1273.850000	6.60282e-51
1273.800000	6.63317e-51
1273.750000	6.66367e-51
1273.700000	6.69431e-51
1273.650000	6.72509e-51
1273.600000	6.75601e-51
1273.550000	6.78707e-51
1273.500000	6.81827e-51
1273.450000	6.84962e-51
1273.400000	6.88111e-51
1273.350000	6.91275e-51
1273.300000	6.94453e-51
1273.250000	6.97646e-51
1273.200000	7.00854e-51
1273.150000	7.04076e-51
1273.100000	7.07313e-51
1273.050000	7.10565e-51
1273.000000	7.13832e-51
1272.950000	7.17114e-51
1272.900000	7.20411e-51
1272.850000	7.23723e-51
1272.800000	7.27051e-51
1272.750000	7.30393e-51
1272.700000	7.33752e-51
1272.650000	7.37125e-51
1272.600000	7.40514e-51
1272.550000	7.43919e-51
1272.500000	7.47339e-51
1272.450000	7.50775e-51
1272.400000	7.54227e-51
1272.350000	7.57695e-51
1272.300000	7.61178e-51
1272.250000	7.64678e-51
1272.200000	7.68194e-51
1272.150000	7.71726e-51
1272.100000	7.75274e-51
1272.050000	7.78838e-51
1272.000000	7.82419e-51
1271.950000	7.86016e-51
1271.900000	7.8963e-51
1271.850000	7.93261e-51
1271.800000	7.96908e-51
1271.750000	8.00572e-51
1271.700000	8.04252e-51
1271.650000	8.0795e-51
1271.600000	8.11665e-51
1271.550000	8.15397e-51
1271.500000	8.19145e-51
1271.450000	8.22912e-51
1271.400000	8.26695e-51
1271.350000	8.30496e-51
1271.300000	8.34314e-51
1271.250000	8.3815e-51
1271.200000	8.42004e-51
1271.150000	8.45875e-51
1271.100000	8.49764e-51
1271.050000	8.53671e-51
1271.000000	8.57596e-51
1270.950000	8.61539e-51
1270.900000	8.655e-51
1270.850000	8.69479e-51
1270.800000	8.73477e-51
1270.750000	8.77493e-51
1270.700000	8.81527e-51
1270.650000	8.8558e-51
1270.600000	8.89652e-51
1270.550000	8.93742e-51
1270.500000	8.97851e-51
1270.450000	9.01979e-51
1270.400000	9.06126e-51
1270.350000	9.10292e-51
1270.300000	9.14478e-51
1270.250000	9.18682e-51
1270.200000	9.22906e-51
1270.150000	9.27149e-51
1270.100000	9.31412e-51
1270.050000	9.35694e-51
1270.000000	9.39996e-51
1269.950000	9.44318e-51
1269.900000	9.4866e-51
1269.850000	9.53021e-51
1269.800000	9.57403e-51
1269.750000	9.61805e-51
1269.700000	9.66227e-51
1269.650000	9.70669e-51
1269.600000	9.75132e-51
1269.550000	9.79615e-51
1269.500000	9.84119e-51
1269.450000	9.88644e-51
1269.400000	9.93189e-51
1269.350000	9.97756e-51
1269.300000	1.00234e-50
1269.250000	1.00695e-50
1269.200000	1.01158e-50
1269.150000	1.01623e-50
1269.100000	1.0209e-50
1269.050000	1.0256e-50
1269.000000	1.03031e-50
1268.950000	1.03505e-50
1268.900000	1.03981e-50
1268.850000	1.04459e-50
1268.800000	1.04939e-50
1268.750000	1.05422e-50
1268.700000	1.05906e-50
1268.650000	1.06393e-50
1268.600000	1.06883e-50
1268.550000	1.07374e-50
1268.500000	1.07868e-50
1268.450000	1.08364e-50
1268.400000	1.08862e-50
1268.350000	1.09362e-50
1268.300000	1.09865e-50
1268.250000	1.1037e-50
1268.200000	1.10878e-50
1268.150000	1.11387e-50
1268.100000	1.119e-50
1268.050000	1.12414e-50
1268.000000	1.12931e-50
1267.950000	1.1345e-50
1267.900000	1.13972e-50
1267.850000	1.14496e-50
1267.800000	1.15022e-50
1267.750000	1.15551e-50
1267.700000	1.16082e-50
1267.650000	1.16616e-50
1267.600000	1.17152e-50
1267.550000	1.17691e-50
1267.500000	1.18232e-50
1267.450000	1.18775e-50
1267.400000	1.19321e-50
1267.350000	1.1987e-50
1267.300000	1.20421e-50
1267.250000	1.20975e-50
1267.200000	1.21531e-50
1267.150000	1.2209e-50
1267.100000	1.22651e-50
1267.050000	1.23215e-50
1267.000000	1.23782e-50
1266.950000	1.24351e-50
1266.900000	1.24922e-50
1266.850000	1.25497e-50
1266.800000	1.26074e-50
1266.750000	1.26653e-50
1266.700000	1.27236e-50
1266.650000	1.27821e-50
1266.600000	1.28408e-50
1266.550000	1.28999e-50
1266.500000	1.29592e-50
1266.450000	1.30188e-50
1266.400000	1.30786e-50
1266.350000	1.31388e-50
1266.300000	1.31992e-50
1266.250000	1.32598e-50
1266.200000	1.33208e-50
1266.150000	1.33821e-50
1266.100000	1.34436e-50
1266.050000	1.35054e-50
1266.000000	1.35675e-50
1265.950000	1.36299e-50
1265.900000	1.36925e-50
1265.850000	1.37555e-50
1265.800000	1.38187e-50
1265.750000	1.38823e-50
1265.700000	1.39461e-50
1265.650000	1.40102e-50
1265.600000	1.40746e-50
1265.550000	1.41393e-50
1265.500000	1.42043e-50
1265.450000	1.42696e-50
1265.400000	1.43352e-50
1265.350000	1.44012e-50
1265.300000	1.44674e-50
1265.250000	1.45339e-50
1265.200000	1.46007e-50
1265.150000	1.46678e-50
1265.100000	1.47353e-50
1265.050000	1.4803e-50
1265.000000	1.48711e-50
1264.950000	1.49395e-50
1264.900000	1.50081e-50
1264.850000	1.50771e-50
1264.800000	1.51465e-50
1264.750000	1.52161e-50
1264.700000	1.52861e-50
1264.650000	1.53563e-50
1264.600000	1.54269e-50
1264.550000	1.54979e-50
1264.500000	1.55691e-50
1264.450000	1.56407e-50
1264.400000	1.57126e-50
1264.350000	1.57849e-50
1264.300000	1.58574e-50
1264.250000	1.59303e-50
1264.200000	1.60036e-50
1264.150000	1.60772e-50
1264.100000	1.61511e-50
1264.050000	1.62253e-50
1264.000000	1.62999e-50
1263.950000	1.63749e-50
1263.900000	1.64502e-50
1263.850000	1.65258e-50
1263.800000	1.66018e-50
1263.750000	1.66781e-50
1263.700000	1.67548e-50
1263.650000	1.68318e-50
1263.600000	1.69092e-50
1263.550000	1.69869e-50
1263.500000	1.7065e-50
1263.450000	1.71435e-50
1263.400000	1.72223e-50
1263.350000	1.73015e-50
1263.300000	1.73811e-50
1263.250000	1.7461e-50
1263.200000	1.75412e-50
1263.150000	1.76219e-50
1263.100000	1.77029e-50
1263.050000	1.77843e-50
1263.000000	1.78661e-50
1262.950000	1.79482e-50
1262.900000	1.80307e-50
1262.850000	1.81136e-50
1262.800000	1.81969e-50
1262.750000	1.82806e-50
1262.700000	1.83646e-50
1262.650000	1.84491e-50
1262.600000	1.85339e-50
1262.550000	1.86191e-50
1262.500000	1.87047e-50
1262.450000	1.87907e-50
1262.400000	1.88771e-50
1262.350000	1.89639e-50
1262.300000	1.90511e-50
1262.250000	1.91387e-50
1262.200000	1.92266e-50
1262.150000	1.9315e-50
1262.100000	1.94038e-50
1262.050000	1.94931e-50
1262.000000	1.95827e-50
1261.950000	1.96727e-50
1261.900000	1.97632e-50
1261.850000	1.9854e-50
1261.800000	1.99453e-50
1261.750000	2.0037e-50
1261.700000	2.01291e-50
1261.650000	2.02217e-50
1261.600000	2.03147e-50
1261.550000	2.04081e-50
1261.500000	2.05019e-50
1261.450000	2.05961e-50
1261.400000	2.06908e-50
1261.350000	2.0786e-50
1261.300000	2.08815e-50
1261.250000	2.09775e-50
1261.200000	2.1074e-50
1261.150000	2.11709e-50
1261.100000	2.12682e-50
1261.050000	2.1366e-50
1261.000000	2.14642e-50
1260.950000	2.15629e-50
1260.900000	2.16621e-50
1260.850000	2.17617e-50
1260.800000	2.18617e-50
1260.750000	2.19622e-50
1260.700000	2.20632e-50
1260.650000	2.21646e-50
1260.600000	2.22665e-50
1260.550000	2.23689e-50
1260.500000	2.24718e-50
1260.450000	2.25751e-50
1260.400000	2.26789e-50
1260.350000	2.27831e-50
1260.300000	2.28879e-50
1260.250000	2.29931e-50
1260.200000	2.30988e-50
1260.150000	2.3205e-50
1260.100000	2.33117e-50
1260.050000	2.34189e-50
1260.000000	2.35266e-50
1259.950000	2.36347e-50
1259.900000	2.37434e-50
1259.850000	2.38526e-50
1259.800000	2.39622e-50
1259.750000	2.40724e-50
1259.700000	2.41831e-50
1259.650000	2.42943e-50
1259.600000	2.4406e-50
1259.550000	2.45182e-50
1259.500000	2.46309e-50
1259.450000	2.47441e-50
1259.400000	2.48579e-50
1259.350000	2.49722e-50
1259.300000	2.5087e-50
1259.250000	2.52023e-50
1259.200000	2.53182e-50
1259.150000	2.54346e-50
1259.100000	2.55516e-50
1259.050000	2.5669e-50
1259.000000	2.57871e-50
1258.950000	2.59056e-50
1258.900000	2.60247e-50
1258.850000	2.61444e-50
1258.800000	2.62646e-50
1258.750000	2.63853e-50
1258.700000	2.65066e-50
1258.650000	2.66285e-50
1258.600000	2.67509e-50
1258.550000	2.68739e-50
1258.500000	2.69975e-50
1258.450000	2.71216e-50
1258.400000	2.72463e-50
1258.350000	2.73716e-50
1258.300000	2.74974e-50
1258.250000	2.76238e-50
1258.200000	2.77509e-50
1258.150000	2.78784e-50
1258.100000	2.80066e-50
1258.050000	2.81354e-50
1258.000000	2.82647e-50
1257.950000	2.83947e-50
1257.900000	2.85252e-50
1257.850000	2.86564e-50
1257.800000	2.87881e-50
1257.750000	2.89205e-50
1257.700000	2.90535e-50
1257.650000	2.9187e-50
1257.600000	2.93212e-50
1257.550000	2.9456e-50
1257.500000	2.95915e-50
1257.450000	2.97275e-50
1257.400000	2.98642e-50
1257.350000	3.00015e-50
1257.300000	3.01394e-50
1257.250000	3.0278e-50
1257.200000	3.04172e-50
1257.150000	3.05571e-50
1257.100000	3.06976e-50
1257.050000	3.08387e-50
1257.000000	3.09805e-50
1256.950000	3.11229e-50
1256.900000	3.1266e-50
1256.850000	3.14098e-50
1256.800000	3.15542e-50
1256.750000	3.16992e-50
1256.700000	3.1845e-50
1256.650000	3.19914e-50
1256.600000	3.21385e-50
1256.550000	3.22862e-50
1256.500000	3.24347e-50
1256.450000	3.25838e-50
1256.400000	3.27336e-50
1256.350000	3.28841e-50
1256.300000	3.30353e-50
1256.250000	3.31872e-50
1256.200000	3.33398e-50
1256.150000	3.34931e-50
1256.100000	3.3647e-50
1256.050000	3.38017e-50
1256.000000	3.39572e-50
1255.950000	3.41133e-50
1255.900000	3.42701e-50
1255.850000	3.44277e-50
1255.800000	3.4586e-50
1255.750000	3.4745e-50
1255.700000	3.49047e-50
1255.650000	3.50652e-50
1255.600000	3.52264e-50
1255.550000	3.53884e-50
1255.500000	3.55511e-50
1255.450000	3.57145e-50
1255.400000	3.58787e-50
1255.350000	3.60437e-50
1255.300000	3.62094e-50
1255.250000	3.63759e-50
1255.200000	3.65431e-50
1255.150000	3.67111e-50
1255.100000	3.68799e-50
1255.050000	3.70495e-50
1255.000000	3.72198e-50
1254.950000	3.7391e-50
1254.900000	3.75629e-50
1254.850000	3.77356e-50
1254.800000	3.79091e-50
1254.750000	3.80834e-50
1254.700000	3.82584e-50
1254.650000	3.84343e-50
1254.600000	3.86111e-50
1254.550000	3.87886e-50
1254.500000	3.89669e-50
1254.450000	3.91461e-50
1254.400000	3.9326e-50
1254.350000	3.95069e-50
1254.300000	3.96885e-50
1254.250000	3.9871e-50
1254.200000	4.00543e-50
1254.150000	4.02384e-50
1254.100000	4.04234e-50
1254.050000	4.06093e-50
1254.000000	4.0796e-50
1253.950000	4.09836e-50
1253.900000	4.1172e-50
1253.850000	4.13613e-50
1253.800000	4.15514e-50
1253.750000	4.17425e-50
1253.700000	4.19344e-50
1253.650000	4.21272e-50
1253.600000	4.23209e-50
1253.550000	4.25155e-50
1253.500000	4.27109e-50
1253.450000	4.29073e-50
1253.400000	4.31046e-50
1253.350000	4.33028e-50
1253.300000	4.35018e-50
1253.250000	4.37018e-50
1253.200000	4.39028e-50
1253.150000	4.41046e-50
1253.100000	4.43074e-50
1253.050000	4.45111e-50
1253.000000	4.47158e-50
1252.950000	4.49213e-50
1252.900000	4.51279e-50
1252.850000	4.53354e-50
1252.800000	4.55438e-50
1252.750000	4.57532e-50
1252.700000	4.59635e-50
1252.650000	4.61749e-50
1252.600000	4.63872e-50
1252.550000	4.66004e-50
1252.500000	4.68147e-50
1252.450000	4.70299e-50
1252.400000	4.72462e-50
1252.350000	4.74634e-50
1252.300000	4.76816e-50
1252.250000	4.79008e-50
1252.200000	4.8121e-50
1252.150000	4.83423e-50
1252.100000	4.85645e-50
1252.050000	4.87878e-50
1252.000000	4.90121e-50
1251.950000	4.92375e-50
1251.900000	4.94639e-50
1251.850000	4.96913e-50
1251.800000	4.99197e-50
1251.750000	5.01492e-50
1251.700000	5.03798e-50
1251.650000	5.06114e-50
1251.600000	5.08441e-50
1251.550000	5.10779e-50
1251.500000	5.13127e-50
1251.450000	5.15487e-50
1251.400000	5.17857e-50
1251.350000	5.20238e-50
1251.300000	5.22629e-50
1251.250000	5.25032e-50
1251.200000	5.27446e-50
1251.150000	5.29871e-50
1251.100000	5.32307e-50
1251.050000	5.34755e-50
1251.000000	5.37213e-50
1250.950000	5.39683e-50
1250.900000	5.42164e-50
1250.850000	5.44657e-50
1250.800000	5.47161e-50
1250.750000	5.49677e-50
1250.700000	5.52204e-50
1250.650000	5.54743e-50
1250.600000	5.57293e-50
1250.550000	5.59856e-50
1250.500000	5.6243e-50
1250.450000	5.65016e-50
1250.400000	5.67613e-50
1250.350000	5.70223e-50
1250.300000	5.72845e-50
1250.250000	5.75478e-50
1250.200000	5.78124e-50
1250.150000	5.80782e-50
1250.100000	5.83452e-50
1250.050000	5.86135e-50
1250.000000	5.8883e-50
1249.950000	5.91537e-50
1249.900000	5.94257e-50
1249.850000	5.96989e-50
1249.800000	5.99734e-50
1249.750000	6.02491e-50
1249.700000	6.05261e-50
1249.650000	6.08044e-50
1249.600000	6.10839e-50
1249.550000	6.13648e-50
1249.500000	6.16469e-50
1249.450000	6.19303e-50
1249.400000	6.22151e-50
1249.350000	6.25011e-50
1249.300000	6.27885e-50
1249.250000	6.30772e-50
1249.200000	6.33672e-50
1249.150000	6.36585e-50
1249.100000	6.39512e-50
1249.050000	6.42452e-50
1249.000000	6.45406e-50
1248.950000	6.48373e-50
1248.900000	6.51354e-50
1248.850000	6.54349e-50
1248.800000	6.57357e-50
1248.750000	6.6038e-50
1248.700000	6.63416e-50
1248.650000	6.66466e-50
1248.600000	6.6953e-50
1248.550000	6.72608e-50
1248.500000	6.75701e-50
1248.450000	6.78807e-50
1248.400000	6.81928e-50
1248.350000	6.85063e-50
1248.300000	6.88213e-50
1248.250000	6.91377e-50
1248.200000	6.94556e-50
1248.150000	6.97749e-50
1248.100000	7.00957e-50
1248.050000	7.0418e-50
1248.000000	7.07418e-50
1247.950000	7.1067e-50
1247.900000	7.13937e-50
1247.850000	7.1722e-50
1247.800000	7.20517e-50
1247.750000	7.2383e-50
1247.700000	7.27158e-50
1247.650000	7.30501e-50
1247.600000	7.3386e-50
1247.550000	7.37234e-50
1247.500000	7.40623e-50
1247.450000	7.44028e-50
1247.400000	7.47449e-50
1247.350000	7.50886e-50
1247.300000	7.54338e-50
1247.250000	7.57806e-50
1247.200000	7.6129e-50
1247.150000	7.6479e-50
1247.100000	7.68307e-50
1247.050000	7.71839e-50
1247.000000	7.75388e-50
1246.950000	7.78953e-50
1246.900000	7.82534e-50
1246.850000	7.86132e-50
1246.800000	7.89746e-50
1246.750000	7.93377e-50
1246.700000	7.97025e-50
1246.650000	8.00689e-50
1246.600000	8.0437e-50
1246.550000	8.08069e-50
1246.500000	8.11784e-50
1246.450000	8.15516e-50
1246.400000	8.19266e-50
1246.350000	8.23032e-50
1246.300000	8.26816e-50
1246.250000	8.30618e-50
1246.200000	8.34436e-50
1246.150000	8.38273e-50
1246.100000	8.42127e-50
1246.050000	8.45999e-50
1246.000000	8.49888e-50
1245.950000	8.53796e-50
1245.900000	8.57721e-50
1245.850000	8.61665e-50
1245.800000	8.65626e-50
1245.750000	8.69606e-50
1245.700000	8.73604e-50
1245.650000	8.77621e-50
1245.600000	8.81656e-50
1245.550000	8.85709e-50
1245.500000	8.89781e-50
1245.450000	8.93872e-50
1245.400000	8.97982e-50
1245.350000	9.02111e-50
1245.300000	9.06258e-50
1245.250000	9.10425e-50
1245.200000	9.14611e-50
1245.150000	9.18816e-50
1245.100000	9.2304e-50
1245.050000	9.27284e-50
1245.000000	9.31547e-50
1244.950000	9.3583e-50
1244.900000	9.40133e-50
1244.850000	9.44455e-50
1244.800000	9.48797e-50
1244.750000	9.5316e-50
1244.700000	9.57542e-50
1244.650000	9.61944e-50
1244.600000	9.66367e-50
1244.550000	9.7081e-50
1244.500000	9.75273e-50
1244.450000	9.79757e-50
1244.400000	9.84262e-50
1244.350000	9.88787e-50
1244.300000	9.93333e-50
1244.250000	9.979e-50
1244.200000	1.00249e-49
1244.150000	1.0071e-49
1244.100000	1.01173e-49
1244.050000	1.01638e-49
1244.000000	1.02105e-49
1243.950000	1.02575e-49
1243.900000	1.03046e-49
1243.850000	1.0352e-49
1243.800000	1.03996e-49
1243.750000	1.04474e-49
1243.700000	1.04954e-49
1243.650000	1.05437e-49
1243.600000	1.05922e-49
1243.550000	1.06409e-49
1243.500000	1.06898e-49
1243.450000	1.07389e-49
1243.400000	1.07883e-49
1243.350000	1.08379e-49
1243.300000	1.08877e-49
1243.250000	1.09378e-49
1243.200000	1.09881e-49
1243.150000	1.10386e-49
1243.100000	1.10894e-49
1243.050000	1.11403e-49
1243.000000	1.11916e-49
1242.950000	1.1243e-49
1242.900000	1.12947e-49
1242.850000	1.13466e-49
1242.800000	1.13988e-49
1242.750000	1.14512e-49
1242.700000	1.15039e-49
1242.650000	1.15568e-49
1242.600000	1.16099e-49
1242.550000	1.16633e-49
1242.500000	1.17169e-49
1242.450000	1.17708e-49
1242.400000	1.18249e-49
1242.350000	1.18792e-49
1242.300000	1.19339e-49
1242.250000	1.19887e-49
1242.200000	1.20438e-49
1242.150000	1.20992e-49
1242.100000	1.21548e-49
1242.050000	1.22107e-49
1242.000000	1.22669e-49
1241.950000	1.23233e-49
1241.900000	1.23799e-49
1241.850000	1.24368e-49
1241.800000	1.2494e-49
1241.750000	1.25515e-49
1241.700000	1.26092e-49
1241.650000	1.26671e-49
1241.600000	1.27254e-49
1241.550000	1.27839e-49
1241.500000	1.28427e-49
1241.450000	1.29017e-49
1241.400000	1.2961e-49
1241.350000	1.30206e-49
1241.300000	1.30805e-49
1241.250000	1.31406e-49
1241.200000	1.3201e-49
1241.150000	1.32617e-49
1241.100000	1.33227e-49
1241.050000	1.3384e-49
1241.000000	1.34455e-49
1240.950000	1.35073e-49
1240.900000	1.35694e-49
1240.850000	1.36318e-49
1240.800000	1.36945e-49
1240.750000	1.37574e-49
1240.700000	1.38207e-49
1240.650000	1.38842e-49
1240.600000	1.39481e-49
1240.550000	1.40122e-49
1240.500000	1.40766e-49
1240.450000	1.41413e-49
1240.400000	1.42063e-49
1240.350000	1.42717e-49
1240.300000	1.43373e-49
1240.250000	1.44032e-49
1240.200000	1.44694e-49
1240.150000	1.45359e-49
1240.100000	1.46028e-49
1240.050000	1.46699e-49
1240.000000	1.47374e-49
1239.950000	1.48051e-49
1239.900000	1.48732e-49
1239.850000	1.49416e-49
1239.800000	1.50103e-49
1239.750000	1.50793e-49
1239.700000	1.51486e-49
1239.650000	1.52182e-49
1239.600000	1.52882e-49
1239.550000	1.53585e-49
1239.500000	1.54291e-49
1239.450000	1.55001e-49
1239.400000	1.55713e-49
1239.350000	1.56429e-49
1239.300000	1.57148e-49
1239.250000	1.57871e-49
1239.200000	1.58597e-49
1239.150000	1.59326e-49
1239.100000	1.60058e-49
1239.050000	1.60794e-49
1239.000000	1.61533e-49
1238.950000	1.62276e-49
1238.900000	1.63022e-49
1238.850000	1.63772e-49
1238.800000	1.64525e-49
1238.750000	1.65281e-49
1238.700000	1.66041e-49
1238.650000	1.66804e-49
1238.600000	1.67571e-49
1238.550000	1.68342e-49
1238.500000	1.69116e-49
1238.450000	1.69893e-49
1238.400000	1.70674e-49
1238.350000	1.71459e-49
1238.300000	1.72247e-49
1238.250000	1.73039e-49
1238.200000	1.73835e-49
1238.150000	1.74634e-49
1238.100000	1.75437e-49
1238.050000	1.76244e-49
1238.000000	1.77054e-49
1237.950000	1.77868e-49
1237.900000	1.78686e-49
1237.850000	1.79507e-49
1237.800000	1.80332e-49
1237.750000	1.81162e-49
1237.700000	1.81994e-49
1237.650000	1.82831e-49
1237.600000	1.83672e-49
1237.550000	1.84516e-49
1237.500000	1.85365e-49
1237.450000	1.86217e-49
1237.400000	1.87073e-49
1237.350000	1.87933e-49
1237.300000	1.88797e-49
1237.250000	1.89665e-49
1237.200000	1.90537e-49
1237.150000	1.91413e-49
1237.100000	1.92293e-49
1237.050000	1.93177e-49
1237.000000	1.94065e-49
1236.950000	1.94958e-49
1236.900000	1.95854e-49
1236.850000	1.96754e-49
1236.800000	1.97659e-49
1236.750000	1.98568e-49
1236.700000	1.99481e-49
1236.650000	2.00398e-49
1236.600000	2.01319e-49
1236.550000	2.02245e-49
1236.500000	2.03175e-49
1236.450000	2.04109e-49
1236.400000	2.05047e-49
1236.350000	2.0599e-49
1236.300000	2.06937e-49
1236.250000	2.07888e-49
1236.200000	2.08844e-49
1236.150000	2.09804e-49
1236.100000	2.10769e-49
1236.050000	2.11738e-49
1236.000000	2.12712e-49
1235.950000	2.13689e-49
1235.900000	2.14672e-49
1235.850000	2.15659e-49
1235.800000	2.1665e-49
1235.750000	2.17647e-49
1235.700000	2.18647e-49
1235.650000	2.19652e-49
1235.600000	2.20662e-49
1235.550000	2.21677e-49
1235.500000	2.22696e-49
1235.450000	2.2372e-49
1235.400000	2.24748e-49
1235.350000	2.25782e-49
1235.300000	2.2682e-49
1235.250000	2.27863e-49
1235.200000	2.2891e-49
1235.150000	2.29963e-49
1235.100000	2.3102e-49
1235.050000	2.32082e-49
1235.000000	2.33149e-49
1234.950000	2.34221e-49
1234.900000	2.35298e-49
1234.850000	2.3638e-49
1234.800000	2.37467e-49
1234.750000	2.38558e-49
1234.700000	2.39655e-49
1234.650000	2.40757e-49
1234.600000	2.41864e-49
1234.550000	2.42976e-49
1234.500000	2.44093e-49
1234.450000	2.45215e-49
1234.400000	2.46343e-49
1234.350000	2.47475e-49
1234.300000	2.48613e-49
1234.250000	2.49756e-49
1234.200000	2.50904e-49
1234.150000	2.52058e-49
1234.100000	2.53217e-49
1234.050000	2.54381e-49
1234.000000	2.5555e-49
1233.950000	2.56725e-49
1233.900000	2.57906e-49
1233.850000	2.59091e-49
1233.800000	2.60283e-49
1233.750000	2.61479e-49
1233.700000	2.62682e-49
1233.650000	2.63889e-49
1233.600000	2.65102e-49
1233.550000	2.66321e-49
1233.500000	2.67546e-49
1233.450000	2.68776e-49
1233.400000	2.70012e-49
1233.350000	2.71253e-49
1233.300000	2.725e-49
1233.250000	2.73753e-49
1233.200000	2.75012e-49
1233.150000	2.76276e-49
1233.100000	2.77546e-49
1233.050000	2.78822e-49
1233.000000	2.80104e-49
1232.950000	2.81392e-49
1232.900000	2.82686e-49
1232.850000	2.83985e-49
1232.800000	2.85291e-49
1232.750000	2.86603e-49
1232.700000	2.8792e-49
1232.650000	2.89244e-49
1232.600000	2.90574e-49
1232.550000	2.9191e-49
1232.500000	2.93252e-49
1232.450000	2.946e-49
1232.400000	2.95955e-49
1232.350000	2.97315e-49
1232.300000	2.98682e-49
1232.250000	3.00056e-49
1232.200000	3.01435e-49
1232.150000	3.02821e-49
1232.100000	3.04213e-49
1232.050000	3.05612e-49
1232.000000	3.07017e-49
1231.950000	3.08428e-49
1231.900000	3.09846e-49
1231.850000	3.11271e-49
1231.800000	3.12702e-49
1231.750000	3.1414e-49
1231.700000	3.15584e-49
1231.650000	3.17035e-49
1231.600000	3.18493e-49
1231.550000	3.19957e-49
1231.500000	3.21428e-49
1231.450000	3.22906e-49
1231.400000	3.2439e-49
1231.350000	3.25882e-49
1231.300000	3.2738e-49
1231.250000	3.28885e-49
1231.200000	3.30397e-49
1231.150000	3.31916e-49
1231.100000	3.33442e-49
1231.050000	3.34975e-49
1231.000000	3.36516e-49
1230.950000	3.38063e-49
1230.900000	3.39617e-49
1230.850000	3.41178e-49
1230.800000	3.42747e-49
1230.750000	3.44323e-49
1230.700000	3.45906e-49
1230.650000	3.47496e-49
1230.600000	3.49094e-49
1230.550000	3.50699e-49
1230.500000	3.52311e-49
1230.450000	3.53931e-49
1230.400000	3.55558e-49
1230.350000	3.57193e-49
1230.300000	3.58835e-49
1230.250000	3.60485e-49
1230.200000	3.62142e-49
1230.150000	3.63807e-49
1230.100000	3.6548e-49
1230.050000	3.6716e-49
1230.000000	3.68848e-49
1229.950000	3.70544e-49
1229.900000	3.72248e-49
1229.850000	3.73959e-49
1229.800000	3.75679e-49
1229.750000	3.77406e-49
1229.700000	3.79141e-49
1229.650000	3.80884e-49
1229.600000	3.82635e-49
1229.550000	3.84394e-49
1229.500000	3.86162e-49
1229.450000	3.87937e-49
1229.400000	3.89721e-49
1229.350000	3.91512e-49
1229.300000	3.93313e-49
1229.250000	3.95121e-49
1229.200000	3.96937e-49
1229.150000	3.98762e-49
1229.100000	4.00596e-49
1229.050000	4.02438e-49
1229.000000	4.04288e-49
1228.950000	4.06147e-49
1228.900000	4.08014e-49
1228.850000	4.0989e-49
1228.800000	4.11774e-49
1228.750000	4.13667e-49
1228.700000	4.15569e-49
1228.650000	4.1748e-49
1228.600000	4.19399e-49
1228.550000	4.21328e-49
1228.500000	4.23265e-49
1228.450000	4.25211e-49
1228.400000	4.27166e-49
1228.350000	4.29129e-49
1228.300000	4.31102e-49
1228.250000	4.33084e-49
1228.200000	4.35076e-49
1228.150000	4.37076e-49
1228.100000	4.39085e-49
1228.050000	4.41104e-49
1228.000000	4.43132e-49
1227.950000	4.4517e-49
1227.900000	4.47216e-49
1227.850000	4.49272e-49
1227.800000	4.51338e-49
1227.750000	4.53413e-49
1227.700000	4.55498e-49
1227.650000	4.57592e-49
1227.600000	4.59696e-49
1227.550000	4.61809e-49
1227.500000	4.63932e-49
1227.450000	4.66065e-49
1227.400000	4.68208e-49
1227.350000	4.70361e-49
1227.300000	4.72523e-49
1227.250000	4.74696e-49
1227.200000	4.76878e-49
1227.150000	4.79071e-49
1227.100000	4.81273e-49
1227.050000	4.83486e-49
1227.000000	4.85709e-49
1226.950000	4.87942e-49
1226.900000	4.90185e-49
1226.850000	4.92439e-49
1226.800000	4.94703e-49
1226.750000	4.96977e-49
1226.700000	4.99262e-49
1226.650000	5.01558e-49
1226.600000	5.03864e-49
1226.550000	5.0618e-49
1226.500000	5.08508e-49
1226.450000	5.10845e-49
1226.400000	5.13194e-49
1226.350000	5.15554e-49
1226.300000	5.17924e-49
1226.250000	5.20305e-49
1226.200000	5.22697e-49
1226.150000	5.251e-49
1226.100000	5.27515e-49
1226.050000	5.2994e-49
1226.000000	5.32376e-49
1225.950000	5.34824e-49
1225.900000	5.37283e-49
1225.850000	5.39753e-49
1225.800000	5.42235e-49
1225.750000	5.44728e-49
1225.700000	5.47232e-49
1225.650000	5.49748e-49
1225.600000	5.52276e-49
1225.550000	5.54815e-49
1225.500000	5.57366e-49
1225.450000	5.59928e-49
1225.400000	5.62502e-49
1225.350000	5.65089e-49
1225.300000	5.67687e-49
1225.250000	5.70297e-49
1225.200000	5.72919e-49
1225.150000	5.75553e-49
1225.100000	5.78199e-49
1225.050000	5.80857e-49
1225.000000	5.83528e-49
1224.950000	5.8621e-49
1224.900000	5.88906e-49
1224.850000	5.91613e-49
1224.800000	5.94333e-49
1224.750000	5.97066e-49
1224.700000	5.99811e-49
1224.650000	6.02568e-49
1224.600000	6.05339e-49
1224.550000	6.08122e-49
1224.500000	6.10918e-49
1224.450000	6.13727e-49
1224.400000	6.16548e-49
1224.350000	6.19383e-49
1224.300000	6.22231e-49
1224.250000	6.25091e-49
1224.200000	6.27965e-49
1224.150000	6.30852e-49
1224.100000	6.33753e-49
1224.050000	6.36666e-49
1224.000000	6.39594e-49
1223.950000	6.42534e-49
1223.900000	6.45488e-49
1223.850000	6.48456e-49
1223.800000	6.51437e-49
1223.750000	6.54432e-49
1223.700000	6.57441e-49
1223.650000	6.60464e-49
1223.600000	6.635e-49
1223.550000	6.66551e-49
1223.500000	6.69615e-49
1223.450000	6.72694e-49
1223.400000	6.75787e-49
1223.350000	6.78894e-49
1223.300000	6.82015e-49
1223.250000	6.85151e-49
1223.200000	6.88301e-49
1223.150000	6.91465e-49
1223.100000	6.94644e-49
1223.050000	6.97838e-49
1223.000000	7.01046e-49
1222.950000	7.0427e-49
1222.900000	7.07507e-49
1222.850000	7.1076e-49
1222.800000	7.14028e-49
1222.750000	7.17311e-49
1222.700000	7.20609e-49
1222.650000	7.23922e-49
1222.600000	7.2725e-49
1222.550000	7.30594e-49
1222.500000	7.33953e-49
1222.450000	7.37327e-49
1222.400000	7.40717e-49
1222.350000	7.44123e-49
1222.300000	7.47544e-49
1222.250000	7.50981e-49
1222.200000	7.54433e-49
1222.150000	7.57902e-49
1222.100000	7.61386e-49
1222.050000	7.64887e-49
1222.000000	7.68404e-49
1221.950000	7.71936e-49
1221.900000	7.75485e-49
1221.850000	7.79051e-49
1221.800000	7.82633e-49
1221.750000	7.86231e-49
1221.700000	7.89846e-49
1221.650000	7.93477e-49
1221.600000	7.97125e-49
1221.550000	8.0079e-49
1221.500000	8.04472e-49
1221.450000	8.0817e-49
1221.400000	8.11886e-49
1221.350000	8.15619e-49
1221.300000	8.19368e-49
1221.250000	8.23136e-49
1221.200000	8.2692e-49
1221.150000	8.30722e-49
1221.100000	8.34541e-49
1221.050000	8.38378e-49
1221.000000	8.42233e-49
1220.950000	8.46105e-49
1220.900000	8.49995e-49
1220.850000	8.53903e-49
1220.800000	8.57829e-49
1220.750000	8.61773e-49
1220.700000	8.65735e-49
1220.650000	8.69715e-49
1220.600000	8.73714e-49
1220.550000	8.77731e-49
1220.500000	8.81766e-49
1220.450000	8.8582e-49
1220.400000	8.89893e-49
1220.350000	8.93984e-49
1220.300000	8.98094e-49
1220.250000	9.02223e-49
1220.200000	9.06371e-49
1220.150000	9.10538e-49
1220.100000	9.14725e-49
1220.050000	9.1893e-49
1220.000000	9.23155e-49
1219.950000	9.27399e-49
1219.900000	9.31663e-49
1219.850000	9.35947e-49
1219.800000	9.4025e-49
1219.750000	9.44573e-49
1219.700000	9.48915e-49
1219.650000	9.53278e-49
1219.600000	9.57661e-49
1219.550000	9.62064e-49
1219.500000	9.66487e-49
1219.450000	9.7093e-49
1219.400000	9.75394e-49
1219.350000	9.79879e-49
1219.300000	9.84384e-49
1219.250000	9.8891e-49
1219.200000	9.93456e-49
1219.150000	9.98024e-49
1219.100000	1.00261e-48
1219.050000	1.00722e-48
1219.000000	1.01185e-48
1218.950000	1.0165e-48
1218.900000	1.02118e-48
1218.850000	1.02587e-48
1218.800000	1.03059e-48
1218.750000	1.03533e-48
1218.700000	1.04009e-48
1218.650000	1.04487e-48
1218.600000	1.04967e-48
1218.550000	1.0545e-48
1218.500000	1.05935e-48
1218.450000	1.06422e-48
1218.400000	1.06911e-48
1218.350000	1.07403e-48
1218.300000	1.07896e-48
1218.250000	1.08392e-48
1218.200000	1.08891e-48
1218.150000	1.09391e-48
1218.100000	1.09894e-48
1218.050000	1.104e-48
1218.000000	1.10907e-48
1217.950000	1.11417e-48
1217.900000	1.11929e-48
1217.850000	1.12444e-48
1217.800000	1.12961e-48
1217.750000	1.1348e-48
1217.700000	1.14002e-48
1217.650000	1.14526e-48
1217.600000	1.15053e-48
1217.550000	1.15582e-48
1217.500000	1.16113e-48
1217.450000	1.16647e-48
1217.400000	1.17183e-48
1217.350000	1.17722e-48
1217.300000	1.18263e-48
1217.250000	1.18807e-48
1217.200000	1.19353e-48
1217.150000	1.19902e-48
1217.100000	1.20453e-48
1217.050000	1.21007e-48
1217.000000	1.21563e-48
1216.950000	1.22122e-48
1216.900000	1.22684e-48
1216.850000	1.23248e-48
1216.800000	1.23814e-48
1216.750000	1.24384e-48
1216.700000	1.24955e-48
1216.650000	1.2553e-48
1216.600000	1.26107e-48
1216.550000	1.26687e-48
1216.500000	1.27269e-48
1216.450000	1.27854e-48
1216.400000	1.28442e-48
1216.350000	1.29033e-48
1216.300000	1.29626e-48
1216.250000	1.30222e-48
1216.200000	1.30821e-48
1216.150000	1.31422e-48
1216.100000	1.32026e-48
1216.050000	1.32633e-48
1216.000000	1.33243e-48
1215.950000	1.33856e-48
1215.900000	1.34471e-48
1215.850000	1.35089e-48
1215.800000	1.35711e-48
1215.750000	1.36334e-48
1215.700000	1.36961e-48
1215.650000	1.37591e-48
1215.600000	1.38224e-48
1215.550000	1.38859e-48
1215.500000	1.39497e-48
1215.450000	1.40139e-48
1215.400000	1.40783e-48
1215.350000	1.4143e-48
1215.300000	1.42081e-48
1215.250000	1.42734e-48
1215.200000	1.4339e-48
1215.150000	1.44049e-48
1215.100000	1.44712e-48
1215.050000	1.45377e-48
1215.000000	1.46045e-48
1214.950000	1.46717e-48
1214.900000	1.47391e-48
1214.850000	1.48069e-48
1214.800000	1.4875e-48
1214.750000	1.49434e-48
1214.700000	1.50121e-48
1214.650000	1.50811e-48
1214.600000	1.51504e-48
1214.550000	1.52201e-48
1214.500000	1.529e-48
1214.450000	1.53603e-48
1214.400000	1.5431e-48
1214.350000	1.55019e-48
1214.300000	1.55732e-48
1214.250000	1.56448e-48
1214.200000	1.57167e-48
1214.150000	1.5789e-48
1214.100000	1.58616e-48
1214.050000	1.59345e-48
1214.000000	1.60077e-48
1213.950000	1.60813e-48
1213.900000	1.61553e-48
1213.850000	1.62295e-48
1213.800000	1.63042e-48
1213.750000	1.63791e-48
1213.700000	1.64544e-48
1213.650000	1.65301e-48
1213.600000	1.66061e-48
1213.550000	1.66824e-48
1213.500000	1.67591e-48
1213.450000	1.68362e-48
1213.400000	1.69136e-48
1213.350000	1.69913e-48
1213.300000	1.70695e-48
1213.250000	1.71479e-48
1213.200000	1.72268e-48
1213.150000	1.7306e-48
1213.100000	1.73855e-48
1213.050000	1.74655e-48
1213.000000	1.75458e-48
1212.950000	1.76264e-48
1212.900000	1.77075e-48
1212.850000	1.77889e-48
1212.800000	1.78707e-48
1212.750000	1.79528e-48
1212.700000	1.80354e-48
1212.650000	1.81183e-48
1212.600000	1.82016e-48
1212.550000	1.82853e-48
1212.500000	1.83694e-48
1212.450000	1.84538e-48
1212.400000	1.85386e-48
1212.350000	1.86239e-48
1212.300000	1.87095e-48
1212.250000	1.87955e-48
1212.200000	1.88819e-48
1212.150000	1.89687e-48
1212.100000	1.9056e-48
1212.050000	1.91436e-48
1212.000000	1.92316e-48
1211.950000	1.932e-48
1211.900000	1.94088e-48
1211.850000	1.94981e-48
1211.800000	1.95877e-48
1211.750000	1.96778e-48
1211.700000	1.97682e-48
1211.650000	1.98591e-48
1211.600000	1.99504e-48
1211.550000	2.00421e-48
1211.500000	2.01343e-48
1211.450000	2.02269e-48
1211.400000	2.03199e-48
1211.350000	2.04133e-48
1211.300000	2.05071e-48
1211.250000	2.06014e-48
1211.200000	2.06961e-48
1211.150000	2.07913e-48
1211.100000	2.08869e-48
1211.050000	2.09829e-48
1211.000000	2.10794e-48
1210.950000	2.11763e-48
1210.900000	2.12736e-48
1210.850000	2.13714e-48
1210.800000	2.14697e-48
1210.750000	2.15684e-48
1210.700000	2.16676e-48
1210.650000	2.17672e-48
1210.600000	2.18673e-48
1210.550000	2.19678e-48
1210.500000	2.20688e-48
1210.450000	2.21703e-48
1210.400000	2.22722e-48
1210.350000	2.23746e-48
1210.300000	2.24775e-48
1210.250000	2.25808e-48
1210.200000	2.26846e-48
1210.150000	2.27889e-48
1210.100000	2.28937e-48
1210.050000	2.29989e-48
1210.000000	2.31047e-48
1209.950000	2.32109e-48
1209.900000	2.33176e-48
1209.850000	2.34248e-48
1209.800000	2.35325e-48
1209.750000	2.36407e-48
1209.700000	2.37494e-48
1209.650000	2.38586e-48
1209.600000	2.39683e-48
1209.550000	2.40785e-48
1209.500000	2.41892e-48
1209.450000	2.43004e-48
1209.400000	2.44121e-48
1209.350000	2.45244e-48
1209.300000	2.46371e-48
1209.250000	2.47504e-48
1209.200000	2.48642e-48
1209.150000	2.49785e-48
1209.100000	2.50933e-48
1209.050000	2.52087e-48
1209.000000	2.53246e-48
1208.950000	2.5441e-48
1208.900000	2.5558e-48
1208.850000	2.56755e-48
1208.800000	2.57935e-48
1208.750000	2.59121e-48
1208.700000	2.60313e-48
1208.650000	2.61509e-48
1208.600000	2.62712e-48
1208.550000	2.6392e-48
1208.500000	2.65133e-48
1208.450000	2.66352e-48
1208.400000	2.67576e-48
1208.350000	2.68807e-48
1208.300000	2.70043e-48
1208.250000	2.71284e-48
1208.200000	2.72531e-48
1208.150000	2.73784e-48
1208.100000	2.75043e-48
1208.050000	2.76308e-48
1208.000000	2.77578e-48
1207.950000	2.78854e-48
1207.900000	2.80136e-48
1207.850000	2.81424e-48
1207.800000	2.82718e-48
1207.750000	2.84018e-48
1207.700000	2.85324e-48
1207.650000	2.86635e-48
1207.600000	2.87953e-48
1207.550000	2.89277e-48
1207.500000	2.90607e-48
1207.450000	2.91943e-48
1207.400000	2.93285e-48
1207.350000	2.94634e-48
1207.300000	2.95988e-48
1207.250000	2.97349e-48
1207.200000	2.98716e-48
1207.150000	3.0009e-48
1207.100000	3.01469e-48
1207.050000	3.02855e-48
1207.000000	3.04248e-48
1206.950000	3.05646e-48
1206.900000	3.07052e-48
1206.850000	3.08463e-48
1206.800000	3.09882e-48
1206.750000	3.11306e-48
1206.700000	3.12738e-48
1206.650000	3.14175e-48
1206.600000	3.1562e-48
1206.550000	3.17071e-48
1206.500000	3.18529e-48
1206.450000	3.19993e-48
1206.400000	3.21464e-48
1206.350000	3.22942e-48
1206.300000	3.24427e-48
1206.250000	3.25919e-48
1206.200000	3.27417e-48
1206.150000	3.28922e-48
1206.100000	3.30435e-48
1206.050000	3.31954e-48
1206.000000	3.3348e-48
1205.950000	3.35013e-48
1205.900000	3.36553e-48
1205.850000	3.38101e-48
1205.800000	3.39655e-48
1205.750000	3.41217e-48
1205.700000	3.42785e-48
1205.650000	3.44361e-48
1205.600000	3.45945e-48
1205.550000	3.47535e-48
1205.500000	3.49133e-48
1205.450000	3.50738e-48
1205.400000	3.52351e-48
1205.350000	3.53971e-48
1205.300000	3.55598e-48
1205.250000	3.57233e-48
1205.200000	3.58875e-48
1205.150000	3.60525e-48
1205.100000	3.62183e-48
1205.050000	3.63848e-48
1205.000000	3.65521e-48
1204.950000	3.67201e-48
1204.900000	3.6889e-48
1204.850000	3.70586e-48
1204.800000	3.72289e-48
1204.750000	3.74001e-48
1204.700000	3.7572e-48
1204.650000	3.77448e-48
1204.600000	3.79183e-48
1204.550000	3.80926e-48
1204.500000	3.82678e-48
1204.450000	3.84437e-48
1204.400000	3.86205e-48
1204.350000	3.8798e-48
1204.300000	3.89764e-48
1204.250000	3.91556e-48
1204.200000	3.93356e-48
1204.150000	3.95165e-48
1204.100000	3.96981e-48
1204.050000	3.98807e-48
1204.000000	4.0064e-48
1203.950000	4.02482e-48
1203.900000	4.04333e-48
1203.850000	4.06191e-48
1203.800000	4.08059e-48
1203.750000	4.09935e-48
1203.700000	4.1182e-48
1203.650000	4.13713e-48
1203.600000	4.15615e-48
1203.550000	4.17526e-48
1203.500000	4.19446e-48
1203.450000	4.21374e-48
1203.400000	4.23311e-48
1203.350000	4.25257e-48
1203.300000	4.27213e-48
1203.250000	4.29177e-48
1203.200000	4.3115e-48
1203.150000	4.33132e-48
1203.100000	4.35124e-48
1203.050000	4.37124e-48
1203.000000	4.39134e-48
1202.950000	4.41153e-48
1202.900000	4.43181e-48
1202.850000	4.45218e-48
1202.800000	4.47265e-48
1202.750000	4.49322e-48
1202.700000	4.51387e-48
1202.650000	4.53463e-48
1202.600000	4.55548e-48
1202.550000	4.57642e-48
1202.500000	4.59746e-48
1202.450000	4.6186e-48
1202.400000	4.63983e-48
1202.350000	4.66116e-48
1202.300000	4.68259e-48
1202.250000	4.70412e-48
1202.200000	4.72575e-48
1202.150000	4.74748e-48
1202.100000	4.7693e-48
1202.050000	4.79123e-48
1202.000000	4.81326e-48
1201.950000	4.83539e-48
1201.900000	4.85762e-48
1201.850000	4.87995e-48
1201.800000	4.90239e-48
1201.750000	4.92493e-48
1201.700000	4.94757e-48
1201.650000	4.97032e-48
1201.600000	4.99317e-48
1201.550000	5.01612e-48
1201.500000	5.03919e-48
1201.450000	5.06235e-48
1201.400000	5.08563e-48
1201.350000	5.10901e-48
1201.300000	5.1325e-48
1201.250000	5.15609e-48
1201.200000	5.1798e-48
1201.150000	5.20361e-48
1201.100000	5.22754e-48
1201.050000	5.25157e-48
1201.000000	5.27572e-48
1200.950000	5.29997e-48
1200.900000	5.32434e-48
1200.850000	5.34882e-48
1200.800000	5.37341e-48
1200.750000	5.39811e-48
1200.700000	5.42293e-48
1200.650000	5.44786e-48
1200.600000	5.47291e-48
1200.550000	5.49807e-48
1200.500000	5.52335e-48
1200.450000	5.54874e-48
1200.400000	5.57426e-48
1200.350000	5.59988e-48
1200.300000	5.62563e-48
1200.250000	5.65149e-48
1200.200000	5.67748e-48
1200.150000	5.70358e-48
1200.100000	5.7298e-48
1200.050000	5.75614e-48
1200.000000	5.78261e-48
1199.950000	5.80919e-48
1199.900000	5.8359e-48
1199.850000	5.86273e-48
1199.800000	5.88969e-48
1199.750000	5.91677e-48
1199.700000	5.94397e-48
1199.650000	5.9713e-48
1199.600000	5.99875e-48
1199.550000	6.02633e-48
1199.500000	6.05403e-48
1199.450000	6.08187e-48
1199.400000	6.10983e-48
1199.350000	6.13792e-48
1199.300000	6.16614e-48
1199.250000	6.19449e-48
1199.200000	6.22297e-48
1199.150000	6.25158e-48
1199.100000	6.28032e-48
1199.050000	6.3092e-48
1199.000000	6.3382e-48
1198.950000	6.36734e-48
1198.900000	6.39662e-48
1198.850000	6.42603e-48
1198.800000	6.45557e-48
1198.750000	6.48525e-48
1198.700000	6.51507e-48
1198.650000	6.54502e-48
1198.600000	6.57511e-48
1198.550000	6.60534e-48
1198.500000	6.63571e-48
1198.450000	6.66622e-48
1198.400000	6.69686e-48
1198.350000	6.72765e-48
1198.300000	6.75858e-48
1198.250000	6.78966e-48
1198.200000	6.82087e-48
1198.150000	6.85223e-48
1198.100000	6.88373e-48
1198.050000	6.91538e-48
1198.000000	6.94718e-48
1197.950000	6.97912e-48
1197.900000	7.0112e-48
1197.850000	7.04344e-48
1197.800000	7.07582e-48
1197.750000	7.10835e-48
1197.700000	7.14103e-48
1197.650000	7.17386e-48
1197.600000	7.20685e-48
1197.550000	7.23998e-48
1197.500000	7.27327e-48
1197.450000	7.30671e-48
1197.400000	7.3403e-48
1197.350000	7.37405e-48
1197.300000	7.40795e-48
1197.250000	7.44201e-48
1197.200000	7.47622e-48
1197.150000	7.51059e-48
1197.100000	7.54512e-48
1197.050000	7.57981e-48
1197.000000	7.61466e-48
1196.950000	7.64967e-48
1196.900000	7.68484e-48
1196.850000	7.72017e-48
1196.800000	7.75567e-48
1196.750000	7.79132e-48
1196.700000	7.82714e-48
1196.650000	7.86313e-48
1196.600000	7.89928e-48
1196.550000	7.9356e-48
1196.500000	7.97208e-48
1196.450000	8.00873e-48
1196.400000	8.04555e-48
1196.350000	8.08254e-48
1196.300000	8.1197e-48
1196.250000	8.15703e-48
1196.200000	8.19454e-48
1196.150000	8.23221e-48
1196.100000	8.27006e-48
1196.050000	8.30808e-48
1196.000000	8.34628e-48
1195.950000	8.38465e-48
1195.900000	8.4232e-48
1195.850000	8.46193e-48
1195.800000	8.50083e-48
1195.750000	8.53991e-48
1195.700000	8.57918e-48
1195.650000	8.61862e-48
1195.600000	8.65824e-48
1195.550000	8.69805e-48
1195.500000	8.73804e-48
1195.450000	8.77821e-48
1195.400000	8.81857e-48
1195.350000	8.85911e-48
1195.300000	8.89984e-48
1195.250000	8.94076e-48
1195.200000	8.98187e-48
1195.150000	9.02316e-48
1195.100000	9.06465e-48
1195.050000	9.10632e-48
1195.000000	9.14819e-48
1194.950000	9.19025e-48
1194.900000	9.2325e-48
1194.850000	9.27495e-48
1194.800000	9.31759e-48
1194.750000	9.36043e-48
1194.700000	9.40346e-48
1194.650000	9.44669e-48
1194.600000	9.49013e-48
1194.550000	9.53376e-48
1194.500000	9.57759e-48
1194.450000	9.62162e-48
1194.400000	9.66586e-48
1194.350000	9.7103e-48
1194.300000	9.75494e-48
1194.250000	9.79979e-48
1194.200000	9.84484e-48
1194.150000	9.89011e-48
1194.100000	9.93558e-48
1194.050000	9.98126e-48
1194.000000	1.00271e-47
1193.950000	1.00732e-47
1193.900000	1.01196e-47
1193.850000	1.01661e-47
1193.800000	1.02128e-47
1193.750000	1.02598e-47
1193.700000	1.03069e-47
1193.650000	1.03543e-47
1193.600000	1.04019e-47
1193.550000	1.04498e-47
1193.500000	1.04978e-47
1193.450000	1.05461e-47
1193.400000	1.05946e-47
1193.350000	1.06433e-47
1193.300000	1.06922e-47
1193.250000	1.07414e-47
1193.200000	1.07907e-47
1193.150000	1.08403e-47
1193.100000	1.08902e-47
1193.050000	1.09403e-47
1193.000000	1.09906e-47
1192.950000	1.10411e-47
1192.900000	1.10918e-47
1192.850000	1.11428e-47
1192.800000	1.11941e-47
1192.750000	1.12455e-47
1192.700000	1.12972e-47
1192.650000	1.13492e-47
1192.600000	1.14014e-47
1192.550000	1.14538e-47
1192.500000	1.15064e-47
1192.450000	1.15593e-47
1192.400000	1.16125e-47
1192.350000	1.16659e-47
1192.300000	1.17195e-47
1192.250000	1.17734e-47
1192.200000	1.18275e-47
1192.150000	1.18819e-47
1192.100000	1.19365e-47
1192.050000	1.19914e-47
1192.000000	1.20465e-47
1191.950000	1.21019e-47
1191.900000	1.21575e-47
1191.850000	1.22134e-47
1191.800000	1.22696e-47
1191.750000	1.2326e-47
1191.700000	1.23827e-47
1191.650000	1.24396e-47
1191.600000	1.24968e-47
1191.550000	1.25542e-47
1191.500000	1.2612e-47
1191.450000	1.26699e-47
1191.400000	1.27282e-47
1191.350000	1.27867e-47
1191.300000	1.28455e-47
1191.250000	1.29046e-47
1191.200000	1.29639e-47
1191.150000	1.30235e-47
1191.100000	1.30834e-47
1191.050000	1.31435e-47
1191.000000	1.32039e-47
1190.950000	1.32647e-47
1190.900000	1.33256e-47
1190.850000	1.33869e-47
1190.800000	1.34485e-47
1190.750000	1.35103e-47
1190.700000	1.35724e-47
1190.650000	1.36348e-47
1190.600000	1.36975e-47
1190.550000	1.37605e-47
1190.500000	1.38237e-47
1190.450000	1.38873e-47
1190.400000	1.39511e-47
1190.350000	1.40153e-47
1190.300000	1.40797e-47
1190.250000	1.41444e-47
1190.200000	1.42095e-47
1190.150000	1.42748e-47
1190.100000	1.43404e-47
1190.050000	1.44063e-47
1190.000000	1.44726e-47
1189.950000	1.45391e-47
1189.900000	1.4606e-47
1189.850000	1.46731e-47
1189.800000	1.47406e-47
1189.750000	1.48083e-47
1189.700000	1.48764e-47
1189.650000	1.49448e-47
1189.600000	1.50135e-47
1189.550000	1.50826e-47
1189.500000	1.51519e-47
1189.450000	1.52216e-47
1189.400000	1.52915e-47
1189.350000	1.53618e-47
1189.300000	1.54325e-47
1189.250000	1.55034e-47
1189.200000	1.55747e-47
1189.150000	1.56463e-47
1189.100000	1.57182e-47
1189.050000	1.57905e-47
1189.000000	1.58631e-47
1188.950000	1.5936e-47
1188.900000	1.60093e-47
1188.850000	1.60829e-47
1188.800000	1.61568e-47
1188.750000	1.62311e-47
1188.700000	1.63058e-47
1188.650000	1.63807e-47
1188.600000	1.6456e-47
1188.550000	1.65317e-47
1188.500000	1.66077e-47
1188.450000	1.6684e-47
1188.400000	1.67607e-47
1188.350000	1.68378e-47
1188.300000	1.69152e-47
1188.250000	1.6993e-47
1188.200000	1.70711e-47
1188.150000	1.71496e-47
1188.100000	1.72284e-47
1188.050000	1.73077e-47
1188.000000	1.73872e-47
1187.950000	1.74672e-47
1187.900000	1.75475e-47
1187.850000	1.76281e-47
1187.800000	1.77092e-47
1187.750000	1.77906e-47
1187.700000	1.78724e-47
1187.650000	1.79546e-47
1187.600000	1.80371e-47
1187.550000	1.812e-47
1187.500000	1.82034e-47
1187.450000	1.8287e-47
1187.400000	1.83711e-47
1187.350000	1.84556e-47
1187.300000	1.85404e-47
1187.250000	1.86257e-47
1187.200000	1.87113e-47
1187.150000	1.87973e-47
1187.100000	1.88837e-47
1187.050000	1.89706e-47
1187.000000	1.90578e-47
1186.950000	1.91454e-47
1186.900000	1.92334e-47
1186.850000	1.93218e-47
1186.800000	1.94107e-47
1186.750000	1.94999e-47
1186.700000	1.95896e-47
1186.650000	1.96796e-47
1186.600000	1.97701e-47
1186.550000	1.9861e-47
1186.500000	1.99523e-47
1186.450000	2.00441e-47
1186.400000	2.01362e-47
1186.350000	2.02288e-47
1186.300000	2.03218e-47
1186.250000	2.04152e-47
1186.200000	2.05091e-47
1186.150000	2.06034e-47
1186.100000	2.06981e-47
1186.050000	2.07932e-47
1186.000000	2.08888e-47
1185.950000	2.09849e-47
1185.900000	2.10814e-47
1185.850000	2.11783e-47
1185.800000	2.12757e-47
1185.750000	2.13735e-47
1185.700000	2.14717e-47
1185.650000	2.15704e-47
1185.600000	2.16696e-47
1185.550000	2.17692e-47
1185.500000	2.18693e-47
1185.450000	2.19699e-47
1185.400000	2.20709e-47
1185.350000	2.21724e-47
1185.300000	2.22743e-47
1185.250000	2.23767e-47
1185.200000	2.24796e-47
1185.150000	2.25829e-47
1185.100000	2.26868e-47
1185.050000	2.27911e-47
1185.000000	2.28958e-47
1184.950000	2.30011e-47
1184.900000	2.31069e-47
1184.850000	2.32131e-47
1184.800000	2.33198e-47
1184.750000	2.3427e-47
1184.700000	2.35347e-47
1184.650000	2.36429e-47
1184.600000	2.37516e-47
1184.550000	2.38608e-47
1184.500000	2.39705e-47
1184.450000	2.40807e-47
1184.400000	2.41914e-47
1184.350000	2.43027e-47
1184.300000	2.44144e-47
1184.250000	2.45266e-47
1184.200000	2.46394e-47
1184.150000	2.47527e-47
1184.100000	2.48665e-47
1184.050000	2.49808e-47
1184.000000	2.50957e-47
1183.950000	2.5211e-47
1183.900000	2.53269e-47
1183.850000	2.54434e-47
1183.800000	2.55604e-47
1183.750000	2.56779e-47
1183.700000	2.57959e-47
1183.650000	2.59145e-47
1183.600000	2.60337e-47
1183.550000	2.61534e-47
1183.500000	2.62736e-47
1183.450000	2.63944e-47
1183.400000	2.65157e-47
1183.350000	2.66377e-47
1183.300000	2.67601e-47
1183.250000	2.68831e-47
1183.200000	2.70067e-47
1183.150000	2.71309e-47
1183.100000	2.72556e-47
1183.050000	2.7381e-47
1183.000000	2.75068e-47
1182.950000	2.76333e-47
1182.900000	2.77603e-47
1182.850000	2.7888e-47
1182.800000	2.80162e-47
1182.750000	2.8145e-47
1182.700000	2.82744e-47
1182.650000	2.84044e-47
1182.600000	2.8535e-47
1182.550000	2.86662e-47
1182.500000	2.8798e-47
1182.450000	2.89304e-47
1182.400000	2.90634e-47
1182.350000	2.9197e-47
1182.300000	2.93312e-47
1182.250000	2.94661e-47
1182.200000	2.96015e-47
1182.150000	2.97376e-47
1182.100000	2.98743e-47
1182.050000	3.00117e-47
1182.000000	3.01497e-47
1181.950000	3.02883e-47
1181.900000	3.04275e-47
1181.850000	3.05674e-47
1181.800000	3.0708e-47
1181.750000	3.08491e-47
1181.700000	3.0991e-47
1181.650000	3.11335e-47
1181.600000	3.12766e-47
1181.550000	3.14204e-47
1181.500000	3.15648e-47
1181.450000	3.171e-47
1181.400000	3.18558e-47
1181.350000	3.20022e-47
1181.300000	3.21493e-47
1181.250000	3.22971e-47
1181.200000	3.24456e-47
1181.150000	3.25948e-47
1181.100000	3.27447e-47
1181.050000	3.28952e-47
1181.000000	3.30464e-47
1180.950000	3.31984e-47
1180.900000	3.3351e-47
1180.850000	3.35043e-47
1180.800000	3.36584e-47
1180.750000	3.38131e-47
1180.700000	3.39686e-47
1180.650000	3.41247e-47
1180.600000	3.42816e-47
1180.550000	3.44392e-47
1180.500000	3.45976e-47
1180.450000	3.47566e-47
1180.400000	3.49164e-47
1180.350000	3.5077e-47
1180.300000	3.52382e-47
1180.250000	3.54002e-47
1180.200000	3.5563e-47
1180.150000	3.57265e-47
1180.100000	3.58907e-47
1180.050000	3.60558e-47
1180.000000	3.62215e-47
1179.950000	3.6388e-47
1179.900000	3.65553e-47
1179.850000	3.67234e-47
1179.800000	3.68922e-47
1179.750000	3.70619e-47
1179.700000	3.72322e-47
1179.650000	3.74034e-47
1179.600000	3.75754e-47
1179.550000	3.77481e-47
1179.500000	3.79217e-47
1179.450000	3.8096e-47
1179.400000	3.82712e-47
1179.350000	3.84471e-47
1179.300000	3.86239e-47
1179.250000	3.88015e-47
1179.200000	3.89799e-47
1179.150000	3.91591e-47
1179.100000	3.93391e-47
1179.050000	3.952e-47
1179.000000	3.97017e-47
1178.950000	3.98842e-47
1178.900000	4.00676e-47
1178.850000	4.02518e-47
1178.800000	4.04368e-47
1178.750000	4.06227e-47
1178.700000	4.08095e-47
1178.650000	4.09971e-47
1178.600000	4.11856e-47
1178.550000	4.1375e-47
1178.500000	4.15652e-47
1178.450000	4.17563e-47
1178.400000	4.19482e-47
1178.350000	4.21411e-47
1178.300000	4.23348e-47
1178.250000	4.25295e-47
1178.200000	4.2725e-47
1178.150000	4.29214e-47
1178.100000	4.31188e-47
1178.050000	4.3317e-47
1178.000000	4.35162e-47
1177.950000	4.37162e-47
1177.900000	4.39172e-47
1177.850000	4.41191e-47
1177.800000	4.4322e-47
1177.750000	4.45257e-47
1177.700000	4.47304e-47
1177.650000	4.49361e-47
1177.600000	4.51427e-47
1177.550000	4.53502e-47
1177.500000	4.55587e-47
1177.450000	4.57682e-47
1177.400000	4.59786e-47
1177.350000	4.619e-47
1177.300000	4.64023e-47
1177.250000	4.66157e-47
1177.200000	4.683e-47
1177.150000	4.70453e-47
1177.100000	4.72616e-47
1177.050000	4.74789e-47
1177.000000	4.76972e-47
1176.950000	4.79165e-47
1176.900000	4.81367e-47
1176.850000	4.83581e-47
1176.800000	4.85804e-47
1176.750000	4.88037e-47
1176.700000	4.90281e-47
1176.650000	4.92535e-47
1176.600000	4.948e-47
1176.550000	4.97074e-47
1176.500000	4.9936e-47
1176.450000	5.01656e-47
1176.400000	5.03962e-47
1176.350000	5.06279e-47
1176.300000	5.08606e-47
1176.250000	5.10945e-47
1176.200000	5.13294e-47
1176.150000	5.15654e-47
1176.100000	5.18024e-47
1176.050000	5.20406e-47
1176.000000	5.22799e-47
1175.950000	5.25202e-47
1175.900000	5.27617e-47
1175.850000	5.30043e-47
1175.800000	5.32479e-47
1175.750000	5.34928e-47
1175.700000	5.37387e-47
1175.650000	5.39858e-47
1175.600000	5.4234e-47
1175.550000	5.44833e-47
1175.500000	5.47338e-47
1175.450000	5.49854e-47
1175.400000	5.52382e-47
1175.350000	5.54922e-47
1175.300000	5.57473e-47
1175.250000	5.60036e-47
1175.200000	5.62611e-47
1175.150000	5.65197e-47
1175.100000	5.67796e-47
1175.050000	5.70406e-47
1175.000000	5.73029e-47
1174.950000	5.75663e-47
1174.900000	5.7831e-47
1174.850000	5.80969e-47
1174.800000	5.8364e-47
1174.750000	5.86323e-47
1174.700000	5.89019e-47
1174.650000	5.91727e-47
1174.600000	5.94447e-47
1174.550000	5.9718e-47
1174.500000	5.99926e-47
1174.450000	6.02684e-47
1174.400000	6.05455e-47
1174.350000	6.08238e-47
1174.300000	6.11034e-47
1174.250000	6.13844e-47
1174.200000	6.16666e-47
1174.150000	6.19501e-47
1174.100000	6.22349e-47
1174.050000	6.2521e-47
1174.000000	6.28085e-47
1173.950000	6.30972e-47
1173.900000	6.33873e-47
1173.850000	6.36788e-47
1173.800000	6.39715e-47
1173.750000	6.42656e-47
1173.700000	6.45611e-47
1173.650000	6.48579e-47
1173.600000	6.51561e-47
1173.550000	6.54556e-47
1173.500000	6.57566e-47
1173.450000	6.60589e-47
1173.400000	6.63626e-47
1173.350000	6.66677e-47
1173.300000	6.69742e-47
1173.250000	6.72821e-47
1173.200000	6.75915e-47
1173.150000	6.79022e-47
1173.100000	6.82144e-47
1173.050000	6.8528e-47
1173.000000	6.88431e-47
1172.950000	6.91596e-47
1172.900000	6.94775e-47
1172.850000	6.9797e-47
1172.800000	7.01178e-47
1172.750000	7.04402e-47
1172.700000	7.07641e-47
1172.650000	7.10894e-47
1172.600000	7.14162e-47
1172.550000	7.17446e-47
1172.500000	7.20744e-47
1172.450000	7.24058e-47
1172.400000	7.27387e-47
1172.350000	7.30731e-47
1172.300000	7.3409e-47
1172.250000	7.37465e-47
1172.200000	7.40856e-47
1172.150000	7.44262e-47
1172.100000	7.47684e-47
1172.050000	7.51121e-47
1172.000000	7.54574e-47
1171.950000	7.58043e-47
1171.900000	7.61529e-47
1171.850000	7.6503e-47
1171.800000	7.68547e-47
1171.750000	7.7208e-47
1171.700000	7.7563e-47
1171.650000	7.79196e-47
1171.600000	7.82778e-47
1171.550000	7.86377e-47
1171.500000	7.89992e-47
1171.450000	7.93624e-47
1171.400000	7.97273e-47
1171.350000	8.00939e-47
1171.300000	8.04621e-47
1171.250000	8.0832e-47
1171.200000	8.12036e-47
1171.150000	8.1577e-47
1171.100000	8.1952e-47
1171.050000	8.23288e-47
1171.000000	8.27073e-47
1170.950000	8.30876e-47
1170.900000	8.34695e-47
1170.850000	8.38533e-47
1170.800000	8.42388e-47
1170.750000	8.46261e-47
1170.700000	8.50152e-47
1170.650000	8.5406e-47
1170.600000	8.57987e-47
1170.550000	8.61931e-47
1170.500000	8.65894e-47
1170.450000	8.69875e-47
1170.400000	8.73874e-47
1170.350000	8.77892e-47
1170.300000	8.81928e-47
1170.250000	8.85983e-47
1170.200000	8.90056e-47
1170.150000	8.94148e-47
1170.100000	8.98259e-47
1170.050000	9.02389e-47
1170.000000	9.06537e-47
1169.950000	9.10705e-47
1169.900000	9.14892e-47
1169.850000	9.19098e-47
1169.800000	9.23324e-47
1169.750000	9.27569e-47
1169.700000	9.31833e-47
1169.650000	9.36117e-47
1169.600000	9.40421e-47
1169.550000	9.44745e-47
1169.500000	9.49088e-47
1169.450000	9.53452e-47
1169.400000	9.57835e-47
1169.350000	9.62239e-47
1169.300000	9.66663e-47
1169.250000	9.71107e-47
1169.200000	9.75572e-47
1169.150000	9.80057e-47
1169.100000	9.84563e-47
1169.050000	9.89089e-47
1169.000000	9.93636e-47
1168.950000	9.98205e-47
1168.900000	1.00279e-46
1168.850000	1.0074e-46
1168.800000	1.01204e-46
1168.750000	1.01669e-46
1168.700000	1.02136e-46
1168.650000	1.02606e-46
1168.600000	1.03078e-46
1168.550000	1.03551e-46
1168.500000	1.04028e-46
1168.450000	1.04506e-46
1168.400000	1.04986e-46
1168.350000	1.05469e-46
1168.300000	1.05954e-46
1168.250000	1.06441e-46
1168.200000	1.0693e-46
1168.150000	1.07422e-46
1168.100000	1.07916e-46
1168.050000	1.08412e-46
1168.000000	1.0891e-46
1167.950000	1.09411e-46
1167.900000	1.09914e-46
1167.850000	1.10419e-46
1167.800000	1.10927e-46
1167.750000	1.11437e-46
1167.700000	1.11949e-46
1167.650000	1.12464e-46
1167.600000	1.12981e-46
1167.550000	1.13501e-46
1167.500000	1.14022e-46
1167.450000	1.14547e-46
1167.400000	1.15073e-46
1167.350000	1.15602e-46
1167.300000	1.16134e-46
1167.250000	1.16668e-46
1167.200000	1.17204e-46
1167.150000	1.17743e-46
1167.100000	1.18284e-46
1167.050000	1.18828e-46
1167.000000	1.19374e-46
1166.950000	1.19923e-46
1166.900000	1.20475e-46
1166.850000	1.21028e-46
1166.800000	1.21585e-46
1166.750000	1.22144e-46
1166.700000	1.22705e-46
1166.650000	1.2327e-46
1166.600000	1.23836e-46
1166.550000	1.24406e-46
1166.500000	1.24978e-46
1166.450000	1.25552e-46
1166.400000	1.26129e-46
1166.350000	1.26709e-46
1166.300000	1.27292e-46
1166.250000	1.27877e-46
1166.200000	1.28465e-46
1166.150000	1.29056e-46
1166.100000	1.29649e-46
1166.050000	1.30245e-46
1166.000000	1.30844e-46
1165.950000	1.31445e-46
1165.900000	1.3205e-46
1165.850000	1.32657e-46
1165.800000	1.33267e-46
1165.750000	1.33879e-46
1165.700000	1.34495e-46
1165.650000	1.35113e-46
1165.600000	1.35734e-46
1165.550000	1.36358e-46
1165.500000	1.36985e-46
1165.450000	1.37615e-46
1165.400000	1.38248e-46
1165.350000	1.38883e-46
1165.300000	1.39522e-46
1165.250000	1.40163e-46
1165.200000	1.40808e-46
1165.150000	1.41455e-46
1165.100000	1.42105e-46
1165.050000	1.42759e-46
1165.000000	1.43415e-46
1164.950000	1.44074e-46
1164.900000	1.44737e-46
1164.850000	1.45402e-46
1164.800000	1.46071e-46
1164.750000	1.46742e-46
1164.700000	1.47417e-46
1164.650000	1.48095e-46
1164.600000	1.48775e-46
1164.550000	1.49459e-46
1164.500000	1.50147e-46
1164.450000	1.50837e-46
1164.400000	1.5153e-46
1164.350000	1.52227e-46
1164.300000	1.52927e-46
1164.250000	1.5363e-46
1164.200000	1.54336e-46
1164.150000	1.55046e-46
1164.100000	1.55759e-46
1164.050000	1.56475e-46
1164.000000	1.57194e-46
1163.950000	1.57917e-46
1163.900000	1.58643e-46
1163.850000	1.59372e-46
1163.800000	1.60105e-46
1163.750000	1.60841e-46
1163.700000	1.6158e-46
1163.650000	1.62323e-46
1163.600000	1.6307e-46
1163.550000	1.63819e-46
1163.500000	1.64572e-46
1163.450000	1.65329e-46
1163.400000	1.66089e-46
1163.350000	1.66853e-46
1163.300000	1.6762e-46
1163.250000	1.68391e-46
1163.200000	1.69165e-46
1163.150000	1.69942e-46
1163.100000	1.70724e-46
1163.050000	1.71509e-46
1163.000000	1.72297e-46
1162.950000	1.73089e-46
1162.900000	1.73885e-46
1162.850000	1.74684e-46
1162.800000	1.75488e-46
1162.750000	1.76294e-46
1162.700000	1.77105e-46
1162.650000	1.77919e-46
1162.600000	1.78737e-46
1162.550000	1.79559e-46
1162.500000	1.80384e-46
1162.450000	1.81214e-46
1162.400000	1.82047e-46
1162.350000	1.82884e-46
1162.300000	1.83725e-46
1162.250000	1.84569e-46
1162.200000	1.85418e-46
1162.150000	1.8627e-46
1162.100000	1.87127e-46
1162.050000	1.87987e-46
1162.000000	1.88851e-46
1161.950000	1.89719e-46
1161.900000	1.90592e-46
1161.850000	1.91468e-46
1161.800000	1.92348e-46
1161.750000	1.93233e-46
1161.700000	1.94121e-46
1161.650000	1.95013e-46
1161.600000	1.9591e-46
1161.550000	1.96811e-46
1161.500000	1.97715e-46
1161.450000	1.98624e-46
1161.400000	1.99538e-46
1161.350000	2.00455e-46
1161.300000	2.01377e-46
1161.250000	2.02302e-46
1161.200000	2.03232e-46
1161.150000	2.04167e-46
1161.100000	2.05105e-46
1161.050000	2.06048e-46
1161.000000	2.06996e-46
1160.950000	2.07947e-46
1160.900000	2.08903e-46
1160.850000	2.09864e-46
1160.800000	2.10829e-46
1160.750000	2.11798e-46
1160.700000	2.12772e-46
1160.650000	2.1375e-46
1160.600000	2.14733e-46
1160.550000	2.1572e-46
1160.500000	2.16712e-46
1160.450000	2.17708e-46
1160.400000	2.18709e-46
1160.350000	2.19714e-46
1160.300000	2.20725e-46
1160.250000	2.21739e-46
1160.200000	2.22759e-46
1160.150000	2.23783e-46
1160.100000	2.24812e-46
1160.050000	2.25845e-46
1160.000000	2.26884e-46
1159.950000	2.27927e-46
1159.900000	2.28975e-46
1159.850000	2.30027e-46
1159.800000	2.31085e-46
1159.750000	2.32147e-46
1159.700000	2.33215e-46
1159.650000	2.34287e-46
1159.600000	2.35364e-46
1159.550000	2.36446e-46
1159.500000	2.37533e-46
1159.450000	2.38625e-46
1159.400000	2.39722e-46
1159.350000	2.40824e-46
1159.300000	2.41931e-46
1159.250000	2.43044e-46
1159.200000	2.44161e-46
1159.150000	2.45284e-46
1159.100000	2.46411e-46
1159.050000	2.47544e-46
1159.000000	2.48682e-46
1158.950000	2.49826e-46
1158.900000	2.50974e-46
1158.850000	2.52128e-46
1158.800000	2.53287e-46
1158.750000	2.54452e-46
1158.700000	2.55621e-46
1158.650000	2.56797e-46
1158.600000	2.57977e-46
1158.550000	2.59163e-46
1158.500000	2.60355e-46
1158.450000	2.61552e-46
1158.400000	2.62754e-46
1158.350000	2.63962e-46
1158.300000	2.65176e-46
1158.250000	2.66395e-46
1158.200000	2.6762e-46
1158.150000	2.6885e-46
1158.100000	2.70086e-46
1158.050000	2.71328e-46
1158.000000	2.72575e-46
1157.950000	2.73828e-46
1157.900000	2.75087e-46
1157.850000	2.76352e-46
1157.800000	2.77623e-46
1157.750000	2.78899e-46
1157.700000	2.80181e-46
1157.650000	2.81469e-46
1157.600000	2.82763e-46
1157.550000	2.84063e-46
1157.500000	2.85369e-46
1157.450000	2.86681e-46
1157.400000	2.87999e-46
1157.350000	2.89323e-46
1157.300000	2.90653e-46
1157.250000	2.9199e-46
1157.200000	2.93332e-46
1157.150000	2.94681e-46
1157.100000	2.96036e-46
1157.050000	2.97397e-46
1157.000000	2.98764e-46
1156.950000	3.00137e-46
1156.900000	3.01517e-46
1156.850000	3.02903e-46
1156.800000	3.04296e-46
1156.750000	3.05695e-46
1156.700000	3.071e-46
1156.650000	3.08512e-46
1156.600000	3.09931e-46
1156.550000	3.11356e-46
1156.500000	3.12787e-46
1156.450000	3.14225e-46
1156.400000	3.1567e-46
1156.350000	3.17121e-46
1156.300000	3.18579e-46
1156.250000	3.20044e-46
1156.200000	3.21515e-46
1156.150000	3.22993e-46
1156.100000	3.24478e-46
1156.050000	3.2597e-46
1156.000000	3.27469e-46
1155.950000	3.28974e-46
1155.900000	3.30487e-46
1155.850000	3.32006e-46
1155.800000	3.33532e-46
1155.750000	3.35066e-46
1155.700000	3.36606e-46
1155.650000	3.38154e-46
1155.600000	3.39708e-46
1155.550000	3.4127e-46
1155.500000	3.42839e-46
1155.450000	3.44415e-46
1155.400000	3.45999e-46
1155.350000	3.47589e-46
1155.300000	3.49188e-46
1155.250000	3.50793e-46
1155.200000	3.52406e-46
1155.150000	3.54026e-46
1155.100000	3.55653e-46
1155.050000	3.57289e-46
1155.000000	3.58931e-46
1154.950000	3.60581e-46
1154.900000	3.62239e-46
1154.850000	3.63904e-46
1154.800000	3.65578e-46
1154.750000	3.67258e-46
1154.700000	3.68947e-46
1154.650000	3.70643e-46
1154.600000	3.72347e-46
1154.550000	3.74059e-46
1154.500000	3.75779e-46
1154.450000	3.77506e-46
1154.400000	3.79242e-46
1154.350000	3.80985e-46
1154.300000	3.82737e-46
1154.250000	3.84496e-46
1154.200000	3.86264e-46
1154.150000	3.8804e-46
1154.100000	3.89824e-46
1154.050000	3.91616e-46
1154.000000	3.93417e-46
1153.950000	3.95225e-46
1153.900000	3.97042e-46
1153.850000	3.98868e-46
1153.800000	4.00702e-46
1153.750000	4.02544e-46
1153.700000	4.04394e-46
1153.650000	4.06254e-46
1153.600000	4.08121e-46
1153.550000	4.09998e-46
1153.500000	4.11883e-46
1153.450000	4.13776e-46
1153.400000	4.15679e-46
1153.350000	4.1759e-46
1153.300000	4.1951e-46
1153.250000	4.21438e-46
1153.200000	4.23376e-46
1153.150000	4.25322e-46
1153.100000	4.27278e-46
1153.050000	4.29242e-46
1153.000000	4.31215e-46
1152.950000	4.33198e-46
1152.900000	4.3519e-46
1152.850000	4.3719e-46
1152.800000	4.392e-46
1152.750000	4.41219e-46
1152.700000	4.43248e-46
1152.650000	4.45286e-46
1152.600000	4.47333e-46
1152.550000	4.4939e-46
1152.500000	4.51456e-46
1152.450000	4.53531e-46
1152.400000	4.55616e-46
1152.350000	4.57711e-46
1152.300000	4.59815e-46
1152.250000	4.61929e-46
1152.200000	4.64053e-46
1152.150000	4.66186e-46
1152.100000	4.6833e-46
1152.050000	4.70483e-46
1152.000000	4.72646e-46
1151.950000	4.74819e-46
1151.900000	4.77002e-46
1151.850000	4.79195e-46
1151.800000	4.81398e-46
1151.750000	4.83611e-46
1151.700000	4.85834e-46
1151.650000	4.88068e-46
1151.600000	4.90312e-46
1151.550000	4.92566e-46
1151.500000	4.94831e-46
1151.450000	4.97106e-46
1151.400000	4.99391e-46
1151.350000	5.01687e-46
1151.300000	5.03993e-46
1151.250000	5.06311e-46
1151.200000	5.08638e-46
1151.150000	5.10977e-46
1151.100000	5.13326e-46
1151.050000	5.15686e-46
1151.000000	5.18057e-46
1150.950000	5.20439e-46
1150.900000	5.22831e-46
1150.850000	5.25235e-46
1150.800000	5.2765e-46
1150.750000	5.30075e-46
1150.700000	5.32512e-46
1150.650000	5.34961e-46
1150.600000	5.3742e-46
1150.550000	5.39891e-46
1150.500000	5.42373e-46
1150.450000	5.44867e-46
1150.400000	5.47372e-46
1150.350000	5.49888e-46
1150.300000	5.52416e-46
1150.250000	5.54956e-46
1150.200000	5.57507e-46
1150.150000	5.6007e-46
1150.100000	5.62645e-46
1150.050000	5.65232e-46
1150.000000	5.67831e-46
1149.950000	5.70441e-46
1149.900000	5.73064e-46
1149.850000	5.75698e-46
1149.800000	5.78345e-46
1149.750000	5.81004e-46
1149.700000	5.83675e-46
1149.650000	5.86359e-46
1149.600000	5.89054e-46
1149.550000	5.91763e-46
1149.500000	5.94483e-46
1149.450000	5.97216e-46
1149.400000	5.99962e-46
1149.350000	6.0272e-46
1149.300000	6.05491e-46
1149.250000	6.08275e-46
1149.200000	6.11071e-46
1149.150000	6.13881e-46
1149.100000	6.16703e-46
1149.050000	6.19538e-46
1149.000000	6.22387e-46
1148.950000	6.25248e-46
1148.900000	6.28123e-46
1148.850000	6.3101e-46
1148.800000	6.33911e-46
1148.750000	6.36826e-46
1148.700000	6.39754e-46
1148.650000	6.42695e-46
1148.600000	6.4565e-46
1148.550000	6.48618e-46
1148.500000	6.516e-46
1148.450000	6.54596e-46
1148.400000	6.57605e-46
1148.350000	6.60628e-46
1148.300000	6.63666e-46
1148.250000	6.66717e-46
1148.200000	6.69782e-46
1148.150000	6.72861e-46
1148.100000	6.75955e-46
1148.050000	6.79062e-46
1148.000000	6.82184e-46
1147.950000	6.85321e-46
1147.900000	6.88471e-46
1147.850000	6.91637e-46
1147.800000	6.94816e-46
1147.750000	6.98011e-46
1147.700000	7.0122e-46
1147.650000	7.04444e-46
1147.600000	7.07682e-46
1147.550000	7.10936e-46
1147.500000	7.14204e-46
1147.450000	7.17488e-46
1147.400000	7.20787e-46
1147.350000	7.241e-46
1147.300000	7.27429e-46
1147.250000	7.30774e-46
1147.200000	7.34133e-46
1147.150000	7.37508e-46
1147.100000	7.40899e-46
1147.050000	7.44305e-46
1147.000000	7.47727e-46
1146.950000	7.51165e-46
1146.900000	7.54618e-46
1146.850000	7.58088e-46
1146.800000	7.61573e-46
1146.750000	7.65074e-46
1146.700000	7.68592e-46
1146.650000	7.72125e-46
1146.600000	7.75675e-46
1146.550000	7.79241e-46
1146.500000	7.82824e-46
1146.450000	7.86423e-46
1146.400000	7.90038e-46
1146.350000	7.9367e-46
1146.300000	7.97319e-46
1146.250000	8.00985e-46
1146.200000	8.04667e-46
1146.150000	8.08367e-46
1146.100000	8.12083e-46
1146.050000	8.15817e-46
1146.000000	8.19567e-46
1145.950000	8.23335e-46
1145.900000	8.27121e-46
1145.850000	8.30923e-46
1145.800000	8.34743e-46
1145.750000	8.38581e-46
1145.700000	8.42436e-46
1145.650000	8.46309e-46
1145.600000	8.502e-46
1145.550000	8.54109e-46
1145.500000	8.58036e-46
1145.450000	8.6198e-46
1145.400000	8.65943e-46
1145.350000	8.69925e-46
1145.300000	8.73924e-46
1145.250000	8.77942e-46
1145.200000	8.81978e-46
1145.150000	8.86033e-46
1145.100000	8.90106e-46
1145.050000	8.94199e-46
1145.000000	8.9831e-46
1144.950000	9.0244e-46
1144.900000	9.06589e-46
1144.850000	9.10756e-46
1144.800000	9.14944e-46
1144.750000	9.1915e-46
1144.700000	9.23376e-46
1144.650000	9.27621e-46
1144.600000	9.31886e-46
1144.550000	9.3617e-46
1144.500000	9.40474e-46
1144.450000	9.44798e-46
1144.400000	9.49141e-46
1144.350000	9.53505e-46
1144.300000	9.57889e-46
1144.250000	9.62293e-46
1144.200000	9.66717e-46
1144.150000	9.71161e-46
1144.100000	9.75626e-46
1144.050000	9.80111e-46
1144.000000	9.84617e-46
1143.950000	9.89144e-46
1143.900000	9.93692e-46
1143.850000	9.9826e-46
1143.800000	1.00285e-45
1143.750000	1.00746e-45
1143.700000	1.01209e-45
1143.650000	1.01674e-45
1143.600000	1.02142e-45
1143.550000	1.02612e-45
1143.500000	1.03083e-45
1143.450000	1.03557e-45
1143.400000	1.04033e-45
1143.350000	1.04512e-45
1143.300000	1.04992e-45
1143.250000	1.05475e-45
1143.200000	1.0596e-45
1143.150000	1.06447e-45
1143.100000	1.06936e-45
1143.050000	1.07428e-45
1143.000000	1.07922e-45
1142.950000	1.08418e-45
1142.900000	1.08916e-45
1142.850000	1.09417e-45
1142.800000	1.0992e-45
1142.750000	1.10425e-45
1142.700000	1.10933e-45
1142.650000	1.11443e-45
1142.600000	1.11955e-45
1142.550000	1.1247e-45
1142.500000	1.12987e-45
1142.450000	1.13507e-45
1142.400000	1.14029e-45
1142.350000	1.14553e-45
1142.300000	1.15079e-45
1142.250000	1.15609e-45
1142.200000	1.1614e-45
1142.150000	1.16674e-45
1142.100000	1.1721e-45
1142.050000	1.17749e-45
1142.000000	1.18291e-45
1141.950000	1.18834e-45
1141.900000	1.19381e-45
1141.850000	1.1993e-45
1141.800000	1.20481e-45
1141.750000	1.21035e-45
1141.700000	1.21591e-45
1141.650000	1.2215e-45
1141.600000	1.22712e-45
1141.550000	1.23276e-45
1141.500000	1.23843e-45
1141.450000	1.24412e-45
1141.400000	1.24984e-45
1141.350000	1.25559e-45
1141.300000	1.26136e-45
1141.250000	1.26716e-45
1141.200000	1.27298e-45
1141.150000	1.27884e-45
1141.100000	1.28472e-45
1141.050000	1.29062e-45
1141.000000	1.29656e-45
1140.950000	1.30252e-45
1140.900000	1.30851e-45
1140.850000	1.31452e-45
1140.800000	1.32057e-45
1140.750000	1.32664e-45
1140.700000	1.33274e-45
1140.650000	1.33886e-45
1140.600000	1.34502e-45
1140.550000	1.3512e-45
1140.500000	1.35741e-45
1140.450000	1.36365e-45
1140.400000	1.36992e-45
1140.350000	1.37622e-45
1140.300000	1.38255e-45
1140.250000	1.3889e-45
1140.200000	1.39529e-45
1140.150000	1.40171e-45
1140.100000	1.40815e-45
1140.050000	1.41462e-45
1140.000000	1.42113e-45
1139.950000	1.42766e-45
1139.900000	1.43422e-45
1139.850000	1.44082e-45
1139.800000	1.44744e-45
1139.750000	1.4541e-45
1139.700000	1.46078e-45
1139.650000	1.4675e-45
1139.600000	1.47424e-45
1139.550000	1.48102e-45
1139.500000	1.48783e-45
1139.450000	1.49467e-45
1139.400000	1.50154e-45
1139.350000	1.50845e-45
1139.300000	1.51538e-45
1139.250000	1.52235e-45
1139.200000	1.52935e-45
1139.150000	1.53638e-45
1139.100000	1.54344e-45
1139.050000	1.55054e-45
1139.000000	1.55767e-45
1138.950000	1.56483e-45
1138.900000	1.57202e-45
1138.850000	1.57925e-45
1138.800000	1.58651e-45
1138.750000	1.5938e-45
1138.700000	1.60113e-45
1138.650000	1.60849e-45
1138.600000	1.61589e-45
1138.550000	1.62331e-45
1138.500000	1.63078e-45
1138.450000	1.63828e-45
1138.400000	1.64581e-45
1138.350000	1.65337e-45
1138.300000	1.66097e-45
1138.250000	1.66861e-45
1138.200000	1.67628e-45
1138.150000	1.68399e-45
1138.100000	1.69173e-45
1138.050000	1.69951e-45
1138.000000	1.70732e-45
1137.950000	1.71517e-45
1137.900000	1.72306e-45
1137.850000	1.73098e-45
1137.800000	1.73894e-45
1137.750000	1.74693e-45
1137.700000	1.75496e-45
1137.650000	1.76303e-45
1137.600000	1.77114e-45
1137.550000	1.77928e-45
1137.500000	1.78746e-45
1137.450000	1.79568e-45
1137.400000	1.80393e-45
1137.350000	1.81223e-45
1137.300000	1.82056e-45
1137.250000	1.82893e-45
1137.200000	1.83734e-45
1137.150000	1.84578e-45
1137.100000	1.85427e-45
1137.050000	1.86279e-45
1137.000000	1.87136e-45
1136.950000	1.87996e-45
1136.900000	1.8886e-45
1136.850000	1.89729e-45
1136.800000	1.90601e-45
1136.750000	1.91477e-45
1136.700000	1.92357e-45
1136.650000	1.93242e-45
1136.600000	1.9413e-45
1136.550000	1.95023e-45
1136.500000	1.95919e-45
1136.450000	1.9682e-45
1136.400000	1.97725e-45
1136.350000	1.98634e-45
1136.300000	1.99547e-45
1136.250000	2.00465e-45
1136.200000	2.01386e-45
1136.150000	2.02312e-45
1136.100000	2.03242e-45
1136.050000	2.04177e-45
1136.000000	2.05115e-45
1135.950000	2.06058e-45
1135.900000	2.07006e-45
1135.850000	2.07957e-45
1135.800000	2.08913e-45
1135.750000	2.09874e-45
1135.700000	2.10839e-45
1135.650000	2.11808e-45
1135.600000	2.12782e-45
1135.550000	2.1376e-45
1135.500000	2.14743e-45
1135.450000	2.1573e-45
1135.400000	2.16722e-45
1135.350000	2.17718e-45
1135.300000	2.18719e-45
1135.250000	2.19725e-45
1135.200000	2.20735e-45
1135.150000	2.2175e-45
1135.100000	2.22769e-45
1135.050000	2.23793e-45
1135.000000	2.24822e-45
1134.950000	2.25856e-45
1134.900000	2.26894e-45
1134.850000	2.27937e-45
1134.800000	2.28985e-45
1134.750000	2.30038e-45
1134.700000	2.31096e-45
1134.650000	2.32158e-45
1134.600000	2.33225e-45
1134.550000	2.34298e-45
1134.500000	2.35375e-45
1134.450000	2.36457e-45
1134.400000	2.37544e-45
1134.350000	2.38636e-45
1134.300000	2.39733e-45
1134.250000	2.40835e-45
1134.200000	2.41943e-45
1134.150000	2.43055e-45
1134.100000	2.44172e-45
1134.050000	2.45295e-45
1134.000000	2.46423e-45
1133.950000	2.47555e-45
1133.900000	2.48694e-45
1133.850000	2.49837e-45
1133.800000	2.50986e-45
1133.750000	2.52139e-45
1133.700000	2.53299e-45
1133.650000	2.54463e-45
1133.600000	2.55633e-45
1133.550000	2.56808e-45
1133.500000	2.57989e-45
1133.450000	2.59175e-45
1133.400000	2.60367e-45
1133.350000	2.61564e-45
1133.300000	2.62766e-45
1133.250000	2.63974e-45
1133.200000	2.65188e-45
1133.150000	2.66407e-45
1133.100000	2.67632e-45
1133.050000	2.68862e-45
1133.000000	2.70098e-45
1132.950000	2.7134e-45
1132.900000	2.72587e-45
1132.850000	2.73841e-45
1132.800000	2.751e-45
1132.750000	2.76364e-45
1132.700000	2.77635e-45
1132.650000	2.78911e-45
1132.600000	2.80194e-45
1132.550000	2.81482e-45
1132.500000	2.82776e-45
1132.450000	2.84076e-45
1132.400000	2.85382e-45
1132.350000	2.86694e-45
1132.300000	2.88012e-45
1132.250000	2.89336e-45
1132.200000	2.90666e-45
1132.150000	2.92003e-45
1132.100000	2.93345e-45
1132.050000	2.94694e-45
1132.000000	2.96048e-45
1131.950000	2.9741e-45
1131.900000	2.98777e-45
1131.850000	3.0015e-45
1131.800000	3.0153e-45
1131.750000	3.02917e-45
1131.700000	3.04309e-45
1131.650000	3.05708e-45
1131.600000	3.07114e-45
1131.550000	3.08526e-45
1131.500000	3.09944e-45
1131.450000	3.11369e-45
1131.400000	3.12801e-45
1131.350000	3.14239e-45
1131.300000	3.15683e-45
1131.250000	3.17135e-45
1131.200000	3.18593e-45
1131.150000	3.20057e-45
1131.100000	3.21529e-45
1131.050000	3.23007e-45
1131.000000	3.24492e-45
1130.950000	3.25984e-45
1130.900000	3.27483e-45
1130.850000	3.28988e-45
1130.800000	3.30501e-45
1130.750000	3.3202e-45
1130.700000	3.33546e-45
1130.650000	3.3508e-45
1130.600000	3.3662e-45
1130.550000	3.38168e-45
1130.500000	3.39723e-45
1130.450000	3.41285e-45
1130.400000	3.42854e-45
1130.350000	3.4443e-45
1130.300000	3.46013e-45
1130.250000	3.47604e-45
1130.200000	3.49202e-45
1130.150000	3.50808e-45
1130.100000	3.5242e-45
1130.050000	3.54041e-45
1130.000000	3.55668e-45
1129.950000	3.57303e-45
1129.900000	3.58946e-45
1129.850000	3.60596e-45
1129.800000	3.62254e-45
1129.750000	3.6392e-45
1129.700000	3.65593e-45
1129.650000	3.67273e-45
1129.600000	3.68962e-45
1129.550000	3.70658e-45
1129.500000	3.72362e-45
1129.450000	3.74074e-45
1129.400000	3.75794e-45
1129.350000	3.77522e-45
1129.300000	3.79257e-45
1129.250000	3.81001e-45
1129.200000	3.82753e-45
1129.150000	3.84512e-45
1129.100000	3.8628e-45
1129.050000	3.88056e-45
1129.000000	3.8984e-45
1128.950000	3.91632e-45
1128.900000	3.93433e-45
1128.850000	3.95241e-45
1128.800000	3.97059e-45
1128.750000	3.98884e-45
1128.700000	4.00718e-45
1128.650000	4.0256e-45
1128.600000	4.04411e-45
1128.550000	4.0627e-45
1128.500000	4.08138e-45
1128.450000	4.10014e-45
1128.400000	4.11899e-45
1128.350000	4.13793e-45
1128.300000	4.15695e-45
1128.250000	4.17606e-45
1128.200000	4.19526e-45
1128.150000	4.21455e-45
1128.100000	4.23393e-45
1128.050000	4.25339e-45
1128.000000	4.27295e-45
1127.950000	4.29259e-45
1127.900000	4.31233e-45
1127.850000	4.33215e-45
1127.800000	4.35207e-45
1127.750000	4.37208e-45
1127.700000	4.39218e-45
1127.650000	4.41237e-45
1127.600000	4.43265e-45
1127.550000	4.45303e-45
1127.500000	4.47351e-45
1127.450000	4.49407e-45
1127.400000	4.51473e-45
1127.350000	4.53549e-45
1127.300000	4.55634e-45
1127.250000	4.57729e-45
1127.200000	4.59833e-45
1127.150000	4.61947e-45
1127.100000	4.64071e-45
1127.050000	4.66204e-45
1127.000000	4.68348e-45
1126.950000	4.70501e-45
1126.900000	4.72664e-45
1126.850000	4.74837e-45
1126.800000	4.7702e-45
1126.750000	4.79213e-45
1126.700000	4.81416e-45
1126.650000	4.8363e-45
1126.600000	4.85853e-45
1126.550000	4.88087e-45
1126.500000	4.90331e-45
1126.450000	4.92585e-45
1126.400000	4.9485e-45
1126.350000	4.97125e-45
1126.300000	4.9941e-45
1126.250000	5.01706e-45
1126.200000	5.04013e-45
1126.150000	5.0633e-45
1126.100000	5.08658e-45
1126.050000	5.10996e-45
1126.000000	5.13345e-45
1125.950000	5.15705e-45
1125.900000	5.18076e-45
1125.850000	5.20458e-45
1125.800000	5.22851e-45
1125.750000	5.25255e-45
1125.700000	5.27669e-45
1125.650000	5.30095e-45
1125.600000	5.32532e-45
1125.550000	5.34981e-45
1125.500000	5.3744e-45
1125.450000	5.39911e-45
1125.400000	5.42393e-45
1125.350000	5.44887e-45
1125.300000	5.47392e-45
1125.250000	5.49908e-45
1125.200000	5.52437e-45
1125.150000	5.54976e-45
1125.100000	5.57528e-45
1125.050000	5.60091e-45
1125.000000	5.62666e-45
1124.950000	5.65253e-45
1124.900000	5.67851e-45
1124.850000	5.70462e-45
1124.800000	5.73085e-45
1124.750000	5.75719e-45
1124.700000	5.78366e-45
1124.650000	5.81025e-45
1124.600000	5.83696e-45
1124.550000	5.8638e-45
1124.500000	5.89076e-45
1124.450000	5.91784e-45
1124.400000	5.94505e-45
1124.350000	5.97238e-45
1124.300000	5.99984e-45
1124.250000	6.02742e-45
1124.200000	6.05513e-45
1124.150000	6.08297e-45
1124.100000	6.11093e-45
1124.050000	6.13903e-45
1124.000000	6.16725e-45
1123.950000	6.19561e-45
1123.900000	6.22409e-45
1123.850000	6.2527e-45
1123.800000	6.28145e-45
1123.750000	6.31033e-45
1123.700000	6.33934e-45
1123.650000	6.36848e-45
1123.600000	6.39776e-45
1123.550000	6.42718e-45
1123.500000	6.45672e-45
1123.450000	6.48641e-45
1123.400000	6.51623e-45
1123.350000	6.54619e-45
1123.300000	6.57628e-45
1123.250000	6.60652e-45
1123.200000	6.63689e-45
1123.150000	6.6674e-45
1123.100000	6.69805e-45
1123.050000	6.72885e-45
1123.000000	6.75978e-45
1122.950000	6.79086e-45
1122.900000	6.82208e-45
1122.850000	6.85344e-45
1122.800000	6.88495e-45
1122.750000	6.9166e-45
1122.700000	6.9484e-45
1122.650000	6.98035e-45
1122.600000	7.01244e-45
1122.550000	7.04468e-45
1122.500000	7.07707e-45
1122.450000	7.1096e-45
1122.400000	7.14229e-45
1122.350000	7.17512e-45
1122.300000	7.20811e-45
1122.250000	7.24125e-45
1122.200000	7.27454e-45
1122.150000	7.30798e-45
1122.100000	7.34158e-45
1122.050000	7.37533e-45
1122.000000	7.40924e-45
1121.950000	7.4433e-45
1121.900000	7.47752e-45
1121.850000	7.5119e-45
1121.800000	7.54644e-45
1121.750000	7.58113e-45
1121.700000	7.61598e-45
1121.650000	7.651e-45
1121.600000	7.68617e-45
1121.550000	7.72151e-45
1121.500000	7.75701e-45
1121.450000	7.79267e-45
1121.400000	7.8285e-45
1121.350000	7.86449e-45
1121.300000	7.90064e-45
1121.250000	7.93696e-45
1121.200000	7.97345e-45
1121.150000	8.01011e-45
1121.100000	8.04694e-45
1121.050000	8.08393e-45
1121.000000	8.1211e-45
1120.950000	8.15843e-45
1120.900000	8.19594e-45
1120.850000	8.23362e-45
1120.800000	8.27147e-45
1120.750000	8.3095e-45
1120.700000	8.3477e-45
1120.650000	8.38608e-45
1120.600000	8.42463e-45
1120.550000	8.46337e-45
1120.500000	8.50228e-45
1120.450000	8.54136e-45
1120.400000	8.58063e-45
1120.350000	8.62008e-45
1120.300000	8.65971e-45
1120.250000	8.69952e-45
1120.200000	8.73952e-45
1120.150000	8.7797e-45
1120.100000	8.82006e-45
1120.050000	8.86061e-45
1120.000000	8.90135e-45
1119.950000	8.94227e-45
1119.900000	8.98338e-45
1119.850000	9.02468e-45
1119.800000	9.06617e-45
1119.750000	9.10785e-45
1119.700000	9.14972e-45
1119.650000	9.19179e-45
1119.600000	9.23405e-45
1119.550000	9.2765e-45
1119.500000	9.31915e-45
1119.450000	9.36199e-45
1119.400000	9.40503e-45
1119.350000	9.44827e-45
1119.300000	9.49171e-45
1119.250000	9.53534e-45
1119.200000	9.57918e-45
1119.150000	9.62322e-45
1119.100000	9.66746e-45
1119.050000	9.71191e-45
1119.000000	9.75656e-45
1118.950000	9.80141e-45
1118.900000	9.84647e-45
1118.850000	9.89174e-45
1118.800000	9.93722e-45
1118.750000	9.9829e-45
1118.700000	1.00288e-44
1118.650000	1.00749e-44
1118.600000	1.01212e-44
1118.550000	1.01678e-44
1118.500000	1.02145e-44
1118.450000	1.02615e-44
1118.400000	1.03086e-44
1118.350000	1.0356e-44
1118.300000	1.04036e-44
1118.250000	1.04515e-44
1118.200000	1.04995e-44
1118.150000	1.05478e-44
1118.100000	1.05963e-44
1118.050000	1.0645e-44
1118.000000	1.06939e-44
1117.950000	1.07431e-44
1117.900000	1.07925e-44
1117.850000	1.08421e-44
1117.800000	1.0892e-44
1117.750000	1.0942e-44
1117.700000	1.09923e-44
1117.650000	1.10429e-44
1117.600000	1.10936e-44
1117.550000	1.11446e-44
1117.500000	1.11959e-44
1117.450000	1.12473e-44
1117.400000	1.12991e-44
1117.350000	1.1351e-44
1117.300000	1.14032e-44
1117.250000	1.14556e-44
1117.200000	1.15083e-44
1117.150000	1.15612e-44
1117.100000	1.16143e-44
1117.050000	1.16677e-44
1117.000000	1.17214e-44
1116.950000	1.17753e-44
1116.900000	1.18294e-44
1116.850000	1.18838e-44
1116.800000	1.19384e-44
1116.750000	1.19933e-44
1116.700000	1.20484e-44
1116.650000	1.21038e-44
1116.600000	1.21595e-44
1116.550000	1.22154e-44
1116.500000	1.22715e-44
1116.450000	1.2328e-44
1116.400000	1.23846e-44
1116.350000	1.24416e-44
1116.300000	1.24988e-44
1116.250000	1.25562e-44
1116.200000	1.2614e-44
1116.150000	1.26719e-44
1116.100000	1.27302e-44
1116.050000	1.27887e-44
1116.000000	1.28475e-44
1115.950000	1.29066e-44
1115.900000	1.29659e-44
1115.850000	1.30255e-44
1115.800000	1.30854e-44
1115.750000	1.31456e-44
1115.700000	1.3206e-44
1115.650000	1.32667e-44
1115.600000	1.33277e-44
1115.550000	1.3389e-44
1115.500000	1.34505e-44
1115.450000	1.35124e-44
1115.400000	1.35745e-44
1115.350000	1.36369e-44
1115.300000	1.36996e-44
1115.250000	1.37626e-44
1115.200000	1.38259e-44
1115.150000	1.38894e-44
1115.100000	1.39533e-44
1115.050000	1.40174e-44
1115.000000	1.40819e-44
1114.950000	1.41466e-44
1114.900000	1.42116e-44
1114.850000	1.4277e-44
1114.800000	1.43426e-44
1114.750000	1.44086e-44
1114.700000	1.44748e-44
1114.650000	1.45413e-44
1114.600000	1.46082e-44
1114.550000	1.46754e-44
1114.500000	1.47428e-44
1114.450000	1.48106e-44
1114.400000	1.48787e-44
1114.350000	1.49471e-44
1114.300000	1.50158e-44
1114.250000	1.50848e-44
1114.200000	1.51542e-44
1114.150000	1.52239e-44
1114.100000	1.52939e-44
1114.050000	1.53642e-44
1114.000000	1.54348e-44
1113.950000	1.55058e-44
1113.900000	1.5577e-44
1113.850000	1.56487e-44
1113.800000	1.57206e-44
1113.750000	1.57929e-44
1113.700000	1.58655e-44
1113.650000	1.59384e-44
1113.600000	1.60117e-44
1113.550000	1.60853e-44
1113.500000	1.61593e-44
1113.450000	1.62336e-44
1113.400000	1.63082e-44
1113.350000	1.63832e-44
1113.300000	1.64585e-44
1113.250000	1.65341e-44
1113.200000	1.66102e-44
1113.150000	1.66865e-44
1113.100000	1.67632e-44
1113.050000	1.68403e-44
1113.000000	1.69177e-44
1112.950000	1.69955e-44
1112.900000	1.70736e-44
1112.850000	1.71521e-44
1112.800000	1.7231e-44
1112.750000	1.73102e-44
1112.700000	1.73898e-44
1112.650000	1.74697e-44
1112.600000	1.755e-44
1112.550000	1.76307e-44
1112.500000	1.77118e-44
1112.450000	1.77932e-44
1112.400000	1.7875e-44
1112.350000	1.79572e-44
1112.300000	1.80398e-44
1112.250000	1.81227e-44
1112.200000	1.8206e-44
1112.150000	1.82897e-44
1112.100000	1.83738e-44
1112.050000	1.84583e-44
1112.000000	1.85431e-44
1111.950000	1.86284e-44
1111.900000	1.8714e-44
1111.850000	1.88e-44
1111.800000	1.88865e-44
1111.750000	1.89733e-44
1111.700000	1.90605e-44
1111.650000	1.91482e-44
1111.600000	1.92362e-44
1111.550000	1.93246e-44
1111.500000	1.94135e-44
1111.450000	1.95027e-44
1111.400000	1.95924e-44
1111.350000	1.96825e-44
1111.300000	1.97729e-44
1111.250000	1.98638e-44
1111.200000	1.99552e-44
1111.150000	2.00469e-44
1111.100000	2.01391e-44
1111.050000	2.02317e-44
1111.000000	2.03247e-44
1110.950000	2.04181e-44
1110.900000	2.0512e-44
1110.850000	2.06063e-44
1110.800000	2.0701e-44
1110.750000	2.07962e-44
1110.700000	2.08918e-44
1110.650000	2.09878e-44
1110.600000	2.10843e-44
1110.550000	2.11813e-44
1110.500000	2.12786e-44
1110.450000	2.13765e-44
1110.400000	2.14747e-44
1110.350000	2.15735e-44
1110.300000	2.16727e-44
1110.250000	2.17723e-44
1110.200000	2.18724e-44
1110.150000	2.19729e-44
1110.100000	2.2074e-44
1110.050000	2.21754e-44
1110.000000	2.22774e-44
1109.950000	2.23798e-44
1109.900000	2.24827e-44
1109.850000	2.25861e-44
1109.800000	2.26899e-44
1109.750000	2.27942e-44
1109.700000	2.2899e-44
1109.650000	2.30043e-44
1109.600000	2.311e-44
1109.550000	2.32163e-44
1109.500000	2.3323e-44
1109.450000	2.34302e-44
1109.400000	2.3538e-44
1109.350000	2.36462e-44
1109.300000	2.37549e-44
1109.250000	2.38641e-44
1109.200000	2.39738e-44
1109.150000	2.4084e-44
1109.100000	2.41947e-44
1109.050000	2.4306e-44
1109.000000	2.44177e-44
1108.950000	2.453e-44
1108.900000	2.46428e-44
1108.850000	2.4756e-44
1108.800000	2.48699e-44
1108.750000	2.49842e-44
1108.700000	2.50991e-44
1108.650000	2.52144e-44
1108.600000	2.53304e-44
1108.550000	2.54468e-44
1108.500000	2.55638e-44
1108.450000	2.56813e-44
1108.400000	2.57994e-44
1108.350000	2.5918e-44
1108.300000	2.60372e-44
1108.250000	2.61569e-44
1108.200000	2.62771e-44
1108.150000	2.63979e-44
1108.100000	2.65193e-44
1108.050000	2.66412e-44
1108.000000	2.67637e-44
1107.950000	2.68867e-44
1107.900000	2.70103e-44
1107.850000	2.71345e-44
1107.800000	2.72593e-44
1107.750000	2.73846e-44
1107.700000	2.75105e-44
1107.650000	2.7637e-44
1107.600000	2.7764e-44
1107.550000	2.78917e-44
1107.500000	2.80199e-44
1107.450000	2.81487e-44
1107.400000	2.82781e-44
1107.350000	2.84081e-44
1107.300000	2.85387e-44
1107.250000	2.86699e-44
1107.200000	2.88017e-44
1107.150000	2.89341e-44
1107.100000	2.90672e-44
1107.050000	2.92008e-44
1107.000000	2.9335e-44
1106.950000	2.94699e-44
1106.900000	2.96054e-44
1106.850000	2.97415e-44
1106.800000	2.98782e-44
1106.750000	3.00156e-44
1106.700000	3.01536e-44
1106.650000	3.02922e-44
1106.600000	3.04315e-44
1106.550000	3.05714e-44
1106.500000	3.07119e-44
1106.450000	3.08531e-44
1106.400000	3.0995e-44
1106.350000	3.11375e-44
1106.300000	3.12806e-44
1106.250000	3.14244e-44
1106.200000	3.15689e-44
1106.150000	3.1714e-44
1106.100000	3.18598e-44
1106.050000	3.20063e-44
1106.000000	3.21534e-44
1105.950000	3.23013e-44
1105.900000	3.24498e-44
1105.850000	3.25989e-44
1105.800000	3.27488e-44
1105.750000	3.28994e-44
1105.700000	3.30506e-44
1105.650000	3.32026e-44
1105.600000	3.33552e-44
1105.550000	3.35086e-44
1105.500000	3.36626e-44
1105.450000	3.38174e-44
1105.400000	3.39728e-44
1105.350000	3.4129e-44
1105.300000	3.42859e-44
1105.250000	3.44435e-44
1105.200000	3.46019e-44
1105.150000	3.4761e-44
1105.100000	3.49208e-44
1105.050000	3.50813e-44
1105.000000	3.52426e-44
1104.950000	3.54046e-44
1104.900000	3.55674e-44
1104.850000	3.57309e-44
1104.800000	3.58952e-44
1104.750000	3.60602e-44
1104.700000	3.6226e-44
1104.650000	3.63925e-44
1104.600000	3.65598e-44
1104.550000	3.67279e-44
1104.500000	3.68968e-44
1104.450000	3.70664e-44
1104.400000	3.72368e-44
1104.350000	3.7408e-44
1104.300000	3.758e-44
1104.250000	3.77527e-44
1104.200000	3.79263e-44
1104.150000	3.81007e-44
1104.100000	3.82758e-44
1104.050000	3.84518e-44
1104.000000	3.86286e-44
1103.950000	3.88062e-44
1103.900000	3.89846e-44
1103.850000	3.91638e-44
1103.800000	3.93439e-44
1103.750000	3.95247e-44
1103.700000	3.97064e-44
1103.650000	3.9889e-44
1103.600000	4.00724e-44
1103.550000	4.02566e-44
1103.500000	4.04417e-44
1103.450000	4.06276e-44
1103.400000	4.08144e-44
1103.350000	4.1002e-44
1103.300000	4.11905e-44
1103.250000	4.13799e-44
1103.200000	4.15701e-44
1103.150000	4.17612e-44
1103.100000	4.19532e-44
1103.050000	4.21461e-44
1103.000000	4.23399e-44
1102.950000	4.25345e-44
1102.900000	4.27301e-44
1102.850000	4.29265e-44
1102.800000	4.31238e-44
1102.750000	4.33221e-44
1102.700000	4.35213e-44
1102.650000	4.37214e-44
1102.600000	4.39224e-44
1102.550000	4.41243e-44
1102.500000	4.43271e-44
1102.450000	4.45309e-44
1102.400000	4.47357e-44
1102.350000	4.49413e-44
1102.300000	4.51479e-44
1102.250000	4.53555e-44
1102.200000	4.5564e-44
1102.150000	4.57735e-44
1102.100000	4.59839e-44
1102.050000	4.61953e-44
1102.000000	4.64077e-44
1101.950000	4.66211e-44
1101.900000	4.68354e-44
1101.850000	4.70507e-44
1101.800000	4.7267e-44
1101.750000	4.74843e-44
1101.700000	4.77026e-44
1101.650000	4.79219e-44
1101.600000	4.81422e-44
1101.550000	4.83636e-44
1101.500000	4.85859e-44
1101.450000	4.88093e-44
1101.400000	4.90337e-44
1101.350000	4.92591e-44
1101.300000	4.94856e-44
1101.250000	4.97131e-44
1101.200000	4.99416e-44
1101.150000	5.01712e-44
1101.100000	5.04019e-44
1101.050000	5.06336e-44
1101.000000	5.08664e-44
1100.950000	5.11002e-44
1100.900000	5.13351e-44
1100.850000	5.15711e-44
1100.800000	5.18082e-44
1100.750000	5.20464e-44
1100.700000	5.22857e-44
1100.650000	5.25261e-44
1100.600000	5.27675e-44
1100.550000	5.30101e-44
1100.500000	5.32538e-44
1100.450000	5.34987e-44
1100.400000	5.37446e-44
1100.350000	5.39917e-44
1100.300000	5.42399e-44
1100.250000	5.44893e-44
1100.200000	5.47398e-44
1100.150000	5.49914e-44
1100.100000	5.52443e-44
1100.050000	5.54982e-44
1100.000000	5.57534e-44
1099.950000	5.60097e-44
1099.900000	5.62672e-44
1099.850000	5.65259e-44
1099.800000	5.67858e-44
1099.750000	5.70468e-44
1099.700000	5.73091e-44
1099.650000	5.75725e-44
1099.600000	5.78372e-44
1099.550000	5.81031e-44
1099.500000	5.83702e-44
1099.450000	5.86386e-44
1099.400000	5.89082e-44
1099.350000	5.9179e-44
1099.300000	5.94511e-44
1099.250000	5.97244e-44
1099.200000	5.9999e-44
1099.150000	6.02748e-44
1099.100000	6.05519e-44
1099.050000	6.08303e-44
1099.000000	6.11099e-44
1098.950000	6.13909e-44
1098.900000	6.16731e-44
1098.850000	6.19566e-44
1098.800000	6.22415e-44
1098.750000	6.25276e-44
1098.700000	6.28151e-44
1098.650000	6.31039e-44
1098.600000	6.3394e-44
1098.550000	6.36854e-44
1098.500000	6.39782e-44
1098.450000	6.42723e-44
1098.400000	6.45678e-44
1098.350000	6.48647e-44
1098.300000	6.51629e-44
1098.250000	6.54625e-44
1098.200000	6.57634e-44
1098.150000	6.60657e-44
1098.100000	6.63695e-44
1098.050000	6.66746e-44
1098.000000	6.69811e-44
1097.950000	6.72891e-44
1097.900000	6.75984e-44
1097.850000	6.79092e-44
1097.800000	6.82214e-44
1097.750000	6.8535e-44
1097.700000	6.88501e-44
1097.650000	6.91666e-44
1097.600000	6.94846e-44
1097.550000	6.98041e-44
1097.500000	7.0125e-44
1097.450000	7.04474e-44
1097.400000	7.07712e-44
1097.350000	7.10966e-44
1097.300000	7.14234e-44
1097.250000	7.17518e-44
1097.200000	7.20817e-44
1097.150000	7.24131e-44
1097.100000	7.2746e-44
1097.050000	7.30804e-44
1097.000000	7.34164e-44
1096.950000	7.37539e-44
1096.900000	7.4093e-44
1096.850000	7.44336e-44
1096.800000	7.47758e-44
1096.750000	7.51196e-44
1096.700000	7.54649e-44
1096.650000	7.58119e-44
1096.600000	7.61604e-44
1096.550000	7.65105e-44
1096.500000	7.68623e-44
1096.450000	7.72156e-44
1096.400000	7.75706e-44
1096.350000	7.79272e-44
1096.300000	7.82855e-44
1096.250000	7.86454e-44
1096.200000	7.9007e-44
1096.150000	7.93702e-44
1096.100000	7.97351e-44
1096.050000	8.01016e-44
1096.000000	8.04699e-44
1095.950000	8.08399e-44
1095.900000	8.12115e-44
1095.850000	8.15849e-44
1095.800000	8.19599e-44
1095.750000	8.23367e-44
1095.700000	8.27153e-44
1095.650000	8.30955e-44
1095.600000	8.34775e-44
1095.550000	8.38613e-44
1095.500000	8.42469e-44
1095.450000	8.46342e-44
1095.400000	8.50233e-44
1095.350000	8.54141e-44
1095.300000	8.58068e-44
1095.250000	8.62013e-44
1095.200000	8.65976e-44
1095.150000	8.69957e-44
1095.100000	8.73957e-44
1095.050000	8.77975e-44
1095.000000	8.82011e-44
1094.950000	8.86066e-44
1094.900000	8.90139e-44
1094.850000	8.94232e-44
1094.800000	8.98343e-44
1094.750000	9.02473e-44
1094.700000	9.06622e-44
1094.650000	9.1079e-44
1094.600000	9.14977e-44
1094.550000	9.19183e-44
1094.500000	9.23409e-44
1094.450000	9.27655e-44
1094.400000	9.31919e-44
1094.350000	9.36204e-44
1094.300000	9.40508e-44
1094.250000	9.44831e-44
1094.200000	9.49175e-44
1094.150000	9.53539e-44
1094.100000	9.57923e-44
1094.050000	9.62327e-44
1094.000000	9.66751e-44
1093.950000	9.71195e-44
1093.900000	9.7566e-44
1093.850000	9.80145e-44
1093.800000	9.84652e-44
1093.750000	9.89178e-44
1093.700000	9.93726e-44
1093.650000	9.98294e-44
1093.600000	1.00288e-43
1093.550000	1.00749e-43
1093.500000	1.01213e-43
1093.450000	1.01678e-43
1093.400000	1.02145e-43
1093.350000	1.02615e-43
1093.300000	1.03087e-43
1093.250000	1.03561e-43
1093.200000	1.04037e-43
1093.150000	1.04515e-43
1093.100000	1.04996e-43
1093.050000	1.05478e-43
1093.000000	1.05963e-43
1092.950000	1.0645e-43
1092.900000	1.0694e-43
1092.850000	1.07431e-43
1092.800000	1.07925e-43
1092.750000	1.08421e-43
1092.700000	1.0892e-43
1092.650000	1.09421e-43
1092.600000	1.09924e-43
1092.550000	1.10429e-43
1092.500000	1.10937e-43
1092.450000	1.11447e-43
1092.400000	1.11959e-43
1092.350000	1.12474e-43
1092.300000	1.12991e-43
1092.250000	1.1351e-43
1092.200000	1.14032e-43
1092.150000	1.14556e-43
1092.100000	1.15083e-43
1092.050000	1.15612e-43
1092.000000	1.16144e-43
1091.950000	1.16678e-43
1091.900000	1.17214e-43
1091.850000	1.17753e-43
1091.800000	1.18294e-43
1091.750000	1.18838e-43
1091.700000	1.19384e-43
1091.650000	1.19933e-43
1091.600000	1.20485e-43
1091.550000	1.21039e-43
1091.500000	1.21595e-43
1091.450000	1.22154e-43
1091.400000	1.22716e-43
1091.350000	1.2328e-43
1091.300000	1.23846e-43
1091.250000	1.24416e-43
1091.200000	1.24988e-43
1091.150000	1.25562e-43
1091.100000	1.2614e-43
1091.050000	1.2672e-43
1091.000000	1.27302e-43
1090.950000	1.27887e-43
1090.900000	1.28475e-43
1090.850000	1.29066e-43
1090.800000	1.29659e-43
1090.750000	1.30255e-43
1090.700000	1.30854e-43
1090.650000	1.31456e-43
1090.600000	1.3206e-43
1090.550000	1.32667e-43
1090.500000	1.33277e-43
1090.450000	1.3389e-43
1090.400000	1.34506e-43
1090.350000	1.35124e-43
1090.300000	1.35745e-43
1090.250000	1.36369e-43
1090.200000	1.36996e-43
1090.150000	1.37626e-43
1090.100000	1.38259e-43
1090.050000	1.38894e-43
1090.000000	1.39533e-43
1089.950000	1.40174e-43
1089.900000	1.40819e-43
1089.850000	1.41466e-43
1089.800000	1.42116e-43
1089.750000	1.4277e-43
1089.700000	1.43426e-43
1089.650000	1.44086e-43
1089.600000	1.44748e-43
1089.550000	1.45413e-43
1089.500000	1.46082e-43
1089.450000	1.46753e-43
1089.400000	1.47428e-43
1089.350000	1.48106e-43
1089.300000	1.48787e-43
1089.250000	1.49471e-43
1089.200000	1.50158e-43
1089.150000	1.50848e-43
1089.100000	1.51542e-43
1089.050000	1.52239e-43
1089.000000	1.52938e-43
1088.950000	1.53642e-43
1088.900000	1.54348e-43
1088.850000	1.55057e-43
1088.800000	1.5577e-43
1088.750000	1.56486e-43
1088.700000	1.57206e-43
1088.650000	1.57929e-43
1088.600000	1.58655e-43
1088.550000	1.59384e-43
1088.500000	1.60117e-43
1088.450000	1.60853e-43
1088.400000	1.61592e-43
1088.350000	1.62335e-43
1088.300000	1.63082e-43
1088.250000	1.63831e-43
1088.200000	1.64585e-43
1088.150000	1.65341e-43
1088.100000	1.66101e-43
1088.050000	1.66865e-43
1088.000000	1.67632e-43
1087.950000	1.68403e-43
1087.900000	1.69177e-43
1087.850000	1.69955e-43
1087.800000	1.70736e-43
1087.750000	1.71521e-43
1087.700000	1.72309e-43
1087.650000	1.73102e-43
1087.600000	1.73897e-43
1087.550000	1.74697e-43
1087.500000	1.755e-43
1087.450000	1.76307e-43
1087.400000	1.77117e-43
1087.350000	1.77932e-43
1087.300000	1.7875e-43
1087.250000	1.79571e-43
1087.200000	1.80397e-43
1087.150000	1.81226e-43
1087.100000	1.82059e-43
1087.050000	1.82896e-43
1087.000000	1.83737e-43
1086.950000	1.84582e-43
1086.900000	1.85431e-43
1086.850000	1.86283e-43
1086.800000	1.87139e-43
1086.750000	1.88e-43
1086.700000	1.88864e-43
1086.650000	1.89732e-43
1086.600000	1.90605e-43
1086.550000	1.91481e-43
1086.500000	1.92361e-43
1086.450000	1.93246e-43
1086.400000	1.94134e-43
1086.350000	1.95026e-43
1086.300000	1.95923e-43
1086.250000	1.96824e-43
1086.200000	1.97729e-43
1086.150000	1.98638e-43
1086.100000	1.99551e-43
1086.050000	2.00468e-43
1086.000000	2.0139e-43
1085.950000	2.02316e-43
1085.900000	2.03246e-43
1085.850000	2.0418e-43
1085.800000	2.05119e-43
1085.750000	2.06062e-43
1085.700000	2.07009e-43
1085.650000	2.07961e-43
1085.600000	2.08917e-43
1085.550000	2.09877e-43
1085.500000	2.10842e-43
1085.450000	2.11812e-43
1085.400000	2.12785e-43
1085.350000	2.13764e-43
1085.300000	2.14746e-43
1085.250000	2.15734e-43
1085.200000	2.16725e-43
1085.150000	2.17722e-43
1085.100000	2.18723e-43
1085.050000	2.19728e-43
1085.000000	2.20738e-43
1084.950000	2.21753e-43
1084.900000	2.22773e-43
1084.850000	2.23797e-43
1084.800000	2.24826e-43
1084.750000	2.25859e-43
1084.700000	2.26898e-43
1084.650000	2.27941e-43
1084.600000	2.28989e-43
1084.550000	2.30041e-43
1084.500000	2.31099e-43
1084.450000	2.32161e-43
1084.400000	2.33229e-43
1084.350000	2.34301e-43
1084.300000	2.35378e-43
1084.250000	2.3646e-43
1084.200000	2.37547e-43
1084.150000	2.38639e-43
1084.100000	2.39737e-43
1084.050000	2.40839e-43
1084.000000	2.41946e-43
1083.950000	2.43058e-43
1083.900000	2.44176e-43
1083.850000	2.45298e-43
1083.800000	2.46426e-43
1083.750000	2.47559e-43
1083.700000	2.48697e-43
1083.650000	2.4984e-43
1083.600000	2.50989e-43
1083.550000	2.52143e-43
1083.500000	2.53302e-43
1083.450000	2.54466e-43
1083.400000	2.55636e-43
1083.350000	2.56812e-43
1083.300000	2.57992e-43
1083.250000	2.59178e-43
1083.200000	2.6037e-43
1083.150000	2.61567e-43
1083.100000	2.62769e-43
1083.050000	2.63977e-43
1083.000000	2.65191e-43
1082.950000	2.6641e-43
1082.900000	2.67635e-43
1082.850000	2.68865e-43
1082.800000	2.70101e-43
1082.750000	2.71343e-43
1082.700000	2.7259e-43
1082.650000	2.73844e-43
1082.600000	2.75103e-43
1082.550000	2.76367e-43
1082.500000	2.77638e-43
1082.450000	2.78914e-43
1082.400000	2.80197e-43
1082.350000	2.81485e-43
1082.300000	2.82779e-43
1082.250000	2.84079e-43
1082.200000	2.85385e-43
1082.150000	2.86697e-43
1082.100000	2.88015e-43
1082.050000	2.89339e-43
1082.000000	2.90669e-43
1081.950000	2.92005e-43
1081.900000	2.93348e-43
1081.850000	2.94696e-43
1081.800000	2.96051e-43
1081.750000	2.97412e-43
1081.700000	2.9878e-43
1081.650000	3.00153e-43
1081.600000	3.01533e-43
1081.550000	3.02919e-43
1081.500000	3.04312e-43
1081.450000	3.05711e-43
1081.400000	3.07116e-43
1081.350000	3.08528e-43
1081.300000	3.09947e-43
1081.250000	3.11372e-43
1081.200000	3.12803e-43
1081.150000	3.14241e-43
1081.100000	3.15686e-43
1081.050000	3.17137e-43
1081.000000	3.18595e-43
1080.950000	3.2006e-43
1080.900000	3.21531e-43
1080.850000	3.23009e-43
1080.800000	3.24494e-43
1080.750000	3.25986e-43
1080.700000	3.27485e-43
1080.650000	3.2899e-43
1080.600000	3.30503e-43
1080.550000	3.32022e-43
1080.500000	3.33549e-43
1080.450000	3.35082e-43
1080.400000	3.36623e-43
1080.350000	3.3817e-43
1080.300000	3.39725e-43
1080.250000	3.41287e-43
1080.200000	3.42856e-43
1080.150000	3.44432e-43
1080.100000	3.46015e-43
1080.050000	3.47606e-43
1080.000000	3.49204e-43
1079.950000	3.50809e-43
1079.900000	3.52422e-43
1079.850000	3.54042e-43
1079.800000	3.5567e-43
1079.750000	3.57305e-43
1079.700000	3.58948e-43
1079.650000	3.60598e-43
1079.600000	3.62256e-43
1079.550000	3.63921e-43
1079.500000	3.65594e-43
1079.450000	3.67275e-43
1079.400000	3.68964e-43
1079.350000	3.7066e-43
1079.300000	3.72364e-43
1079.250000	3.74076e-43
1079.200000	3.75795e-43
1079.150000	3.77523e-43
1079.100000	3.79259e-43
1079.050000	3.81002e-43
1079.000000	3.82754e-43
1078.950000	3.84513e-43
1078.900000	3.86281e-43
1078.850000	3.88057e-43
1078.800000	3.89841e-43
1078.750000	3.91633e-43
1078.700000	3.93434e-43
1078.650000	3.95242e-43
1078.600000	3.9706e-43
1078.550000	3.98885e-43
1078.500000	4.00719e-43
1078.450000	4.02561e-43
1078.400000	4.04412e-43
1078.350000	4.06271e-43
1078.300000	4.08139e-43
1078.250000	4.10015e-43
1078.200000	4.119e-43
1078.150000	4.13794e-43
1078.100000	4.15696e-43
1078.050000	4.17607e-43
1078.000000	4.19527e-43
1077.950000	4.21455e-43
1077.900000	4.23393e-43
1077.850000	4.2534e-43
1077.800000	4.27295e-43
1077.750000	4.29259e-43
1077.700000	4.31233e-43
1077.650000	4.33215e-43
1077.600000	4.35207e-43
1077.550000	4.37208e-43
1077.500000	4.39218e-43
1077.450000	4.41237e-43
1077.400000	4.43265e-43
1077.350000	4.45303e-43
1077.300000	4.4735e-43
1077.250000	4.49407e-43
1077.200000	4.51473e-43
1077.150000	4.53549e-43
1077.100000	4.55634e-43
1077.050000	4.57728e-43
1077.000000	4.59833e-43
1076.950000	4.61947e-43
1076.900000	4.6407e-43
1076.850000	4.66204e-43
1076.800000	4.68347e-43
1076.750000	4.705e-43
1076.700000	4.72663e-43
1076.650000	4.74836e-43
1076.600000	4.77019e-43
1076.550000	4.79212e-43
1076.500000	4.81415e-43
1076.450000	4.83629e-43
1076.400000	4.85852e-43
1076.350000	4.88086e-43
1076.300000	4.90329e-43
1076.250000	4.92584e-43
1076.200000	4.94848e-43
1076.150000	4.97123e-43
1076.100000	4.99409e-43
1076.050000	5.01705e-43
1076.000000	5.04011e-43
1075.950000	5.06328e-43
1075.900000	5.08656e-43
1075.850000	5.10994e-43
1075.800000	5.13343e-43
1075.750000	5.15703e-43
1075.700000	5.18074e-43
1075.650000	5.20456e-43
1075.600000	5.22849e-43
1075.550000	5.25252e-43
1075.500000	5.27667e-43
1075.450000	5.30093e-43
1075.400000	5.3253e-43
1075.350000	5.34978e-43
1075.300000	5.37438e-43
1075.250000	5.39908e-43
1075.200000	5.42391e-43
1075.150000	5.44884e-43
1075.100000	5.47389e-43
1075.050000	5.49906e-43
1075.000000	5.52434e-43
1074.950000	5.54973e-43
1074.900000	5.57525e-43
1074.850000	5.60088e-43
1074.800000	5.62663e-43
1074.750000	5.65249e-43
1074.700000	5.67848e-43
1074.650000	5.70459e-43
1074.600000	5.73081e-43
1074.550000	5.75716e-43
1074.500000	5.78363e-43
1074.450000	5.81021e-43
1074.400000	5.83693e-43
1074.350000	5.86376e-43
1074.300000	5.89072e-43
1074.250000	5.9178e-43
1074.200000	5.945e-43
1074.150000	5.97234e-43
1074.100000	5.99979e-43
1074.050000	6.02738e-43
1074.000000	6.05508e-43
1073.950000	6.08292e-43
1073.900000	6.11089e-43
1073.850000	6.13898e-43
1073.800000	6.1672e-43
1073.750000	6.19556e-43
1073.700000	6.22404e-43
1073.650000	6.25265e-43
1073.600000	6.2814e-43
1073.550000	6.31027e-43
1073.500000	6.33929e-43
1073.450000	6.36843e-43
1073.400000	6.39771e-43
1073.350000	6.42712e-43
1073.300000	6.45667e-43
1073.250000	6.48635e-43
1073.200000	6.51617e-43
1073.150000	6.54613e-43
1073.100000	6.57622e-43
1073.050000	6.60645e-43
1073.000000	6.63682e-43
1072.950000	6.66734e-43
1072.900000	6.69799e-43
1072.850000	6.72878e-43
1072.800000	6.75971e-43
1072.750000	6.79079e-43
1072.700000	6.82201e-43
1072.650000	6.85337e-43
1072.600000	6.88488e-43
1072.550000	6.91653e-43
1072.500000	6.94833e-43
1072.450000	6.98027e-43
1072.400000	7.01236e-43
1072.350000	7.0446e-43
1072.300000	7.07699e-43
1072.250000	7.10952e-43
1072.200000	7.14221e-43
1072.150000	7.17504e-43
1072.100000	7.20803e-43
1072.050000	7.24116e-43
1072.000000	7.27445e-43
1071.950000	7.3079e-43
1071.900000	7.34149e-43
1071.850000	7.37524e-43
1071.800000	7.40915e-43
1071.750000	7.44321e-43
1071.700000	7.47743e-43
1071.650000	7.51181e-43
1071.600000	7.54634e-43
1071.550000	7.58103e-43
1071.500000	7.61589e-43
1071.450000	7.6509e-43
1071.400000	7.68607e-43
1071.350000	7.72141e-43
1071.300000	7.7569e-43
1071.250000	7.79256e-43
1071.200000	7.82839e-43
1071.150000	7.86438e-43
1071.100000	7.90053e-43
1071.050000	7.93685e-43
1071.000000	7.97334e-43
1070.950000	8.01e-43
1070.900000	8.04682e-43
1070.850000	8.08382e-43
1070.800000	8.12098e-43
1070.750000	8.15831e-43
1070.700000	8.19582e-43
1070.650000	8.2335e-43
1070.600000	8.27135e-43
1070.550000	8.30938e-43
1070.500000	8.34758e-43
1070.450000	8.38595e-43
1070.400000	8.42451e-43
1070.350000	8.46324e-43
1070.300000	8.50214e-43
1070.250000	8.54123e-43
1070.200000	8.5805e-43
1070.150000	8.61994e-43
1070.100000	8.65957e-43
1070.050000	8.69938e-43
1070.000000	8.73938e-43
1069.950000	8.77955e-43
1069.900000	8.81992e-43
1069.850000	8.86046e-43
1069.800000	8.9012e-43
1069.750000	8.94212e-43
1069.700000	8.98323e-43
1069.650000	9.02453e-43
1069.600000	9.06602e-43
1069.550000	9.10769e-43
1069.500000	9.14957e-43
1069.450000	9.19163e-43
1069.400000	9.23389e-43
1069.350000	9.27634e-43
1069.300000	9.31898e-43
1069.250000	9.36182e-43
1069.200000	9.40486e-43
1069.150000	9.4481e-43
1069.100000	9.49154e-43
1069.050000	9.53517e-43
1069.000000	9.57901e-43
1068.950000	9.62304e-43
1068.900000	9.66728e-43
1068.850000	9.71173e-43
1068.800000	9.75637e-43
1068.750000	9.80123e-43
1068.700000	9.84629e-43
1068.650000	9.89155e-43
1068.600000	9.93703e-43
1068.550000	9.98271e-43
1068.500000	1.00286e-42
1068.450000	1.00747e-42
1068.400000	1.0121e-42
1068.350000	1.01676e-42
1068.300000	1.02143e-42
1068.250000	1.02613e-42
1068.200000	1.03084e-42
1068.150000	1.03558e-42
1068.100000	1.04034e-42
1068.050000	1.04513e-42
1068.000000	1.04993e-42
1067.950000	1.05476e-42
1067.900000	1.05961e-42
1067.850000	1.06448e-42
1067.800000	1.06937e-42
1067.750000	1.07429e-42
1067.700000	1.07923e-42
1067.650000	1.08419e-42
1067.600000	1.08917e-42
1067.550000	1.09418e-42
1067.500000	1.09921e-42
1067.450000	1.10426e-42
1067.400000	1.10934e-42
1067.350000	1.11444e-42
1067.300000	1.11956e-42
1067.250000	1.12471e-42
1067.200000	1.12988e-42
1067.150000	1.13507e-42
1067.100000	1.14029e-42
1067.050000	1.14554e-42
1067.000000	1.1508e-42
1066.950000	1.15609e-42
1066.900000	1.16141e-42
1066.850000	1.16675e-42
1066.800000	1.17211e-42
1066.750000	1.1775e-42
1066.700000	1.18291e-42
1066.650000	1.18835e-42
1066.600000	1.19381e-42
1066.550000	1.1993e-42
1066.500000	1.20482e-42
1066.450000	1.21035e-42
1066.400000	1.21592e-42
1066.350000	1.22151e-42
1066.300000	1.22712e-42
1066.250000	1.23277e-42
1066.200000	1.23843e-42
1066.150000	1.24413e-42
1066.100000	1.24985e-42
1066.050000	1.25559e-42
1066.000000	1.26136e-42
1065.950000	1.26716e-42
1065.900000	1.27299e-42
1065.850000	1.27884e-42
1065.800000	1.28472e-42
1065.750000	1.29063e-42
1065.700000	1.29656e-42
1065.650000	1.30252e-42
1065.600000	1.30851e-42
1065.550000	1.31452e-42
1065.500000	1.32057e-42
1065.450000	1.32664e-42
1065.400000	1.33274e-42
1065.350000	1.33886e-42
1065.300000	1.34502e-42
1065.250000	1.3512e-42
1065.200000	1.35741e-42
1065.150000	1.36365e-42
1065.100000	1.36992e-42
1065.050000	1.37622e-42
1065.000000	1.38255e-42
1064.950000	1.3889e-42
1064.900000	1.39529e-42
1064.850000	1.4017e-42
1064.800000	1.40815e-42
1064.750000	1.41462e-42
1064.700000	1.42112e-42
1064.650000	1.42766e-42
1064.600000	1.43422e-42
1064.550000	1.44082e-42
1064.500000	1.44744e-42
1064.450000	1.45409e-42
1064.400000	1.46078e-42
1064.350000	1.46749e-42
1064.300000	1.47424e-42
1064.250000	1.48102e-42
1064.200000	1.48783e-42
1064.150000	1.49467e-42
1064.100000	1.50154e-42
1064.050000	1.50844e-42
1064.000000	1.51538e-42
1063.950000	1.52234e-42
1063.900000	1.52934e-42
1063.850000	1.53637e-42
1063.800000	1.54343e-42
1063.750000	1.55053e-42
1063.700000	1.55766e-42
1063.650000	1.56482e-42
1063.600000	1.57201e-42
1063.550000	1.57924e-42
1063.500000	1.5865e-42
1063.450000	1.59379e-42
1063.400000	1.60112e-42
1063.350000	1.60848e-42
1063.300000	1.61588e-42
1063.250000	1.6233e-42
1063.200000	1.63077e-42
1063.150000	1.63826e-42
1063.100000	1.6458e-42
1063.050000	1.65336e-42
1063.000000	1.66096e-42
1062.950000	1.6686e-42
1062.900000	1.67627e-42
1062.850000	1.68398e-42
1062.800000	1.69172e-42
1062.750000	1.6995e-42
1062.700000	1.70731e-42
1062.650000	1.71516e-42
1062.600000	1.72304e-42
1062.550000	1.73096e-42
1062.500000	1.73892e-42
1062.450000	1.74692e-42
1062.400000	1.75495e-42
1062.350000	1.76301e-42
1062.300000	1.77112e-42
1062.250000	1.77926e-42
1062.200000	1.78744e-42
1062.150000	1.79566e-42
1062.100000	1.80391e-42
1062.050000	1.81221e-42
1062.000000	1.82054e-42
1061.950000	1.82891e-42
1061.900000	1.83732e-42
1061.850000	1.84576e-42
1061.800000	1.85425e-42
1061.750000	1.86277e-42
1061.700000	1.87134e-42
1061.650000	1.87994e-42
1061.600000	1.88858e-42
1061.550000	1.89726e-42
1061.500000	1.90599e-42
1061.450000	1.91475e-42
1061.400000	1.92355e-42
1061.350000	1.93239e-42
1061.300000	1.94128e-42
1061.250000	1.9502e-42
1061.200000	1.95917e-42
1061.150000	1.96818e-42
1061.100000	1.97722e-42
1061.050000	1.98631e-42
1061.000000	1.99545e-42
1060.950000	2.00462e-42
1060.900000	2.01383e-42
1060.850000	2.02309e-42
1060.800000	2.03239e-42
1060.750000	2.04174e-42
1060.700000	2.05112e-42
1060.650000	2.06055e-42
1060.600000	2.07003e-42
1060.550000	2.07954e-42
1060.500000	2.0891e-42
1060.450000	2.09871e-42
1060.400000	2.10835e-42
1060.350000	2.11805e-42
1060.300000	2.12778e-42
1060.250000	2.13757e-42
1060.200000	2.14739e-42
1060.150000	2.15727e-42
1060.100000	2.16718e-42
1060.050000	2.17715e-42
1060.000000	2.18716e-42
1059.950000	2.19721e-42
1059.900000	2.20731e-42
1059.850000	2.21746e-42
1059.800000	2.22765e-42
1059.750000	2.23789e-42
1059.700000	2.24818e-42
1059.650000	2.25852e-42
1059.600000	2.2689e-42
1059.550000	2.27933e-42
1059.500000	2.28981e-42
1059.450000	2.30034e-42
1059.400000	2.31091e-42
1059.350000	2.32154e-42
1059.300000	2.33221e-42
1059.250000	2.34293e-42
1059.200000	2.3537e-42
1059.150000	2.36452e-42
1059.100000	2.37539e-42
1059.050000	2.38631e-42
1059.000000	2.39728e-42
1058.950000	2.4083e-42
1058.900000	2.41938e-42
1058.850000	2.4305e-42
1058.800000	2.44167e-42
1058.750000	2.4529e-42
1058.700000	2.46417e-42
1058.650000	2.4755e-42
1058.600000	2.48688e-42
1058.550000	2.49832e-42
1058.500000	2.5098e-42
1058.450000	2.52134e-42
1058.400000	2.53293e-42
1058.350000	2.54458e-42
1058.300000	2.55627e-42
1058.250000	2.56802e-42
1058.200000	2.57983e-42
1058.150000	2.59169e-42
1058.100000	2.60361e-42
1058.050000	2.61558e-42
1058.000000	2.6276e-42
1057.950000	2.63968e-42
1057.900000	2.65181e-42
1057.850000	2.66401e-42
1057.800000	2.67625e-42
1057.750000	2.68856e-42
1057.700000	2.70092e-42
1057.650000	2.71333e-42
1057.600000	2.72581e-42
1057.550000	2.73834e-42
1057.500000	2.75093e-42
1057.450000	2.76357e-42
1057.400000	2.77628e-42
1057.350000	2.78904e-42
1057.300000	2.80186e-42
1057.250000	2.81474e-42
1057.200000	2.82768e-42
1057.150000	2.84068e-42
1057.100000	2.85374e-42
1057.050000	2.86686e-42
1057.000000	2.88004e-42
1056.950000	2.89328e-42
1056.900000	2.90658e-42
1056.850000	2.91995e-42
1056.800000	2.93337e-42
1056.750000	2.94686e-42
1056.700000	2.9604e-42
1056.650000	2.97401e-42
1056.600000	2.98769e-42
1056.550000	3.00142e-42
1056.500000	3.01522e-42
1056.450000	3.02908e-42
1056.400000	3.04301e-42
1056.350000	3.057e-42
1056.300000	3.07105e-42
1056.250000	3.08517e-42
1056.200000	3.09935e-42
1056.150000	3.1136e-42
1056.100000	3.12791e-42
1056.050000	3.14229e-42
1056.000000	3.15674e-42
1055.950000	3.17125e-42
1055.900000	3.18583e-42
1055.850000	3.20048e-42
1055.800000	3.21519e-42
1055.750000	3.22997e-42
1055.700000	3.24482e-42
1055.650000	3.25974e-42
1055.600000	3.27472e-42
1055.550000	3.28978e-42
1055.500000	3.3049e-42
1055.450000	3.3201e-42
1055.400000	3.33536e-42
1055.350000	3.35069e-42
1055.300000	3.3661e-42
1055.250000	3.38157e-42
1055.200000	3.39712e-42
1055.150000	3.41273e-42
1055.100000	3.42842e-42
1055.050000	3.44418e-42
1055.000000	3.46002e-42
1054.950000	3.47592e-42
1054.900000	3.4919e-42
1054.850000	3.50796e-42
1054.800000	3.52408e-42
1054.750000	3.54029e-42
1054.700000	3.55656e-42
1054.650000	3.57291e-42
1054.600000	3.58934e-42
1054.550000	3.60584e-42
1054.500000	3.62242e-42
1054.450000	3.63907e-42
1054.400000	3.6558e-42
1054.350000	3.6726e-42
1054.300000	3.68949e-42
1054.250000	3.70645e-42
1054.200000	3.72349e-42
1054.150000	3.74061e-42
1054.100000	3.7578e-42
1054.050000	3.77508e-42
1054.000000	3.79243e-42
1053.950000	3.80987e-42
1053.900000	3.82738e-42
1053.850000	3.84498e-42
1053.800000	3.86266e-42
1053.750000	3.88041e-42
1053.700000	3.89825e-42
1053.650000	3.91617e-42
1053.600000	3.93418e-42
1053.550000	3.95226e-42
1053.500000	3.97043e-42
1053.450000	3.98869e-42
1053.400000	4.00702e-42
1053.350000	4.02544e-42
1053.300000	4.04395e-42
1053.250000	4.06254e-42
1053.200000	4.08122e-42
1053.150000	4.09998e-42
1053.100000	4.11883e-42
1053.050000	4.13776e-42
1053.000000	4.15679e-42
1052.950000	4.1759e-42
1052.900000	4.19509e-42
1052.850000	4.21438e-42
1052.800000	4.23375e-42
1052.750000	4.25322e-42
1052.700000	4.27277e-42
1052.650000	4.29241e-42
1052.600000	4.31215e-42
1052.550000	4.33197e-42
1052.500000	4.35189e-42
1052.450000	4.37189e-42
1052.400000	4.39199e-42
1052.350000	4.41218e-42
1052.300000	4.43247e-42
1052.250000	4.45284e-42
1052.200000	4.47332e-42
1052.150000	4.49388e-42
1052.100000	4.51454e-42
1052.050000	4.53529e-42
1052.000000	4.55614e-42
1051.950000	4.57709e-42
1051.900000	4.59813e-42
1051.850000	4.61927e-42
1051.800000	4.64051e-42
1051.750000	4.66184e-42
1051.700000	4.68327e-42
1051.650000	4.7048e-42
1051.600000	4.72643e-42
1051.550000	4.74816e-42
1051.500000	4.76999e-42
1051.450000	4.79192e-42
1051.400000	4.81395e-42
1051.350000	4.83608e-42
1051.300000	4.85831e-42
1051.250000	4.88064e-42
1051.200000	4.90308e-42
1051.150000	4.92562e-42
1051.100000	4.94827e-42
1051.050000	4.97102e-42
1051.000000	4.99387e-42
1050.950000	5.01683e-42
1050.900000	5.03989e-42
1050.850000	5.06306e-42
1050.800000	5.08634e-42
1050.750000	5.10972e-42
1050.700000	5.13321e-42
1050.650000	5.15681e-42
1050.600000	5.18051e-42
1050.550000	5.20433e-42
1050.500000	5.22826e-42
1050.450000	5.25229e-42
1050.400000	5.27644e-42
1050.350000	5.3007e-42
1050.300000	5.32506e-42
1050.250000	5.34954e-42
1050.200000	5.37414e-42
1050.150000	5.39884e-42
1050.100000	5.42366e-42
1050.050000	5.4486e-42
1050.000000	5.47365e-42
1049.950000	5.49881e-42
1049.900000	5.52409e-42
1049.850000	5.54948e-42
1049.800000	5.575e-42
1049.750000	5.60063e-42
1049.700000	5.62637e-42
1049.650000	5.65224e-42
1049.600000	5.67822e-42
1049.550000	5.70433e-42
1049.500000	5.73055e-42
1049.450000	5.7569e-42
1049.400000	5.78336e-42
1049.350000	5.80995e-42
1049.300000	5.83666e-42
1049.250000	5.86349e-42
1049.200000	5.89045e-42
1049.150000	5.91753e-42
1049.100000	5.94473e-42
1049.050000	5.97206e-42
1049.000000	5.99952e-42
1048.950000	6.0271e-42
1048.900000	6.05481e-42
1048.850000	6.08264e-42
1048.800000	6.1106e-42
1048.750000	6.1387e-42
1048.700000	6.16692e-42
1048.650000	6.19527e-42
1048.600000	6.22375e-42
1048.550000	6.25236e-42
1048.500000	6.28111e-42
1048.450000	6.30998e-42
1048.400000	6.33899e-42
1048.350000	6.36813e-42
1048.300000	6.39741e-42
1048.250000	6.42682e-42
1048.200000	6.45636e-42
1048.150000	6.48604e-42
1048.100000	6.51586e-42
1048.050000	6.54582e-42
1048.000000	6.57591e-42
1047.950000	6.60614e-42
1047.900000	6.63651e-42
1047.850000	6.66702e-42
1047.800000	6.69767e-42
1047.750000	6.72846e-42
1047.700000	6.75939e-42
1047.650000	6.79047e-42
1047.600000	6.82169e-42
1047.550000	6.85305e-42
1047.500000	6.88455e-42
1047.450000	6.9162e-42
1047.400000	6.948e-42
1047.350000	6.97994e-42
1047.300000	7.01203e-42
1047.250000	7.04426e-42
1047.200000	7.07665e-42
1047.150000	7.10918e-42
1047.100000	7.14186e-42
1047.050000	7.1747e-42
1047.000000	7.20768e-42
1046.950000	7.24081e-42
1046.900000	7.2741e-42
1046.850000	7.30754e-42
1046.800000	7.34114e-42
1046.750000	7.37489e-42
1046.700000	7.40879e-42
1046.650000	7.44285e-42
1046.600000	7.47707e-42
1046.550000	7.51144e-42
1046.500000	7.54597e-42
1046.450000	7.58066e-42
1046.400000	7.61551e-42
1046.350000	7.65052e-42
1046.300000	7.68569e-42
1046.250000	7.72103e-42
1046.200000	7.75652e-42
1046.150000	7.79218e-42
1046.100000	7.828e-42
1046.050000	7.86399e-42
1046.000000	7.90014e-42
1045.950000	7.93646e-42
1045.900000	7.97295e-42
1045.850000	8.0096e-42
1045.800000	8.04642e-42
1045.750000	8.08341e-42
1045.700000	8.12058e-42
1045.650000	8.15791e-42
1045.600000	8.19541e-42
1045.550000	8.23309e-42
1045.500000	8.27094e-42
1045.450000	8.30896e-42
1045.400000	8.34716e-42
1045.350000	8.38553e-42
1045.300000	8.42408e-42
1045.250000	8.46281e-42
1045.200000	8.50172e-42
1045.150000	8.5408e-42
1045.100000	8.58006e-42
1045.050000	8.61951e-42
1045.000000	8.65913e-42
1044.950000	8.69894e-42
1044.900000	8.73893e-42
1044.850000	8.77911e-42
1044.800000	8.81947e-42
1044.750000	8.86001e-42
1044.700000	8.90074e-42
1044.650000	8.94166e-42
1044.600000	8.98277e-42
1044.550000	9.02407e-42
1044.500000	9.06555e-42
1044.450000	9.10723e-42
1044.400000	9.1491e-42
1044.350000	9.19116e-42
1044.300000	9.23341e-42
1044.250000	9.27586e-42
1044.200000	9.3185e-42
1044.150000	9.36134e-42
1044.100000	9.40438e-42
1044.050000	9.44761e-42
1044.000000	9.49104e-42
1043.950000	9.53468e-42
1043.900000	9.57851e-42
1043.850000	9.62254e-42
1043.800000	9.66678e-42
1043.750000	9.71122e-42
1043.700000	9.75587e-42
1043.650000	9.80072e-42
1043.600000	9.84577e-42
1043.550000	9.89103e-42
1043.500000	9.93651e-42
1043.450000	9.98219e-42
1043.400000	1.00281e-41
1043.350000	1.00742e-41
1043.300000	1.01205e-41
1043.250000	1.0167e-41
1043.200000	1.02138e-41
1043.150000	1.02607e-41
1043.100000	1.03079e-41
1043.050000	1.03553e-41
1043.000000	1.04029e-41
1042.950000	1.04507e-41
1042.900000	1.04987e-41
1042.850000	1.0547e-41
1042.800000	1.05955e-41
1042.750000	1.06442e-41
1042.700000	1.06931e-41
1042.650000	1.07423e-41
1042.600000	1.07917e-41
1042.550000	1.08413e-41
1042.500000	1.08911e-41
1042.450000	1.09412e-41
1042.400000	1.09915e-41
1042.350000	1.1042e-41
1042.300000	1.10928e-41
1042.250000	1.11438e-41
1042.200000	1.1195e-41
1042.150000	1.12465e-41
1042.100000	1.12982e-41
1042.050000	1.13501e-41
1042.000000	1.14023e-41
1041.950000	1.14547e-41
1041.900000	1.15074e-41
1041.850000	1.15603e-41
1041.800000	1.16134e-41
1041.750000	1.16668e-41
1041.700000	1.17205e-41
1041.650000	1.17743e-41
1041.600000	1.18285e-41
1041.550000	1.18829e-41
1041.500000	1.19375e-41
1041.450000	1.19924e-41
1041.400000	1.20475e-41
1041.350000	1.21029e-41
1041.300000	1.21585e-41
1041.250000	1.22144e-41
1041.200000	1.22706e-41
1041.150000	1.2327e-41
1041.100000	1.23836e-41
1041.050000	1.24406e-41
1041.000000	1.24978e-41
1040.950000	1.25552e-41
1040.900000	1.26129e-41
1040.850000	1.26709e-41
1040.800000	1.27292e-41
1040.750000	1.27877e-41
1040.700000	1.28465e-41
1040.650000	1.29055e-41
1040.600000	1.29649e-41
1040.550000	1.30245e-41
1040.500000	1.30843e-41
1040.450000	1.31445e-41
1040.400000	1.32049e-41
1040.350000	1.32656e-41
1040.300000	1.33266e-41
1040.250000	1.33879e-41
1040.200000	1.34494e-41
1040.150000	1.35113e-41
1040.100000	1.35734e-41
1040.050000	1.36358e-41
1040.000000	1.36985e-41
1039.950000	1.37614e-41
1039.900000	1.38247e-41
1039.850000	1.38883e-41
1039.800000	1.39521e-41
1039.750000	1.40162e-41
1039.700000	1.40807e-41
1039.650000	1.41454e-41
1039.600000	1.42104e-41
1039.550000	1.42758e-41
1039.500000	1.43414e-41
1039.450000	1.44073e-41
1039.400000	1.44736e-41
1039.350000	1.45401e-41
1039.300000	1.46069e-41
1039.250000	1.46741e-41
1039.200000	1.47416e-41
1039.150000	1.48093e-41
1039.100000	1.48774e-41
1039.050000	1.49458e-41
1039.000000	1.50145e-41
1038.950000	1.50835e-41
1038.900000	1.51529e-41
1038.850000	1.52225e-41
1038.800000	1.52925e-41
1038.750000	1.53628e-41
1038.700000	1.54334e-41
1038.650000	1.55044e-41
1038.600000	1.55757e-41
1038.550000	1.56473e-41
1038.500000	1.57192e-41
1038.450000	1.57915e-41
1038.400000	1.58641e-41
1038.350000	1.5937e-41
1038.300000	1.60103e-41
1038.250000	1.60839e-41
1038.200000	1.61578e-41
1038.150000	1.62321e-41
1038.100000	1.63067e-41
1038.050000	1.63817e-41
1038.000000	1.6457e-41
1037.950000	1.65326e-41
1037.900000	1.66087e-41
1037.850000	1.6685e-41
1037.800000	1.67617e-41
1037.750000	1.68388e-41
1037.700000	1.69162e-41
1037.650000	1.69939e-41
1037.600000	1.70721e-41
1037.550000	1.71506e-41
1037.500000	1.72294e-41
1037.450000	1.73086e-41
1037.400000	1.73882e-41
1037.350000	1.74681e-41
1037.300000	1.75484e-41
1037.250000	1.76291e-41
1037.200000	1.77101e-41
1037.150000	1.77916e-41
1037.100000	1.78733e-41
1037.050000	1.79555e-41
1037.000000	1.80381e-41
1036.950000	1.8121e-41
1036.900000	1.82043e-41
1036.850000	1.8288e-41
1036.800000	1.83721e-41
1036.750000	1.84565e-41
1036.700000	1.85414e-41
1036.650000	1.86266e-41
1036.600000	1.87122e-41
1036.550000	1.87983e-41
1036.500000	1.88847e-41
1036.450000	1.89715e-41
1036.400000	1.90587e-41
1036.350000	1.91463e-41
1036.300000	1.92343e-41
1036.250000	1.93228e-41
1036.200000	1.94116e-41
1036.150000	1.95008e-41
1036.100000	1.95905e-41
1036.050000	1.96805e-41
1036.000000	1.9771e-41
1035.950000	1.98619e-41
1035.900000	1.99532e-41
1035.850000	2.0045e-41
1035.800000	2.01371e-41
1035.750000	2.02297e-41
1035.700000	2.03227e-41
1035.650000	2.04161e-41
1035.600000	2.051e-41
1035.550000	2.06043e-41
1035.500000	2.0699e-41
1035.450000	2.07941e-41
1035.400000	2.08897e-41
1035.350000	2.09858e-41
1035.300000	2.10822e-41
1035.250000	2.11792e-41
1035.200000	2.12765e-41
1035.150000	2.13743e-41
1035.100000	2.14726e-41
1035.050000	2.15713e-41
1035.000000	2.16705e-41
1034.950000	2.17701e-41
1034.900000	2.18702e-41
1034.850000	2.19707e-41
1034.800000	2.20717e-41
1034.750000	2.21732e-41
1034.700000	2.22751e-41
1034.650000	2.23775e-41
1034.600000	2.24804e-41
1034.550000	2.25838e-41
1034.500000	2.26876e-41
1034.450000	2.27919e-41
1034.400000	2.28967e-41
1034.350000	2.30019e-41
1034.300000	2.31077e-41
1034.250000	2.32139e-41
1034.200000	2.33206e-41
1034.150000	2.34278e-41
1034.100000	2.35355e-41
1034.050000	2.36437e-41
1034.000000	2.37524e-41
1033.950000	2.38616e-41
1033.900000	2.39713e-41
1033.850000	2.40815e-41
1033.800000	2.41922e-41
1033.750000	2.43034e-41
1033.700000	2.44152e-41
1033.650000	2.45274e-41
1033.600000	2.46402e-41
1033.550000	2.47534e-41
1033.500000	2.48672e-41
1033.450000	2.49815e-41
1033.400000	2.50964e-41
1033.350000	2.52118e-41
1033.300000	2.53277e-41
1033.250000	2.54441e-41
1033.200000	2.55611e-41
1033.150000	2.56786e-41
1033.100000	2.57966e-41
1033.050000	2.59152e-41
1033.000000	2.60344e-41
1032.950000	2.6154e-41
1032.900000	2.62743e-41
1032.850000	2.63951e-41
1032.800000	2.65164e-41
1032.750000	2.66383e-41
1032.700000	2.67608e-41
1032.650000	2.68838e-41
1032.600000	2.70074e-41
1032.550000	2.71316e-41
1032.500000	2.72563e-41
1032.450000	2.73816e-41
1032.400000	2.75075e-41
1032.350000	2.76339e-41
1032.300000	2.7761e-41
1032.250000	2.78886e-41
1032.200000	2.80168e-41
1032.150000	2.81456e-41
1032.100000	2.8275e-41
1032.050000	2.8405e-41
1032.000000	2.85355e-41
1031.950000	2.86667e-41
1031.900000	2.87985e-41
1031.850000	2.89309e-41
1031.800000	2.90639e-41
1031.750000	2.91975e-41
1031.700000	2.93318e-41
1031.650000	2.94666e-41
1031.600000	2.96021e-41
1031.550000	2.97381e-41
1031.500000	2.98749e-41
1031.450000	3.00122e-41
1031.400000	3.01502e-41
1031.350000	3.02888e-41
1031.300000	3.0428e-41
1031.250000	3.05679e-41
1031.200000	3.07084e-41
1031.150000	3.08496e-41
1031.100000	3.09914e-41
1031.050000	3.11339e-41
1031.000000	3.1277e-41
1030.950000	3.14208e-41
1030.900000	3.15653e-41
1030.850000	3.17104e-41
1030.800000	3.18561e-41
1030.750000	3.20026e-41
1030.700000	3.21497e-41
1030.650000	3.22975e-41
1030.600000	3.2446e-41
1030.550000	3.25952e-41
1030.500000	3.2745e-41
1030.450000	3.28955e-41
1030.400000	3.30468e-41
1030.350000	3.31987e-41
1030.300000	3.33513e-41
1030.250000	3.35046e-41
1030.200000	3.36587e-41
1030.150000	3.38134e-41
1030.100000	3.39688e-41
1030.050000	3.4125e-41
1030.000000	3.42819e-41
1029.950000	3.44395e-41
1029.900000	3.45978e-41
1029.850000	3.47569e-41
1029.800000	3.49166e-41
1029.750000	3.50772e-41
1029.700000	3.52384e-41
1029.650000	3.54004e-41
1029.600000	3.55632e-41
1029.550000	3.57266e-41
1029.500000	3.58909e-41
1029.450000	3.60559e-41
1029.400000	3.62216e-41
1029.350000	3.63882e-41
1029.300000	3.65554e-41
1029.250000	3.67235e-41
1029.200000	3.68923e-41
1029.150000	3.70619e-41
1029.100000	3.72323e-41
1029.050000	3.74035e-41
1029.000000	3.75754e-41
1028.950000	3.77482e-41
1028.900000	3.79217e-41
1028.850000	3.8096e-41
1028.800000	3.82712e-41
1028.750000	3.84471e-41
1028.700000	3.86238e-41
1028.650000	3.88014e-41
1028.600000	3.89798e-41
1028.550000	3.9159e-41
1028.500000	3.9339e-41
1028.450000	3.95199e-41
1028.400000	3.97015e-41
1028.350000	3.98841e-41
1028.300000	4.00674e-41
1028.250000	4.02516e-41
1028.200000	4.04366e-41
1028.150000	4.06225e-41
1028.100000	4.08093e-41
1028.050000	4.09969e-41
1028.000000	4.11854e-41
1027.950000	4.13747e-41
1027.900000	4.15649e-41
1027.850000	4.1756e-41
1027.800000	4.1948e-41
1027.750000	4.21408e-41
1027.700000	4.23345e-41
1027.650000	4.25291e-41
1027.600000	4.27247e-41
1027.550000	4.29211e-41
1027.500000	4.31184e-41
1027.450000	4.33166e-41
1027.400000	4.35157e-41
1027.350000	4.37158e-41
1027.300000	4.39168e-41
1027.250000	4.41187e-41
1027.200000	4.43215e-41
1027.150000	4.45252e-41
1027.100000	4.47299e-41
1027.050000	4.49356e-41
1027.000000	4.51421e-41
1026.950000	4.53497e-41
1026.900000	4.55581e-41
1026.850000	4.57676e-41
1026.800000	4.5978e-41
1026.750000	4.61894e-41
1026.700000	4.64017e-41
1026.650000	4.6615e-41
1026.600000	4.68293e-41
1026.550000	4.70446e-41
1026.500000	4.72609e-41
1026.450000	4.74781e-41
1026.400000	4.76964e-41
1026.350000	4.79157e-41
1026.300000	4.81359e-41
1026.250000	4.83572e-41
1026.200000	4.85795e-41
1026.150000	4.88029e-41
1026.100000	4.90272e-41
1026.050000	4.92526e-41
1026.000000	4.9479e-41
1025.950000	4.97065e-41
1025.900000	4.9935e-41
1025.850000	5.01646e-41
1025.800000	5.03952e-41
1025.750000	5.06269e-41
1025.700000	5.08596e-41
1025.650000	5.10934e-41
1025.600000	5.13283e-41
1025.550000	5.15643e-41
1025.500000	5.18013e-41
1025.450000	5.20394e-41
1025.400000	5.22787e-41
1025.350000	5.2519e-41
1025.300000	5.27605e-41
1025.250000	5.3003e-41
1025.200000	5.32467e-41
1025.150000	5.34915e-41
1025.100000	5.37374e-41
1025.050000	5.39844e-41
1025.000000	5.42326e-41
1024.950000	5.44819e-41
1024.900000	5.47324e-41
1024.850000	5.4984e-41
1024.800000	5.52367e-41
1024.750000	5.54907e-41
1024.700000	5.57458e-41
1024.650000	5.60021e-41
1024.600000	5.62595e-41
1024.550000	5.65181e-41
1024.500000	5.6778e-41
1024.450000	5.7039e-41
1024.400000	5.73012e-41
1024.350000	5.75646e-41
1024.300000	5.78293e-41
1024.250000	5.80951e-41
1024.200000	5.83622e-41
1024.150000	5.86305e-41
1024.100000	5.89e-41
1024.050000	5.91708e-41
1024.000000	5.94428e-41
1023.950000	5.97161e-41
1023.900000	5.99906e-41
1023.850000	6.02664e-41
1023.800000	6.05434e-41
1023.750000	6.08218e-41
1023.700000	6.11014e-41
1023.650000	6.13823e-41
1023.600000	6.16645e-41
1023.550000	6.19479e-41
1023.500000	6.22327e-41
1023.450000	6.25188e-41
1023.400000	6.28062e-41
1023.350000	6.3095e-41
1023.300000	6.3385e-41
1023.250000	6.36764e-41
1023.200000	6.39691e-41
1023.150000	6.42632e-41
1023.100000	6.45587e-41
1023.050000	6.48554e-41
1023.000000	6.51536e-41
1022.950000	6.54531e-41
1022.900000	6.5754e-41
1022.850000	6.60563e-41
1022.800000	6.636e-41
1022.750000	6.6665e-41
1022.700000	6.69715e-41
1022.650000	6.72794e-41
1022.600000	6.75887e-41
1022.550000	6.78994e-41
1022.500000	6.82115e-41
1022.450000	6.85251e-41
1022.400000	6.88401e-41
1022.350000	6.91566e-41
1022.300000	6.94745e-41
1022.250000	6.97939e-41
1022.200000	7.01148e-41
1022.150000	7.04371e-41
1022.100000	7.07609e-41
1022.050000	7.10862e-41
1022.000000	7.1413e-41
1021.950000	7.17413e-41
1021.900000	7.20711e-41
1021.850000	7.24024e-41
1021.800000	7.27353e-41
1021.750000	7.30697e-41
1021.700000	7.34056e-41
1021.650000	7.3743e-41
1021.600000	7.40821e-41
1021.550000	7.44226e-41
1021.500000	7.47648e-41
1021.450000	7.51085e-41
1021.400000	7.54537e-41
1021.350000	7.58006e-41
1021.300000	7.61491e-41
1021.250000	7.64992e-41
1021.200000	7.68508e-41
1021.150000	7.72041e-41
1021.100000	7.75591e-41
1021.050000	7.79156e-41
1021.000000	7.82738e-41
1020.950000	7.86336e-41
1020.900000	7.89951e-41
1020.850000	7.93583e-41
1020.800000	7.97231e-41
1020.750000	8.00896e-41
1020.700000	8.04578e-41
1020.650000	8.08277e-41
1020.600000	8.11992e-41
1020.550000	8.15725e-41
1020.500000	8.19475e-41
1020.450000	8.23243e-41
1020.400000	8.27027e-41
1020.350000	8.30829e-41
1020.300000	8.34649e-41
1020.250000	8.38486e-41
1020.200000	8.4234e-41
1020.150000	8.46213e-41
1020.100000	8.50103e-41
1020.050000	8.54011e-41
1020.000000	8.57937e-41
1019.950000	8.61881e-41
1019.900000	8.65843e-41
1019.850000	8.69824e-41
1019.800000	8.73822e-41
1019.750000	8.77839e-41
1019.700000	8.81875e-41
1019.650000	8.85929e-41
1019.600000	8.90002e-41
1019.550000	8.94093e-41
1019.500000	8.98204e-41
1019.450000	9.02333e-41
1019.400000	9.06481e-41
1019.350000	9.10648e-41
1019.300000	9.14835e-41
1019.250000	9.1904e-41
1019.200000	9.23265e-41
1019.150000	9.2751e-41
1019.100000	9.31774e-41
1019.050000	9.36057e-41
1019.000000	9.4036e-41
1018.950000	9.44683e-41
1018.900000	9.49026e-41
1018.850000	9.53389e-41
1018.800000	9.57772e-41
1018.750000	9.62175e-41
1018.700000	9.66598e-41
1018.650000	9.71042e-41
1018.600000	9.75506e-41
1018.550000	9.7999e-41
1018.500000	9.84496e-41
1018.450000	9.89022e-41
1018.400000	9.93568e-41
1018.350000	9.98136e-41
1018.300000	1.00272e-40
1018.250000	1.00733e-40
1018.200000	1.01196e-40
1018.150000	1.01662e-40
1018.100000	1.02129e-40
1018.050000	1.02599e-40
1018.000000	1.0307e-40
1017.950000	1.03544e-40
1017.900000	1.0402e-40
1017.850000	1.04498e-40
1017.800000	1.04979e-40
1017.750000	1.05461e-40
1017.700000	1.05946e-40
1017.650000	1.06433e-40
1017.600000	1.06922e-40
1017.550000	1.07414e-40
1017.500000	1.07908e-40
1017.450000	1.08404e-40
1017.400000	1.08902e-40
1017.350000	1.09403e-40
1017.300000	1.09906e-40
1017.250000	1.10411e-40
1017.200000	1.10919e-40
1017.150000	1.11429e-40
1017.100000	1.11941e-40
1017.050000	1.12455e-40
1017.000000	1.12972e-40
1016.950000	1.13492e-40
1016.900000	1.14013e-40
1016.850000	1.14538e-40
1016.800000	1.15064e-40
1016.750000	1.15593e-40
1016.700000	1.16124e-40
1016.650000	1.16658e-40
1016.600000	1.17195e-40
1016.550000	1.17733e-40
1016.500000	1.18275e-40
1016.450000	1.18818e-40
1016.400000	1.19365e-40
1016.350000	1.19913e-40
1016.300000	1.20465e-40
1016.250000	1.21018e-40
1016.200000	1.21575e-40
1016.150000	1.22134e-40
1016.100000	1.22695e-40
1016.050000	1.23259e-40
1016.000000	1.23826e-40
1015.950000	1.24395e-40
1015.900000	1.24967e-40
1015.850000	1.25541e-40
1015.800000	1.26119e-40
1015.750000	1.26698e-40
1015.700000	1.27281e-40
1015.650000	1.27866e-40
1015.600000	1.28454e-40
1015.550000	1.29044e-40
1015.500000	1.29637e-40
1015.450000	1.30233e-40
1015.400000	1.30832e-40
1015.350000	1.31434e-40
1015.300000	1.32038e-40
1015.250000	1.32645e-40
1015.200000	1.33255e-40
1015.150000	1.33867e-40
1015.100000	1.34483e-40
1015.050000	1.35101e-40
1015.000000	1.35722e-40
1014.950000	1.36346e-40
1014.900000	1.36973e-40
1014.850000	1.37602e-40
1014.800000	1.38235e-40
1014.750000	1.3887e-40
1014.700000	1.39509e-40
1014.650000	1.4015e-40
1014.600000	1.40794e-40
1014.550000	1.41442e-40
1014.500000	1.42092e-40
1014.450000	1.42745e-40
1014.400000	1.43401e-40
1014.350000	1.44061e-40
1014.300000	1.44723e-40
1014.250000	1.45388e-40
1014.200000	1.46057e-40
1014.150000	1.46728e-40
1014.100000	1.47403e-40
1014.050000	1.4808e-40
1014.000000	1.48761e-40
1013.950000	1.49445e-40
1013.900000	1.50132e-40
1013.850000	1.50822e-40
1013.800000	1.51515e-40
1013.750000	1.52212e-40
1013.700000	1.52912e-40
1013.650000	1.53615e-40
1013.600000	1.54321e-40
1013.550000	1.5503e-40
1013.500000	1.55743e-40
1013.450000	1.56459e-40
1013.400000	1.57178e-40
1013.350000	1.57901e-40
1013.300000	1.58627e-40
1013.250000	1.59356e-40
1013.200000	1.60088e-40
1013.150000	1.60824e-40
1013.100000	1.61564e-40
1013.050000	1.62306e-40
1013.000000	1.63053e-40
1012.950000	1.63802e-40
1012.900000	1.64555e-40
1012.850000	1.65312e-40
1012.800000	1.66072e-40
1012.750000	1.66835e-40
1012.700000	1.67602e-40
1012.650000	1.68373e-40
1012.600000	1.69147e-40
1012.550000	1.69924e-40
1012.500000	1.70705e-40
1012.450000	1.7149e-40
1012.400000	1.72278e-40
1012.350000	1.7307e-40
1012.300000	1.73866e-40
1012.250000	1.74665e-40
1012.200000	1.75468e-40
1012.150000	1.76275e-40
1012.100000	1.77085e-40
1012.050000	1.77899e-40
1012.000000	1.78717e-40
1011.950000	1.79539e-40
1011.900000	1.80364e-40
1011.850000	1.81193e-40
1011.800000	1.82026e-40
1011.750000	1.82863e-40
1011.700000	1.83704e-40
1011.650000	1.84548e-40
1011.600000	1.85397e-40
1011.550000	1.86249e-40
1011.500000	1.87105e-40
1011.450000	1.87965e-40
1011.400000	1.88829e-40
1011.350000	1.89697e-40
1011.300000	1.9057e-40
1011.250000	1.91446e-40
1011.200000	1.92326e-40
1011.150000	1.9321e-40
1011.100000	1.94098e-40
1011.050000	1.9499e-40
1011.000000	1.95887e-40
1010.950000	1.96787e-40
1010.900000	1.97692e-40
1010.850000	1.98601e-40
1010.800000	1.99514e-40
1010.750000	2.00431e-40
1010.700000	2.01352e-40
1010.650000	2.02278e-40
1010.600000	2.03208e-40
1010.550000	2.04142e-40
1010.500000	2.05081e-40
1010.450000	2.06023e-40
1010.400000	2.0697e-40
1010.350000	2.07922e-40
1010.300000	2.08878e-40
1010.250000	2.09838e-40
1010.200000	2.10803e-40
1010.150000	2.11772e-40
1010.100000	2.12745e-40
1010.050000	2.13723e-40
1010.000000	2.14706e-40
1009.950000	2.15693e-40
1009.900000	2.16684e-40
1009.850000	2.17681e-40
1009.800000	2.18681e-40
1009.750000	2.19687e-40
1009.700000	2.20697e-40
1009.650000	2.21711e-40
1009.600000	2.2273e-40
1009.550000	2.23754e-40
1009.500000	2.24783e-40
1009.450000	2.25816e-40
1009.400000	2.26854e-40
1009.350000	2.27897e-40
1009.300000	2.28945e-40
1009.250000	2.29997e-40
1009.200000	2.31055e-40
1009.150000	2.32117e-40
1009.100000	2.33184e-40
1009.050000	2.34256e-40
1009.000000	2.35333e-40
1008.950000	2.36415e-40
1008.900000	2.37502e-40
1008.850000	2.38593e-40
1008.800000	2.3969e-40
1008.750000	2.40792e-40
1008.700000	2.41899e-40
1008.650000	2.43011e-40
1008.600000	2.44128e-40
1008.550000	2.45251e-40
1008.500000	2.46378e-40
1008.450000	2.47511e-40
1008.400000	2.48649e-40
1008.350000	2.49792e-40
1008.300000	2.5094e-40
1008.250000	2.52094e-40
1008.200000	2.53252e-40
1008.150000	2.54417e-40
1008.100000	2.55586e-40
1008.050000	2.56761e-40
1008.000000	2.57942e-40
1007.950000	2.59127e-40
1007.900000	2.60319e-40
1007.850000	2.61515e-40
1007.800000	2.62718e-40
1007.750000	2.63925e-40
1007.700000	2.65139e-40
1007.650000	2.66357e-40
1007.600000	2.67582e-40
1007.550000	2.68812e-40
1007.500000	2.70048e-40
1007.450000	2.71289e-40
1007.400000	2.72536e-40
1007.350000	2.73789e-40
1007.300000	2.75048e-40
1007.250000	2.76312e-40
1007.200000	2.77583e-40
1007.150000	2.78859e-40
1007.100000	2.80141e-40
1007.050000	2.81429e-40
1007.000000	2.82722e-40
1006.950000	2.84022e-40
1006.900000	2.85328e-40
1006.850000	2.86639e-40
1006.800000	2.87957e-40
1006.750000	2.89281e-40
1006.700000	2.90611e-40
1006.650000	2.91947e-40
1006.600000	2.93289e-40
1006.550000	2.94637e-40
1006.500000	2.95992e-40
1006.450000	2.97352e-40
1006.400000	2.98719e-40
1006.350000	3.00093e-40
1006.300000	3.01472e-40
1006.250000	3.02858e-40
1006.200000	3.0425e-40
1006.150000	3.05649e-40
1006.100000	3.07054e-40
1006.050000	3.08466e-40
1006.000000	3.09884e-40
1005.950000	3.11308e-40
1005.900000	3.12739e-40
1005.850000	3.14177e-40
1005.800000	3.15621e-40
1005.750000	3.17072e-40
1005.700000	3.1853e-40
1005.650000	3.19994e-40
1005.600000	3.21465e-40
1005.550000	3.22943e-40
1005.500000	3.24428e-40
1005.450000	3.25919e-40
1005.400000	3.27417e-40
1005.350000	3.28923e-40
1005.300000	3.30435e-40
1005.250000	3.31954e-40
1005.200000	3.3348e-40
1005.150000	3.35013e-40
1005.100000	3.36553e-40
1005.050000	3.381e-40
1005.000000	3.39654e-40
1004.950000	3.41216e-40
1004.900000	3.42785e-40
1004.850000	3.4436e-40
1004.800000	3.45943e-40
1004.750000	3.47534e-40
1004.700000	3.49131e-40
1004.650000	3.50736e-40
1004.600000	3.52349e-40
1004.550000	3.53969e-40
1004.500000	3.55596e-40
1004.450000	3.57231e-40
1004.400000	3.58873e-40
1004.350000	3.60523e-40
1004.300000	3.6218e-40
1004.250000	3.63845e-40
1004.200000	3.65518e-40
1004.150000	3.67198e-40
1004.100000	3.68886e-40
1004.050000	3.70582e-40
1004.000000	3.72285e-40
1003.950000	3.73997e-40
1003.900000	3.75716e-40
1003.850000	3.77443e-40
1003.800000	3.79178e-40
1003.750000	3.80922e-40
1003.700000	3.82673e-40
1003.650000	3.84432e-40
1003.600000	3.86199e-40
1003.550000	3.87975e-40
1003.500000	3.89758e-40
1003.450000	3.9155e-40
1003.400000	3.9335e-40
1003.350000	3.95158e-40
1003.300000	3.96975e-40
1003.250000	3.988e-40
1003.200000	4.00633e-40
1003.150000	4.02475e-40
1003.100000	4.04325e-40
1003.050000	4.06184e-40
1003.000000	4.08051e-40
1002.950000	4.09927e-40
1002.900000	4.11811e-40
1002.850000	4.13705e-40
1002.800000	4.15606e-40
1002.750000	4.17517e-40
1002.700000	4.19436e-40
1002.650000	4.21365e-40
1002.600000	4.23302e-40
1002.550000	4.25248e-40
1002.500000	4.27203e-40
1002.450000	4.29166e-40
1002.400000	4.31139e-40
1002.350000	4.33121e-40
1002.300000	4.35112e-40
1002.250000	4.37113e-40
1002.200000	4.39122e-40
1002.150000	4.41141e-40
1002.100000	4.43169e-40
1002.050000	4.45206e-40
1002.000000	4.47253e-40
1001.950000	4.49309e-40
1001.900000	4.51374e-40
1001.850000	4.53449e-40
1001.800000	4.55534e-40
1001.750000	4.57628e-40
1001.700000	4.59732e-40
1001.650000	4.61845e-40
1001.600000	4.63969e-40
1001.550000	4.66101e-40
1001.500000	4.68244e-40
1001.450000	4.70397e-40
1001.400000	4.72559e-40
1001.350000	4.74732e-40
1001.300000	4.76914e-40
1001.250000	4.79106e-40
1001.200000	4.81309e-40
1001.150000	4.83522e-40
1001.100000	4.85744e-40
1001.050000	4.87977e-40
1001.000000	4.90221e-40
1000.950000	4.92474e-40
1000.900000	4.94738e-40
1000.850000	4.97013e-40
1000.800000	4.99297e-40
1000.750000	5.01593e-40
1000.700000	5.03899e-40
1000.650000	5.06215e-40
1000.600000	5.08542e-40
1000.550000	5.1088e-40
1000.500000	5.13229e-40
1000.450000	5.15588e-40
1000.400000	5.17958e-40
1000.350000	5.20339e-40
1000.300000	5.22731e-40
1000.250000	5.25134e-40
1000.200000	5.27549e-40
1000.150000	5.29974e-40
1000.100000	5.3241e-40
1000.050000	5.34858e-40
1000.000000	5.37317e-40
999.950000	5.39787e-40
999.900000	5.42268e-40
999.850000	5.44761e-40
999.800000	5.47265e-40
999.750000	5.49781e-40
999.700000	5.52309e-40
999.650000	5.54848e-40
999.600000	5.57398e-40
999.550000	5.59961e-40
999.500000	5.62535e-40
999.450000	5.65121e-40
999.400000	5.67719e-40
999.350000	5.70329e-40
999.300000	5.72951e-40
999.250000	5.75584e-40
999.200000	5.7823e-40
999.150000	5.80889e-40
999.100000	5.83559e-40
999.050000	5.86242e-40
999.000000	5.88937e-40
998.950000	5.91644e-40
998.900000	5.94364e-40
998.850000	5.97096e-40
998.800000	5.99841e-40
998.750000	6.02599e-40
998.700000	6.05369e-40
998.650000	6.08152e-40
998.600000	6.10948e-40
998.550000	6.13756e-40
998.500000	6.16578e-40
998.450000	6.19412e-40
998.400000	6.2226e-40
998.350000	6.2512e-40
998.300000	6.27994e-40
998.250000	6.30881e-40
998.200000	6.33781e-40
998.150000	6.36695e-40
998.100000	6.39622e-40
998.050000	6.42562e-40
998.000000	6.45516e-40
997.950000	6.48484e-40
997.900000	6.51465e-40
997.850000	6.5446e-40
997.800000	6.57468e-40
997.750000	6.60491e-40
997.700000	6.63527e-40
997.650000	6.66577e-40
997.600000	6.69642e-40
997.550000	6.7272e-40
997.500000	6.75813e-40
997.450000	6.7892e-40
997.400000	6.82041e-40
997.350000	6.85176e-40
997.300000	6.88326e-40
997.250000	6.9149e-40
997.200000	6.94669e-40
997.150000	6.97862e-40
997.100000	7.01071e-40
997.050000	7.04294e-40
997.000000	7.07531e-40
996.950000	7.10784e-40
996.900000	7.14051e-40
996.850000	7.17334e-40
996.800000	7.20632e-40
996.750000	7.23944e-40
996.700000	7.27272e-40
996.650000	7.30616e-40
996.600000	7.33975e-40
996.550000	7.37349e-40
996.500000	7.40738e-40
996.450000	7.44144e-40
996.400000	7.47565e-40
996.350000	7.51001e-40
996.300000	7.54454e-40
996.250000	7.57922e-40
996.200000	7.61406e-40
996.150000	7.64906e-40
996.100000	7.68423e-40
996.050000	7.71955e-40
996.000000	7.75504e-40
995.950000	7.79069e-40
995.900000	7.82651e-40
995.850000	7.86248e-40
995.800000	7.89863e-40
995.750000	7.93494e-40
995.700000	7.97142e-40
995.650000	8.00806e-40
995.600000	8.04488e-40
995.550000	8.08186e-40
995.500000	8.11901e-40
995.450000	8.15634e-40
995.400000	8.19383e-40
995.350000	8.2315e-40
995.300000	8.26934e-40
995.250000	8.30736e-40
995.200000	8.34555e-40
995.150000	8.38391e-40
995.100000	8.42245e-40
995.050000	8.46117e-40
995.000000	8.50007e-40
994.950000	8.53914e-40
994.900000	8.5784e-40
994.850000	8.61784e-40
994.800000	8.65745e-40
994.750000	8.69725e-40
994.700000	8.73723e-40
994.650000	8.7774e-40
994.600000	8.81775e-40
994.550000	8.85829e-40
994.500000	8.89901e-40
994.450000	8.93992e-40
994.400000	8.98102e-40
994.350000	9.0223e-40
994.300000	9.06378e-40
994.250000	9.10545e-40
994.200000	9.14731e-40
994.150000	9.18936e-40
994.100000	9.2316e-40
994.050000	9.27404e-40
994.000000	9.31667e-40
993.950000	9.3595e-40
993.900000	9.40253e-40
993.850000	9.44575e-40
993.800000	9.48918e-40
993.750000	9.5328e-40
993.700000	9.57662e-40
993.650000	9.62065e-40
993.600000	9.66487e-40
993.550000	9.7093e-40
993.500000	9.75394e-40
993.450000	9.79878e-40
993.400000	9.84382e-40
993.350000	9.88908e-40
993.300000	9.93454e-40
993.250000	9.98021e-40
993.200000	1.00261e-39
993.150000	1.00722e-39
993.100000	1.01185e-39
993.050000	1.0165e-39
993.000000	1.02117e-39
992.950000	1.02587e-39
992.900000	1.03058e-39
992.850000	1.03532e-39
992.800000	1.04008e-39
992.750000	1.04486e-39
992.700000	1.04966e-39
992.650000	1.05449e-39
992.600000	1.05934e-39
992.550000	1.06421e-39
992.500000	1.0691e-39
992.450000	1.07401e-39
992.400000	1.07895e-39
992.350000	1.08391e-39
992.300000	1.0889e-39
992.250000	1.0939e-39
992.200000	1.09893e-39
992.150000	1.10398e-39
992.100000	1.10906e-39
992.050000	1.11416e-39
992.000000	1.11928e-39
991.950000	1.12442e-39
991.900000	1.12959e-39
991.850000	1.13478e-39
991.800000	1.14e-39
991.750000	1.14524e-39
991.700000	1.15051e-39
991.650000	1.1558e-39
991.600000	1.16111e-39
991.550000	1.16645e-39
991.500000	1.17181e-39
991.450000	1.1772e-39
991.400000	1.18261e-39
991.350000	1.18804e-39
991.300000	1.19351e-39
991.250000	1.19899e-39
991.200000	1.2045e-39
991.150000	1.21004e-39
991.100000	1.2156e-39
991.050000	1.22119e-39
991.000000	1.22681e-39
990.950000	1.23245e-39
990.900000	1.23811e-39
990.850000	1.2438e-39
990.800000	1.24952e-39
990.750000	1.25527e-39
990.700000	1.26104e-39
990.650000	1.26683e-39
990.600000	1.27266e-39
990.550000	1.27851e-39
990.500000	1.28438e-39
990.450000	1.29029e-39
990.400000	1.29622e-39
990.350000	1.30218e-39
990.300000	1.30817e-39
990.250000	1.31418e-39
990.200000	1.32022e-39
990.150000	1.32629e-39
990.100000	1.33239e-39
990.050000	1.33851e-39
990.000000	1.34467e-39
989.950000	1.35085e-39
989.900000	1.35706e-39
989.850000	1.3633e-39
989.800000	1.36956e-39
989.750000	1.37586e-39
989.700000	1.38218e-39
989.650000	1.38854e-39
989.600000	1.39492e-39
989.550000	1.40133e-39
989.500000	1.40778e-39
989.450000	1.41425e-39
989.400000	1.42075e-39
989.350000	1.42728e-39
989.300000	1.43384e-39
989.250000	1.44043e-39
989.200000	1.44705e-39
989.150000	1.45371e-39
989.100000	1.46039e-39
989.050000	1.4671e-39
989.000000	1.47385e-39
988.950000	1.48062e-39
988.900000	1.48743e-39
988.850000	1.49427e-39
988.800000	1.50114e-39
988.750000	1.50804e-39
988.700000	1.51497e-39
988.650000	1.52193e-39
988.600000	1.52893e-39
988.550000	1.53596e-39
988.500000	1.54302e-39
988.450000	1.55011e-39
988.400000	1.55724e-39
988.350000	1.5644e-39
988.300000	1.57159e-39
988.250000	1.57881e-39
988.200000	1.58607e-39
988.150000	1.59336e-39
988.100000	1.60069e-39
988.050000	1.60805e-39
988.000000	1.61544e-39
987.950000	1.62287e-39
987.900000	1.63033e-39
987.850000	1.63782e-39
987.800000	1.64535e-39
987.750000	1.65291e-39
987.700000	1.66051e-39
987.650000	1.66815e-39
987.600000	1.67581e-39
987.550000	1.68352e-39
987.500000	1.69126e-39
987.450000	1.69903e-39
987.400000	1.70684e-39
987.350000	1.71469e-39
987.300000	1.72257e-39
987.250000	1.73049e-39
987.200000	1.73845e-39
987.150000	1.74644e-39
987.100000	1.75447e-39
987.050000	1.76253e-39
987.000000	1.77063e-39
986.950000	1.77877e-39
986.900000	1.78695e-39
986.850000	1.79517e-39
986.800000	1.80342e-39
986.750000	1.81171e-39
986.700000	1.82004e-39
986.650000	1.8284e-39
986.600000	1.83681e-39
986.550000	1.84525e-39
986.500000	1.85374e-39
986.450000	1.86226e-39
986.400000	1.87082e-39
986.350000	1.87942e-39
986.300000	1.88806e-39
986.250000	1.89674e-39
986.200000	1.90546e-39
986.150000	1.91422e-39
986.100000	1.92302e-39
986.050000	1.93186e-39
986.000000	1.94074e-39
985.950000	1.94966e-39
985.900000	1.95862e-39
985.850000	1.96763e-39
985.800000	1.97667e-39
985.750000	1.98576e-39
985.700000	1.99489e-39
985.650000	2.00406e-39
985.600000	2.01327e-39
985.550000	2.02253e-39
985.500000	2.03182e-39
985.450000	2.04116e-39
985.400000	2.05055e-39
985.350000	2.05997e-39
985.300000	2.06944e-39
985.250000	2.07896e-39
985.200000	2.08852e-39
985.150000	2.09812e-39
985.100000	2.10776e-39
985.050000	2.11745e-39
985.000000	2.12718e-39
984.950000	2.13696e-39
984.900000	2.14679e-39
984.850000	2.15666e-39
984.800000	2.16657e-39
984.750000	2.17653e-39
984.700000	2.18654e-39
984.650000	2.19659e-39
984.600000	2.20669e-39
984.550000	2.21683e-39
984.500000	2.22702e-39
984.450000	2.23726e-39
984.400000	2.24754e-39
984.350000	2.25788e-39
984.300000	2.26826e-39
984.250000	2.27868e-39
984.200000	2.28916e-39
984.150000	2.29968e-39
984.100000	2.31025e-39
984.050000	2.32087e-39
984.000000	2.33154e-39
983.950000	2.34226e-39
983.900000	2.35303e-39
983.850000	2.36385e-39
983.800000	2.37471e-39
983.750000	2.38563e-39
983.700000	2.3966e-39
983.650000	2.40761e-39
983.600000	2.41868e-39
983.550000	2.4298e-39
983.500000	2.44097e-39
983.450000	2.45219e-39
983.400000	2.46346e-39
983.350000	2.47479e-39
983.300000	2.48617e-39
983.250000	2.49759e-39
983.200000	2.50908e-39
983.150000	2.52061e-39
983.100000	2.5322e-39
983.050000	2.54384e-39
983.000000	2.55553e-39
982.950000	2.56728e-39
982.900000	2.57908e-39
982.850000	2.59094e-39
982.800000	2.60285e-39
982.750000	2.61482e-39
982.700000	2.62684e-39
982.650000	2.63891e-39
982.600000	2.65104e-39
982.550000	2.66323e-39
982.500000	2.67547e-39
982.450000	2.68777e-39
982.400000	2.70013e-39
982.350000	2.71254e-39
982.300000	2.72501e-39
982.250000	2.73754e-39
982.200000	2.75012e-39
982.150000	2.76276e-39
982.100000	2.77547e-39
982.050000	2.78822e-39
982.000000	2.80104e-39
981.950000	2.81392e-39
981.900000	2.82685e-39
981.850000	2.83985e-39
981.800000	2.8529e-39
981.750000	2.86602e-39
981.700000	2.87919e-39
981.650000	2.89243e-39
981.600000	2.90573e-39
981.550000	2.91909e-39
981.500000	2.9325e-39
981.450000	2.94599e-39
981.400000	2.95953e-39
981.350000	2.97313e-39
981.300000	2.9868e-39
981.250000	3.00053e-39
981.200000	3.01433e-39
981.150000	3.02818e-39
981.100000	3.0421e-39
981.050000	3.05609e-39
981.000000	3.07014e-39
980.950000	3.08425e-39
980.900000	3.09843e-39
980.850000	3.11267e-39
980.800000	3.12698e-39
980.750000	3.14136e-39
980.700000	3.1558e-39
980.650000	3.1703e-39
980.600000	3.18488e-39
980.550000	3.19952e-39
980.500000	3.21423e-39
980.450000	3.229e-39
980.400000	3.24385e-39
980.350000	3.25876e-39
980.300000	3.27374e-39
980.250000	3.28879e-39
980.200000	3.30391e-39
980.150000	3.3191e-39
980.100000	3.33436e-39
980.050000	3.34968e-39
980.000000	3.36508e-39
979.950000	3.38055e-39
979.900000	3.39609e-39
979.850000	3.4117e-39
979.800000	3.42739e-39
979.750000	3.44314e-39
979.700000	3.45897e-39
979.650000	3.47487e-39
979.600000	3.49085e-39
979.550000	3.5069e-39
979.500000	3.52302e-39
979.450000	3.53921e-39
979.400000	3.55548e-39
979.350000	3.57183e-39
979.300000	3.58825e-39
979.250000	3.60474e-39
979.200000	3.62131e-39
979.150000	3.63796e-39
979.100000	3.65469e-39
979.050000	3.67149e-39
979.000000	3.68836e-39
978.950000	3.70532e-39
978.900000	3.72235e-39
978.850000	3.73947e-39
978.800000	3.75666e-39
978.750000	3.77393e-39
978.700000	3.79127e-39
978.650000	3.8087e-39
978.600000	3.82621e-39
978.550000	3.8438e-39
978.500000	3.86147e-39
978.450000	3.87922e-39
978.400000	3.89706e-39
978.350000	3.91497e-39
978.300000	3.93297e-39
978.250000	3.95105e-39
978.200000	3.96921e-39
978.150000	3.98746e-39
978.100000	4.00579e-39
978.050000	4.0242e-39
978.000000	4.0427e-39
977.950000	4.06129e-39
977.900000	4.07996e-39
977.850000	4.09871e-39
977.800000	4.11755e-39
977.750000	4.13648e-39
977.700000	4.1555e-39
977.650000	4.1746e-39
977.600000	4.19379e-39
977.550000	4.21307e-39
977.500000	4.23244e-39
977.450000	4.2519e-39
977.400000	4.27144e-39
977.350000	4.29108e-39
977.300000	4.3108e-39
977.250000	4.33062e-39
977.200000	4.35053e-39
977.150000	4.37053e-39
977.100000	4.39062e-39
977.050000	4.41081e-39
977.000000	4.43108e-39
976.950000	4.45145e-39
976.900000	4.47192e-39
976.850000	4.49247e-39
976.800000	4.51312e-39
976.750000	4.53387e-39
976.700000	4.55471e-39
976.650000	4.57565e-39
976.600000	4.59669e-39
976.550000	4.61782e-39
976.500000	4.63905e-39
976.450000	4.66037e-39
976.400000	4.6818e-39
976.350000	4.70332e-39
976.300000	4.72494e-39
976.250000	4.74666e-39
976.200000	4.76848e-39
976.150000	4.7904e-39
976.100000	4.81242e-39
976.050000	4.83455e-39
976.000000	4.85677e-39
975.950000	4.8791e-39
975.900000	4.90153e-39
975.850000	4.92406e-39
975.800000	4.9467e-39
975.750000	4.96944e-39
975.700000	4.99228e-39
975.650000	5.01523e-39
975.600000	5.03829e-39
975.550000	5.06145e-39
975.500000	5.08472e-39
975.450000	5.10809e-39
975.400000	5.13157e-39
975.350000	5.15516e-39
975.300000	5.17886e-39
975.250000	5.20267e-39
975.200000	5.22659e-39
975.150000	5.25061e-39
975.100000	5.27475e-39
975.050000	5.299e-39
975.000000	5.32336e-39
974.950000	5.34783e-39
974.900000	5.37241e-39
974.850000	5.39711e-39
974.800000	5.42192e-39
974.750000	5.44685e-39
974.700000	5.47189e-39
974.650000	5.49704e-39
974.600000	5.52231e-39
974.550000	5.5477e-39
974.500000	5.5732e-39
974.450000	5.59882e-39
974.400000	5.62456e-39
974.350000	5.65041e-39
974.300000	5.67639e-39
974.250000	5.70248e-39
974.200000	5.7287e-39
974.150000	5.75503e-39
974.100000	5.78149e-39
974.050000	5.80807e-39
974.000000	5.83477e-39
973.950000	5.86159e-39
973.900000	5.88854e-39
973.850000	5.91561e-39
973.800000	5.9428e-39
973.750000	5.97012e-39
973.700000	5.99756e-39
973.650000	6.02514e-39
973.600000	6.05283e-39
973.550000	6.08066e-39
973.500000	6.10861e-39
973.450000	6.13669e-39
973.400000	6.1649e-39
973.350000	6.19324e-39
973.300000	6.22171e-39
973.250000	6.25032e-39
973.200000	6.27905e-39
973.150000	6.30791e-39
973.100000	6.33691e-39
973.050000	6.36604e-39
973.000000	6.39531e-39
972.950000	6.42471e-39
972.900000	6.45424e-39
972.850000	6.48391e-39
972.800000	6.51372e-39
972.750000	6.54366e-39
972.700000	6.57374e-39
972.650000	6.60396e-39
972.600000	6.63432e-39
972.550000	6.66482e-39
972.500000	6.69546e-39
972.450000	6.72624e-39
972.400000	6.75716e-39
972.350000	6.78822e-39
972.300000	6.81943e-39
972.250000	6.85078e-39
972.200000	6.88227e-39
972.150000	6.91391e-39
972.100000	6.94569e-39
972.050000	6.97762e-39
972.000000	7.0097e-39
971.950000	7.04192e-39
971.900000	7.07429e-39
971.850000	7.10681e-39
971.800000	7.13948e-39
971.750000	7.17231e-39
971.700000	7.20528e-39
971.650000	7.2384e-39
971.600000	7.27167e-39
971.550000	7.3051e-39
971.500000	7.33868e-39
971.450000	7.37242e-39
971.400000	7.40631e-39
971.350000	7.44036e-39
971.300000	7.47456e-39
971.250000	7.50892e-39
971.200000	7.54344e-39
971.150000	7.57812e-39
971.100000	7.61296e-39
971.050000	7.64795e-39
971.000000	7.68311e-39
970.950000	7.71843e-39
970.900000	7.75391e-39
970.850000	7.78956e-39
970.800000	7.82537e-39
970.750000	7.86134e-39
970.700000	7.89748e-39
970.650000	7.93378e-39
970.600000	7.97026e-39
970.550000	8.0069e-39
970.500000	8.0437e-39
970.450000	8.08068e-39
970.400000	8.11783e-39
970.350000	8.15515e-39
970.300000	8.19263e-39
970.250000	8.2303e-39
970.200000	8.26813e-39
970.150000	8.30614e-39
970.100000	8.34432e-39
970.050000	8.38268e-39
970.000000	8.42122e-39
969.950000	8.45993e-39
969.900000	8.49882e-39
969.850000	8.53789e-39
969.800000	8.57714e-39
969.750000	8.61657e-39
969.700000	8.65618e-39
969.650000	8.69597e-39
969.600000	8.73595e-39
969.550000	8.77611e-39
969.500000	8.81645e-39
969.450000	8.85698e-39
969.400000	8.8977e-39
969.350000	8.9386e-39
969.300000	8.97969e-39
969.250000	9.02097e-39
969.200000	9.06244e-39
969.150000	9.1041e-39
969.100000	9.14595e-39
969.050000	9.188e-39
969.000000	9.23023e-39
968.950000	9.27267e-39
968.900000	9.31529e-39
968.850000	9.35812e-39
968.800000	9.40113e-39
968.750000	9.44435e-39
968.700000	9.48777e-39
968.650000	9.53138e-39
968.600000	9.5752e-39
968.550000	9.61922e-39
968.500000	9.66344e-39
968.450000	9.70786e-39
968.400000	9.75249e-39
968.350000	9.79732e-39
968.300000	9.84236e-39
968.250000	9.8876e-39
968.200000	9.93306e-39
968.150000	9.97872e-39
968.100000	1.00246e-38
968.050000	1.00707e-38
968.000000	1.0117e-38
967.950000	1.01635e-38
967.900000	1.02102e-38
967.850000	1.02571e-38
967.800000	1.03043e-38
967.750000	1.03517e-38
967.700000	1.03992e-38
967.650000	1.04471e-38
967.600000	1.04951e-38
967.550000	1.05433e-38
967.500000	1.05918e-38
967.450000	1.06405e-38
967.400000	1.06894e-38
967.350000	1.07385e-38
967.300000	1.07879e-38
967.250000	1.08375e-38
967.200000	1.08873e-38
967.150000	1.09374e-38
967.100000	1.09876e-38
967.050000	1.10382e-38
967.000000	1.10889e-38
966.950000	1.11399e-38
966.900000	1.11911e-38
966.850000	1.12425e-38
966.800000	1.12942e-38
966.750000	1.13461e-38
966.700000	1.13983e-38
966.650000	1.14507e-38
966.600000	1.15033e-38
966.550000	1.15562e-38
966.500000	1.16093e-38
966.450000	1.16627e-38
966.400000	1.17163e-38
966.350000	1.17702e-38
966.300000	1.18243e-38
966.250000	1.18786e-38
966.200000	1.19332e-38
966.150000	1.19881e-38
966.100000	1.20432e-38
966.050000	1.20986e-38
966.000000	1.21542e-38
965.950000	1.22101e-38
965.900000	1.22662e-38
965.850000	1.23226e-38
965.800000	1.23792e-38
965.750000	1.24361e-38
965.700000	1.24933e-38
965.650000	1.25507e-38
965.600000	1.26084e-38
965.550000	1.26664e-38
965.500000	1.27246e-38
965.450000	1.27831e-38
965.400000	1.28419e-38
965.350000	1.29009e-38
965.300000	1.29602e-38
965.250000	1.30198e-38
965.200000	1.30796e-38
965.150000	1.31398e-38
965.100000	1.32002e-38
965.050000	1.32609e-38
965.000000	1.33218e-38
964.950000	1.33831e-38
964.900000	1.34446e-38
964.850000	1.35064e-38
964.800000	1.35685e-38
964.750000	1.36309e-38
964.700000	1.36935e-38
964.650000	1.37565e-38
964.600000	1.38197e-38
964.550000	1.38832e-38
964.500000	1.39471e-38
964.450000	1.40112e-38
964.400000	1.40756e-38
964.350000	1.41403e-38
964.300000	1.42053e-38
964.250000	1.42706e-38
964.200000	1.43362e-38
964.150000	1.44021e-38
964.100000	1.44683e-38
964.050000	1.45348e-38
964.000000	1.46016e-38
963.950000	1.46688e-38
963.900000	1.47362e-38
963.850000	1.48039e-38
963.800000	1.4872e-38
963.750000	1.49403e-38
963.700000	1.5009e-38
963.650000	1.5078e-38
963.600000	1.51473e-38
963.550000	1.5217e-38
963.500000	1.52869e-38
963.450000	1.53572e-38
963.400000	1.54278e-38
963.350000	1.54987e-38
963.300000	1.557e-38
963.250000	1.56415e-38
963.200000	1.57134e-38
963.150000	1.57857e-38
963.100000	1.58582e-38
963.050000	1.59311e-38
963.000000	1.60044e-38
962.950000	1.6078e-38
962.900000	1.61519e-38
962.850000	1.62261e-38
962.800000	1.63007e-38
962.750000	1.63756e-38
962.700000	1.64509e-38
962.650000	1.65265e-38
962.600000	1.66025e-38
962.550000	1.66788e-38
962.500000	1.67555e-38
962.450000	1.68325e-38
962.400000	1.69099e-38
962.350000	1.69877e-38
962.300000	1.70657e-38
962.250000	1.71442e-38
962.200000	1.7223e-38
962.150000	1.73022e-38
962.100000	1.73817e-38
962.050000	1.74616e-38
962.000000	1.75419e-38
961.950000	1.76225e-38
961.900000	1.77035e-38
961.850000	1.77849e-38
961.800000	1.78667e-38
961.750000	1.79488e-38
961.700000	1.80313e-38
961.650000	1.81142e-38
961.600000	1.81975e-38
961.550000	1.82811e-38
961.500000	1.83652e-38
961.450000	1.84496e-38
961.400000	1.85344e-38
961.350000	1.86196e-38
961.300000	1.87052e-38
961.250000	1.87912e-38
961.200000	1.88776e-38
961.150000	1.89644e-38
961.100000	1.90516e-38
961.050000	1.91391e-38
961.000000	1.92271e-38
960.950000	1.93155e-38
960.900000	1.94043e-38
960.850000	1.94935e-38
960.800000	1.95831e-38
960.750000	1.96731e-38
960.700000	1.97636e-38
960.650000	1.98544e-38
960.600000	1.99457e-38
960.550000	2.00374e-38
960.500000	2.01295e-38
960.450000	2.0222e-38
960.400000	2.0315e-38
960.350000	2.04084e-38
960.300000	2.05022e-38
960.250000	2.05964e-38
960.200000	2.06911e-38
960.150000	2.07862e-38
960.100000	2.08818e-38
960.050000	2.09778e-38
960.000000	2.10742e-38
959.950000	2.11711e-38
959.900000	2.12684e-38
959.850000	2.13662e-38
959.800000	2.14644e-38
959.750000	2.15631e-38
959.700000	2.16622e-38
959.650000	2.17618e-38
959.600000	2.18618e-38
959.550000	2.19623e-38
959.500000	2.20633e-38
959.450000	2.21647e-38
959.400000	2.22666e-38
959.350000	2.2369e-38
959.300000	2.24718e-38
959.250000	2.25751e-38
959.200000	2.26789e-38
959.150000	2.27831e-38
959.100000	2.28879e-38
959.050000	2.29931e-38
959.000000	2.30988e-38
958.950000	2.3205e-38
958.900000	2.33116e-38
958.850000	2.34188e-38
958.800000	2.35265e-38
958.750000	2.36346e-38
958.700000	2.37433e-38
958.650000	2.38524e-38
958.600000	2.39621e-38
958.550000	2.40722e-38
958.500000	2.41829e-38
958.450000	2.4294e-38
958.400000	2.44057e-38
958.350000	2.45179e-38
958.300000	2.46306e-38
958.250000	2.47439e-38
958.200000	2.48576e-38
958.150000	2.49719e-38
958.100000	2.50867e-38
958.050000	2.5202e-38
958.000000	2.53178e-38
957.950000	2.54342e-38
957.900000	2.55512e-38
957.850000	2.56686e-38
957.800000	2.57866e-38
957.750000	2.59051e-38
957.700000	2.60242e-38
957.650000	2.61439e-38
957.600000	2.62641e-38
957.550000	2.63848e-38
957.500000	2.65061e-38
957.450000	2.66279e-38
957.400000	2.67503e-38
957.350000	2.68733e-38
957.300000	2.69968e-38
957.250000	2.71209e-38
957.200000	2.72456e-38
957.150000	2.73709e-38
957.100000	2.74967e-38
957.050000	2.76231e-38
957.000000	2.77501e-38
956.950000	2.78776e-38
956.900000	2.80058e-38
956.850000	2.81345e-38
956.800000	2.82639e-38
956.750000	2.83938e-38
956.700000	2.85243e-38
956.650000	2.86555e-38
956.600000	2.87872e-38
956.550000	2.89195e-38
956.500000	2.90525e-38
956.450000	2.9186e-38
956.400000	2.93202e-38
956.350000	2.9455e-38
956.300000	2.95904e-38
956.250000	2.97264e-38
956.200000	2.9863e-38
956.150000	3.00003e-38
956.100000	3.01382e-38
956.050000	3.02768e-38
956.000000	3.0416e-38
955.950000	3.05558e-38
955.900000	3.06963e-38
955.850000	3.08374e-38
955.800000	3.09791e-38
955.750000	3.11215e-38
955.700000	3.12646e-38
955.650000	3.14083e-38
955.600000	3.15527e-38
955.550000	3.16978e-38
955.500000	3.18435e-38
955.450000	3.19899e-38
955.400000	3.21369e-38
955.350000	3.22846e-38
955.300000	3.24331e-38
955.250000	3.25821e-38
955.200000	3.27319e-38
955.150000	3.28824e-38
955.100000	3.30336e-38
955.050000	3.31854e-38
955.000000	3.3338e-38
954.950000	3.34912e-38
954.900000	3.36452e-38
954.850000	3.37998e-38
954.800000	3.39552e-38
954.750000	3.41113e-38
954.700000	3.42681e-38
954.650000	3.44257e-38
954.600000	3.45839e-38
954.550000	3.47429e-38
954.500000	3.49026e-38
954.450000	3.5063e-38
954.400000	3.52242e-38
954.350000	3.53862e-38
954.300000	3.55488e-38
954.250000	3.57122e-38
954.200000	3.58764e-38
954.150000	3.60413e-38
954.100000	3.6207e-38
954.050000	3.63735e-38
954.000000	3.65407e-38
953.950000	3.67086e-38
953.900000	3.68774e-38
953.850000	3.70469e-38
953.800000	3.72172e-38
953.750000	3.73883e-38
953.700000	3.75602e-38
953.650000	3.77328e-38
953.600000	3.79063e-38
953.550000	3.80806e-38
953.500000	3.82556e-38
953.450000	3.84315e-38
953.400000	3.86081e-38
953.350000	3.87856e-38
953.300000	3.89639e-38
953.250000	3.9143e-38
953.200000	3.9323e-38
953.150000	3.95037e-38
953.100000	3.96853e-38
953.050000	3.98678e-38
953.000000	4.0051e-38
952.950000	4.02352e-38
952.900000	4.04201e-38
952.850000	4.06059e-38
952.800000	4.07926e-38
952.750000	4.09801e-38
952.700000	4.11685e-38
952.650000	4.13578e-38
952.600000	4.15479e-38
952.550000	4.17389e-38
952.500000	4.19307e-38
952.450000	4.21235e-38
952.400000	4.23171e-38
952.350000	4.25117e-38
952.300000	4.27071e-38
952.250000	4.29034e-38
952.200000	4.31006e-38
952.150000	4.32988e-38
952.100000	4.34978e-38
952.050000	4.36978e-38
952.000000	4.38987e-38
951.950000	4.41005e-38
951.900000	4.43032e-38
951.850000	4.45068e-38
951.800000	4.47114e-38
951.750000	4.4917e-38
951.700000	4.51235e-38
951.650000	4.53309e-38
951.600000	4.55393e-38
951.550000	4.57486e-38
951.500000	4.59589e-38
951.450000	4.61702e-38
951.400000	4.63824e-38
951.350000	4.65957e-38
951.300000	4.68099e-38
951.250000	4.7025e-38
951.200000	4.72412e-38
951.150000	4.74584e-38
951.100000	4.76765e-38
951.050000	4.78957e-38
951.000000	4.81159e-38
950.950000	4.83371e-38
950.900000	4.85593e-38
950.850000	4.87825e-38
950.800000	4.90068e-38
950.750000	4.9232e-38
950.700000	4.94584e-38
950.650000	4.96857e-38
950.600000	4.99141e-38
950.550000	5.01436e-38
950.500000	5.03741e-38
950.450000	5.06057e-38
950.400000	5.08383e-38
950.350000	5.1072e-38
950.300000	5.13068e-38
950.250000	5.15426e-38
950.200000	5.17796e-38
950.150000	5.20176e-38
950.100000	5.22567e-38
950.050000	5.24969e-38
950.000000	5.27383e-38
949.950000	5.29807e-38
949.900000	5.32243e-38
949.850000	5.34689e-38
949.800000	5.37147e-38
949.750000	5.39616e-38
949.700000	5.42097e-38
949.650000	5.44589e-38
949.600000	5.47093e-38
949.550000	5.49607e-38
949.500000	5.52134e-38
949.450000	5.54672e-38
949.400000	5.57222e-38
949.350000	5.59783e-38
949.300000	5.62357e-38
949.250000	5.64942e-38
949.200000	5.67539e-38
949.150000	5.70148e-38
949.100000	5.72769e-38
949.050000	5.75402e-38
949.000000	5.78047e-38
948.950000	5.80704e-38
948.900000	5.83374e-38
948.850000	5.86055e-38
948.800000	5.8875e-38
948.750000	5.91456e-38
948.700000	5.94175e-38
948.650000	5.96906e-38
948.600000	5.9965e-38
948.550000	6.02407e-38
948.500000	6.05176e-38
948.450000	6.07958e-38
948.400000	6.10753e-38
948.350000	6.1356e-38
948.300000	6.16381e-38
948.250000	6.19214e-38
948.200000	6.22061e-38
948.150000	6.24921e-38
948.100000	6.27793e-38
948.050000	6.30679e-38
948.000000	6.33578e-38
947.950000	6.36491e-38
947.900000	6.39417e-38
947.850000	6.42356e-38
947.800000	6.45309e-38
947.750000	6.48276e-38
947.700000	6.51256e-38
947.650000	6.5425e-38
947.600000	6.57257e-38
947.550000	6.60278e-38
947.500000	6.63314e-38
947.450000	6.66363e-38
947.400000	6.69426e-38
947.350000	6.72504e-38
947.300000	6.75595e-38
947.250000	6.78701e-38
947.200000	6.81821e-38
947.150000	6.84955e-38
947.100000	6.88104e-38
947.050000	6.91267e-38
947.000000	6.94445e-38
946.950000	6.97637e-38
946.900000	7.00844e-38
946.850000	7.04066e-38
946.800000	7.07302e-38
946.750000	7.10554e-38
946.700000	7.1382e-38
946.650000	7.17102e-38
946.600000	7.20398e-38
946.550000	7.2371e-38
946.500000	7.27037e-38
946.450000	7.30379e-38
946.400000	7.33736e-38
946.350000	7.37109e-38
946.300000	7.40498e-38
946.250000	7.43902e-38
946.200000	7.47321e-38
946.150000	7.50757e-38
946.100000	7.54208e-38
946.050000	7.57675e-38
946.000000	7.61158e-38
945.950000	7.64657e-38
945.900000	7.68172e-38
945.850000	7.71703e-38
945.800000	7.75251e-38
945.750000	7.78815e-38
945.700000	7.82395e-38
945.650000	7.85991e-38
945.600000	7.89605e-38
945.550000	7.93234e-38
945.500000	7.96881e-38
945.450000	8.00544e-38
945.400000	8.04224e-38
945.350000	8.07921e-38
945.300000	8.11635e-38
945.250000	8.15366e-38
945.200000	8.19114e-38
945.150000	8.2288e-38
945.100000	8.26663e-38
945.050000	8.30463e-38
945.000000	8.3428e-38
944.950000	8.38115e-38
944.900000	8.41968e-38
944.850000	8.45839e-38
944.800000	8.49727e-38
944.750000	8.53633e-38
944.700000	8.57557e-38
944.650000	8.61499e-38
944.600000	8.6546e-38
944.550000	8.69438e-38
944.500000	8.73435e-38
944.450000	8.7745e-38
944.400000	8.81484e-38
944.350000	8.85536e-38
944.300000	8.89607e-38
944.250000	8.93696e-38
944.200000	8.97804e-38
944.150000	9.01932e-38
944.100000	9.06078e-38
944.050000	9.10243e-38
944.000000	9.14427e-38
943.950000	9.18631e-38
943.900000	9.22854e-38
943.850000	9.27096e-38
943.800000	9.31358e-38
943.750000	9.35639e-38
943.700000	9.3994e-38
943.650000	9.44261e-38
943.600000	9.48602e-38
943.550000	9.52963e-38
943.500000	9.57343e-38
943.450000	9.61744e-38
943.400000	9.66165e-38
943.350000	9.70607e-38
943.300000	9.75069e-38
943.250000	9.79551e-38
943.200000	9.84054e-38
943.150000	9.88577e-38
943.100000	9.93122e-38
943.050000	9.97687e-38
943.000000	1.00227e-37
942.950000	1.00688e-37
942.900000	1.01151e-37
942.850000	1.01616e-37
942.800000	1.02083e-37
942.750000	1.02552e-37
942.700000	1.03024e-37
942.650000	1.03497e-37
942.600000	1.03973e-37
942.550000	1.04451e-37
942.500000	1.04931e-37
942.450000	1.05414e-37
942.400000	1.05898e-37
942.350000	1.06385e-37
942.300000	1.06874e-37
942.250000	1.07365e-37
942.200000	1.07859e-37
942.150000	1.08355e-37
942.100000	1.08853e-37
942.050000	1.09353e-37
942.000000	1.09856e-37
941.950000	1.10361e-37
941.900000	1.10868e-37
941.850000	1.11378e-37
941.800000	1.1189e-37
941.750000	1.12404e-37
941.700000	1.12921e-37
941.650000	1.1344e-37
941.600000	1.13962e-37
941.550000	1.14485e-37
941.500000	1.15012e-37
941.450000	1.1554e-37
941.400000	1.16072e-37
941.350000	1.16605e-37
941.300000	1.17141e-37
941.250000	1.1768e-37
941.200000	1.18221e-37
941.150000	1.18764e-37
941.100000	1.1931e-37
941.050000	1.19858e-37
941.000000	1.20409e-37
940.950000	1.20963e-37
940.900000	1.21519e-37
940.850000	1.22078e-37
940.800000	1.22639e-37
940.750000	1.23203e-37
940.700000	1.23769e-37
940.650000	1.24338e-37
940.600000	1.24909e-37
940.550000	1.25484e-37
940.500000	1.2606e-37
940.450000	1.2664e-37
940.400000	1.27222e-37
940.350000	1.27807e-37
940.300000	1.28394e-37
940.250000	1.28985e-37
940.200000	1.29578e-37
940.150000	1.30173e-37
940.100000	1.30772e-37
940.050000	1.31373e-37
940.000000	1.31977e-37
939.950000	1.32583e-37
939.900000	1.33193e-37
939.850000	1.33805e-37
939.800000	1.3442e-37
939.750000	1.35038e-37
939.700000	1.35659e-37
939.650000	1.36283e-37
939.600000	1.36909e-37
939.550000	1.37538e-37
939.500000	1.38171e-37
939.450000	1.38806e-37
939.400000	1.39444e-37
939.350000	1.40085e-37
939.300000	1.40729e-37
939.250000	1.41376e-37
939.200000	1.42026e-37
939.150000	1.42679e-37
939.100000	1.43335e-37
939.050000	1.43993e-37
939.000000	1.44655e-37
938.950000	1.4532e-37
938.900000	1.45988e-37
938.850000	1.46659e-37
938.800000	1.47334e-37
938.750000	1.48011e-37
938.700000	1.48691e-37
938.650000	1.49375e-37
938.600000	1.50062e-37
938.550000	1.50751e-37
938.500000	1.51444e-37
938.450000	1.5214e-37
938.400000	1.5284e-37
938.350000	1.53542e-37
938.300000	1.54248e-37
938.250000	1.54957e-37
938.200000	1.5567e-37
938.150000	1.56385e-37
938.100000	1.57104e-37
938.050000	1.57826e-37
938.000000	1.58552e-37
937.950000	1.59281e-37
937.900000	1.60013e-37
937.850000	1.60749e-37
937.800000	1.61487e-37
937.750000	1.6223e-37
937.700000	1.62976e-37
937.650000	1.63725e-37
937.600000	1.64477e-37
937.550000	1.65234e-37
937.500000	1.65993e-37
937.450000	1.66756e-37
937.400000	1.67523e-37
937.350000	1.68293e-37
937.300000	1.69066e-37
937.250000	1.69844e-37
937.200000	1.70624e-37
937.150000	1.71409e-37
937.100000	1.72197e-37
937.050000	1.72988e-37
937.000000	1.73783e-37
936.950000	1.74582e-37
936.900000	1.75385e-37
936.850000	1.76191e-37
936.800000	1.77001e-37
936.750000	1.77815e-37
936.700000	1.78632e-37
936.650000	1.79453e-37
936.600000	1.80278e-37
936.550000	1.81107e-37
936.500000	1.81939e-37
936.450000	1.82776e-37
936.400000	1.83616e-37
936.350000	1.8446e-37
936.300000	1.85308e-37
936.250000	1.8616e-37
936.200000	1.87016e-37
936.150000	1.87875e-37
936.100000	1.88739e-37
936.050000	1.89607e-37
936.000000	1.90478e-37
935.950000	1.91354e-37
935.900000	1.92233e-37
935.850000	1.93117e-37
935.800000	1.94005e-37
935.750000	1.94897e-37
935.700000	1.95793e-37
935.650000	1.96693e-37
935.600000	1.97597e-37
935.550000	1.98505e-37
935.500000	1.99418e-37
935.450000	2.00334e-37
935.400000	2.01255e-37
935.350000	2.02181e-37
935.300000	2.0311e-37
935.250000	2.04044e-37
935.200000	2.04982e-37
935.150000	2.05924e-37
935.100000	2.06871e-37
935.050000	2.07821e-37
935.000000	2.08777e-37
934.950000	2.09737e-37
934.900000	2.10701e-37
934.850000	2.11669e-37
934.800000	2.12642e-37
934.750000	2.1362e-37
934.700000	2.14602e-37
934.650000	2.15588e-37
934.600000	2.16579e-37
934.550000	2.17575e-37
934.500000	2.18575e-37
934.450000	2.1958e-37
934.400000	2.20589e-37
934.350000	2.21603e-37
934.300000	2.22622e-37
934.250000	2.23645e-37
934.200000	2.24673e-37
934.150000	2.25706e-37
934.100000	2.26744e-37
934.050000	2.27786e-37
934.000000	2.28833e-37
933.950000	2.29885e-37
933.900000	2.30942e-37
933.850000	2.32004e-37
933.800000	2.3307e-37
933.750000	2.34141e-37
933.700000	2.35218e-37
933.650000	2.36299e-37
933.600000	2.37385e-37
933.550000	2.38477e-37
933.500000	2.39573e-37
933.450000	2.40674e-37
933.400000	2.41781e-37
933.350000	2.42892e-37
933.300000	2.44009e-37
933.250000	2.4513e-37
933.200000	2.46257e-37
933.150000	2.47389e-37
933.100000	2.48526e-37
933.050000	2.49669e-37
933.000000	2.50816e-37
932.950000	2.51969e-37
932.900000	2.53128e-37
932.850000	2.54291e-37
932.800000	2.5546e-37
932.750000	2.56635e-37
932.700000	2.57814e-37
932.650000	2.59e-37
932.600000	2.6019e-37
932.550000	2.61386e-37
932.500000	2.62588e-37
932.450000	2.63795e-37
932.400000	2.65007e-37
932.350000	2.66226e-37
932.300000	2.6745e-37
932.250000	2.68679e-37
932.200000	2.69914e-37
932.150000	2.71155e-37
932.100000	2.72401e-37
932.050000	2.73654e-37
932.000000	2.74911e-37
931.950000	2.76175e-37
931.900000	2.77445e-37
931.850000	2.7872e-37
931.800000	2.80001e-37
931.750000	2.81289e-37
931.700000	2.82582e-37
931.650000	2.83881e-37
931.600000	2.85186e-37
931.550000	2.86497e-37
931.500000	2.87814e-37
931.450000	2.89137e-37
931.400000	2.90466e-37
931.350000	2.91801e-37
931.300000	2.93142e-37
931.250000	2.9449e-37
931.200000	2.95844e-37
931.150000	2.97204e-37
931.100000	2.9857e-37
931.050000	2.99942e-37
931.000000	3.01321e-37
930.950000	3.02706e-37
930.900000	3.04098e-37
930.850000	3.05496e-37
930.800000	3.069e-37
930.750000	3.08311e-37
930.700000	3.09728e-37
930.650000	3.11152e-37
930.600000	3.12582e-37
930.550000	3.14019e-37
930.500000	3.15463e-37
930.450000	3.16913e-37
930.400000	3.1837e-37
930.350000	3.19833e-37
930.300000	3.21303e-37
930.250000	3.2278e-37
930.200000	3.24264e-37
930.150000	3.25755e-37
930.100000	3.27252e-37
930.050000	3.28757e-37
930.000000	3.30268e-37
929.950000	3.31786e-37
929.900000	3.33311e-37
929.850000	3.34844e-37
929.800000	3.36383e-37
929.750000	3.37929e-37
929.700000	3.39483e-37
929.650000	3.41043e-37
929.600000	3.42611e-37
929.550000	3.44186e-37
929.500000	3.45768e-37
929.450000	3.47357e-37
929.400000	3.48954e-37
929.350000	3.50558e-37
929.300000	3.5217e-37
929.250000	3.53789e-37
929.200000	3.55415e-37
929.150000	3.57049e-37
929.100000	3.5869e-37
929.050000	3.60339e-37
929.000000	3.61996e-37
928.950000	3.6366e-37
928.900000	3.65331e-37
928.850000	3.67011e-37
928.800000	3.68698e-37
928.750000	3.70393e-37
928.700000	3.72095e-37
928.650000	3.73806e-37
928.600000	3.75524e-37
928.550000	3.7725e-37
928.500000	3.78985e-37
928.450000	3.80727e-37
928.400000	3.82477e-37
928.350000	3.84235e-37
928.300000	3.86001e-37
928.250000	3.87776e-37
928.200000	3.89558e-37
928.150000	3.91349e-37
928.100000	3.93148e-37
928.050000	3.94955e-37
928.000000	3.96771e-37
927.950000	3.98595e-37
927.900000	4.00427e-37
927.850000	4.02268e-37
927.800000	4.04117e-37
927.750000	4.05975e-37
927.700000	4.07841e-37
927.650000	4.09716e-37
927.600000	4.11599e-37
927.550000	4.13491e-37
927.500000	4.15392e-37
927.450000	4.17302e-37
927.400000	4.1922e-37
927.350000	4.21147e-37
927.300000	4.23083e-37
927.250000	4.25028e-37
927.200000	4.26982e-37
927.150000	4.28945e-37
927.100000	4.30916e-37
927.050000	4.32897e-37
927.000000	4.34887e-37
926.950000	4.36886e-37
926.900000	4.38895e-37
926.850000	4.40912e-37
926.800000	4.42939e-37
926.750000	4.44975e-37
926.700000	4.47021e-37
926.650000	4.49076e-37
926.600000	4.5114e-37
926.550000	4.53214e-37
926.500000	4.55297e-37
926.450000	4.5739e-37
926.400000	4.59493e-37
926.350000	4.61605e-37
926.300000	4.63727e-37
926.250000	4.65859e-37
926.200000	4.68e-37
926.150000	4.70151e-37
926.100000	4.72313e-37
926.050000	4.74484e-37
926.000000	4.76665e-37
925.950000	4.78856e-37
925.900000	4.81057e-37
925.850000	4.83269e-37
925.800000	4.8549e-37
925.750000	4.87722e-37
925.700000	4.89964e-37
925.650000	4.92216e-37
925.600000	4.94479e-37
925.550000	4.96752e-37
925.500000	4.99036e-37
925.450000	5.0133e-37
925.400000	5.03634e-37
925.350000	5.05949e-37
925.300000	5.08275e-37
925.250000	5.10612e-37
925.200000	5.12959e-37
925.150000	5.15317e-37
925.100000	5.17686e-37
925.050000	5.20066e-37
925.000000	5.22456e-37
924.950000	5.24858e-37
924.900000	5.27271e-37
924.850000	5.29694e-37
924.800000	5.32129e-37
924.750000	5.34576e-37
924.700000	5.37033e-37
924.650000	5.39502e-37
924.600000	5.41982e-37
924.550000	5.44473e-37
924.500000	5.46976e-37
924.450000	5.4949e-37
924.400000	5.52016e-37
924.350000	5.54554e-37
924.300000	5.57103e-37
924.250000	5.59664e-37
924.200000	5.62237e-37
924.150000	5.64821e-37
924.100000	5.67418e-37
924.050000	5.70026e-37
924.000000	5.72646e-37
923.950000	5.75279e-37
923.900000	5.77923e-37
923.850000	5.8058e-37
923.800000	5.83249e-37
923.750000	5.8593e-37
923.700000	5.88623e-37
923.650000	5.91329e-37
923.600000	5.94047e-37
923.550000	5.96778e-37
923.500000	5.99522e-37
923.450000	6.02278e-37
923.400000	6.05046e-37
923.350000	6.07827e-37
923.300000	6.10622e-37
923.250000	6.13429e-37
923.200000	6.16248e-37
923.150000	6.19081e-37
923.100000	6.21927e-37
923.050000	6.24786e-37
923.000000	6.27658e-37
922.950000	6.30543e-37
922.900000	6.33442e-37
922.850000	6.36354e-37
922.800000	6.39279e-37
922.750000	6.42218e-37
922.700000	6.4517e-37
922.650000	6.48136e-37
922.600000	6.51115e-37
922.550000	6.54108e-37
922.500000	6.57115e-37
922.450000	6.60136e-37
922.400000	6.6317e-37
922.350000	6.66219e-37
922.300000	6.69281e-37
922.250000	6.72358e-37
922.200000	6.75449e-37
922.150000	6.78554e-37
922.100000	6.81673e-37
922.050000	6.84806e-37
922.000000	6.87954e-37
921.950000	6.91117e-37
921.900000	6.94294e-37
921.850000	6.97485e-37
921.800000	7.00692e-37
921.750000	7.03913e-37
921.700000	7.07149e-37
921.650000	7.10399e-37
921.600000	7.13665e-37
921.550000	7.16945e-37
921.500000	7.20241e-37
921.450000	7.23552e-37
921.400000	7.26878e-37
921.350000	7.30219e-37
921.300000	7.33576e-37
921.250000	7.36948e-37
921.200000	7.40336e-37
921.150000	7.43739e-37
921.100000	7.47158e-37
921.050000	7.50593e-37
921.000000	7.54043e-37
920.950000	7.57509e-37
920.900000	7.60992e-37
920.850000	7.6449e-37
920.800000	7.68004e-37
920.750000	7.71534e-37
920.700000	7.75081e-37
920.650000	7.78644e-37
920.600000	7.82223e-37
920.550000	7.85819e-37
920.500000	7.89432e-37
920.450000	7.9306e-37
920.400000	7.96706e-37
920.350000	8.00368e-37
920.300000	8.04048e-37
920.250000	8.07744e-37
920.200000	8.11457e-37
920.150000	8.15187e-37
920.100000	8.18934e-37
920.050000	8.22699e-37
920.000000	8.26481e-37
919.950000	8.3028e-37
919.900000	8.34097e-37
919.850000	8.37931e-37
919.800000	8.41783e-37
919.750000	8.45652e-37
919.700000	8.4954e-37
919.650000	8.53445e-37
919.600000	8.57368e-37
919.550000	8.61309e-37
919.500000	8.65269e-37
919.450000	8.69246e-37
919.400000	8.73242e-37
919.350000	8.77256e-37
919.300000	8.81289e-37
919.250000	8.8534e-37
919.200000	8.8941e-37
919.150000	8.93498e-37
919.100000	8.97606e-37
919.050000	9.01732e-37
919.000000	9.05877e-37
918.950000	9.10041e-37
918.900000	9.14224e-37
918.850000	9.18427e-37
918.800000	9.22649e-37
918.750000	9.2689e-37
918.700000	9.31151e-37
918.650000	9.35431e-37
918.600000	9.39731e-37
918.550000	9.44051e-37
918.500000	9.48391e-37
918.450000	9.52751e-37
918.400000	9.5713e-37
918.350000	9.6153e-37
918.300000	9.6595e-37
918.250000	9.7039e-37
918.200000	9.74851e-37
918.150000	9.79332e-37
918.100000	9.83834e-37
918.050000	9.88357e-37
918.000000	9.929e-37
917.950000	9.97465e-37
917.900000	1.00205e-36
917.850000	1.00666e-36
917.800000	1.01128e-36
917.750000	1.01593e-36
917.700000	1.0206e-36
917.650000	1.02529e-36
917.600000	1.03001e-36
917.550000	1.03474e-36
917.500000	1.0395e-36
917.450000	1.04428e-36
917.400000	1.04908e-36
917.350000	1.0539e-36
917.300000	1.05874e-36
917.250000	1.06361e-36
917.200000	1.0685e-36
917.150000	1.07341e-36
917.100000	1.07835e-36
917.050000	1.0833e-36
917.000000	1.08828e-36
916.950000	1.09329e-36
916.900000	1.09831e-36
916.850000	1.10336e-36
916.800000	1.10843e-36
916.750000	1.11353e-36
916.700000	1.11865e-36
916.650000	1.12379e-36
916.600000	1.12895e-36
916.550000	1.13414e-36
916.500000	1.13936e-36
916.450000	1.1446e-36
916.400000	1.14986e-36
916.350000	1.15514e-36
916.300000	1.16045e-36
916.250000	1.16579e-36
916.200000	1.17115e-36
916.150000	1.17653e-36
916.100000	1.18194e-36
916.050000	1.18737e-36
916.000000	1.19283e-36
915.950000	1.19831e-36
915.900000	1.20382e-36
915.850000	1.20936e-36
915.800000	1.21491e-36
915.750000	1.2205e-36
915.700000	1.22611e-36
915.650000	1.23175e-36
915.600000	1.23741e-36
915.550000	1.2431e-36
915.500000	1.24881e-36
915.450000	1.25455e-36
915.400000	1.26032e-36
915.350000	1.26611e-36
915.300000	1.27193e-36
915.250000	1.27778e-36
915.200000	1.28365e-36
915.150000	1.28955e-36
915.100000	1.29548e-36
915.050000	1.30144e-36
915.000000	1.30742e-36
914.950000	1.31343e-36
914.900000	1.31947e-36
914.850000	1.32553e-36
914.800000	1.33163e-36
914.750000	1.33775e-36
914.700000	1.3439e-36
914.650000	1.35007e-36
914.600000	1.35628e-36
914.550000	1.36251e-36
914.500000	1.36878e-36
914.450000	1.37507e-36
914.400000	1.38139e-36
914.350000	1.38774e-36
914.300000	1.39412e-36
914.250000	1.40053e-36
914.200000	1.40697e-36
914.150000	1.41343e-36
914.100000	1.41993e-36
914.050000	1.42646e-36
914.000000	1.43302e-36
913.950000	1.4396e-36
913.900000	1.44622e-36
913.850000	1.45287e-36
913.800000	1.45955e-36
913.750000	1.46626e-36
913.700000	1.473e-36
913.650000	1.47977e-36
913.600000	1.48657e-36
913.550000	1.4934e-36
913.500000	1.50027e-36
913.450000	1.50717e-36
913.400000	1.51409e-36
913.350000	1.52105e-36
913.300000	1.52805e-36
913.250000	1.53507e-36
913.200000	1.54213e-36
913.150000	1.54922e-36
913.100000	1.55634e-36
913.050000	1.56349e-36
913.000000	1.57068e-36
912.950000	1.5779e-36
912.900000	1.58515e-36
912.850000	1.59244e-36
912.800000	1.59976e-36
912.750000	1.60711e-36
912.700000	1.6145e-36
912.650000	1.62192e-36
912.600000	1.62938e-36
912.550000	1.63687e-36
912.500000	1.64439e-36
912.450000	1.65195e-36
912.400000	1.65955e-36
912.350000	1.66717e-36
912.300000	1.67484e-36
912.250000	1.68254e-36
912.200000	1.69027e-36
912.150000	1.69804e-36
912.100000	1.70585e-36
912.050000	1.71369e-36
912.000000	1.72157e-36
911.950000	1.72948e-36
911.900000	1.73743e-36
911.850000	1.74542e-36
911.800000	1.75344e-36
911.750000	1.7615e-36
911.700000	1.7696e-36
911.650000	1.77773e-36
911.600000	1.7859e-36
911.550000	1.79411e-36
911.500000	1.80236e-36
911.450000	1.81065e-36
911.400000	1.81897e-36
911.350000	1.82733e-36
911.300000	1.83573e-36
911.250000	1.84417e-36
911.200000	1.85265e-36
911.150000	1.86116e-36
911.100000	1.86972e-36
911.050000	1.87831e-36
911.000000	1.88695e-36
910.950000	1.89562e-36
910.900000	1.90434e-36
910.850000	1.91309e-36
910.800000	1.92188e-36
910.750000	1.93072e-36
910.700000	1.93959e-36
910.650000	1.94851e-36
910.600000	1.95747e-36
910.550000	1.96647e-36
910.500000	1.9755e-36
910.450000	1.98459e-36
910.400000	1.99371e-36
910.350000	2.00287e-36
910.300000	2.01208e-36
910.250000	2.02133e-36
910.200000	2.03062e-36
910.150000	2.03996e-36
910.100000	2.04933e-36
910.050000	2.05875e-36
910.000000	2.06822e-36
909.950000	2.07772e-36
909.900000	2.08728e-36
909.850000	2.09687e-36
909.800000	2.10651e-36
909.750000	2.11619e-36
909.700000	2.12592e-36
909.650000	2.13569e-36
909.600000	2.14551e-36
909.550000	2.15537e-36
909.500000	2.16528e-36
909.450000	2.17523e-36
909.400000	2.18523e-36
909.350000	2.19528e-36
909.300000	2.20537e-36
909.250000	2.21551e-36
909.200000	2.22569e-36
909.150000	2.23592e-36
909.100000	2.2462e-36
909.050000	2.25653e-36
909.000000	2.2669e-36
908.950000	2.27732e-36
908.900000	2.28779e-36
908.850000	2.29831e-36
908.800000	2.30887e-36
908.750000	2.31948e-36
908.700000	2.33015e-36
908.650000	2.34086e-36
908.600000	2.35162e-36
908.550000	2.36243e-36
908.500000	2.37329e-36
908.450000	2.3842e-36
908.400000	2.39516e-36
908.350000	2.40617e-36
908.300000	2.41723e-36
908.250000	2.42834e-36
908.200000	2.4395e-36
908.150000	2.45072e-36
908.100000	2.46198e-36
908.050000	2.4733e-36
908.000000	2.48467e-36
907.950000	2.49609e-36
907.900000	2.50756e-36
907.850000	2.51909e-36
907.800000	2.53067e-36
907.750000	2.5423e-36
907.700000	2.55399e-36
907.650000	2.56573e-36
907.600000	2.57753e-36
907.550000	2.58937e-36
907.500000	2.60128e-36
907.450000	2.61323e-36
907.400000	2.62525e-36
907.350000	2.63732e-36
907.300000	2.64944e-36
907.250000	2.66162e-36
907.200000	2.67385e-36
907.150000	2.68614e-36
907.100000	2.69849e-36
907.050000	2.7109e-36
907.000000	2.72336e-36
906.950000	2.73588e-36
906.900000	2.74845e-36
906.850000	2.76109e-36
906.800000	2.77378e-36
906.750000	2.78653e-36
906.700000	2.79934e-36
906.650000	2.81221e-36
906.600000	2.82513e-36
906.550000	2.83812e-36
906.500000	2.85117e-36
906.450000	2.86427e-36
906.400000	2.87744e-36
906.350000	2.89067e-36
906.300000	2.90396e-36
906.250000	2.9173e-36
906.200000	2.93071e-36
906.150000	2.94419e-36
906.100000	2.95772e-36
906.050000	2.97132e-36
906.000000	2.98498e-36
905.950000	2.9987e-36
905.900000	3.01248e-36
905.850000	3.02633e-36
905.800000	3.04024e-36
905.750000	3.05422e-36
905.700000	3.06826e-36
905.650000	3.08236e-36
905.600000	3.09653e-36
905.550000	3.11076e-36
905.500000	3.12506e-36
905.450000	3.13943e-36
905.400000	3.15386e-36
905.350000	3.16836e-36
905.300000	3.18292e-36
905.250000	3.19755e-36
905.200000	3.21225e-36
905.150000	3.22702e-36
905.100000	3.24185e-36
905.050000	3.25675e-36
905.000000	3.27173e-36
904.950000	3.28677e-36
904.900000	3.30187e-36
904.850000	3.31705e-36
904.800000	3.3323e-36
904.750000	3.34762e-36
904.700000	3.36301e-36
904.650000	3.37847e-36
904.600000	3.394e-36
904.550000	3.4096e-36
904.500000	3.42527e-36
904.450000	3.44102e-36
904.400000	3.45683e-36
904.350000	3.47272e-36
904.300000	3.48869e-36
904.250000	3.50472e-36
904.200000	3.52084e-36
904.150000	3.53702e-36
904.100000	3.55328e-36
904.050000	3.56961e-36
904.000000	3.58602e-36
903.950000	3.60251e-36
903.900000	3.61907e-36
903.850000	3.6357e-36
903.800000	3.65242e-36
903.750000	3.6692e-36
903.700000	3.68607e-36
903.650000	3.70302e-36
903.600000	3.72004e-36
903.550000	3.73714e-36
903.500000	3.75432e-36
903.450000	3.77157e-36
903.400000	3.78891e-36
903.350000	3.80633e-36
903.300000	3.82383e-36
903.250000	3.8414e-36
903.200000	3.85906e-36
903.150000	3.8768e-36
903.100000	3.89462e-36
903.050000	3.91253e-36
903.000000	3.93051e-36
902.950000	3.94858e-36
902.900000	3.96673e-36
902.850000	3.98496e-36
902.800000	4.00328e-36
902.750000	4.02168e-36
902.700000	4.04017e-36
902.650000	4.05874e-36
902.600000	4.0774e-36
902.550000	4.09614e-36
902.500000	4.11497e-36
902.450000	4.13389e-36
902.400000	4.15289e-36
902.350000	4.17198e-36
902.300000	4.19116e-36
902.250000	4.21043e-36
902.200000	4.22978e-36
902.150000	4.24922e-36
902.100000	4.26876e-36
902.050000	4.28838e-36
902.000000	4.30809e-36
901.950000	4.3279e-36
901.900000	4.34779e-36
901.850000	4.36778e-36
901.800000	4.38785e-36
901.750000	4.40802e-36
901.700000	4.42829e-36
901.650000	4.44864e-36
901.600000	4.46909e-36
901.550000	4.48964e-36
901.500000	4.51027e-36
901.450000	4.53101e-36
901.400000	4.55184e-36
901.350000	4.57276e-36
901.300000	4.59378e-36
901.250000	4.6149e-36
901.200000	4.63611e-36
901.150000	4.65742e-36
901.100000	4.67883e-36
901.050000	4.70034e-36
901.000000	4.72194e-36
900.950000	4.74365e-36
900.900000	4.76546e-36
900.850000	4.78736e-36
900.800000	4.80937e-36
900.750000	4.83148e-36
900.700000	4.85369e-36
900.650000	4.876e-36
900.600000	4.89841e-36
900.550000	4.92093e-36
900.500000	4.94355e-36
900.450000	4.96627e-36
900.400000	4.9891e-36
900.350000	5.01204e-36
900.300000	5.03508e-36
900.250000	5.05822e-36
900.200000	5.08147e-36
900.150000	5.10483e-36
900.100000	5.1283e-36
900.050000	5.15187e-36
900.000000	5.17555e-36
899.950000	5.19935e-36
899.900000	5.22325e-36
899.850000	5.24726e-36
899.800000	5.27138e-36
899.750000	5.29561e-36
899.700000	5.31995e-36
899.650000	5.34441e-36
899.600000	5.36897e-36
899.550000	5.39365e-36
899.500000	5.41845e-36
899.450000	5.44335e-36
899.400000	5.46838e-36
899.350000	5.49351e-36
899.300000	5.51877e-36
899.250000	5.54413e-36
899.200000	5.56962e-36
899.150000	5.59522e-36
899.100000	5.62094e-36
899.050000	5.64678e-36
899.000000	5.67274e-36
898.950000	5.69881e-36
898.900000	5.72501e-36
898.850000	5.75133e-36
898.800000	5.77777e-36
898.750000	5.80433e-36
898.700000	5.83101e-36
898.650000	5.85781e-36
898.600000	5.88474e-36
898.550000	5.91179e-36
898.500000	5.93896e-36
898.450000	5.96626e-36
898.400000	5.99369e-36
898.350000	6.02124e-36
898.300000	6.04892e-36
898.250000	6.07673e-36
898.200000	6.10466e-36
898.150000	6.13272e-36
898.100000	6.16091e-36
898.050000	6.18923e-36
898.000000	6.21768e-36
897.950000	6.24627e-36
897.900000	6.27498e-36
897.850000	6.30382e-36
897.800000	6.3328e-36
897.750000	6.36191e-36
897.700000	6.39116e-36
897.650000	6.42053e-36
897.600000	6.45005e-36
897.550000	6.4797e-36
897.500000	6.50948e-36
897.450000	6.53941e-36
897.400000	6.56947e-36
897.350000	6.59967e-36
897.300000	6.63e-36
897.250000	6.66048e-36
897.200000	6.6911e-36
897.150000	6.72185e-36
897.100000	6.75275e-36
897.050000	6.78379e-36
897.000000	6.81498e-36
896.950000	6.84631e-36
896.900000	6.87778e-36
896.850000	6.90939e-36
896.800000	6.94115e-36
896.750000	6.97306e-36
896.700000	7.00511e-36
896.650000	7.03732e-36
896.600000	7.06966e-36
896.550000	7.10216e-36
896.500000	7.13481e-36
896.450000	7.16761e-36
896.400000	7.20056e-36
896.350000	7.23365e-36
896.300000	7.26691e-36
896.250000	7.30031e-36
896.200000	7.33387e-36
896.150000	7.36758e-36
896.100000	7.40145e-36
896.050000	7.43547e-36
896.000000	7.46965e-36
895.950000	7.50399e-36
895.900000	7.53848e-36
895.850000	7.57313e-36
895.800000	7.60795e-36
895.750000	7.64292e-36
895.700000	7.67805e-36
895.650000	7.71335e-36
895.600000	7.7488e-36
895.550000	7.78442e-36
895.500000	7.82021e-36
895.450000	7.85615e-36
895.400000	7.89227e-36
895.350000	7.92855e-36
895.300000	7.96499e-36
895.250000	8.00161e-36
895.200000	8.03839e-36
895.150000	8.07534e-36
895.100000	8.11246e-36
895.050000	8.14975e-36
895.000000	8.18721e-36
894.950000	8.22485e-36
894.900000	8.26266e-36
894.850000	8.30064e-36
894.800000	8.33879e-36
894.750000	8.37713e-36
894.700000	8.41563e-36
894.650000	8.45432e-36
894.600000	8.49318e-36
894.550000	8.53222e-36
894.500000	8.57144e-36
894.450000	8.61084e-36
894.400000	8.65043e-36
894.350000	8.69019e-36
894.300000	8.73014e-36
894.250000	8.77027e-36
894.200000	8.81058e-36
894.150000	8.85108e-36
894.100000	8.89177e-36
894.050000	8.93264e-36
894.000000	8.97371e-36
893.950000	9.01496e-36
893.900000	9.0564e-36
893.850000	9.09803e-36
893.800000	9.13985e-36
893.750000	9.18186e-36
893.700000	9.22407e-36
893.650000	9.26647e-36
893.600000	9.30907e-36
893.550000	9.35186e-36
893.500000	9.39485e-36
893.450000	9.43803e-36
893.400000	9.48142e-36
893.350000	9.525e-36
893.300000	9.56879e-36
893.250000	9.61277e-36
893.200000	9.65696e-36
893.150000	9.70135e-36
893.100000	9.74595e-36
893.050000	9.79075e-36
893.000000	9.83575e-36
892.950000	9.88097e-36
892.900000	9.92639e-36
892.850000	9.97202e-36
892.800000	1.00179e-35
892.750000	1.00639e-35
892.700000	1.01102e-35
892.650000	1.01566e-35
892.600000	1.02033e-35
892.550000	1.02502e-35
892.500000	1.02973e-35
892.450000	1.03447e-35
892.400000	1.03922e-35
892.350000	1.044e-35
892.300000	1.0488e-35
892.250000	1.05362e-35
892.200000	1.05846e-35
892.150000	1.06333e-35
892.100000	1.06822e-35
892.050000	1.07313e-35
892.000000	1.07806e-35
891.950000	1.08302e-35
891.900000	1.08799e-35
891.850000	1.093e-35
891.800000	1.09802e-35
891.750000	1.10307e-35
891.700000	1.10814e-35
891.650000	1.11323e-35
891.600000	1.11835e-35
891.550000	1.12349e-35
891.500000	1.12865e-35
891.450000	1.13384e-35
891.400000	1.13905e-35
891.350000	1.14429e-35
891.300000	1.14955e-35
891.250000	1.15484e-35
891.200000	1.16014e-35
891.150000	1.16548e-35
891.100000	1.17083e-35
891.050000	1.17622e-35
891.000000	1.18162e-35
890.950000	1.18705e-35
890.900000	1.19251e-35
890.850000	1.19799e-35
890.800000	1.2035e-35
890.750000	1.20903e-35
890.700000	1.21459e-35
890.650000	1.22017e-35
890.600000	1.22578e-35
890.550000	1.23142e-35
890.500000	1.23708e-35
890.450000	1.24276e-35
890.400000	1.24848e-35
890.350000	1.25422e-35
890.300000	1.25998e-35
890.250000	1.26577e-35
890.200000	1.27159e-35
890.150000	1.27744e-35
890.100000	1.28331e-35
890.050000	1.28921e-35
890.000000	1.29513e-35
889.950000	1.30109e-35
889.900000	1.30707e-35
889.850000	1.31308e-35
889.800000	1.31911e-35
889.750000	1.32518e-35
889.700000	1.33127e-35
889.650000	1.33739e-35
889.600000	1.34353e-35
889.550000	1.34971e-35
889.500000	1.35591e-35
889.450000	1.36215e-35
889.400000	1.36841e-35
889.350000	1.3747e-35
889.300000	1.38102e-35
889.250000	1.38737e-35
889.200000	1.39374e-35
889.150000	1.40015e-35
889.100000	1.40659e-35
889.050000	1.41305e-35
889.000000	1.41955e-35
888.950000	1.42607e-35
888.900000	1.43263e-35
888.850000	1.43921e-35
888.800000	1.44583e-35
888.750000	1.45248e-35
888.700000	1.45915e-35
888.650000	1.46586e-35
888.600000	1.4726e-35
888.550000	1.47937e-35
888.500000	1.48617e-35
888.450000	1.493e-35
888.400000	1.49986e-35
888.350000	1.50676e-35
888.300000	1.51368e-35
888.250000	1.52064e-35
888.200000	1.52763e-35
888.150000	1.53465e-35
888.100000	1.54171e-35
888.050000	1.5488e-35
888.000000	1.55591e-35
887.950000	1.56307e-35
887.900000	1.57025e-35
887.850000	1.57747e-35
887.800000	1.58472e-35
887.750000	1.59201e-35
887.700000	1.59932e-35
887.650000	1.60668e-35
887.600000	1.61406e-35
887.550000	1.62148e-35
887.500000	1.62893e-35
887.450000	1.63642e-35
887.400000	1.64394e-35
887.350000	1.6515e-35
887.300000	1.65909e-35
887.250000	1.66672e-35
887.200000	1.67438e-35
887.150000	1.68208e-35
887.100000	1.68981e-35
887.050000	1.69758e-35
887.000000	1.70538e-35
886.950000	1.71322e-35
886.900000	1.7211e-35
886.850000	1.72901e-35
886.800000	1.73695e-35
886.750000	1.74494e-35
886.700000	1.75296e-35
886.650000	1.76102e-35
886.600000	1.76911e-35
886.550000	1.77725e-35
886.500000	1.78541e-35
886.450000	1.79362e-35
886.400000	1.80187e-35
886.350000	1.81015e-35
886.300000	1.81847e-35
886.250000	1.82683e-35
886.200000	1.83523e-35
886.150000	1.84366e-35
886.100000	1.85214e-35
886.050000	1.86065e-35
886.000000	1.8692e-35
885.950000	1.8778e-35
885.900000	1.88643e-35
885.850000	1.8951e-35
885.800000	1.90381e-35
885.750000	1.91256e-35
885.700000	1.92135e-35
885.650000	1.93019e-35
885.600000	1.93906e-35
885.550000	1.94797e-35
885.500000	1.95693e-35
885.450000	1.96592e-35
885.400000	1.97496e-35
885.350000	1.98404e-35
885.300000	1.99316e-35
885.250000	2.00232e-35
885.200000	2.01152e-35
885.150000	2.02077e-35
885.100000	2.03006e-35
885.050000	2.03939e-35
885.000000	2.04877e-35
884.950000	2.05818e-35
884.900000	2.06764e-35
884.850000	2.07715e-35
884.800000	2.0867e-35
884.750000	2.09629e-35
884.700000	2.10593e-35
884.650000	2.11561e-35
884.600000	2.12533e-35
884.550000	2.1351e-35
884.500000	2.14491e-35
884.450000	2.15477e-35
884.400000	2.16468e-35
884.350000	2.17463e-35
884.300000	2.18463e-35
884.250000	2.19467e-35
884.200000	2.20476e-35
884.150000	2.21489e-35
884.100000	2.22507e-35
884.050000	2.2353e-35
884.000000	2.24558e-35
883.950000	2.2559e-35
883.900000	2.26627e-35
883.850000	2.27669e-35
883.800000	2.28715e-35
883.750000	2.29766e-35
883.700000	2.30823e-35
883.650000	2.31884e-35
883.600000	2.3295e-35
883.550000	2.3402e-35
883.500000	2.35096e-35
883.450000	2.36177e-35
883.400000	2.37262e-35
883.350000	2.38353e-35
883.300000	2.39449e-35
883.250000	2.40549e-35
883.200000	2.41655e-35
883.150000	2.42766e-35
883.100000	2.43882e-35
883.050000	2.45003e-35
883.000000	2.46129e-35
882.950000	2.47261e-35
882.900000	2.48397e-35
882.850000	2.49539e-35
882.800000	2.50686e-35
882.750000	2.51838e-35
882.700000	2.52996e-35
882.650000	2.54159e-35
882.600000	2.55327e-35
882.550000	2.56501e-35
882.500000	2.5768e-35
882.450000	2.58865e-35
882.400000	2.60055e-35
882.350000	2.6125e-35
882.300000	2.62451e-35
882.250000	2.63657e-35
882.200000	2.64869e-35
882.150000	2.66087e-35
882.100000	2.6731e-35
882.050000	2.68539e-35
882.000000	2.69773e-35
881.950000	2.71013e-35
881.900000	2.72259e-35
881.850000	2.7351e-35
881.800000	2.74768e-35
881.750000	2.76031e-35
881.700000	2.773e-35
881.650000	2.78574e-35
881.600000	2.79855e-35
881.550000	2.81141e-35
881.500000	2.82434e-35
881.450000	2.83732e-35
881.400000	2.85036e-35
881.350000	2.86346e-35
881.300000	2.87663e-35
881.250000	2.88985e-35
881.200000	2.90313e-35
881.150000	2.91648e-35
881.100000	2.92988e-35
881.050000	2.94335e-35
881.000000	2.95688e-35
880.950000	2.97047e-35
880.900000	2.98413e-35
880.850000	2.99785e-35
880.800000	3.01163e-35
880.750000	3.02547e-35
880.700000	3.03938e-35
880.650000	3.05335e-35
880.600000	3.06738e-35
880.550000	3.08148e-35
880.500000	3.09565e-35
880.450000	3.10988e-35
880.400000	3.12417e-35
880.350000	3.13854e-35
880.300000	3.15296e-35
880.250000	3.16746e-35
880.200000	3.18202e-35
880.150000	3.19664e-35
880.100000	3.21134e-35
880.050000	3.2261e-35
880.000000	3.24093e-35
879.950000	3.25583e-35
879.900000	3.27079e-35
879.850000	3.28583e-35
879.800000	3.30093e-35
879.750000	3.3161e-35
879.700000	3.33135e-35
879.650000	3.34666e-35
879.600000	3.36204e-35
879.550000	3.3775e-35
879.500000	3.39302e-35
879.450000	3.40862e-35
879.400000	3.42429e-35
879.350000	3.44003e-35
879.300000	3.45584e-35
879.250000	3.47173e-35
879.200000	3.48769e-35
879.150000	3.50372e-35
879.100000	3.51983e-35
879.050000	3.53601e-35
879.000000	3.55226e-35
878.950000	3.56859e-35
878.900000	3.58499e-35
878.850000	3.60147e-35
878.800000	3.61803e-35
878.750000	3.63466e-35
878.700000	3.65136e-35
878.650000	3.66815e-35
878.600000	3.68501e-35
878.550000	3.70195e-35
878.500000	3.71897e-35
878.450000	3.73606e-35
878.400000	3.75324e-35
878.350000	3.77049e-35
878.300000	3.78782e-35
878.250000	3.80523e-35
878.200000	3.82272e-35
878.150000	3.8403e-35
878.100000	3.85795e-35
878.050000	3.87568e-35
878.000000	3.8935e-35
877.950000	3.9114e-35
877.900000	3.92937e-35
877.850000	3.94744e-35
877.800000	3.96558e-35
877.750000	3.98381e-35
877.700000	4.00212e-35
877.650000	4.02052e-35
877.600000	4.039e-35
877.550000	4.05757e-35
877.500000	4.07622e-35
877.450000	4.09496e-35
877.400000	4.11378e-35
877.350000	4.13269e-35
877.300000	4.15169e-35
877.250000	4.17077e-35
877.200000	4.18994e-35
877.150000	4.2092e-35
877.100000	4.22855e-35
877.050000	4.24799e-35
877.000000	4.26752e-35
876.950000	4.28713e-35
876.900000	4.30684e-35
876.850000	4.32664e-35
876.800000	4.34653e-35
876.750000	4.36651e-35
876.700000	4.38658e-35
876.650000	4.40674e-35
876.600000	4.427e-35
876.550000	4.44735e-35
876.500000	4.46779e-35
876.450000	4.48833e-35
876.400000	4.50896e-35
876.350000	4.52969e-35
876.300000	4.55051e-35
876.250000	4.57142e-35
876.200000	4.59244e-35
876.150000	4.61355e-35
876.100000	4.63476e-35
876.050000	4.65606e-35
876.000000	4.67746e-35
875.950000	4.69896e-35
875.900000	4.72056e-35
875.850000	4.74226e-35
875.800000	4.76406e-35
875.750000	4.78596e-35
875.700000	4.80796e-35
875.650000	4.83006e-35
875.600000	4.85226e-35
875.550000	4.87457e-35
875.500000	4.89698e-35
875.450000	4.91949e-35
875.400000	4.9421e-35
875.350000	4.96482e-35
875.300000	4.98764e-35
875.250000	5.01057e-35
875.200000	5.0336e-35
875.150000	5.05674e-35
875.100000	5.07998e-35
875.050000	5.10333e-35
875.000000	5.12679e-35
874.950000	5.15036e-35
874.900000	5.17403e-35
874.850000	5.19782e-35
874.800000	5.22171e-35
874.750000	5.24571e-35
874.700000	5.26982e-35
874.650000	5.29405e-35
874.600000	5.31838e-35
874.550000	5.34283e-35
874.500000	5.36739e-35
874.450000	5.39206e-35
874.400000	5.41685e-35
874.350000	5.44175e-35
874.300000	5.46676e-35
874.250000	5.49189e-35
874.200000	5.51714e-35
874.150000	5.5425e-35
874.100000	5.56797e-35
874.050000	5.59357e-35
874.000000	5.61928e-35
873.950000	5.64511e-35
873.900000	5.67106e-35
873.850000	5.69713e-35
873.800000	5.72332e-35
873.750000	5.74963e-35
873.700000	5.77605e-35
873.650000	5.80261e-35
873.600000	5.82928e-35
873.550000	5.85607e-35
873.500000	5.88299e-35
873.450000	5.91004e-35
873.400000	5.9372e-35
873.350000	5.96449e-35
873.300000	5.99191e-35
873.250000	6.01945e-35
873.200000	6.04712e-35
873.150000	6.07492e-35
873.100000	6.10285e-35
873.050000	6.1309e-35
873.000000	6.15908e-35
872.950000	6.18739e-35
872.900000	6.21583e-35
872.850000	6.24441e-35
872.800000	6.27311e-35
872.750000	6.30195e-35
872.700000	6.33091e-35
872.650000	6.36002e-35
872.600000	6.38925e-35
872.550000	6.41862e-35
872.500000	6.44812e-35
872.450000	6.47776e-35
872.400000	6.50754e-35
872.350000	6.53745e-35
872.300000	6.56751e-35
872.250000	6.59769e-35
872.200000	6.62802e-35
872.150000	6.65849e-35
872.100000	6.6891e-35
872.050000	6.71984e-35
872.000000	6.75073e-35
871.950000	6.78176e-35
871.900000	6.81294e-35
871.850000	6.84426e-35
871.800000	6.87572e-35
871.750000	6.90732e-35
871.700000	6.93907e-35
871.650000	6.97097e-35
871.600000	7.00301e-35
871.550000	7.0352e-35
871.500000	7.06754e-35
871.450000	7.10003e-35
871.400000	7.13267e-35
871.350000	7.16545e-35
871.300000	7.19839e-35
871.250000	7.23148e-35
871.200000	7.26472e-35
871.150000	7.29812e-35
871.100000	7.33166e-35
871.050000	7.36536e-35
871.000000	7.39922e-35
870.950000	7.43323e-35
870.900000	7.4674e-35
870.850000	7.50173e-35
870.800000	7.53621e-35
870.750000	7.57085e-35
870.700000	7.60565e-35
870.650000	7.64061e-35
870.600000	7.67574e-35
870.550000	7.71102e-35
870.500000	7.74646e-35
870.450000	7.78207e-35
870.400000	7.81784e-35
870.350000	7.85378e-35
870.300000	7.88988e-35
870.250000	7.92615e-35
870.200000	7.96258e-35
870.150000	7.99919e-35
870.100000	8.03596e-35
870.050000	8.07289e-35
870.000000	8.11e-35
869.950000	8.14728e-35
869.900000	8.18473e-35
869.850000	8.22236e-35
869.800000	8.26015e-35
869.750000	8.29812e-35
869.700000	8.33627e-35
869.650000	8.37459e-35
869.600000	8.41308e-35
869.550000	8.45175e-35
869.500000	8.4906e-35
869.450000	8.52963e-35
869.400000	8.56884e-35
869.350000	8.60823e-35
869.300000	8.6478e-35
869.250000	8.68755e-35
869.200000	8.72748e-35
869.150000	8.7676e-35
869.100000	8.8079e-35
869.050000	8.84839e-35
869.000000	8.88906e-35
868.950000	8.92992e-35
868.900000	8.97097e-35
868.850000	9.01221e-35
868.800000	9.05364e-35
868.750000	9.09525e-35
868.700000	9.13706e-35
868.650000	9.17906e-35
868.600000	9.22126e-35
868.550000	9.26364e-35
868.500000	9.30622e-35
868.450000	9.349e-35
868.400000	9.39198e-35
868.350000	9.43515e-35
868.300000	9.47852e-35
868.250000	9.52209e-35
868.200000	9.56586e-35
868.150000	9.60983e-35
868.100000	9.654e-35
868.050000	9.69838e-35
868.000000	9.74296e-35
867.950000	9.78775e-35
867.900000	9.83274e-35
867.850000	9.87794e-35
867.800000	9.92334e-35
867.750000	9.96896e-35
867.700000	1.00148e-34
867.650000	1.00608e-34
867.600000	1.01071e-34
867.550000	1.01535e-34
867.500000	1.02002e-34
867.450000	1.02471e-34
867.400000	1.02942e-34
867.350000	1.03415e-34
867.300000	1.0389e-34
867.250000	1.04368e-34
867.200000	1.04848e-34
867.150000	1.0533e-34
867.100000	1.05814e-34
867.050000	1.063e-34
867.000000	1.06789e-34
866.950000	1.0728e-34
866.900000	1.07773e-34
866.850000	1.08268e-34
866.800000	1.08766e-34
866.750000	1.09266e-34
866.700000	1.09768e-34
866.650000	1.10273e-34
866.600000	1.1078e-34
866.550000	1.11289e-34
866.500000	1.118e-34
866.450000	1.12314e-34
866.400000	1.12831e-34
866.350000	1.13349e-34
866.300000	1.1387e-34
866.250000	1.14394e-34
866.200000	1.1492e-34
866.150000	1.15448e-34
866.100000	1.15978e-34
866.050000	1.16512e-34
866.000000	1.17047e-34
865.950000	1.17585e-34
865.900000	1.18126e-34
865.850000	1.18669e-34
865.800000	1.19214e-34
865.750000	1.19762e-34
865.700000	1.20313e-34
865.650000	1.20866e-34
865.600000	1.21421e-34
865.550000	1.21979e-34
865.500000	1.2254e-34
865.450000	1.23103e-34
865.400000	1.23669e-34
865.350000	1.24238e-34
865.300000	1.24809e-34
865.250000	1.25383e-34
865.200000	1.25959e-34
865.150000	1.26538e-34
865.100000	1.2712e-34
865.050000	1.27704e-34
865.000000	1.28291e-34
864.950000	1.28881e-34
864.900000	1.29473e-34
864.850000	1.30068e-34
864.800000	1.30666e-34
864.750000	1.31267e-34
864.700000	1.3187e-34
864.650000	1.32476e-34
864.600000	1.33085e-34
864.550000	1.33697e-34
864.500000	1.34311e-34
864.450000	1.34929e-34
864.400000	1.35549e-34
864.350000	1.36172e-34
864.300000	1.36798e-34
864.250000	1.37427e-34
864.200000	1.38059e-34
864.150000	1.38693e-34
864.100000	1.39331e-34
864.050000	1.39971e-34
864.000000	1.40615e-34
863.950000	1.41261e-34
863.900000	1.4191e-34
863.850000	1.42563e-34
863.800000	1.43218e-34
863.750000	1.43876e-34
863.700000	1.44538e-34
863.650000	1.45202e-34
863.600000	1.45869e-34
863.550000	1.4654e-34
863.500000	1.47214e-34
863.450000	1.4789e-34
863.400000	1.4857e-34
863.350000	1.49253e-34
863.300000	1.49939e-34
863.250000	1.50628e-34
863.200000	1.51321e-34
863.150000	1.52016e-34
863.100000	1.52715e-34
863.050000	1.53417e-34
863.000000	1.54122e-34
862.950000	1.54831e-34
862.900000	1.55542e-34
862.850000	1.56257e-34
862.800000	1.56976e-34
862.750000	1.57697e-34
862.700000	1.58422e-34
862.650000	1.5915e-34
862.600000	1.59882e-34
862.550000	1.60617e-34
862.500000	1.61355e-34
862.450000	1.62097e-34
862.400000	1.62842e-34
862.350000	1.6359e-34
862.300000	1.64342e-34
862.250000	1.65098e-34
862.200000	1.65857e-34
862.150000	1.66619e-34
862.100000	1.67385e-34
862.050000	1.68154e-34
862.000000	1.68927e-34
861.950000	1.69704e-34
861.900000	1.70484e-34
861.850000	1.71268e-34
861.800000	1.72055e-34
861.750000	1.72846e-34
861.700000	1.7364e-34
861.650000	1.74438e-34
861.600000	1.7524e-34
861.550000	1.76046e-34
861.500000	1.76855e-34
861.450000	1.77668e-34
861.400000	1.78485e-34
861.350000	1.79305e-34
861.300000	1.80129e-34
861.250000	1.80957e-34
861.200000	1.81789e-34
861.150000	1.82625e-34
861.100000	1.83464e-34
861.050000	1.84308e-34
861.000000	1.85155e-34
860.950000	1.86006e-34
860.900000	1.86861e-34
860.850000	1.8772e-34
860.800000	1.88583e-34
860.750000	1.8945e-34
860.700000	1.9032e-34
860.650000	1.91195e-34
860.600000	1.92074e-34
860.550000	1.92957e-34
860.500000	1.93844e-34
860.450000	1.94735e-34
860.400000	1.9563e-34
860.350000	1.96529e-34
860.300000	1.97433e-34
860.250000	1.9834e-34
860.200000	1.99252e-34
860.150000	2.00168e-34
860.100000	2.01088e-34
860.050000	2.02012e-34
860.000000	2.02941e-34
859.950000	2.03874e-34
859.900000	2.04811e-34
859.850000	2.05752e-34
859.800000	2.06698e-34
859.750000	2.07648e-34
859.700000	2.08603e-34
859.650000	2.09562e-34
859.600000	2.10525e-34
859.550000	2.11493e-34
859.500000	2.12465e-34
859.450000	2.13441e-34
859.400000	2.14423e-34
859.350000	2.15408e-34
859.300000	2.16398e-34
859.250000	2.17393e-34
859.200000	2.18392e-34
859.150000	2.19396e-34
859.100000	2.20405e-34
859.050000	2.21418e-34
859.000000	2.22436e-34
858.950000	2.23458e-34
858.900000	2.24485e-34
858.850000	2.25517e-34
858.800000	2.26554e-34
858.750000	2.27595e-34
858.700000	2.28641e-34
858.650000	2.29692e-34
858.600000	2.30748e-34
858.550000	2.31809e-34
858.500000	2.32874e-34
858.450000	2.33945e-34
858.400000	2.3502e-34
858.350000	2.361e-34
858.300000	2.37186e-34
858.250000	2.38276e-34
858.200000	2.39371e-34
858.150000	2.40472e-34
858.100000	2.41577e-34
858.050000	2.42687e-34
858.000000	2.43803e-34
857.950000	2.44924e-34
857.900000	2.46049e-34
857.850000	2.4718e-34
857.800000	2.48317e-34
857.750000	2.49458e-34
857.700000	2.50605e-34
857.650000	2.51757e-34
857.600000	2.52914e-34
857.550000	2.54077e-34
857.500000	2.55244e-34
857.450000	2.56418e-34
857.400000	2.57596e-34
857.350000	2.5878e-34
857.300000	2.5997e-34
857.250000	2.61165e-34
857.200000	2.62365e-34
857.150000	2.63571e-34
857.100000	2.64783e-34
857.050000	2.66e-34
857.000000	2.67223e-34
856.950000	2.68451e-34
856.900000	2.69685e-34
856.850000	2.70925e-34
856.800000	2.7217e-34
856.750000	2.73421e-34
856.700000	2.74678e-34
856.650000	2.75941e-34
856.600000	2.77209e-34
856.550000	2.78483e-34
856.500000	2.79763e-34
856.450000	2.81049e-34
856.400000	2.82341e-34
856.350000	2.83639e-34
856.300000	2.84943e-34
856.250000	2.86253e-34
856.200000	2.87568e-34
856.150000	2.8889e-34
856.100000	2.90218e-34
856.050000	2.91552e-34
856.000000	2.92892e-34
855.950000	2.94239e-34
855.900000	2.95591e-34
855.850000	2.9695e-34
855.800000	2.98315e-34
855.750000	2.99686e-34
855.700000	3.01064e-34
855.650000	3.02448e-34
855.600000	3.03838e-34
855.550000	3.05235e-34
855.500000	3.06638e-34
855.450000	3.08047e-34
855.400000	3.09463e-34
855.350000	3.10886e-34
855.300000	3.12315e-34
855.250000	3.1375e-34
855.200000	3.15192e-34
855.150000	3.16641e-34
855.100000	3.18097e-34
855.050000	3.19559e-34
855.000000	3.21028e-34
854.950000	3.22503e-34
854.900000	3.23986e-34
854.850000	3.25475e-34
854.800000	3.26971e-34
854.750000	3.28474e-34
854.700000	3.29984e-34
854.650000	3.31501e-34
854.600000	3.33025e-34
854.550000	3.34556e-34
854.500000	3.36093e-34
854.450000	3.37638e-34
854.400000	3.3919e-34
854.350000	3.40749e-34
854.300000	3.42316e-34
854.250000	3.43889e-34
854.200000	3.4547e-34
854.150000	3.47058e-34
854.100000	3.48653e-34
854.050000	3.50256e-34
854.000000	3.51866e-34
853.950000	3.53483e-34
853.900000	3.55108e-34
853.850000	3.5674e-34
853.800000	3.5838e-34
853.750000	3.60028e-34
853.700000	3.61683e-34
853.650000	3.63345e-34
853.600000	3.65015e-34
853.550000	3.66693e-34
853.500000	3.68379e-34
853.450000	3.70072e-34
853.400000	3.71773e-34
853.350000	3.73482e-34
853.300000	3.75199e-34
853.250000	3.76923e-34
853.200000	3.78656e-34
853.150000	3.80397e-34
853.100000	3.82145e-34
853.050000	3.83902e-34
853.000000	3.85666e-34
852.950000	3.87439e-34
852.900000	3.8922e-34
852.850000	3.91009e-34
852.800000	3.92806e-34
852.750000	3.94612e-34
852.700000	3.96426e-34
852.650000	3.98248e-34
852.600000	4.00079e-34
852.550000	4.01918e-34
852.500000	4.03765e-34
852.450000	4.05621e-34
852.400000	4.07486e-34
852.350000	4.09359e-34
852.300000	4.1124e-34
852.250000	4.13131e-34
852.200000	4.1503e-34
852.150000	4.16938e-34
852.100000	4.18854e-34
852.050000	4.20779e-34
852.000000	4.22714e-34
851.950000	4.24657e-34
851.900000	4.26609e-34
851.850000	4.2857e-34
851.800000	4.3054e-34
851.750000	4.32519e-34
851.700000	4.34507e-34
851.650000	4.36504e-34
851.600000	4.3851e-34
851.550000	4.40526e-34
851.500000	4.42551e-34
851.450000	4.44585e-34
851.400000	4.46629e-34
851.350000	4.48682e-34
851.300000	4.50744e-34
851.250000	4.52816e-34
851.200000	4.54898e-34
851.150000	4.56989e-34
851.100000	4.59089e-34
851.050000	4.612e-34
851.000000	4.63319e-34
850.950000	4.65449e-34
850.900000	4.67589e-34
850.850000	4.69738e-34
850.800000	4.71897e-34
850.750000	4.74066e-34
850.700000	4.76246e-34
850.650000	4.78435e-34
850.600000	4.80634e-34
850.550000	4.82843e-34
850.500000	4.85063e-34
850.450000	4.87292e-34
850.400000	4.89532e-34
850.350000	4.91782e-34
850.300000	4.94043e-34
850.250000	4.96314e-34
850.200000	4.98595e-34
850.150000	5.00887e-34
850.100000	5.03189e-34
850.050000	5.05502e-34
850.000000	5.07826e-34
849.950000	5.1016e-34
849.900000	5.12505e-34
849.850000	5.14861e-34
849.800000	5.17228e-34
849.750000	5.19605e-34
849.700000	5.21994e-34
849.650000	5.24393e-34
849.600000	5.26804e-34
849.550000	5.29225e-34
849.500000	5.31658e-34
849.450000	5.34102e-34
849.400000	5.36557e-34
849.350000	5.39023e-34
849.300000	5.41501e-34
849.250000	5.4399e-34
849.200000	5.4649e-34
849.150000	5.49002e-34
849.100000	5.51526e-34
849.050000	5.54061e-34
849.000000	5.56608e-34
848.950000	5.59166e-34
848.900000	5.61737e-34
848.850000	5.64319e-34
848.800000	5.66913e-34
848.750000	5.69519e-34
848.700000	5.72136e-34
848.650000	5.74766e-34
848.600000	5.77408e-34
848.550000	5.80062e-34
848.500000	5.82729e-34
848.450000	5.85407e-34
848.400000	5.88098e-34
848.350000	5.90802e-34
848.300000	5.93517e-34
848.250000	5.96245e-34
848.200000	5.98986e-34
848.150000	6.01739e-34
848.100000	6.04505e-34
848.050000	6.07284e-34
848.000000	6.10076e-34
847.950000	6.1288e-34
847.900000	6.15697e-34
847.850000	6.18527e-34
847.800000	6.2137e-34
847.750000	6.24227e-34
847.700000	6.27096e-34
847.650000	6.29978e-34
847.600000	6.32874e-34
847.550000	6.35783e-34
847.500000	6.38706e-34
847.450000	6.41642e-34
847.400000	6.44591e-34
847.350000	6.47554e-34
847.300000	6.5053e-34
847.250000	6.53521e-34
847.200000	6.56525e-34
847.150000	6.59542e-34
847.100000	6.62574e-34
847.050000	6.6562e-34
847.000000	6.68679e-34
846.950000	6.71753e-34
846.900000	6.74841e-34
846.850000	6.77943e-34
846.800000	6.81059e-34
846.750000	6.8419e-34
846.700000	6.87335e-34
846.650000	6.90494e-34
846.600000	6.93668e-34
846.550000	6.96856e-34
846.500000	7.0006e-34
846.450000	7.03278e-34
846.400000	7.0651e-34
846.350000	7.09758e-34
846.300000	7.1302e-34
846.250000	7.16298e-34
846.200000	7.1959e-34
846.150000	7.22898e-34
846.100000	7.26221e-34
846.050000	7.29559e-34
846.000000	7.32913e-34
845.950000	7.36281e-34
845.900000	7.39666e-34
845.850000	7.43066e-34
845.800000	7.46481e-34
845.750000	7.49913e-34
845.700000	7.5336e-34
845.650000	7.56823e-34
845.600000	7.60302e-34
845.550000	7.63796e-34
845.500000	7.67307e-34
845.450000	7.70834e-34
845.400000	7.74377e-34
845.350000	7.77937e-34
845.300000	7.81513e-34
845.250000	7.85105e-34
845.200000	7.88714e-34
845.150000	7.92339e-34
845.100000	7.95982e-34
845.050000	7.9964e-34
845.000000	8.03316e-34
844.950000	8.07008e-34
844.900000	8.10718e-34
844.850000	8.14445e-34
844.800000	8.18188e-34
844.750000	8.21949e-34
844.700000	8.25727e-34
844.650000	8.29523e-34
844.600000	8.33336e-34
844.550000	8.37166e-34
844.500000	8.41015e-34
844.450000	8.4488e-34
844.400000	8.48764e-34
844.350000	8.52665e-34
844.300000	8.56585e-34
844.250000	8.60522e-34
844.200000	8.64478e-34
844.150000	8.68451e-34
844.100000	8.72443e-34
844.050000	8.76453e-34
844.000000	8.80482e-34
843.950000	8.84529e-34
843.900000	8.88595e-34
843.850000	8.9268e-34
843.800000	8.96783e-34
843.750000	9.00905e-34
843.700000	9.05046e-34
843.650000	9.09207e-34
843.600000	9.13386e-34
843.550000	9.17584e-34
843.500000	9.21802e-34
843.450000	9.26039e-34
843.400000	9.30296e-34
843.350000	9.34572e-34
843.300000	9.38868e-34
843.250000	9.43184e-34
843.200000	9.47519e-34
843.150000	9.51874e-34
843.100000	9.5625e-34
843.050000	9.60645e-34
843.000000	9.65061e-34
842.950000	9.69497e-34
842.900000	9.73953e-34
842.850000	9.7843e-34
842.800000	9.82928e-34
842.750000	9.87446e-34
842.700000	9.91985e-34
842.650000	9.96544e-34
842.600000	1.00113e-33
842.550000	1.00573e-33
842.500000	1.01035e-33
842.450000	1.01499e-33
842.400000	1.01966e-33
842.350000	1.02435e-33
842.300000	1.02906e-33
842.250000	1.03379e-33
842.200000	1.03854e-33
842.150000	1.04331e-33
842.100000	1.04811e-33
842.050000	1.05292e-33
842.000000	1.05776e-33
841.950000	1.06263e-33
841.900000	1.06751e-33
841.850000	1.07242e-33
841.800000	1.07735e-33
841.750000	1.0823e-33
841.700000	1.08727e-33
841.650000	1.09227e-33
841.600000	1.09729e-33
841.550000	1.10234e-33
841.500000	1.1074e-33
841.450000	1.11249e-33
841.400000	1.11761e-33
841.350000	1.12274e-33
841.300000	1.12791e-33
841.250000	1.13309e-33
841.200000	1.1383e-33
841.150000	1.14353e-33
841.100000	1.14879e-33
841.050000	1.15407e-33
841.000000	1.15937e-33
840.950000	1.1647e-33
840.900000	1.17006e-33
840.850000	1.17543e-33
840.800000	1.18084e-33
840.750000	1.18626e-33
840.700000	1.19172e-33
840.650000	1.19719e-33
840.600000	1.2027e-33
840.550000	1.20823e-33
840.500000	1.21378e-33
840.450000	1.21936e-33
840.400000	1.22496e-33
840.350000	1.23059e-33
840.300000	1.23625e-33
840.250000	1.24193e-33
840.200000	1.24764e-33
840.150000	1.25338e-33
840.100000	1.25914e-33
840.050000	1.26493e-33
840.000000	1.27074e-33
839.950000	1.27658e-33
839.900000	1.28245e-33
839.850000	1.28834e-33
839.800000	1.29427e-33
839.750000	1.30022e-33
839.700000	1.30619e-33
839.650000	1.3122e-33
839.600000	1.31823e-33
839.550000	1.32429e-33
839.500000	1.33037e-33
839.450000	1.33649e-33
839.400000	1.34263e-33
839.350000	1.3488e-33
839.300000	1.355e-33
839.250000	1.36123e-33
839.200000	1.36749e-33
839.150000	1.37378e-33
839.100000	1.38009e-33
839.050000	1.38643e-33
839.000000	1.39281e-33
838.950000	1.39921e-33
838.900000	1.40564e-33
838.850000	1.4121e-33
838.800000	1.41859e-33
838.750000	1.42511e-33
838.700000	1.43166e-33
838.650000	1.43825e-33
838.600000	1.44486e-33
838.550000	1.4515e-33
838.500000	1.45817e-33
838.450000	1.46487e-33
838.400000	1.47161e-33
838.350000	1.47837e-33
838.300000	1.48517e-33
838.250000	1.49199e-33
838.200000	1.49885e-33
838.150000	1.50574e-33
838.100000	1.51266e-33
838.050000	1.51961e-33
838.000000	1.5266e-33
837.950000	1.53362e-33
837.900000	1.54067e-33
837.850000	1.54775e-33
837.800000	1.55486e-33
837.750000	1.56201e-33
837.700000	1.56919e-33
837.650000	1.5764e-33
837.600000	1.58365e-33
837.550000	1.59093e-33
837.500000	1.59824e-33
837.450000	1.60559e-33
837.400000	1.61297e-33
837.350000	1.62038e-33
837.300000	1.62783e-33
837.250000	1.63531e-33
837.200000	1.64283e-33
837.150000	1.65038e-33
837.100000	1.65797e-33
837.050000	1.66559e-33
837.000000	1.67324e-33
836.950000	1.68093e-33
836.900000	1.68866e-33
836.850000	1.69642e-33
836.800000	1.70422e-33
836.750000	1.71205e-33
836.700000	1.71992e-33
836.650000	1.72783e-33
836.600000	1.73577e-33
836.550000	1.74375e-33
836.500000	1.75177e-33
836.450000	1.75982e-33
836.400000	1.76791e-33
836.350000	1.77603e-33
836.300000	1.7842e-33
836.250000	1.7924e-33
836.200000	1.80064e-33
836.150000	1.80891e-33
836.100000	1.81723e-33
836.050000	1.82558e-33
836.000000	1.83397e-33
835.950000	1.8424e-33
835.900000	1.85087e-33
835.850000	1.85938e-33
835.800000	1.86793e-33
835.750000	1.87651e-33
835.700000	1.88514e-33
835.650000	1.8938e-33
835.600000	1.90251e-33
835.550000	1.91125e-33
835.500000	1.92004e-33
835.450000	1.92886e-33
835.400000	1.93773e-33
835.350000	1.94664e-33
835.300000	1.95558e-33
835.250000	1.96457e-33
835.200000	1.9736e-33
835.150000	1.98268e-33
835.100000	1.99179e-33
835.050000	2.00094e-33
835.000000	2.01014e-33
834.950000	2.01938e-33
834.900000	2.02866e-33
834.850000	2.03799e-33
834.800000	2.04736e-33
834.750000	2.05677e-33
834.700000	2.06622e-33
834.650000	2.07572e-33
834.600000	2.08526e-33
834.550000	2.09485e-33
834.500000	2.10447e-33
834.450000	2.11415e-33
834.400000	2.12387e-33
834.350000	2.13363e-33
834.300000	2.14344e-33
834.250000	2.15329e-33
834.200000	2.16319e-33
834.150000	2.17313e-33
834.100000	2.18312e-33
834.050000	2.19315e-33
834.000000	2.20323e-33
833.950000	2.21336e-33
833.900000	2.22354e-33
833.850000	2.23376e-33
833.800000	2.24402e-33
833.750000	2.25434e-33
833.700000	2.2647e-33
833.650000	2.27511e-33
833.600000	2.28557e-33
833.550000	2.29607e-33
833.500000	2.30663e-33
833.450000	2.31723e-33
833.400000	2.32788e-33
833.350000	2.33858e-33
833.300000	2.34933e-33
833.250000	2.36013e-33
833.200000	2.37098e-33
833.150000	2.38188e-33
833.100000	2.39283e-33
833.050000	2.40382e-33
833.000000	2.41487e-33
832.950000	2.42597e-33
832.900000	2.43712e-33
832.850000	2.44833e-33
832.800000	2.45958e-33
832.750000	2.47089e-33
832.700000	2.48224e-33
832.650000	2.49365e-33
832.600000	2.50512e-33
832.550000	2.51663e-33
832.500000	2.5282e-33
832.450000	2.53982e-33
832.400000	2.55149e-33
832.350000	2.56322e-33
832.300000	2.575e-33
832.250000	2.58684e-33
832.200000	2.59873e-33
832.150000	2.61068e-33
832.100000	2.62268e-33
832.050000	2.63473e-33
832.000000	2.64684e-33
831.950000	2.65901e-33
831.900000	2.67123e-33
831.850000	2.68351e-33
831.800000	2.69585e-33
831.750000	2.70824e-33
831.700000	2.72069e-33
831.650000	2.73319e-33
831.600000	2.74575e-33
831.550000	2.75838e-33
831.500000	2.77105e-33
831.450000	2.78379e-33
831.400000	2.79659e-33
831.350000	2.80944e-33
831.300000	2.82236e-33
831.250000	2.83533e-33
831.200000	2.84836e-33
831.150000	2.86145e-33
831.100000	2.87461e-33
831.050000	2.88782e-33
831.000000	2.90109e-33
830.950000	2.91443e-33
830.900000	2.92783e-33
830.850000	2.94128e-33
830.800000	2.9548e-33
830.750000	2.96839e-33
830.700000	2.98203e-33
830.650000	2.99574e-33
830.600000	3.00951e-33
830.550000	3.02334e-33
830.500000	3.03724e-33
830.450000	3.0512e-33
830.400000	3.06522e-33
830.350000	3.07931e-33
830.300000	3.09347e-33
830.250000	3.10769e-33
830.200000	3.12197e-33
830.150000	3.13632e-33
830.100000	3.15074e-33
830.050000	3.16522e-33
830.000000	3.17977e-33
829.950000	3.19439e-33
829.900000	3.20907e-33
829.850000	3.22382e-33
829.800000	3.23864e-33
829.750000	3.25352e-33
829.700000	3.26848e-33
829.650000	3.2835e-33
829.600000	3.2986e-33
829.550000	3.31376e-33
829.500000	3.32899e-33
829.450000	3.34429e-33
829.400000	3.35966e-33
829.350000	3.37511e-33
829.300000	3.39062e-33
829.250000	3.40621e-33
829.200000	3.42186e-33
829.150000	3.43759e-33
829.100000	3.45339e-33
829.050000	3.46927e-33
829.000000	3.48521e-33
828.950000	3.50123e-33
828.900000	3.51733e-33
828.850000	3.53349e-33
828.800000	3.54974e-33
828.750000	3.56605e-33
828.700000	3.58244e-33
828.650000	3.59891e-33
828.600000	3.61545e-33
828.550000	3.63207e-33
828.500000	3.64877e-33
828.450000	3.66554e-33
828.400000	3.68239e-33
828.350000	3.69931e-33
828.300000	3.71632e-33
828.250000	3.7334e-33
828.200000	3.75056e-33
828.150000	3.7678e-33
828.100000	3.78512e-33
828.050000	3.80252e-33
828.000000	3.82e-33
827.950000	3.83756e-33
827.900000	3.85519e-33
827.850000	3.87292e-33
827.800000	3.89072e-33
827.750000	3.9086e-33
827.700000	3.92657e-33
827.650000	3.94462e-33
827.600000	3.96275e-33
827.550000	3.98096e-33
827.500000	3.99926e-33
827.450000	4.01764e-33
827.400000	4.03611e-33
827.350000	4.05466e-33
827.300000	4.0733e-33
827.250000	4.09202e-33
827.200000	4.11083e-33
827.150000	4.12973e-33
827.100000	4.14871e-33
827.050000	4.16778e-33
827.000000	4.18694e-33
826.950000	4.20618e-33
826.900000	4.22552e-33
826.850000	4.24494e-33
826.800000	4.26445e-33
826.750000	4.28405e-33
826.700000	4.30375e-33
826.650000	4.32353e-33
826.600000	4.3434e-33
826.550000	4.36337e-33
826.500000	4.38342e-33
826.450000	4.40357e-33
826.400000	4.42381e-33
826.350000	4.44415e-33
826.300000	4.46457e-33
826.250000	4.4851e-33
826.200000	4.50571e-33
826.150000	4.52642e-33
826.100000	4.54723e-33
826.050000	4.56813e-33
826.000000	4.58913e-33
825.950000	4.61022e-33
825.900000	4.63141e-33
825.850000	4.6527e-33
825.800000	4.67409e-33
825.750000	4.69557e-33
825.700000	4.71716e-33
825.650000	4.73884e-33
825.600000	4.76062e-33
825.550000	4.7825e-33
825.500000	4.80449e-33
825.450000	4.82657e-33
825.400000	4.84876e-33
825.350000	4.87104e-33
825.300000	4.89343e-33
825.250000	4.91593e-33
825.200000	4.93852e-33
825.150000	4.96122e-33
825.100000	4.98403e-33
825.050000	5.00694e-33
825.000000	5.02995e-33
824.950000	5.05307e-33
824.900000	5.0763e-33
824.850000	5.09963e-33
824.800000	5.12307e-33
824.750000	5.14662e-33
824.700000	5.17028e-33
824.650000	5.19404e-33
824.600000	5.21792e-33
824.550000	5.2419e-33
824.500000	5.26599e-33
824.450000	5.2902e-33
824.400000	5.31452e-33
824.350000	5.33895e-33
824.300000	5.36349e-33
824.250000	5.38814e-33
824.200000	5.41291e-33
824.150000	5.43779e-33
824.100000	5.46278e-33
824.050000	5.48789e-33
824.000000	5.51312e-33
823.950000	5.53846e-33
823.900000	5.56392e-33
823.850000	5.58949e-33
823.800000	5.61518e-33
823.750000	5.64099e-33
823.700000	5.66692e-33
823.650000	5.69297e-33
823.600000	5.71914e-33
823.550000	5.74543e-33
823.500000	5.77184e-33
823.450000	5.79837e-33
823.400000	5.82502e-33
823.350000	5.85179e-33
823.300000	5.87869e-33
823.250000	5.90571e-33
823.200000	5.93286e-33
823.150000	5.96013e-33
823.100000	5.98752e-33
823.050000	6.01505e-33
823.000000	6.04269e-33
822.950000	6.07047e-33
822.900000	6.09837e-33
822.850000	6.1264e-33
822.800000	6.15456e-33
822.750000	6.18285e-33
822.700000	6.21127e-33
822.650000	6.23982e-33
822.600000	6.26851e-33
822.550000	6.29732e-33
822.500000	6.32626e-33
822.450000	6.35534e-33
822.400000	6.38456e-33
822.350000	6.4139e-33
822.300000	6.44338e-33
822.250000	6.473e-33
822.200000	6.50275e-33
822.150000	6.53264e-33
822.100000	6.56267e-33
822.050000	6.59284e-33
822.000000	6.62314e-33
821.950000	6.65359e-33
821.900000	6.68417e-33
821.850000	6.71489e-33
821.800000	6.74576e-33
821.750000	6.77676e-33
821.700000	6.80791e-33
821.650000	6.83921e-33
821.600000	6.87064e-33
821.550000	6.90222e-33
821.500000	6.93395e-33
821.450000	6.96582e-33
821.400000	6.99784e-33
821.350000	7.03001e-33
821.300000	7.06232e-33
821.250000	7.09478e-33
821.200000	7.12739e-33
821.150000	7.16016e-33
821.100000	7.19307e-33
821.050000	7.22613e-33
821.000000	7.25935e-33
820.950000	7.29271e-33
820.900000	7.32623e-33
820.850000	7.35991e-33
820.800000	7.39374e-33
820.750000	7.42772e-33
820.700000	7.46187e-33
820.650000	7.49617e-33
820.600000	7.53062e-33
820.550000	7.56524e-33
820.500000	7.60001e-33
820.450000	7.63494e-33
820.400000	7.67004e-33
820.350000	7.70529e-33
820.300000	7.74071e-33
820.250000	7.77629e-33
820.200000	7.81203e-33
820.150000	7.84794e-33
820.100000	7.88402e-33
820.050000	7.92025e-33
820.000000	7.95666e-33
819.950000	7.99323e-33
819.900000	8.02997e-33
819.850000	8.06688e-33
819.800000	8.10396e-33
819.750000	8.14121e-33
819.700000	8.17863e-33
819.650000	8.21623e-33
819.600000	8.25399e-33
819.550000	8.29193e-33
819.500000	8.33005e-33
819.450000	8.36834e-33
819.400000	8.4068e-33
819.350000	8.44544e-33
819.300000	8.48426e-33
819.250000	8.52326e-33
819.200000	8.56244e-33
819.150000	8.6018e-33
819.100000	8.64133e-33
819.050000	8.68105e-33
819.000000	8.72096e-33
818.950000	8.76104e-33
818.900000	8.80131e-33
818.850000	8.84177e-33
818.800000	8.88241e-33
818.750000	8.92324e-33
818.700000	8.96425e-33
818.650000	9.00546e-33
818.600000	9.04685e-33
818.550000	9.08844e-33
818.500000	9.13021e-33
818.450000	9.17218e-33
818.400000	9.21434e-33
818.350000	9.25669e-33
818.300000	9.29924e-33
818.250000	9.34198e-33
818.200000	9.38492e-33
818.150000	9.42806e-33
818.100000	9.4714e-33
818.050000	9.51493e-33
818.000000	9.55867e-33
817.950000	9.60261e-33
817.900000	9.64674e-33
817.850000	9.69109e-33
817.800000	9.73563e-33
817.750000	9.78038e-33
817.700000	9.82534e-33
817.650000	9.8705e-33
817.600000	9.91587e-33
817.550000	9.96145e-33
817.500000	1.00072e-32
817.450000	1.00532e-32
817.400000	1.00994e-32
817.350000	1.01459e-32
817.300000	1.01925e-32
817.250000	1.02393e-32
817.200000	1.02864e-32
817.150000	1.03337e-32
817.100000	1.03812e-32
817.050000	1.04289e-32
817.000000	1.04768e-32
816.950000	1.0525e-32
816.900000	1.05734e-32
816.850000	1.0622e-32
816.800000	1.06708e-32
816.750000	1.07199e-32
816.700000	1.07691e-32
816.650000	1.08186e-32
816.600000	1.08684e-32
816.550000	1.09183e-32
816.500000	1.09685e-32
816.450000	1.10189e-32
816.400000	1.10696e-32
816.350000	1.11204e-32
816.300000	1.11716e-32
816.250000	1.12229e-32
816.200000	1.12745e-32
816.150000	1.13263e-32
816.100000	1.13784e-32
816.050000	1.14307e-32
816.000000	1.14832e-32
815.950000	1.1536e-32
815.900000	1.1589e-32
815.850000	1.16423e-32
815.800000	1.16958e-32
815.750000	1.17496e-32
815.700000	1.18036e-32
815.650000	1.18578e-32
815.600000	1.19123e-32
815.550000	1.19671e-32
815.500000	1.20221e-32
815.450000	1.20774e-32
815.400000	1.21329e-32
815.350000	1.21886e-32
815.300000	1.22447e-32
815.250000	1.2301e-32
815.200000	1.23575e-32
815.150000	1.24143e-32
815.100000	1.24714e-32
815.050000	1.25287e-32
815.000000	1.25863e-32
814.950000	1.26441e-32
814.900000	1.27022e-32
814.850000	1.27606e-32
814.800000	1.28193e-32
814.750000	1.28782e-32
814.700000	1.29374e-32
814.650000	1.29969e-32
814.600000	1.30566e-32
814.550000	1.31166e-32
814.500000	1.31769e-32
814.450000	1.32375e-32
814.400000	1.32983e-32
814.350000	1.33595e-32
814.300000	1.34209e-32
814.250000	1.34825e-32
814.200000	1.35445e-32
814.150000	1.36068e-32
814.100000	1.36693e-32
814.050000	1.37322e-32
814.000000	1.37953e-32
813.950000	1.38587e-32
813.900000	1.39224e-32
813.850000	1.39864e-32
813.800000	1.40507e-32
813.750000	1.41152e-32
813.700000	1.41801e-32
813.650000	1.42453e-32
813.600000	1.43108e-32
813.550000	1.43766e-32
813.500000	1.44426e-32
813.450000	1.4509e-32
813.400000	1.45757e-32
813.350000	1.46427e-32
813.300000	1.471e-32
813.250000	1.47776e-32
813.200000	1.48456e-32
813.150000	1.49138e-32
813.100000	1.49824e-32
813.050000	1.50512e-32
813.000000	1.51204e-32
812.950000	1.51899e-32
812.900000	1.52597e-32
812.850000	1.53299e-32
812.800000	1.54003e-32
812.750000	1.54711e-32
812.700000	1.55422e-32
812.650000	1.56137e-32
812.600000	1.56854e-32
812.550000	1.57575e-32
812.500000	1.583e-32
812.450000	1.59027e-32
812.400000	1.59758e-32
812.350000	1.60493e-32
812.300000	1.6123e-32
812.250000	1.61971e-32
812.200000	1.62716e-32
812.150000	1.63464e-32
812.100000	1.64215e-32
812.050000	1.6497e-32
812.000000	1.65728e-32
811.950000	1.6649e-32
811.900000	1.67255e-32
811.850000	1.68024e-32
811.800000	1.68796e-32
811.750000	1.69572e-32
811.700000	1.70352e-32
811.650000	1.71135e-32
811.600000	1.71921e-32
811.550000	1.72711e-32
811.500000	1.73505e-32
811.450000	1.74303e-32
811.400000	1.75104e-32
811.350000	1.75909e-32
811.300000	1.76717e-32
811.250000	1.7753e-32
811.200000	1.78346e-32
811.150000	1.79166e-32
811.100000	1.79989e-32
811.050000	1.80816e-32
811.000000	1.81647e-32
810.950000	1.82482e-32
810.900000	1.83321e-32
810.850000	1.84164e-32
810.800000	1.8501e-32
810.750000	1.85861e-32
810.700000	1.86715e-32
810.650000	1.87573e-32
810.600000	1.88435e-32
810.550000	1.89302e-32
810.500000	1.90172e-32
810.450000	1.91046e-32
810.400000	1.91924e-32
810.350000	1.92806e-32
810.300000	1.93692e-32
810.250000	1.94583e-32
810.200000	1.95477e-32
810.150000	1.96376e-32
810.100000	1.97278e-32
810.050000	1.98185e-32
810.000000	1.99096e-32
809.950000	2.00011e-32
809.900000	2.0093e-32
809.850000	2.01854e-32
809.800000	2.02782e-32
809.750000	2.03714e-32
809.700000	2.0465e-32
809.650000	2.05591e-32
809.600000	2.06536e-32
809.550000	2.07485e-32
809.500000	2.08439e-32
809.450000	2.09397e-32
809.400000	2.1036e-32
809.350000	2.11326e-32
809.300000	2.12298e-32
809.250000	2.13274e-32
809.200000	2.14254e-32
809.150000	2.15239e-32
809.100000	2.16228e-32
809.050000	2.17222e-32
809.000000	2.1822e-32
808.950000	2.19223e-32
808.900000	2.20231e-32
808.850000	2.21243e-32
808.800000	2.2226e-32
808.750000	2.23282e-32
808.700000	2.24308e-32
808.650000	2.25339e-32
808.600000	2.26375e-32
808.550000	2.27416e-32
808.500000	2.28461e-32
808.450000	2.29511e-32
808.400000	2.30566e-32
808.350000	2.31626e-32
808.300000	2.3269e-32
808.250000	2.3376e-32
808.200000	2.34834e-32
808.150000	2.35914e-32
808.100000	2.36998e-32
808.050000	2.38088e-32
808.000000	2.39182e-32
807.950000	2.40281e-32
807.900000	2.41386e-32
807.850000	2.42495e-32
807.800000	2.4361e-32
807.750000	2.4473e-32
807.700000	2.45855e-32
807.650000	2.46985e-32
807.600000	2.4812e-32
807.550000	2.4926e-32
807.500000	2.50406e-32
807.450000	2.51557e-32
807.400000	2.52713e-32
807.350000	2.53875e-32
807.300000	2.55042e-32
807.250000	2.56214e-32
807.200000	2.57392e-32
807.150000	2.58575e-32
807.100000	2.59763e-32
807.050000	2.60957e-32
807.000000	2.62157e-32
806.950000	2.63362e-32
806.900000	2.64572e-32
806.850000	2.65788e-32
806.800000	2.6701e-32
806.750000	2.68237e-32
806.700000	2.6947e-32
806.650000	2.70709e-32
806.600000	2.71953e-32
806.550000	2.73203e-32
806.500000	2.74459e-32
806.450000	2.75721e-32
806.400000	2.76988e-32
806.350000	2.78261e-32
806.300000	2.7954e-32
806.250000	2.80825e-32
806.200000	2.82116e-32
806.150000	2.83413e-32
806.100000	2.84715e-32
806.050000	2.86024e-32
806.000000	2.87339e-32
805.950000	2.88659e-32
805.900000	2.89986e-32
805.850000	2.91319e-32
805.800000	2.92658e-32
805.750000	2.94003e-32
805.700000	2.95355e-32
805.650000	2.96712e-32
805.600000	2.98076e-32
805.550000	2.99446e-32
805.500000	3.00823e-32
805.450000	3.02205e-32
805.400000	3.03594e-32
805.350000	3.0499e-32
805.300000	3.06392e-32
805.250000	3.078e-32
805.200000	3.09215e-32
805.150000	3.10636e-32
805.100000	3.12064e-32
805.050000	3.13498e-32
805.000000	3.14939e-32
804.950000	3.16387e-32
804.900000	3.17841e-32
804.850000	3.19302e-32
804.800000	3.2077e-32
804.750000	3.22244e-32
804.700000	3.23725e-32
804.650000	3.25213e-32
804.600000	3.26708e-32
804.550000	3.2821e-32
804.500000	3.29718e-32
804.450000	3.31234e-32
804.400000	3.32756e-32
804.350000	3.34286e-32
804.300000	3.35822e-32
804.250000	3.37366e-32
804.200000	3.38917e-32
804.150000	3.40475e-32
804.100000	3.4204e-32
804.050000	3.43612e-32
804.000000	3.45191e-32
803.950000	3.46778e-32
803.900000	3.48372e-32
803.850000	3.49973e-32
803.800000	3.51582e-32
803.750000	3.53198e-32
803.700000	3.54821e-32
803.650000	3.56452e-32
803.600000	3.5809e-32
803.550000	3.59736e-32
803.500000	3.6139e-32
803.450000	3.63051e-32
803.400000	3.6472e-32
803.350000	3.66396e-32
803.300000	3.6808e-32
803.250000	3.69772e-32
803.200000	3.71472e-32
803.150000	3.73179e-32
803.100000	3.74895e-32
803.050000	3.76618e-32
803.000000	3.78349e-32
802.950000	3.80088e-32
802.900000	3.81835e-32
802.850000	3.8359e-32
802.800000	3.85353e-32
802.750000	3.87124e-32
802.700000	3.88904e-32
802.650000	3.90691e-32
802.600000	3.92487e-32
802.550000	3.94291e-32
802.500000	3.96104e-32
802.450000	3.97924e-32
802.400000	3.99753e-32
802.350000	4.01591e-32
802.300000	4.03437e-32
802.250000	4.05291e-32
802.200000	4.07154e-32
802.150000	4.09025e-32
802.100000	4.10905e-32
802.050000	4.12794e-32
802.000000	4.14691e-32
801.950000	4.16598e-32
801.900000	4.18512e-32
801.850000	4.20436e-32
801.800000	4.22369e-32
801.750000	4.2431e-32
801.700000	4.2626e-32
801.650000	4.2822e-32
801.600000	4.30188e-32
801.550000	4.32165e-32
801.500000	4.34152e-32
801.450000	4.36147e-32
801.400000	4.38152e-32
801.350000	4.40166e-32
801.300000	4.42189e-32
801.250000	4.44221e-32
801.200000	4.46263e-32
801.150000	4.48315e-32
801.100000	4.50375e-32
801.050000	4.52445e-32
801.000000	4.54525e-32
800.950000	4.56614e-32
800.900000	4.58713e-32
800.850000	4.60821e-32
800.800000	4.62939e-32
800.750000	4.65067e-32
800.700000	4.67205e-32
800.650000	4.69352e-32
800.600000	4.7151e-32
800.550000	4.73677e-32
800.500000	4.75854e-32
800.450000	4.78042e-32
800.400000	4.80239e-32
800.350000	4.82446e-32
800.300000	4.84664e-32
800.250000	4.86891e-32
800.200000	4.89129e-32
800.150000	4.91378e-32
800.100000	4.93636e-32
800.050000	4.95905e-32
800.000000	4.98185e-32
799.950000	5.00475e-32
799.900000	5.02775e-32
799.850000	5.05086e-32
799.800000	5.07407e-32
799.750000	5.0974e-32
799.700000	5.12083e-32
799.650000	5.14436e-32
799.600000	5.16801e-32
799.550000	5.19176e-32
799.500000	5.21563e-32
799.450000	5.2396e-32
799.400000	5.26368e-32
799.350000	5.28788e-32
799.300000	5.31218e-32
799.250000	5.3366e-32
799.200000	5.36113e-32
799.150000	5.38577e-32
799.100000	5.41053e-32
799.050000	5.4354e-32
799.000000	5.46038e-32
798.950000	5.48548e-32
798.900000	5.51069e-32
798.850000	5.53602e-32
798.800000	5.56147e-32
798.750000	5.58703e-32
798.700000	5.61271e-32
798.650000	5.63851e-32
798.600000	5.66443e-32
798.550000	5.69046e-32
798.500000	5.71662e-32
798.450000	5.74289e-32
798.400000	5.76929e-32
798.350000	5.79581e-32
798.300000	5.82245e-32
798.250000	5.84921e-32
798.200000	5.8761e-32
798.150000	5.90311e-32
798.100000	5.93024e-32
798.050000	5.9575e-32
798.000000	5.98488e-32
797.950000	6.01239e-32
797.900000	6.04002e-32
797.850000	6.06779e-32
797.800000	6.09568e-32
797.750000	6.1237e-32
797.700000	6.15184e-32
797.650000	6.18012e-32
797.600000	6.20853e-32
797.550000	6.23706e-32
797.500000	6.26573e-32
797.450000	6.29453e-32
797.400000	6.32346e-32
797.350000	6.35253e-32
797.300000	6.38173e-32
797.250000	6.41106e-32
797.200000	6.44053e-32
797.150000	6.47013e-32
797.100000	6.49987e-32
797.050000	6.52975e-32
797.000000	6.55976e-32
796.950000	6.58991e-32
796.900000	6.6202e-32
796.850000	6.65063e-32
796.800000	6.6812e-32
796.750000	6.71191e-32
796.700000	6.74276e-32
796.650000	6.77375e-32
796.600000	6.80489e-32
796.550000	6.83617e-32
796.500000	6.86759e-32
796.450000	6.89915e-32
796.400000	6.93087e-32
796.350000	6.96272e-32
796.300000	6.99473e-32
796.250000	7.02688e-32
796.200000	7.05918e-32
796.150000	7.09162e-32
796.100000	7.12422e-32
796.050000	7.15696e-32
796.000000	7.18986e-32
795.950000	7.22291e-32
795.900000	7.25611e-32
795.850000	7.28946e-32
795.800000	7.32296e-32
795.750000	7.35662e-32
795.700000	7.39044e-32
795.650000	7.42441e-32
795.600000	7.45853e-32
795.550000	7.49282e-32
795.500000	7.52726e-32
795.450000	7.56185e-32
795.400000	7.59661e-32
795.350000	7.63153e-32
795.300000	7.66661e-32
795.250000	7.70184e-32
795.200000	7.73725e-32
795.150000	7.77281e-32
795.100000	7.80854e-32
795.050000	7.84443e-32
795.000000	7.88048e-32
794.950000	7.91671e-32
794.900000	7.95309e-32
794.850000	7.98965e-32
794.800000	8.02637e-32
794.750000	8.06327e-32
794.700000	8.10033e-32
794.650000	8.13756e-32
794.600000	8.17496e-32
794.550000	8.21254e-32
794.500000	8.25029e-32
794.450000	8.28821e-32
794.400000	8.32631e-32
794.350000	8.36458e-32
794.300000	8.40302e-32
794.250000	8.44165e-32
794.200000	8.48045e-32
794.150000	8.51943e-32
794.100000	8.55859e-32
794.050000	8.59792e-32
794.000000	8.63744e-32
793.950000	8.67715e-32
793.900000	8.71703e-32
793.850000	8.7571e-32
793.800000	8.79735e-32
793.750000	8.83778e-32
793.700000	8.87841e-32
793.650000	8.91921e-32
793.600000	8.96021e-32
793.550000	9.0014e-32
793.500000	9.04277e-32
793.450000	9.08433e-32
793.400000	9.12609e-32
793.350000	9.16804e-32
793.300000	9.21018e-32
793.250000	9.25251e-32
793.200000	9.29504e-32
793.150000	9.33776e-32
793.100000	9.38068e-32
793.050000	9.4238e-32
793.000000	9.46711e-32
792.950000	9.51063e-32
792.900000	9.55434e-32
792.850000	9.59826e-32
792.800000	9.64238e-32
792.750000	9.6867e-32
792.700000	9.73122e-32
792.650000	9.77595e-32
792.600000	9.82088e-32
792.550000	9.86602e-32
792.500000	9.91137e-32
792.450000	9.95693e-32
792.400000	1.00027e-31
792.350000	1.00487e-31
792.300000	1.00949e-31
792.250000	1.01413e-31
792.200000	1.01879e-31
792.150000	1.02347e-31
792.100000	1.02817e-31
792.050000	1.0329e-31
792.000000	1.03765e-31
791.950000	1.04242e-31
791.900000	1.04721e-31
791.850000	1.05202e-31
791.800000	1.05686e-31
791.750000	1.06172e-31
791.700000	1.0666e-31
791.650000	1.0715e-31
791.600000	1.07642e-31
791.550000	1.08137e-31
791.500000	1.08634e-31
791.450000	1.09133e-31
791.400000	1.09635e-31
791.350000	1.10139e-31
791.300000	1.10645e-31
791.250000	1.11154e-31
791.200000	1.11665e-31
791.150000	1.12178e-31
791.100000	1.12694e-31
791.050000	1.13212e-31
791.000000	1.13732e-31
790.950000	1.14255e-31
790.900000	1.1478e-31
790.850000	1.15307e-31
790.800000	1.15837e-31
790.750000	1.1637e-31
790.700000	1.16905e-31
790.650000	1.17442e-31
790.600000	1.17982e-31
790.550000	1.18524e-31
790.500000	1.19069e-31
790.450000	1.19616e-31
790.400000	1.20166e-31
790.350000	1.20718e-31
790.300000	1.21273e-31
790.250000	1.21831e-31
790.200000	1.22391e-31
790.150000	1.22953e-31
790.100000	1.23518e-31
790.050000	1.24086e-31
790.000000	1.24656e-31
789.950000	1.25229e-31
789.900000	1.25805e-31
789.850000	1.26383e-31
789.800000	1.26964e-31
789.750000	1.27548e-31
789.700000	1.28134e-31
789.650000	1.28723e-31
789.600000	1.29315e-31
789.550000	1.29909e-31
789.500000	1.30506e-31
789.450000	1.31106e-31
789.400000	1.31708e-31
789.350000	1.32314e-31
789.300000	1.32922e-31
789.250000	1.33533e-31
789.200000	1.34147e-31
789.150000	1.34763e-31
789.100000	1.35383e-31
789.050000	1.36005e-31
789.000000	1.3663e-31
788.950000	1.37258e-31
788.900000	1.37889e-31
788.850000	1.38523e-31
788.800000	1.3916e-31
788.750000	1.39799e-31
788.700000	1.40442e-31
788.650000	1.41087e-31
788.600000	1.41736e-31
788.550000	1.42387e-31
788.500000	1.43042e-31
788.450000	1.43699e-31
788.400000	1.4436e-31
788.350000	1.45023e-31
788.300000	1.4569e-31
788.250000	1.46359e-31
788.200000	1.47032e-31
788.150000	1.47708e-31
788.100000	1.48387e-31
788.050000	1.49069e-31
788.000000	1.49754e-31
787.950000	1.50442e-31
787.900000	1.51134e-31
787.850000	1.51829e-31
787.800000	1.52526e-31
787.750000	1.53228e-31
787.700000	1.53932e-31
787.650000	1.54639e-31
787.600000	1.5535e-31
787.550000	1.56064e-31
787.500000	1.56782e-31
787.450000	1.57502e-31
787.400000	1.58226e-31
787.350000	1.58953e-31
787.300000	1.59684e-31
787.250000	1.60418e-31
787.200000	1.61155e-31
787.150000	1.61896e-31
787.100000	1.6264e-31
787.050000	1.63388e-31
787.000000	1.64139e-31
786.950000	1.64893e-31
786.900000	1.65651e-31
786.850000	1.66412e-31
786.800000	1.67177e-31
786.750000	1.67946e-31
786.700000	1.68718e-31
786.650000	1.69493e-31
786.600000	1.70272e-31
786.550000	1.71055e-31
786.500000	1.71841e-31
786.450000	1.72631e-31
786.400000	1.73424e-31
786.350000	1.74222e-31
786.300000	1.75022e-31
786.250000	1.75827e-31
786.200000	1.76635e-31
786.150000	1.77447e-31
786.100000	1.78262e-31
786.050000	1.79082e-31
786.000000	1.79905e-31
785.950000	1.80732e-31
785.900000	1.81563e-31
785.850000	1.82397e-31
785.800000	1.83235e-31
785.750000	1.84078e-31
785.700000	1.84924e-31
785.650000	1.85774e-31
785.600000	1.86628e-31
785.550000	1.87485e-31
785.500000	1.88347e-31
785.450000	1.89213e-31
785.400000	1.90083e-31
785.350000	1.90956e-31
785.300000	1.91834e-31
785.250000	1.92716e-31
785.200000	1.93601e-31
785.150000	1.94491e-31
785.100000	1.95385e-31
785.050000	1.96283e-31
785.000000	1.97186e-31
784.950000	1.98092e-31
784.900000	1.99002e-31
784.850000	1.99917e-31
784.800000	2.00836e-31
784.750000	2.01759e-31
784.700000	2.02686e-31
784.650000	2.03618e-31
784.600000	2.04554e-31
784.550000	2.05494e-31
784.500000	2.06439e-31
784.450000	2.07388e-31
784.400000	2.08341e-31
784.350000	2.09298e-31
784.300000	2.1026e-31
784.250000	2.11227e-31
784.200000	2.12198e-31
784.150000	2.13173e-31
784.100000	2.14153e-31
784.050000	2.15137e-31
784.000000	2.16126e-31
783.950000	2.17119e-31
783.900000	2.18117e-31
783.850000	2.1912e-31
783.800000	2.20127e-31
783.750000	2.21139e-31
783.700000	2.22155e-31
783.650000	2.23176e-31
783.600000	2.24202e-31
783.550000	2.25233e-31
783.500000	2.26268e-31
783.450000	2.27308e-31
783.400000	2.28353e-31
783.350000	2.29402e-31
783.300000	2.30457e-31
783.250000	2.31516e-31
783.200000	2.3258e-31
783.150000	2.33649e-31
783.100000	2.34723e-31
783.050000	2.35802e-31
783.000000	2.36886e-31
782.950000	2.37975e-31
782.900000	2.39068e-31
782.850000	2.40167e-31
782.800000	2.41271e-31
782.750000	2.4238e-31
782.700000	2.43494e-31
782.650000	2.44613e-31
782.600000	2.45738e-31
782.550000	2.46867e-31
782.500000	2.48002e-31
782.450000	2.49142e-31
782.400000	2.50287e-31
782.350000	2.51437e-31
782.300000	2.52593e-31
782.250000	2.53754e-31
782.200000	2.5492e-31
782.150000	2.56092e-31
782.100000	2.57269e-31
782.050000	2.58452e-31
782.000000	2.5964e-31
781.950000	2.60833e-31
781.900000	2.62032e-31
781.850000	2.63236e-31
781.800000	2.64446e-31
781.750000	2.65662e-31
781.700000	2.66883e-31
781.650000	2.68109e-31
781.600000	2.69342e-31
781.550000	2.7058e-31
781.500000	2.71823e-31
781.450000	2.73073e-31
781.400000	2.74328e-31
781.350000	2.75589e-31
781.300000	2.76856e-31
781.250000	2.78128e-31
781.200000	2.79406e-31
781.150000	2.80691e-31
781.100000	2.81981e-31
781.050000	2.83277e-31
781.000000	2.84579e-31
780.950000	2.85887e-31
780.900000	2.87201e-31
780.850000	2.88521e-31
780.800000	2.89847e-31
780.750000	2.9118e-31
780.700000	2.92518e-31
780.650000	2.93862e-31
780.600000	2.95213e-31
780.550000	2.9657e-31
780.500000	2.97933e-31
780.450000	2.99303e-31
780.400000	3.00678e-31
780.350000	3.0206e-31
780.300000	3.03449e-31
780.250000	3.04843e-31
780.200000	3.06245e-31
780.150000	3.07652e-31
780.100000	3.09066e-31
780.050000	3.10487e-31
780.000000	3.11914e-31
779.950000	3.13348e-31
779.900000	3.14788e-31
779.850000	3.16235e-31
779.800000	3.17688e-31
779.750000	3.19148e-31
779.700000	3.20615e-31
779.650000	3.22089e-31
779.600000	3.23569e-31
779.550000	3.25057e-31
779.500000	3.26551e-31
779.450000	3.28052e-31
779.400000	3.29559e-31
779.350000	3.31074e-31
779.300000	3.32596e-31
779.250000	3.34125e-31
779.200000	3.3566e-31
779.150000	3.37203e-31
779.100000	3.38753e-31
779.050000	3.4031e-31
779.000000	3.41874e-31
778.950000	3.43446e-31
778.900000	3.45024e-31
778.850000	3.4661e-31
778.800000	3.48203e-31
778.750000	3.49804e-31
778.700000	3.51412e-31
778.650000	3.53027e-31
778.600000	3.54649e-31
778.550000	3.56279e-31
778.500000	3.57917e-31
778.450000	3.59562e-31
778.400000	3.61215e-31
778.350000	3.62875e-31
778.300000	3.64543e-31
778.250000	3.66219e-31
778.200000	3.67902e-31
778.150000	3.69593e-31
778.100000	3.71292e-31
778.050000	3.72998e-31
778.000000	3.74713e-31
777.950000	3.76435e-31
777.900000	3.78165e-31
777.850000	3.79903e-31
777.800000	3.81649e-31
777.750000	3.83404e-31
777.700000	3.85166e-31
777.650000	3.86936e-31
777.600000	3.88715e-31
777.550000	3.90501e-31
777.500000	3.92296e-31
777.450000	3.94099e-31
777.400000	3.95911e-31
777.350000	3.97731e-31
777.300000	3.99559e-31
777.250000	4.01395e-31
777.200000	4.0324e-31
777.150000	4.05093e-31
777.100000	4.06955e-31
777.050000	4.08826e-31
777.000000	4.10705e-31
776.950000	4.12593e-31
776.900000	4.14489e-31
776.850000	4.16394e-31
776.800000	4.18308e-31
776.750000	4.20231e-31
776.700000	4.22162e-31
776.650000	4.24103e-31
776.600000	4.26052e-31
776.550000	4.2801e-31
776.500000	4.29978e-31
776.450000	4.31954e-31
776.400000	4.33939e-31
776.350000	4.35934e-31
776.300000	4.37938e-31
776.250000	4.3995e-31
776.200000	4.41973e-31
776.150000	4.44004e-31
776.100000	4.46045e-31
776.050000	4.48095e-31
776.000000	4.50155e-31
775.950000	4.52224e-31
775.900000	4.54302e-31
775.850000	4.5639e-31
775.800000	4.58488e-31
775.750000	4.60595e-31
775.700000	4.62712e-31
775.650000	4.64839e-31
775.600000	4.66976e-31
775.550000	4.69122e-31
775.500000	4.71278e-31
775.450000	4.73445e-31
775.400000	4.75621e-31
775.350000	4.77807e-31
775.300000	4.80003e-31
775.250000	4.82209e-31
775.200000	4.84426e-31
775.150000	4.86652e-31
775.100000	4.88889e-31
775.050000	4.91136e-31
775.000000	4.93393e-31
774.950000	4.95661e-31
774.900000	4.97939e-31
774.850000	5.00228e-31
774.800000	5.02527e-31
774.750000	5.04837e-31
774.700000	5.07157e-31
774.650000	5.09489e-31
774.600000	5.1183e-31
774.550000	5.14183e-31
774.500000	5.16546e-31
774.450000	5.1892e-31
774.400000	5.21305e-31
774.350000	5.23702e-31
774.300000	5.26109e-31
774.250000	5.28527e-31
774.200000	5.30956e-31
774.150000	5.33397e-31
774.100000	5.35848e-31
774.050000	5.38311e-31
774.000000	5.40785e-31
773.950000	5.43271e-31
773.900000	5.45768e-31
773.850000	5.48277e-31
773.800000	5.50797e-31
773.750000	5.53328e-31
773.700000	5.55872e-31
773.650000	5.58426e-31
773.600000	5.60993e-31
773.550000	5.63572e-31
773.500000	5.66162e-31
773.450000	5.68764e-31
773.400000	5.71378e-31
773.350000	5.74005e-31
773.300000	5.76643e-31
773.250000	5.79293e-31
773.200000	5.81956e-31
773.150000	5.84631e-31
773.100000	5.87318e-31
773.050000	5.90018e-31
773.000000	5.92729e-31
772.950000	5.95454e-31
772.900000	5.98191e-31
772.850000	6.0094e-31
772.800000	6.03702e-31
772.750000	6.06477e-31
772.700000	6.09265e-31
772.650000	6.12065e-31
772.600000	6.14878e-31
772.550000	6.17704e-31
772.500000	6.20544e-31
772.450000	6.23396e-31
772.400000	6.26261e-31
772.350000	6.2914e-31
772.300000	6.32031e-31
772.250000	6.34936e-31
772.200000	6.37855e-31
772.150000	6.40786e-31
772.100000	6.43732e-31
772.050000	6.4669e-31
772.000000	6.49663e-31
771.950000	6.52649e-31
771.900000	6.55649e-31
771.850000	6.58662e-31
771.800000	6.6169e-31
771.750000	6.64731e-31
771.700000	6.67786e-31
771.650000	6.70856e-31
771.600000	6.73939e-31
771.550000	6.77037e-31
771.500000	6.80149e-31
771.450000	6.83275e-31
771.400000	6.86415e-31
771.350000	6.8957e-31
771.300000	6.9274e-31
771.250000	6.95924e-31
771.200000	6.99122e-31
771.150000	7.02336e-31
771.100000	7.05564e-31
771.050000	7.08807e-31
771.000000	7.12065e-31
770.950000	7.15338e-31
770.900000	7.18626e-31
770.850000	7.21929e-31
770.800000	7.25247e-31
770.750000	7.2858e-31
770.700000	7.31929e-31
770.650000	7.35293e-31
770.600000	7.38673e-31
770.550000	7.42068e-31
770.500000	7.45479e-31
770.450000	7.48905e-31
770.400000	7.52347e-31
770.350000	7.55805e-31
770.300000	7.59279e-31
770.250000	7.62769e-31
770.200000	7.66275e-31
770.150000	7.69797e-31
770.100000	7.73335e-31
770.050000	7.7689e-31
770.000000	7.80461e-31
769.950000	7.84048e-31
769.900000	7.87651e-31
769.850000	7.91272e-31
769.800000	7.94909e-31
769.750000	7.98562e-31
769.700000	8.02233e-31
769.650000	8.0592e-31
769.600000	8.09624e-31
769.550000	8.13346e-31
769.500000	8.17084e-31
769.450000	8.20839e-31
769.400000	8.24612e-31
769.350000	8.28402e-31
769.300000	8.3221e-31
769.250000	8.36035e-31
769.200000	8.39878e-31
769.150000	8.43738e-31
769.100000	8.47616e-31
769.050000	8.51512e-31
769.000000	8.55426e-31
768.950000	8.59358e-31
768.900000	8.63307e-31
768.850000	8.67275e-31
768.800000	8.71262e-31
768.750000	8.75266e-31
768.700000	8.79289e-31
768.650000	8.83331e-31
768.600000	8.87391e-31
768.550000	8.91469e-31
768.500000	8.95567e-31
768.450000	8.99683e-31
768.400000	9.03818e-31
768.350000	9.07973e-31
768.300000	9.12146e-31
768.250000	9.16338e-31
768.200000	9.2055e-31
768.150000	9.24781e-31
768.100000	9.29032e-31
768.050000	9.33302e-31
768.000000	9.37592e-31
767.950000	9.41901e-31
767.900000	9.4623e-31
767.850000	9.50579e-31
767.800000	9.54949e-31
767.750000	9.59338e-31
767.700000	9.63747e-31
767.650000	9.68177e-31
767.600000	9.72627e-31
767.550000	9.77097e-31
767.500000	9.81588e-31
767.450000	9.861e-31
767.400000	9.90632e-31
767.350000	9.95186e-31
767.300000	9.9976e-31
767.250000	1.00435e-30
767.200000	1.00897e-30
767.150000	1.01361e-30
767.100000	1.01827e-30
767.050000	1.02295e-30
767.000000	1.02765e-30
766.950000	1.03237e-30
766.900000	1.03712e-30
766.850000	1.04188e-30
766.800000	1.04667e-30
766.750000	1.05148e-30
766.700000	1.05632e-30
766.650000	1.06117e-30
766.600000	1.06605e-30
766.550000	1.07095e-30
766.500000	1.07587e-30
766.450000	1.08082e-30
766.400000	1.08578e-30
766.350000	1.09078e-30
766.300000	1.09579e-30
766.250000	1.10083e-30
766.200000	1.10589e-30
766.150000	1.11097e-30
766.100000	1.11607e-30
766.050000	1.1212e-30
766.000000	1.12636e-30
765.950000	1.13153e-30
765.900000	1.13674e-30
765.850000	1.14196e-30
765.800000	1.14721e-30
765.750000	1.15248e-30
765.700000	1.15778e-30
765.650000	1.1631e-30
765.600000	1.16845e-30
765.550000	1.17382e-30
765.500000	1.17921e-30
765.450000	1.18463e-30
765.400000	1.19008e-30
765.350000	1.19555e-30
765.300000	1.20104e-30
765.250000	1.20656e-30
765.200000	1.21211e-30
765.150000	1.21768e-30
765.100000	1.22328e-30
765.050000	1.2289e-30
765.000000	1.23455e-30
764.950000	1.24022e-30
764.900000	1.24592e-30
764.850000	1.25165e-30
764.800000	1.2574e-30
764.750000	1.26318e-30
764.700000	1.26899e-30
764.650000	1.27482e-30
764.600000	1.28068e-30
764.550000	1.28656e-30
764.500000	1.29248e-30
764.450000	1.29842e-30
764.400000	1.30439e-30
764.350000	1.31038e-30
764.300000	1.3164e-30
764.250000	1.32246e-30
764.200000	1.32853e-30
764.150000	1.33464e-30
764.100000	1.34077e-30
764.050000	1.34694e-30
764.000000	1.35313e-30
763.950000	1.35935e-30
763.900000	1.36559e-30
763.850000	1.37187e-30
763.800000	1.37818e-30
763.750000	1.38451e-30
763.700000	1.39087e-30
763.650000	1.39727e-30
763.600000	1.40369e-30
763.550000	1.41014e-30
763.500000	1.41662e-30
763.450000	1.42313e-30
763.400000	1.42968e-30
763.350000	1.43625e-30
763.300000	1.44285e-30
763.250000	1.44948e-30
763.200000	1.45614e-30
763.150000	1.46283e-30
763.100000	1.46956e-30
763.050000	1.47631e-30
763.000000	1.4831e-30
762.950000	1.48991e-30
762.900000	1.49676e-30
762.850000	1.50364e-30
762.800000	1.51055e-30
762.750000	1.5175e-30
762.700000	1.52447e-30
762.650000	1.53148e-30
762.600000	1.53852e-30
762.550000	1.54559e-30
762.500000	1.55269e-30
762.450000	1.55983e-30
762.400000	1.567e-30
762.350000	1.5742e-30
762.300000	1.58144e-30
762.250000	1.5887e-30
762.200000	1.59601e-30
762.150000	1.60334e-30
762.100000	1.61071e-30
762.050000	1.61812e-30
762.000000	1.62555e-30
761.950000	1.63302e-30
761.900000	1.64053e-30
761.850000	1.64807e-30
761.800000	1.65564e-30
761.750000	1.66325e-30
761.700000	1.6709e-30
761.650000	1.67858e-30
761.600000	1.68629e-30
761.550000	1.69405e-30
761.500000	1.70183e-30
761.450000	1.70965e-30
761.400000	1.71751e-30
761.350000	1.72541e-30
761.300000	1.73334e-30
761.250000	1.7413e-30
761.200000	1.74931e-30
761.150000	1.75735e-30
761.100000	1.76542e-30
761.050000	1.77354e-30
761.000000	1.78169e-30
760.950000	1.78988e-30
760.900000	1.79811e-30
760.850000	1.80637e-30
760.800000	1.81467e-30
760.750000	1.82301e-30
760.700000	1.83139e-30
760.650000	1.83981e-30
760.600000	1.84827e-30
760.550000	1.85676e-30
760.500000	1.8653e-30
760.450000	1.87387e-30
760.400000	1.88248e-30
760.350000	1.89113e-30
760.300000	1.89983e-30
760.250000	1.90856e-30
760.200000	1.91733e-30
760.150000	1.92614e-30
760.100000	1.935e-30
760.050000	1.94389e-30
760.000000	1.95282e-30
759.950000	1.9618e-30
759.900000	1.97082e-30
759.850000	1.97987e-30
759.800000	1.98897e-30
759.750000	1.99812e-30
759.700000	2.0073e-30
759.650000	2.01653e-30
759.600000	2.02579e-30
759.550000	2.03511e-30
759.500000	2.04446e-30
759.450000	2.05386e-30
759.400000	2.0633e-30
759.350000	2.07278e-30
759.300000	2.08231e-30
759.250000	2.09188e-30
759.200000	2.10149e-30
759.150000	2.11115e-30
759.100000	2.12085e-30
759.050000	2.1306e-30
759.000000	2.1404e-30
758.950000	2.15023e-30
758.900000	2.16012e-30
758.850000	2.17004e-30
758.800000	2.18002e-30
758.750000	2.19004e-30
758.700000	2.2001e-30
758.650000	2.21022e-30
758.600000	2.22038e-30
758.550000	2.23058e-30
758.500000	2.24083e-30
758.450000	2.25113e-30
758.400000	2.26148e-30
758.350000	2.27187e-30
758.300000	2.28232e-30
758.250000	2.29281e-30
758.200000	2.30334e-30
758.150000	2.31393e-30
758.100000	2.32457e-30
758.050000	2.33525e-30
758.000000	2.34598e-30
757.950000	2.35677e-30
757.900000	2.3676e-30
757.850000	2.37848e-30
757.800000	2.38941e-30
757.750000	2.4004e-30
757.700000	2.41143e-30
757.650000	2.42251e-30
757.600000	2.43365e-30
757.550000	2.44483e-30
757.500000	2.45607e-30
757.450000	2.46736e-30
757.400000	2.4787e-30
757.350000	2.49009e-30
757.300000	2.50154e-30
757.250000	2.51303e-30
757.200000	2.52458e-30
757.150000	2.53619e-30
757.100000	2.54784e-30
757.050000	2.55955e-30
757.000000	2.57132e-30
756.950000	2.58314e-30
756.900000	2.59501e-30
756.850000	2.60694e-30
756.800000	2.61892e-30
756.750000	2.63096e-30
756.700000	2.64305e-30
756.650000	2.6552e-30
756.600000	2.6674e-30
756.550000	2.67966e-30
756.500000	2.69198e-30
756.450000	2.70435e-30
756.400000	2.71678e-30
756.350000	2.72927e-30
756.300000	2.74181e-30
756.250000	2.75441e-30
756.200000	2.76707e-30
756.150000	2.77979e-30
756.100000	2.79257e-30
756.050000	2.8054e-30
756.000000	2.8183e-30
755.950000	2.83125e-30
755.900000	2.84426e-30
755.850000	2.85734e-30
755.800000	2.87047e-30
755.750000	2.88366e-30
755.700000	2.89692e-30
755.650000	2.91023e-30
755.600000	2.92361e-30
755.550000	2.93705e-30
755.500000	2.95054e-30
755.450000	2.96411e-30
755.400000	2.97773e-30
755.350000	2.99142e-30
755.300000	3.00516e-30
755.250000	3.01898e-30
755.200000	3.03285e-30
755.150000	3.04679e-30
755.100000	3.0608e-30
755.050000	3.07486e-30
755.000000	3.089e-30
754.950000	3.1032e-30
754.900000	3.11746e-30
754.850000	3.13179e-30
754.800000	3.14618e-30
754.750000	3.16064e-30
754.700000	3.17517e-30
754.650000	3.18976e-30
754.600000	3.20442e-30
754.550000	3.21915e-30
754.500000	3.23395e-30
754.450000	3.24881e-30
754.400000	3.26374e-30
754.350000	3.27874e-30
754.300000	3.29381e-30
754.250000	3.30895e-30
754.200000	3.32416e-30
754.150000	3.33944e-30
754.100000	3.35479e-30
754.050000	3.37021e-30
754.000000	3.3857e-30
753.950000	3.40126e-30
753.900000	3.41689e-30
753.850000	3.4326e-30
753.800000	3.44837e-30
753.750000	3.46422e-30
753.700000	3.48015e-30
753.650000	3.49614e-30
753.600000	3.51221e-30
753.550000	3.52835e-30
753.500000	3.54457e-30
753.450000	3.56086e-30
753.400000	3.57723e-30
753.350000	3.59367e-30
753.300000	3.61019e-30
753.250000	3.62678e-30
753.200000	3.64345e-30
753.150000	3.6602e-30
753.100000	3.67702e-30
753.050000	3.69392e-30
753.000000	3.7109e-30
752.950000	3.72795e-30
752.900000	3.74509e-30
752.850000	3.7623e-30
752.800000	3.77959e-30
752.750000	3.79697e-30
752.700000	3.81442e-30
752.650000	3.83195e-30
752.600000	3.84956e-30
752.550000	3.86726e-30
752.500000	3.88503e-30
752.450000	3.90289e-30
752.400000	3.92083e-30
752.350000	3.93885e-30
752.300000	3.95695e-30
752.250000	3.97514e-30
752.200000	3.99341e-30
752.150000	4.01176e-30
752.100000	4.0302e-30
752.050000	4.04872e-30
752.000000	4.06733e-30
751.950000	4.08603e-30
751.900000	4.10481e-30
751.850000	4.12367e-30
751.800000	4.14263e-30
751.750000	4.16167e-30
751.700000	4.1808e-30
751.650000	4.20001e-30
751.600000	4.21932e-30
751.550000	4.23871e-30
751.500000	4.25819e-30
751.450000	4.27776e-30
751.400000	4.29742e-30
751.350000	4.31717e-30
751.300000	4.33702e-30
751.250000	4.35695e-30
751.200000	4.37698e-30
751.150000	4.39709e-30
751.100000	4.4173e-30
751.050000	4.43761e-30
751.000000	4.458e-30
750.950000	4.47849e-30
750.900000	4.49908e-30
750.850000	4.51976e-30
750.800000	4.54053e-30
750.750000	4.5614e-30
750.700000	4.58236e-30
750.650000	4.60343e-30
750.600000	4.62458e-30
750.550000	4.64584e-30
750.500000	4.66719e-30
750.450000	4.68864e-30
750.400000	4.71019e-30
750.350000	4.73184e-30
750.300000	4.75359e-30
750.250000	4.77544e-30
750.200000	4.79739e-30
750.150000	4.81944e-30
750.100000	4.84159e-30
750.050000	4.86384e-30
750.000000	4.8862e-30
749.950000	4.90865e-30
749.900000	4.93122e-30
749.850000	4.95388e-30
749.800000	4.97665e-30
749.750000	4.99952e-30
749.700000	5.0225e-30
749.650000	5.04559e-30
749.600000	5.06878e-30
749.550000	5.09207e-30
749.500000	5.11548e-30
749.450000	5.13899e-30
749.400000	5.16261e-30
749.350000	5.18634e-30
749.300000	5.21018e-30
749.250000	5.23412e-30
749.200000	5.25818e-30
749.150000	5.28235e-30
749.100000	5.30663e-30
749.050000	5.33102e-30
749.000000	5.35552e-30
748.950000	5.38013e-30
748.900000	5.40486e-30
748.850000	5.4297e-30
748.800000	5.45466e-30
748.750000	5.47973e-30
748.700000	5.50492e-30
748.650000	5.53022e-30
748.600000	5.55564e-30
748.550000	5.58117e-30
748.500000	5.60682e-30
748.450000	5.63259e-30
748.400000	5.65848e-30
748.350000	5.68449e-30
748.300000	5.71061e-30
748.250000	5.73686e-30
748.200000	5.76323e-30
748.150000	5.78972e-30
748.100000	5.81633e-30
748.050000	5.84306e-30
748.000000	5.86992e-30
747.950000	5.8969e-30
747.900000	5.924e-30
747.850000	5.95123e-30
747.800000	5.97858e-30
747.750000	6.00606e-30
747.700000	6.03366e-30
747.650000	6.0614e-30
747.600000	6.08926e-30
747.550000	6.11724e-30
747.500000	6.14536e-30
747.450000	6.1736e-30
747.400000	6.20198e-30
747.350000	6.23048e-30
747.300000	6.25912e-30
747.250000	6.28789e-30
747.200000	6.31679e-30
747.150000	6.34582e-30
747.100000	6.37499e-30
747.050000	6.40429e-30
747.000000	6.43372e-30
746.950000	6.4633e-30
746.900000	6.493e-30
746.850000	6.52284e-30
746.800000	6.55282e-30
746.750000	6.58294e-30
746.700000	6.6132e-30
746.650000	6.64359e-30
746.600000	6.67413e-30
746.550000	6.70481e-30
746.500000	6.73562e-30
746.450000	6.76658e-30
746.400000	6.79768e-30
746.350000	6.82892e-30
746.300000	6.86031e-30
746.250000	6.89184e-30
746.200000	6.92352e-30
746.150000	6.95534e-30
746.100000	6.98731e-30
746.050000	7.01942e-30
746.000000	7.05168e-30
745.950000	7.0841e-30
745.900000	7.11666e-30
745.850000	7.14936e-30
745.800000	7.18222e-30
745.750000	7.21524e-30
745.700000	7.2484e-30
745.650000	7.28171e-30
745.600000	7.31518e-30
745.550000	7.3488e-30
745.500000	7.38258e-30
745.450000	7.41651e-30
745.400000	7.4506e-30
745.350000	7.48484e-30
745.300000	7.51924e-30
745.250000	7.5538e-30
745.200000	7.58852e-30
745.150000	7.6234e-30
745.100000	7.65844e-30
745.050000	7.69364e-30
745.000000	7.729e-30
744.950000	7.76452e-30
744.900000	7.80021e-30
744.850000	7.83606e-30
744.800000	7.87208e-30
744.750000	7.90826e-30
744.700000	7.94461e-30
744.650000	7.98112e-30
744.600000	8.0178e-30
744.550000	8.05465e-30
744.500000	8.09168e-30
744.450000	8.12887e-30
744.400000	8.16623e-30
744.350000	8.20376e-30
744.300000	8.24147e-30
744.250000	8.27935e-30
744.200000	8.3174e-30
744.150000	8.35563e-30
744.100000	8.39403e-30
744.050000	8.43261e-30
744.000000	8.47137e-30
743.950000	8.5103e-30
743.900000	8.54942e-30
743.850000	8.58871e-30
743.800000	8.62819e-30
743.750000	8.66785e-30
743.700000	8.70768e-30
743.650000	8.74771e-30
743.600000	8.78791e-30
743.550000	8.8283e-30
743.500000	8.86888e-30
743.450000	8.90964e-30
743.400000	8.95059e-30
743.350000	8.99173e-30
743.300000	9.03306e-30
743.250000	9.07458e-30
743.200000	9.11628e-30
743.150000	9.15818e-30
743.100000	9.20028e-30
743.050000	9.24256e-30
743.000000	9.28504e-30
742.950000	9.32772e-30
742.900000	9.37059e-30
742.850000	9.41366e-30
742.800000	9.45692e-30
742.750000	9.50039e-30
742.700000	9.54406e-30
742.650000	9.58792e-30
742.600000	9.63199e-30
742.550000	9.67626e-30
742.500000	9.72073e-30
742.450000	9.76541e-30
742.400000	9.81029e-30
742.350000	9.85538e-30
742.300000	9.90068e-30
742.250000	9.94619e-30
742.200000	9.9919e-30
742.150000	1.00378e-29
742.100000	1.0084e-29
742.050000	1.01303e-29
742.000000	1.01769e-29
741.950000	1.02236e-29
741.900000	1.02706e-29
741.850000	1.03178e-29
741.800000	1.03653e-29
741.750000	1.04129e-29
741.700000	1.04608e-29
741.650000	1.05088e-29
741.600000	1.05571e-29
741.550000	1.06057e-29
741.500000	1.06544e-29
741.450000	1.07034e-29
741.400000	1.07526e-29
741.350000	1.0802e-29
741.300000	1.08516e-29
741.250000	1.09015e-29
741.200000	1.09516e-29
741.150000	1.1002e-29
741.100000	1.10525e-29
741.050000	1.11033e-29
741.000000	1.11544e-29
740.950000	1.12056e-29
740.900000	1.12571e-29
740.850000	1.13089e-29
740.800000	1.13608e-29
740.750000	1.14131e-29
740.700000	1.14655e-29
740.650000	1.15182e-29
740.600000	1.15711e-29
740.550000	1.16243e-29
740.500000	1.16778e-29
740.450000	1.17314e-29
740.400000	1.17853e-29
740.350000	1.18395e-29
740.300000	1.18939e-29
740.250000	1.19486e-29
740.200000	1.20035e-29
740.150000	1.20587e-29
740.100000	1.21141e-29
740.050000	1.21698e-29
740.000000	1.22257e-29
739.950000	1.22819e-29
739.900000	1.23384e-29
739.850000	1.23951e-29
739.800000	1.2452e-29
739.750000	1.25093e-29
739.700000	1.25668e-29
739.650000	1.26245e-29
739.600000	1.26825e-29
739.550000	1.27408e-29
739.500000	1.27994e-29
739.450000	1.28582e-29
739.400000	1.29173e-29
739.350000	1.29767e-29
739.300000	1.30363e-29
739.250000	1.30963e-29
739.200000	1.31564e-29
739.150000	1.32169e-29
739.100000	1.32777e-29
739.050000	1.33387e-29
739.000000	1.34e-29
738.950000	1.34616e-29
738.900000	1.35235e-29
738.850000	1.35856e-29
738.800000	1.3648e-29
738.750000	1.37108e-29
738.700000	1.37738e-29
738.650000	1.38371e-29
738.600000	1.39007e-29
738.550000	1.39646e-29
738.500000	1.40288e-29
738.450000	1.40932e-29
738.400000	1.4158e-29
738.350000	1.42231e-29
738.300000	1.42885e-29
738.250000	1.43541e-29
738.200000	1.44201e-29
738.150000	1.44864e-29
738.100000	1.4553e-29
738.050000	1.46199e-29
738.000000	1.46871e-29
737.950000	1.47546e-29
737.900000	1.48224e-29
737.850000	1.48905e-29
737.800000	1.49589e-29
737.750000	1.50277e-29
737.700000	1.50968e-29
737.650000	1.51661e-29
737.600000	1.52358e-29
737.550000	1.53059e-29
737.500000	1.53762e-29
737.450000	1.54469e-29
737.400000	1.55179e-29
737.350000	1.55892e-29
737.300000	1.56609e-29
737.250000	1.57328e-29
737.200000	1.58052e-29
737.150000	1.58778e-29
737.100000	1.59508e-29
737.050000	1.60241e-29
737.000000	1.60977e-29
736.950000	1.61717e-29
736.900000	1.6246e-29
736.850000	1.63207e-29
736.800000	1.63957e-29
736.750000	1.64711e-29
736.700000	1.65468e-29
736.650000	1.66228e-29
736.600000	1.66992e-29
736.550000	1.6776e-29
736.500000	1.68531e-29
736.450000	1.69306e-29
736.400000	1.70084e-29
736.350000	1.70865e-29
736.300000	1.71651e-29
736.250000	1.7244e-29
736.200000	1.73232e-29
736.150000	1.74028e-29
736.100000	1.74828e-29
736.050000	1.75632e-29
736.000000	1.76439e-29
735.950000	1.7725e-29
735.900000	1.78065e-29
735.850000	1.78883e-29
735.800000	1.79705e-29
735.750000	1.80531e-29
735.700000	1.81361e-29
735.650000	1.82194e-29
735.600000	1.83032e-29
735.550000	1.83873e-29
735.500000	1.84718e-29
735.450000	1.85567e-29
735.400000	1.8642e-29
735.350000	1.87277e-29
735.300000	1.88138e-29
735.250000	1.89002e-29
735.200000	1.89871e-29
735.150000	1.90744e-29
735.100000	1.9162e-29
735.050000	1.92501e-29
735.000000	1.93386e-29
734.950000	1.94275e-29
734.900000	1.95168e-29
734.850000	1.96065e-29
734.800000	1.96966e-29
734.750000	1.97871e-29
734.700000	1.9878e-29
734.650000	1.99694e-29
734.600000	2.00612e-29
734.550000	2.01534e-29
734.500000	2.0246e-29
734.450000	2.03391e-29
734.400000	2.04325e-29
734.350000	2.05265e-29
734.300000	2.06208e-29
734.250000	2.07156e-29
734.200000	2.08108e-29
734.150000	2.09064e-29
734.100000	2.10025e-29
734.050000	2.10991e-29
734.000000	2.1196e-29
733.950000	2.12934e-29
733.900000	2.13913e-29
733.850000	2.14896e-29
733.800000	2.15884e-29
733.750000	2.16876e-29
733.700000	2.17873e-29
733.650000	2.18874e-29
733.600000	2.1988e-29
733.550000	2.20891e-29
733.500000	2.21906e-29
733.450000	2.22926e-29
733.400000	2.23951e-29
733.350000	2.2498e-29
733.300000	2.26014e-29
733.250000	2.27053e-29
733.200000	2.28096e-29
733.150000	2.29145e-29
733.100000	2.30198e-29
733.050000	2.31256e-29
733.000000	2.32319e-29
732.950000	2.33387e-29
732.900000	2.34459e-29
732.850000	2.35537e-29
732.800000	2.36619e-29
732.750000	2.37707e-29
732.700000	2.38799e-29
732.650000	2.39897e-29
732.600000	2.41e-29
732.550000	2.42107e-29
732.500000	2.4322e-29
732.450000	2.44338e-29
732.400000	2.45461e-29
732.350000	2.46589e-29
732.300000	2.47722e-29
732.250000	2.48861e-29
732.200000	2.50005e-29
732.150000	2.51154e-29
732.100000	2.52308e-29
732.050000	2.53468e-29
732.000000	2.54633e-29
731.950000	2.55803e-29
731.900000	2.56979e-29
731.850000	2.5816e-29
731.800000	2.59346e-29
731.750000	2.60538e-29
731.700000	2.61736e-29
731.650000	2.62939e-29
731.600000	2.64147e-29
731.550000	2.65361e-29
731.500000	2.66581e-29
731.450000	2.67806e-29
731.400000	2.69037e-29
731.350000	2.70273e-29
731.300000	2.71516e-29
731.250000	2.72764e-29
731.200000	2.74017e-29
731.150000	2.75277e-29
731.100000	2.76542e-29
731.050000	2.77813e-29
731.000000	2.7909e-29
730.950000	2.80372e-29
730.900000	2.81661e-29
730.850000	2.82956e-29
730.800000	2.84256e-29
730.750000	2.85563e-29
730.700000	2.86875e-29
730.650000	2.88194e-29
730.600000	2.89518e-29
730.550000	2.90849e-29
730.500000	2.92185e-29
730.450000	2.93528e-29
730.400000	2.94877e-29
730.350000	2.96233e-29
730.300000	2.97594e-29
730.250000	2.98962e-29
730.200000	3.00336e-29
730.150000	3.01716e-29
730.100000	3.03103e-29
730.050000	3.04496e-29
730.000000	3.05896e-29
729.950000	3.07302e-29
729.900000	3.08714e-29
729.850000	3.10133e-29
729.800000	3.11558e-29
729.750000	3.1299e-29
729.700000	3.14429e-29
729.650000	3.15874e-29
729.600000	3.17326e-29
729.550000	3.18784e-29
729.500000	3.20249e-29
729.450000	3.21721e-29
729.400000	3.232e-29
729.350000	3.24685e-29
729.300000	3.26178e-29
729.250000	3.27677e-29
729.200000	3.29183e-29
729.150000	3.30696e-29
729.100000	3.32216e-29
729.050000	3.33743e-29
729.000000	3.35277e-29
728.950000	3.36817e-29
728.900000	3.38366e-29
728.850000	3.39921e-29
728.800000	3.41483e-29
728.750000	3.43052e-29
728.700000	3.44629e-29
728.650000	3.46213e-29
728.600000	3.47804e-29
728.550000	3.49403e-29
728.500000	3.51009e-29
728.450000	3.52622e-29
728.400000	3.54243e-29
728.350000	3.55871e-29
728.300000	3.57506e-29
728.250000	3.5915e-29
728.200000	3.608e-29
728.150000	3.62459e-29
728.100000	3.64124e-29
728.050000	3.65798e-29
728.000000	3.67479e-29
727.950000	3.69168e-29
727.900000	3.70865e-29
727.850000	3.72569e-29
727.800000	3.74282e-29
727.750000	3.76002e-29
727.700000	3.7773e-29
727.650000	3.79466e-29
727.600000	3.8121e-29
727.550000	3.82962e-29
727.500000	3.84722e-29
727.450000	3.86491e-29
727.400000	3.88267e-29
727.350000	3.90051e-29
727.300000	3.91844e-29
727.250000	3.93645e-29
727.200000	3.95454e-29
727.150000	3.97272e-29
727.100000	3.99098e-29
727.050000	4.00932e-29
727.000000	4.02775e-29
726.950000	4.04626e-29
726.900000	4.06486e-29
726.850000	4.08354e-29
726.800000	4.10231e-29
726.750000	4.12116e-29
726.700000	4.1401e-29
726.650000	4.15913e-29
726.600000	4.17825e-29
726.550000	4.19745e-29
726.500000	4.21674e-29
726.450000	4.23612e-29
726.400000	4.25559e-29
726.350000	4.27515e-29
726.300000	4.2948e-29
726.250000	4.31454e-29
726.200000	4.33437e-29
726.150000	4.35429e-29
726.100000	4.3743e-29
726.050000	4.39441e-29
726.000000	4.4146e-29
725.950000	4.43489e-29
725.900000	4.45528e-29
725.850000	4.47575e-29
725.800000	4.49632e-29
725.750000	4.51699e-29
725.700000	4.53775e-29
725.650000	4.55861e-29
725.600000	4.57956e-29
725.550000	4.60061e-29
725.500000	4.62175e-29
725.450000	4.64299e-29
725.400000	4.66433e-29
725.350000	4.68577e-29
725.300000	4.70731e-29
725.250000	4.72894e-29
725.200000	4.75068e-29
725.150000	4.77251e-29
725.100000	4.79444e-29
725.050000	4.81648e-29
725.000000	4.83862e-29
724.950000	4.86086e-29
724.900000	4.8832e-29
724.850000	4.90564e-29
724.800000	4.92819e-29
724.750000	4.95084e-29
724.700000	4.97359e-29
724.650000	4.99645e-29
724.600000	5.01941e-29
724.550000	5.04248e-29
724.500000	5.06566e-29
724.450000	5.08894e-29
724.400000	5.11233e-29
724.350000	5.13583e-29
724.300000	5.15943e-29
724.250000	5.18314e-29
724.200000	5.20697e-29
724.150000	5.2309e-29
724.100000	5.25494e-29
724.050000	5.27909e-29
724.000000	5.30335e-29
723.950000	5.32773e-29
723.900000	5.35222e-29
723.850000	5.37681e-29
723.800000	5.40153e-29
723.750000	5.42635e-29
723.700000	5.45129e-29
723.650000	5.47635e-29
723.600000	5.50152e-29
723.550000	5.5268e-29
723.500000	5.5522e-29
723.450000	5.57772e-29
723.400000	5.60336e-29
723.350000	5.62911e-29
723.300000	5.65498e-29
723.250000	5.68097e-29
723.200000	5.70708e-29
723.150000	5.73331e-29
723.100000	5.75966e-29
723.050000	5.78614e-29
723.000000	5.81273e-29
722.950000	5.83944e-29
722.900000	5.86628e-29
722.850000	5.89324e-29
722.800000	5.92033e-29
722.750000	5.94754e-29
722.700000	5.97488e-29
722.650000	6.00234e-29
722.600000	6.02992e-29
722.550000	6.05764e-29
722.500000	6.08548e-29
722.450000	6.11345e-29
722.400000	6.14154e-29
722.350000	6.16977e-29
722.300000	6.19813e-29
722.250000	6.22662e-29
722.200000	6.25523e-29
722.150000	6.28398e-29
722.100000	6.31286e-29
722.050000	6.34188e-29
722.000000	6.37103e-29
721.950000	6.40031e-29
721.900000	6.42972e-29
721.850000	6.45927e-29
721.800000	6.48896e-29
721.750000	6.51879e-29
721.700000	6.54875e-29
721.650000	6.57884e-29
721.600000	6.60908e-29
721.550000	6.63946e-29
721.500000	6.66997e-29
721.450000	6.70063e-29
721.400000	6.73142e-29
721.350000	6.76236e-29
721.300000	6.79344e-29
721.250000	6.82466e-29
721.200000	6.85603e-29
721.150000	6.88754e-29
721.100000	6.9192e-29
721.050000	6.951e-29
721.000000	6.98295e-29
720.950000	7.01504e-29
720.900000	7.04728e-29
720.850000	7.07967e-29
720.800000	7.11221e-29
720.750000	7.1449e-29
720.700000	7.17773e-29
720.650000	7.21072e-29
720.600000	7.24386e-29
720.550000	7.27716e-29
720.500000	7.3106e-29
720.450000	7.3442e-29
720.400000	7.37796e-29
720.350000	7.41187e-29
720.300000	7.44593e-29
720.250000	7.48015e-29
720.200000	7.51453e-29
720.150000	7.54907e-29
720.100000	7.58377e-29
720.050000	7.61862e-29
720.000000	7.65364e-29
719.950000	7.68881e-29
719.900000	7.72415e-29
719.850000	7.75965e-29
719.800000	7.79532e-29
719.750000	7.83114e-29
719.700000	7.86714e-29
719.650000	7.90329e-29
719.600000	7.93962e-29
719.550000	7.97611e-29
719.500000	8.01277e-29
719.450000	8.04959e-29
719.400000	8.08659e-29
719.350000	8.12375e-29
719.300000	8.16109e-29
719.250000	8.1986e-29
719.200000	8.23628e-29
719.150000	8.27414e-29
719.100000	8.31216e-29
719.050000	8.35037e-29
719.000000	8.38875e-29
718.950000	8.4273e-29
718.900000	8.46603e-29
718.850000	8.50494e-29
718.800000	8.54403e-29
718.750000	8.5833e-29
718.700000	8.62275e-29
718.650000	8.66238e-29
718.600000	8.70219e-29
718.550000	8.74219e-29
718.500000	8.78237e-29
718.450000	8.82273e-29
718.400000	8.86328e-29
718.350000	8.90402e-29
718.300000	8.94494e-29
718.250000	8.98605e-29
718.200000	9.02735e-29
718.150000	9.06884e-29
718.100000	9.11052e-29
718.050000	9.15239e-29
718.000000	9.19446e-29
717.950000	9.23672e-29
717.900000	9.27917e-29
717.850000	9.32182e-29
717.800000	9.36466e-29
717.750000	9.4077e-29
717.700000	9.45094e-29
717.650000	9.49437e-29
717.600000	9.53801e-29
717.550000	9.58185e-29
717.500000	9.62589e-29
717.450000	9.67013e-29
717.400000	9.71457e-29
717.350000	9.75922e-29
717.300000	9.80407e-29
717.250000	9.84913e-29
717.200000	9.8944e-29
717.150000	9.93987e-29
717.100000	9.98556e-29
717.050000	1.00315e-28
717.000000	1.00776e-28
716.950000	1.01239e-28
716.900000	1.01704e-28
716.850000	1.02171e-28
716.800000	1.02641e-28
716.750000	1.03113e-28
716.700000	1.03587e-28
716.650000	1.04063e-28
716.600000	1.04541e-28
716.550000	1.05022e-28
716.500000	1.05504e-28
716.450000	1.05989e-28
716.400000	1.06476e-28
716.350000	1.06966e-28
716.300000	1.07457e-28
716.250000	1.07951e-28
716.200000	1.08447e-28
716.150000	1.08946e-28
716.100000	1.09446e-28
716.050000	1.09949e-28
716.000000	1.10455e-28
715.950000	1.10962e-28
715.900000	1.11472e-28
715.850000	1.11985e-28
715.800000	1.12499e-28
715.750000	1.13016e-28
715.700000	1.13536e-28
715.650000	1.14058e-28
715.600000	1.14582e-28
715.550000	1.15108e-28
715.500000	1.15638e-28
715.450000	1.16169e-28
715.400000	1.16703e-28
715.350000	1.17239e-28
715.300000	1.17778e-28
715.250000	1.18319e-28
715.200000	1.18863e-28
715.150000	1.1941e-28
715.100000	1.19958e-28
715.050000	1.2051e-28
715.000000	1.21064e-28
714.950000	1.2162e-28
714.900000	1.22179e-28
714.850000	1.2274e-28
714.800000	1.23305e-28
714.750000	1.23871e-28
714.700000	1.24441e-28
714.650000	1.25012e-28
714.600000	1.25587e-28
714.550000	1.26164e-28
714.500000	1.26744e-28
714.450000	1.27327e-28
714.400000	1.27912e-28
714.350000	1.285e-28
714.300000	1.2909e-28
714.250000	1.29684e-28
714.200000	1.3028e-28
714.150000	1.30878e-28
714.100000	1.3148e-28
714.050000	1.32084e-28
714.000000	1.32691e-28
713.950000	1.33301e-28
713.900000	1.33914e-28
713.850000	1.34529e-28
713.800000	1.35147e-28
713.750000	1.35769e-28
713.700000	1.36393e-28
713.650000	1.37019e-28
713.600000	1.37649e-28
713.550000	1.38282e-28
713.500000	1.38917e-28
713.450000	1.39556e-28
713.400000	1.40197e-28
713.350000	1.40842e-28
713.300000	1.41489e-28
713.250000	1.42139e-28
713.200000	1.42792e-28
713.150000	1.43449e-28
713.100000	1.44108e-28
713.050000	1.4477e-28
713.000000	1.45436e-28
712.950000	1.46104e-28
712.900000	1.46776e-28
712.850000	1.4745e-28
712.800000	1.48128e-28
712.750000	1.48809e-28
712.700000	1.49493e-28
712.650000	1.5018e-28
712.600000	1.5087e-28
712.550000	1.51563e-28
712.500000	1.5226e-28
712.450000	1.5296e-28
712.400000	1.53663e-28
712.350000	1.54369e-28
712.300000	1.55078e-28
712.250000	1.55791e-28
712.200000	1.56507e-28
712.150000	1.57226e-28
712.100000	1.57949e-28
712.050000	1.58675e-28
712.000000	1.59404e-28
711.950000	1.60137e-28
711.900000	1.60873e-28
711.850000	1.61612e-28
711.800000	1.62355e-28
711.750000	1.63101e-28
711.700000	1.63851e-28
711.650000	1.64604e-28
711.600000	1.6536e-28
711.550000	1.6612e-28
711.500000	1.66884e-28
711.450000	1.67651e-28
711.400000	1.68421e-28
711.350000	1.69195e-28
711.300000	1.69973e-28
711.250000	1.70754e-28
711.200000	1.71539e-28
711.150000	1.72327e-28
711.100000	1.73119e-28
711.050000	1.73915e-28
711.000000	1.74714e-28
710.950000	1.75517e-28
710.900000	1.76324e-28
710.850000	1.77134e-28
710.800000	1.77949e-28
710.750000	1.78766e-28
710.700000	1.79588e-28
710.650000	1.80413e-28
710.600000	1.81243e-28
710.550000	1.82076e-28
710.500000	1.82912e-28
710.450000	1.83753e-28
710.400000	1.84598e-28
710.350000	1.85446e-28
710.300000	1.86298e-28
710.250000	1.87154e-28
710.200000	1.88015e-28
710.150000	1.88879e-28
710.100000	1.89747e-28
710.050000	1.90619e-28
710.000000	1.91495e-28
709.950000	1.92375e-28
709.900000	1.93259e-28
709.850000	1.94147e-28
709.800000	1.9504e-28
709.750000	1.95936e-28
709.700000	1.96837e-28
709.650000	1.97741e-28
709.600000	1.9865e-28
709.550000	1.99563e-28
709.500000	2.0048e-28
709.450000	2.01402e-28
709.400000	2.02327e-28
709.350000	2.03257e-28
709.300000	2.04191e-28
709.250000	2.0513e-28
709.200000	2.06073e-28
709.150000	2.0702e-28
709.100000	2.07971e-28
709.050000	2.08927e-28
709.000000	2.09887e-28
708.950000	2.10852e-28
708.900000	2.11821e-28
708.850000	2.12795e-28
708.800000	2.13773e-28
708.750000	2.14755e-28
708.700000	2.15742e-28
708.650000	2.16734e-28
708.600000	2.1773e-28
708.550000	2.1873e-28
708.500000	2.19736e-28
708.450000	2.20746e-28
708.400000	2.2176e-28
708.350000	2.22779e-28
708.300000	2.23803e-28
708.250000	2.24832e-28
708.200000	2.25865e-28
708.150000	2.26903e-28
708.100000	2.27946e-28
708.050000	2.28994e-28
708.000000	2.30046e-28
707.950000	2.31103e-28
707.900000	2.32165e-28
707.850000	2.33232e-28
707.800000	2.34304e-28
707.750000	2.35381e-28
707.700000	2.36463e-28
707.650000	2.3755e-28
707.600000	2.38642e-28
707.550000	2.39738e-28
707.500000	2.4084e-28
707.450000	2.41947e-28
707.400000	2.43059e-28
707.350000	2.44176e-28
707.300000	2.45298e-28
707.250000	2.46426e-28
707.200000	2.47558e-28
707.150000	2.48696e-28
707.100000	2.49839e-28
707.050000	2.50987e-28
707.000000	2.52141e-28
706.950000	2.533e-28
706.900000	2.54464e-28
706.850000	2.55633e-28
706.800000	2.56808e-28
706.750000	2.57989e-28
706.700000	2.59174e-28
706.650000	2.60365e-28
706.600000	2.61562e-28
706.550000	2.62764e-28
706.500000	2.63972e-28
706.450000	2.65185e-28
706.400000	2.66404e-28
706.350000	2.67628e-28
706.300000	2.68858e-28
706.250000	2.70094e-28
706.200000	2.71335e-28
706.150000	2.72582e-28
706.100000	2.73835e-28
706.050000	2.75094e-28
706.000000	2.76358e-28
705.950000	2.77628e-28
705.900000	2.78904e-28
705.850000	2.80186e-28
705.800000	2.81474e-28
705.750000	2.82767e-28
705.700000	2.84067e-28
705.650000	2.85372e-28
705.600000	2.86684e-28
705.550000	2.88001e-28
705.500000	2.89325e-28
705.450000	2.90655e-28
705.400000	2.91991e-28
705.350000	2.93333e-28
705.300000	2.94681e-28
705.250000	2.96035e-28
705.200000	2.97396e-28
705.150000	2.98763e-28
705.100000	3.00136e-28
705.050000	3.01515e-28
705.000000	3.02901e-28
704.950000	3.04293e-28
704.900000	3.05691e-28
704.850000	3.07096e-28
704.800000	3.08508e-28
704.750000	3.09926e-28
704.700000	3.1135e-28
704.650000	3.12781e-28
704.600000	3.14218e-28
704.550000	3.15663e-28
704.500000	3.17113e-28
704.450000	3.18571e-28
704.400000	3.20035e-28
704.350000	3.21506e-28
704.300000	3.22983e-28
704.250000	3.24468e-28
704.200000	3.25959e-28
704.150000	3.27457e-28
704.100000	3.28962e-28
704.050000	3.30474e-28
704.000000	3.31993e-28
703.950000	3.33519e-28
703.900000	3.35052e-28
703.850000	3.36591e-28
703.800000	3.38138e-28
703.750000	3.39692e-28
703.700000	3.41254e-28
703.650000	3.42822e-28
703.600000	3.44398e-28
703.550000	3.4598e-28
703.500000	3.47571e-28
703.450000	3.49168e-28
703.400000	3.50773e-28
703.350000	3.52385e-28
703.300000	3.54004e-28
703.250000	3.55631e-28
703.200000	3.57266e-28
703.150000	3.58908e-28
703.100000	3.60557e-28
703.050000	3.62214e-28
703.000000	3.63879e-28
702.950000	3.65552e-28
702.900000	3.67232e-28
702.850000	3.68919e-28
702.800000	3.70615e-28
702.750000	3.72318e-28
702.700000	3.74029e-28
702.650000	3.75748e-28
702.600000	3.77475e-28
702.550000	3.7921e-28
702.500000	3.80953e-28
702.450000	3.82704e-28
702.400000	3.84463e-28
702.350000	3.8623e-28
702.300000	3.88005e-28
702.250000	3.89788e-28
702.200000	3.91579e-28
702.150000	3.93379e-28
702.100000	3.95187e-28
702.050000	3.97003e-28
702.000000	3.98828e-28
701.950000	4.00661e-28
701.900000	4.02502e-28
701.850000	4.04352e-28
701.800000	4.06211e-28
701.750000	4.08077e-28
701.700000	4.09953e-28
701.650000	4.11837e-28
701.600000	4.1373e-28
701.550000	4.15631e-28
701.500000	4.17542e-28
701.450000	4.19461e-28
701.400000	4.21388e-28
701.350000	4.23325e-28
701.300000	4.25271e-28
701.250000	4.27225e-28
701.200000	4.29189e-28
701.150000	4.31161e-28
701.100000	4.33143e-28
701.050000	4.35133e-28
701.000000	4.37133e-28
700.950000	4.39142e-28
700.900000	4.41161e-28
700.850000	4.43188e-28
700.800000	4.45225e-28
700.750000	4.47271e-28
700.700000	4.49327e-28
700.650000	4.51392e-28
700.600000	4.53466e-28
700.550000	4.5555e-28
700.500000	4.57644e-28
700.450000	4.59747e-28
700.400000	4.6186e-28
700.350000	4.63983e-28
700.300000	4.66116e-28
700.250000	4.68258e-28
700.200000	4.7041e-28
700.150000	4.72572e-28
700.100000	4.74744e-28
700.050000	4.76926e-28
700.000000	4.79118e-28
699.950000	4.81319e-28
699.900000	4.83532e-28
699.850000	4.85754e-28
699.800000	4.87986e-28
699.750000	4.90229e-28
699.700000	4.92482e-28
699.650000	4.94746e-28
699.600000	4.97019e-28
699.550000	4.99304e-28
699.500000	5.01598e-28
699.450000	5.03904e-28
699.400000	5.0622e-28
699.350000	5.08546e-28
699.300000	5.10883e-28
699.250000	5.13231e-28
699.200000	5.1559e-28
699.150000	5.1796e-28
699.100000	5.2034e-28
699.050000	5.22732e-28
699.000000	5.25134e-28
698.950000	5.27548e-28
698.900000	5.29972e-28
698.850000	5.32408e-28
698.800000	5.34855e-28
698.750000	5.37313e-28
698.700000	5.39782e-28
698.650000	5.42263e-28
698.600000	5.44755e-28
698.550000	5.47259e-28
698.500000	5.49774e-28
698.450000	5.52301e-28
698.400000	5.54839e-28
698.350000	5.57389e-28
698.300000	5.59951e-28
698.250000	5.62524e-28
698.200000	5.6511e-28
698.150000	5.67707e-28
698.100000	5.70316e-28
698.050000	5.72937e-28
698.000000	5.7557e-28
697.950000	5.78216e-28
697.900000	5.80873e-28
697.850000	5.83543e-28
697.800000	5.86225e-28
697.750000	5.88919e-28
697.700000	5.91625e-28
697.650000	5.94344e-28
697.600000	5.97076e-28
697.550000	5.9982e-28
697.500000	6.02577e-28
697.450000	6.05346e-28
697.400000	6.08128e-28
697.350000	6.10923e-28
697.300000	6.13731e-28
697.250000	6.16552e-28
697.200000	6.19385e-28
697.150000	6.22232e-28
697.100000	6.25092e-28
697.050000	6.27964e-28
697.000000	6.3085e-28
696.950000	6.3375e-28
696.900000	6.36662e-28
696.850000	6.39588e-28
696.800000	6.42528e-28
696.750000	6.45481e-28
696.700000	6.48448e-28
696.650000	6.51428e-28
696.600000	6.54422e-28
696.550000	6.57429e-28
696.500000	6.60451e-28
696.450000	6.63486e-28
696.400000	6.66535e-28
696.350000	6.69599e-28
696.300000	6.72676e-28
696.250000	6.75768e-28
696.200000	6.78874e-28
696.150000	6.81994e-28
696.100000	6.85128e-28
696.050000	6.88277e-28
696.000000	6.9144e-28
695.950000	6.94618e-28
695.900000	6.9781e-28
695.850000	7.01017e-28
695.800000	7.04239e-28
695.750000	7.07476e-28
695.700000	7.10727e-28
695.650000	7.13994e-28
695.600000	7.17275e-28
695.550000	7.20571e-28
695.500000	7.23883e-28
695.450000	7.2721e-28
695.400000	7.30552e-28
695.350000	7.3391e-28
695.300000	7.37283e-28
695.250000	7.40671e-28
695.200000	7.44075e-28
695.150000	7.47495e-28
695.100000	7.5093e-28
695.050000	7.54382e-28
695.000000	7.57849e-28
694.950000	7.61332e-28
694.900000	7.64831e-28
694.850000	7.68346e-28
694.800000	7.71877e-28
694.750000	7.75424e-28
694.700000	7.78988e-28
694.650000	7.82568e-28
694.600000	7.86165e-28
694.550000	7.89778e-28
694.500000	7.93408e-28
694.450000	7.97054e-28
694.400000	8.00717e-28
694.350000	8.04397e-28
694.300000	8.08094e-28
694.250000	8.11808e-28
694.200000	8.15539e-28
694.150000	8.19287e-28
694.100000	8.23053e-28
694.050000	8.26835e-28
694.000000	8.30635e-28
693.950000	8.34453e-28
693.900000	8.38288e-28
693.850000	8.42141e-28
693.800000	8.46011e-28
693.750000	8.49899e-28
693.700000	8.53805e-28
693.650000	8.57729e-28
693.600000	8.61671e-28
693.550000	8.65631e-28
693.500000	8.6961e-28
693.450000	8.73606e-28
693.400000	8.77621e-28
693.350000	8.81655e-28
693.300000	8.85707e-28
693.250000	8.89777e-28
693.200000	8.93867e-28
693.150000	8.97975e-28
693.100000	9.02102e-28
693.050000	9.06248e-28
693.000000	9.10413e-28
692.950000	9.14597e-28
692.900000	9.188e-28
692.850000	9.23023e-28
692.800000	9.27265e-28
692.750000	9.31526e-28
692.700000	9.35808e-28
692.650000	9.40109e-28
692.600000	9.44429e-28
692.550000	9.4877e-28
692.500000	9.5313e-28
692.450000	9.57511e-28
692.400000	9.61911e-28
692.350000	9.66332e-28
692.300000	9.70773e-28
692.250000	9.75235e-28
692.200000	9.79717e-28
692.150000	9.84219e-28
692.100000	9.88743e-28
692.050000	9.93287e-28
692.000000	9.97852e-28
691.950000	1.00244e-27
691.900000	1.00704e-27
691.850000	1.01167e-27
691.800000	1.01632e-27
691.750000	1.02099e-27
691.700000	1.02569e-27
691.650000	1.0304e-27
691.600000	1.03514e-27
691.550000	1.03989e-27
691.500000	1.04467e-27
691.450000	1.04947e-27
691.400000	1.0543e-27
691.350000	1.05914e-27
691.300000	1.06401e-27
691.250000	1.0689e-27
691.200000	1.07381e-27
691.150000	1.07875e-27
691.100000	1.0837e-27
691.050000	1.08869e-27
691.000000	1.09369e-27
690.950000	1.09872e-27
690.900000	1.10376e-27
690.850000	1.10884e-27
690.800000	1.11393e-27
690.750000	1.11905e-27
690.700000	1.1242e-27
690.650000	1.12936e-27
690.600000	1.13455e-27
690.550000	1.13977e-27
690.500000	1.14501e-27
690.450000	1.15027e-27
690.400000	1.15555e-27
690.350000	1.16087e-27
690.300000	1.1662e-27
690.250000	1.17156e-27
690.200000	1.17694e-27
690.150000	1.18235e-27
690.100000	1.18779e-27
690.050000	1.19325e-27
690.000000	1.19873e-27
689.950000	1.20424e-27
689.900000	1.20977e-27
689.850000	1.21533e-27
689.800000	1.22092e-27
689.750000	1.22653e-27
689.700000	1.23217e-27
689.650000	1.23783e-27
689.600000	1.24352e-27
689.550000	1.24923e-27
689.500000	1.25498e-27
689.450000	1.26074e-27
689.400000	1.26654e-27
689.350000	1.27236e-27
689.300000	1.27821e-27
689.250000	1.28408e-27
689.200000	1.28998e-27
689.150000	1.29591e-27
689.100000	1.30187e-27
689.050000	1.30785e-27
689.000000	1.31386e-27
688.950000	1.3199e-27
688.900000	1.32596e-27
688.850000	1.33206e-27
688.800000	1.33818e-27
688.750000	1.34433e-27
688.700000	1.35051e-27
688.650000	1.35672e-27
688.600000	1.36295e-27
688.550000	1.36921e-27
688.500000	1.37551e-27
688.450000	1.38183e-27
688.400000	1.38818e-27
688.350000	1.39456e-27
688.300000	1.40097e-27
688.250000	1.40741e-27
688.200000	1.41388e-27
688.150000	1.42037e-27
688.100000	1.4269e-27
688.050000	1.43346e-27
688.000000	1.44005e-27
687.950000	1.44667e-27
687.900000	1.45331e-27
687.850000	1.45999e-27
687.800000	1.4667e-27
687.750000	1.47344e-27
687.700000	1.48022e-27
687.650000	1.48702e-27
687.600000	1.49385e-27
687.550000	1.50072e-27
687.500000	1.50762e-27
687.450000	1.51454e-27
687.400000	1.5215e-27
687.350000	1.5285e-27
687.300000	1.53552e-27
687.250000	1.54258e-27
687.200000	1.54967e-27
687.150000	1.55679e-27
687.100000	1.56395e-27
687.050000	1.57113e-27
687.000000	1.57835e-27
686.950000	1.58561e-27
686.900000	1.59289e-27
686.850000	1.60022e-27
686.800000	1.60757e-27
686.750000	1.61496e-27
686.700000	1.62238e-27
686.650000	1.62984e-27
686.600000	1.63733e-27
686.550000	1.64485e-27
686.500000	1.65241e-27
686.450000	1.66001e-27
686.400000	1.66763e-27
686.350000	1.6753e-27
686.300000	1.683e-27
686.250000	1.69073e-27
686.200000	1.6985e-27
686.150000	1.70631e-27
686.100000	1.71415e-27
686.050000	1.72203e-27
686.000000	1.72994e-27
685.950000	1.73789e-27
685.900000	1.74588e-27
685.850000	1.7539e-27
685.800000	1.76197e-27
685.750000	1.77006e-27
685.700000	1.7782e-27
685.650000	1.78637e-27
685.600000	1.79458e-27
685.550000	1.80283e-27
685.500000	1.81111e-27
685.450000	1.81944e-27
685.400000	1.8278e-27
685.350000	1.8362e-27
685.300000	1.84464e-27
685.250000	1.85312e-27
685.200000	1.86163e-27
685.150000	1.87019e-27
685.100000	1.87878e-27
685.050000	1.88742e-27
685.000000	1.89609e-27
684.950000	1.90481e-27
684.900000	1.91356e-27
684.850000	1.92235e-27
684.800000	1.93119e-27
684.750000	1.94006e-27
684.700000	1.94898e-27
684.650000	1.95794e-27
684.600000	1.96694e-27
684.550000	1.97598e-27
684.500000	1.98506e-27
684.450000	1.99418e-27
684.400000	2.00335e-27
684.350000	2.01255e-27
684.300000	2.0218e-27
684.250000	2.03109e-27
684.200000	2.04043e-27
684.150000	2.04981e-27
684.100000	2.05923e-27
684.050000	2.06869e-27
684.000000	2.0782e-27
683.950000	2.08775e-27
683.900000	2.09734e-27
683.850000	2.10698e-27
683.800000	2.11667e-27
683.750000	2.12639e-27
683.700000	2.13617e-27
683.650000	2.14598e-27
683.600000	2.15585e-27
683.550000	2.16575e-27
683.500000	2.17571e-27
683.450000	2.18571e-27
683.400000	2.19575e-27
683.350000	2.20584e-27
683.300000	2.21598e-27
683.250000	2.22616e-27
683.200000	2.2364e-27
683.150000	2.24667e-27
683.100000	2.257e-27
683.050000	2.26737e-27
683.000000	2.27779e-27
682.950000	2.28826e-27
682.900000	2.29878e-27
682.850000	2.30934e-27
682.800000	2.31995e-27
682.750000	2.33062e-27
682.700000	2.34133e-27
682.650000	2.35209e-27
682.600000	2.3629e-27
682.550000	2.37376e-27
682.500000	2.38467e-27
682.450000	2.39563e-27
682.400000	2.40664e-27
682.350000	2.4177e-27
682.300000	2.42881e-27
682.250000	2.43997e-27
682.200000	2.45118e-27
682.150000	2.46245e-27
682.100000	2.47377e-27
682.050000	2.48514e-27
682.000000	2.49656e-27
681.950000	2.50803e-27
681.900000	2.51956e-27
681.850000	2.53114e-27
681.800000	2.54277e-27
681.750000	2.55445e-27
681.700000	2.56619e-27
681.650000	2.57799e-27
681.600000	2.58984e-27
681.550000	2.60174e-27
681.500000	2.6137e-27
681.450000	2.62571e-27
681.400000	2.63777e-27
681.350000	2.6499e-27
681.300000	2.66208e-27
681.250000	2.67431e-27
681.200000	2.6866e-27
681.150000	2.69895e-27
681.100000	2.71135e-27
681.050000	2.72381e-27
681.000000	2.73633e-27
680.950000	2.74891e-27
680.900000	2.76154e-27
680.850000	2.77423e-27
680.800000	2.78698e-27
680.750000	2.79979e-27
680.700000	2.81266e-27
680.650000	2.82558e-27
680.600000	2.83857e-27
680.550000	2.85161e-27
680.500000	2.86472e-27
680.450000	2.87789e-27
680.400000	2.89111e-27
680.350000	2.9044e-27
680.300000	2.91775e-27
680.250000	2.93116e-27
680.200000	2.94463e-27
680.150000	2.95816e-27
680.100000	2.97176e-27
680.050000	2.98541e-27
680.000000	2.99913e-27
679.950000	3.01292e-27
679.900000	3.02676e-27
679.850000	3.04067e-27
679.800000	3.05465e-27
679.750000	3.06869e-27
679.700000	3.08279e-27
679.650000	3.09696e-27
679.600000	3.11119e-27
679.550000	3.12549e-27
679.500000	3.13985e-27
679.450000	3.15428e-27
679.400000	3.16878e-27
679.350000	3.18334e-27
679.300000	3.19797e-27
679.250000	3.21267e-27
679.200000	3.22743e-27
679.150000	3.24227e-27
679.100000	3.25717e-27
679.050000	3.27214e-27
679.000000	3.28718e-27
678.950000	3.30228e-27
678.900000	3.31746e-27
678.850000	3.33271e-27
678.800000	3.34802e-27
678.750000	3.36341e-27
678.700000	3.37887e-27
678.650000	3.3944e-27
678.600000	3.41e-27
678.550000	3.42567e-27
678.500000	3.44141e-27
678.450000	3.45723e-27
678.400000	3.47311e-27
678.350000	3.48908e-27
678.300000	3.50511e-27
678.250000	3.52122e-27
678.200000	3.5374e-27
678.150000	3.55366e-27
678.100000	3.56999e-27
678.050000	3.5864e-27
678.000000	3.60288e-27
677.950000	3.61944e-27
677.900000	3.63607e-27
677.850000	3.65278e-27
677.800000	3.66957e-27
677.750000	3.68644e-27
677.700000	3.70338e-27
677.650000	3.7204e-27
677.600000	3.7375e-27
677.550000	3.75467e-27
677.500000	3.77193e-27
677.450000	3.78926e-27
677.400000	3.80668e-27
677.350000	3.82417e-27
677.300000	3.84175e-27
677.250000	3.8594e-27
677.200000	3.87714e-27
677.150000	3.89496e-27
677.100000	3.91286e-27
677.050000	3.93084e-27
677.000000	3.94891e-27
676.950000	3.96706e-27
676.900000	3.98529e-27
676.850000	4.0036e-27
676.800000	4.022e-27
676.750000	4.04049e-27
676.700000	4.05906e-27
676.650000	4.07771e-27
676.600000	4.09645e-27
676.550000	4.11528e-27
676.500000	4.13419e-27
676.450000	4.15319e-27
676.400000	4.17228e-27
676.350000	4.19145e-27
676.300000	4.21072e-27
676.250000	4.23007e-27
676.200000	4.24951e-27
676.150000	4.26904e-27
676.100000	4.28866e-27
676.050000	4.30837e-27
676.000000	4.32817e-27
675.950000	4.34806e-27
675.900000	4.36804e-27
675.850000	4.38811e-27
675.800000	4.40828e-27
675.750000	4.42854e-27
675.700000	4.44889e-27
675.650000	4.46934e-27
675.600000	4.48988e-27
675.550000	4.51051e-27
675.500000	4.53124e-27
675.450000	4.55207e-27
675.400000	4.57299e-27
675.350000	4.594e-27
675.300000	4.61512e-27
675.250000	4.63633e-27
675.200000	4.65764e-27
675.150000	4.67904e-27
675.100000	4.70054e-27
675.050000	4.72215e-27
675.000000	4.74385e-27
674.950000	4.76565e-27
674.900000	4.78755e-27
674.850000	4.80956e-27
674.800000	4.83166e-27
674.750000	4.85386e-27
674.700000	4.87617e-27
674.650000	4.89858e-27
674.600000	4.92109e-27
674.550000	4.94371e-27
674.500000	4.96643e-27
674.450000	4.98925e-27
674.400000	5.01218e-27
674.350000	5.03522e-27
674.300000	5.05836e-27
674.250000	5.08161e-27
674.200000	5.10496e-27
674.150000	5.12842e-27
674.100000	5.15199e-27
674.050000	5.17567e-27
674.000000	5.19945e-27
673.950000	5.22335e-27
673.900000	5.24735e-27
673.850000	5.27147e-27
673.800000	5.2957e-27
673.750000	5.32003e-27
673.700000	5.34448e-27
673.650000	5.36905e-27
673.600000	5.39372e-27
673.550000	5.41851e-27
673.500000	5.44341e-27
673.450000	5.46843e-27
673.400000	5.49356e-27
673.350000	5.51881e-27
673.300000	5.54417e-27
673.250000	5.56965e-27
673.200000	5.59525e-27
673.150000	5.62096e-27
673.100000	5.64679e-27
673.050000	5.67274e-27
673.000000	5.69881e-27
672.950000	5.725e-27
672.900000	5.75132e-27
672.850000	5.77775e-27
672.800000	5.8043e-27
672.750000	5.83098e-27
672.700000	5.85777e-27
672.650000	5.88469e-27
672.600000	5.91174e-27
672.550000	5.93891e-27
672.500000	5.9662e-27
672.450000	5.99362e-27
672.400000	6.02117e-27
672.350000	6.04884e-27
672.300000	6.07664e-27
672.250000	6.10456e-27
672.200000	6.13262e-27
672.150000	6.1608e-27
672.100000	6.18912e-27
672.050000	6.21756e-27
672.000000	6.24613e-27
671.950000	6.27484e-27
671.900000	6.30368e-27
671.850000	6.33265e-27
671.800000	6.36175e-27
671.750000	6.39099e-27
671.700000	6.42036e-27
671.650000	6.44986e-27
671.600000	6.47951e-27
671.550000	6.50928e-27
671.500000	6.5392e-27
671.450000	6.56925e-27
671.400000	6.59944e-27
671.350000	6.62977e-27
671.300000	6.66024e-27
671.250000	6.69085e-27
671.200000	6.7216e-27
671.150000	6.75249e-27
671.100000	6.78352e-27
671.050000	6.8147e-27
671.000000	6.84602e-27
670.950000	6.87748e-27
670.900000	6.90909e-27
670.850000	6.94084e-27
670.800000	6.97274e-27
670.750000	7.00478e-27
670.700000	7.03697e-27
670.650000	7.06931e-27
670.600000	7.1018e-27
670.550000	7.13444e-27
670.500000	7.16723e-27
670.450000	7.20017e-27
670.400000	7.23326e-27
670.350000	7.2665e-27
670.300000	7.29989e-27
670.250000	7.33344e-27
670.200000	7.36715e-27
670.150000	7.401e-27
670.100000	7.43502e-27
670.050000	7.46919e-27
670.000000	7.50351e-27
669.950000	7.538e-27
669.900000	7.57264e-27
669.850000	7.60744e-27
669.800000	7.6424e-27
669.750000	7.67752e-27
669.700000	7.71281e-27
669.650000	7.74825e-27
669.600000	7.78386e-27
669.550000	7.81964e-27
669.500000	7.85557e-27
669.450000	7.89167e-27
669.400000	7.92794e-27
669.350000	7.96438e-27
669.300000	8.00098e-27
669.250000	8.03775e-27
669.200000	8.07469e-27
669.150000	8.1118e-27
669.100000	8.14908e-27
669.050000	8.18653e-27
669.000000	8.22415e-27
668.950000	8.26195e-27
668.900000	8.29992e-27
668.850000	8.33806e-27
668.800000	8.37638e-27
668.750000	8.41488e-27
668.700000	8.45355e-27
668.650000	8.4924e-27
668.600000	8.53143e-27
668.550000	8.57064e-27
668.500000	8.61002e-27
668.450000	8.64959e-27
668.400000	8.68935e-27
668.350000	8.72928e-27
668.300000	8.7694e-27
668.250000	8.8097e-27
668.200000	8.85018e-27
668.150000	8.89086e-27
668.100000	8.93172e-27
668.050000	8.97277e-27
668.000000	9.014e-27
667.950000	9.05543e-27
667.900000	9.09704e-27
667.850000	9.13885e-27
667.800000	9.18085e-27
667.750000	9.22304e-27
667.700000	9.26543e-27
667.650000	9.30801e-27
667.600000	9.35079e-27
667.550000	9.39376e-27
667.500000	9.43693e-27
667.450000	9.4803e-27
667.400000	9.52387e-27
667.350000	9.56764e-27
667.300000	9.61161e-27
667.250000	9.65578e-27
667.200000	9.70016e-27
667.150000	9.74474e-27
667.100000	9.78952e-27
667.050000	9.83451e-27
667.000000	9.87971e-27
666.950000	9.92511e-27
666.900000	9.97073e-27
666.850000	1.00165e-26
666.800000	1.00626e-26
666.750000	1.01088e-26
666.700000	1.01553e-26
666.650000	1.0202e-26
666.600000	1.02488e-26
666.550000	1.02959e-26
666.500000	1.03433e-26
666.450000	1.03908e-26
666.400000	1.04385e-26
666.350000	1.04865e-26
666.300000	1.05347e-26
666.250000	1.05831e-26
666.200000	1.06318e-26
666.150000	1.06806e-26
666.100000	1.07297e-26
666.050000	1.0779e-26
666.000000	1.08286e-26
665.950000	1.08783e-26
665.900000	1.09283e-26
665.850000	1.09785e-26
665.800000	1.1029e-26
665.750000	1.10797e-26
665.700000	1.11306e-26
665.650000	1.11817e-26
665.600000	1.12331e-26
665.550000	1.12848e-26
665.500000	1.13366e-26
665.450000	1.13887e-26
665.400000	1.14411e-26
665.350000	1.14936e-26
665.300000	1.15465e-26
665.250000	1.15995e-26
665.200000	1.16528e-26
665.150000	1.17064e-26
665.100000	1.17602e-26
665.050000	1.18142e-26
665.000000	1.18685e-26
664.950000	1.19231e-26
664.900000	1.19779e-26
664.850000	1.20329e-26
664.800000	1.20882e-26
664.750000	1.21438e-26
664.700000	1.21996e-26
664.650000	1.22556e-26
664.600000	1.2312e-26
664.550000	1.23685e-26
664.500000	1.24254e-26
664.450000	1.24825e-26
664.400000	1.25399e-26
664.350000	1.25975e-26
664.300000	1.26554e-26
664.250000	1.27135e-26
664.200000	1.2772e-26
664.150000	1.28307e-26
664.100000	1.28896e-26
664.050000	1.29489e-26
664.000000	1.30084e-26
663.950000	1.30682e-26
663.900000	1.31282e-26
663.850000	1.31886e-26
663.800000	1.32492e-26
663.750000	1.33101e-26
663.700000	1.33712e-26
663.650000	1.34327e-26
663.600000	1.34944e-26
663.550000	1.35564e-26
663.500000	1.36187e-26
663.450000	1.36813e-26
663.400000	1.37442e-26
663.350000	1.38073e-26
663.300000	1.38708e-26
663.250000	1.39345e-26
663.200000	1.39986e-26
663.150000	1.40629e-26
663.100000	1.41275e-26
663.050000	1.41925e-26
663.000000	1.42577e-26
662.950000	1.43232e-26
662.900000	1.4389e-26
662.850000	1.44552e-26
662.800000	1.45216e-26
662.750000	1.45883e-26
662.700000	1.46554e-26
662.650000	1.47227e-26
662.600000	1.47904e-26
662.550000	1.48584e-26
662.500000	1.49267e-26
662.450000	1.49953e-26
662.400000	1.50642e-26
662.350000	1.51334e-26
662.300000	1.52029e-26
662.250000	1.52728e-26
662.200000	1.5343e-26
662.150000	1.54135e-26
662.100000	1.54843e-26
662.050000	1.55555e-26
662.000000	1.5627e-26
661.950000	1.56988e-26
661.900000	1.5771e-26
661.850000	1.58434e-26
661.800000	1.59162e-26
661.750000	1.59894e-26
661.700000	1.60629e-26
661.650000	1.61367e-26
661.600000	1.62109e-26
661.550000	1.62854e-26
661.500000	1.63602e-26
661.450000	1.64354e-26
661.400000	1.65109e-26
661.350000	1.65868e-26
661.300000	1.6663e-26
661.250000	1.67396e-26
661.200000	1.68165e-26
661.150000	1.68938e-26
661.100000	1.69715e-26
661.050000	1.70494e-26
661.000000	1.71278e-26
660.950000	1.72065e-26
660.900000	1.72856e-26
660.850000	1.7365e-26
660.800000	1.74448e-26
660.750000	1.7525e-26
660.700000	1.76055e-26
660.650000	1.76865e-26
660.600000	1.77677e-26
660.550000	1.78494e-26
660.500000	1.79314e-26
660.450000	1.80138e-26
660.400000	1.80966e-26
660.350000	1.81798e-26
660.300000	1.82633e-26
660.250000	1.83473e-26
660.200000	1.84316e-26
660.150000	1.85163e-26
660.100000	1.86014e-26
660.050000	1.86869e-26
660.000000	1.87727e-26
659.950000	1.8859e-26
659.900000	1.89457e-26
659.850000	1.90328e-26
659.800000	1.91202e-26
659.750000	1.92081e-26
659.700000	1.92964e-26
659.650000	1.9385e-26
659.600000	1.94741e-26
659.550000	1.95636e-26
659.500000	1.96535e-26
659.450000	1.97439e-26
659.400000	1.98346e-26
659.350000	1.99257e-26
659.300000	2.00173e-26
659.250000	2.01093e-26
659.200000	2.02017e-26
659.150000	2.02946e-26
659.100000	2.03878e-26
659.050000	2.04815e-26
659.000000	2.05757e-26
658.950000	2.06702e-26
658.900000	2.07652e-26
658.850000	2.08606e-26
658.800000	2.09565e-26
658.750000	2.10528e-26
658.700000	2.11496e-26
658.650000	2.12468e-26
658.600000	2.13444e-26
658.550000	2.14425e-26
658.500000	2.1541e-26
658.450000	2.164e-26
658.400000	2.17395e-26
658.350000	2.18394e-26
658.300000	2.19398e-26
658.250000	2.20406e-26
658.200000	2.21419e-26
658.150000	2.22436e-26
658.100000	2.23459e-26
658.050000	2.24486e-26
658.000000	2.25517e-26
657.950000	2.26554e-26
657.900000	2.27595e-26
657.850000	2.28641e-26
657.800000	2.29691e-26
657.750000	2.30747e-26
657.700000	2.31807e-26
657.650000	2.32873e-26
657.600000	2.33943e-26
657.550000	2.35018e-26
657.500000	2.36098e-26
657.450000	2.37183e-26
657.400000	2.38273e-26
657.350000	2.39368e-26
657.300000	2.40468e-26
657.250000	2.41573e-26
657.200000	2.42684e-26
657.150000	2.43799e-26
657.100000	2.44919e-26
657.050000	2.46045e-26
657.000000	2.47176e-26
656.950000	2.48311e-26
656.900000	2.49453e-26
656.850000	2.50599e-26
656.800000	2.51751e-26
656.750000	2.52908e-26
656.700000	2.5407e-26
656.650000	2.55238e-26
656.600000	2.56411e-26
656.550000	2.57589e-26
656.500000	2.58773e-26
656.450000	2.59962e-26
656.400000	2.61157e-26
656.350000	2.62357e-26
656.300000	2.63562e-26
656.250000	2.64774e-26
656.200000	2.65991e-26
656.150000	2.67213e-26
656.100000	2.68441e-26
656.050000	2.69675e-26
656.000000	2.70914e-26
655.950000	2.72159e-26
655.900000	2.7341e-26
655.850000	2.74666e-26
655.800000	2.75928e-26
655.750000	2.77197e-26
655.700000	2.7847e-26
655.650000	2.7975e-26
655.600000	2.81036e-26
655.550000	2.82327e-26
655.500000	2.83625e-26
655.450000	2.84928e-26
655.400000	2.86238e-26
655.350000	2.87553e-26
655.300000	2.88875e-26
655.250000	2.90202e-26
655.200000	2.91536e-26
655.150000	2.92876e-26
655.100000	2.94222e-26
655.050000	2.95574e-26
655.000000	2.96932e-26
654.950000	2.98297e-26
654.900000	2.99667e-26
654.850000	3.01045e-26
654.800000	3.02428e-26
654.750000	3.03818e-26
654.700000	3.05214e-26
654.650000	3.06617e-26
654.600000	3.08026e-26
654.550000	3.09442e-26
654.500000	3.10864e-26
654.450000	3.12292e-26
654.400000	3.13727e-26
654.350000	3.15169e-26
654.300000	3.16618e-26
654.250000	3.18073e-26
654.200000	3.19534e-26
654.150000	3.21003e-26
654.100000	3.22478e-26
654.050000	3.2396e-26
654.000000	3.25449e-26
653.950000	3.26945e-26
653.900000	3.28447e-26
653.850000	3.29956e-26
653.800000	3.31473e-26
653.750000	3.32996e-26
653.700000	3.34526e-26
653.650000	3.36064e-26
653.600000	3.37608e-26
653.550000	3.3916e-26
653.500000	3.40718e-26
653.450000	3.42284e-26
653.400000	3.43857e-26
653.350000	3.45437e-26
653.300000	3.47025e-26
653.250000	3.4862e-26
653.200000	3.50222e-26
653.150000	3.51831e-26
653.100000	3.53448e-26
653.050000	3.55073e-26
653.000000	3.56704e-26
652.950000	3.58344e-26
652.900000	3.5999e-26
652.850000	3.61645e-26
652.800000	3.63307e-26
652.750000	3.64976e-26
652.700000	3.66654e-26
652.650000	3.68339e-26
652.600000	3.70031e-26
652.550000	3.71732e-26
652.500000	3.7344e-26
652.450000	3.75157e-26
652.400000	3.76881e-26
652.350000	3.78613e-26
652.300000	3.80353e-26
652.250000	3.821e-26
652.200000	3.83856e-26
652.150000	3.85621e-26
652.100000	3.87393e-26
652.050000	3.89173e-26
652.000000	3.90961e-26
651.950000	3.92758e-26
651.900000	3.94563e-26
651.850000	3.96376e-26
651.800000	3.98198e-26
651.750000	4.00028e-26
651.700000	4.01866e-26
651.650000	4.03713e-26
651.600000	4.05568e-26
651.550000	4.07432e-26
651.500000	4.09305e-26
651.450000	4.11186e-26
651.400000	4.13075e-26
651.350000	4.14974e-26
651.300000	4.16881e-26
651.250000	4.18797e-26
651.200000	4.20721e-26
651.150000	4.22655e-26
651.100000	4.24597e-26
651.050000	4.26548e-26
651.000000	4.28509e-26
650.950000	4.30478e-26
650.900000	4.32456e-26
650.850000	4.34444e-26
650.800000	4.3644e-26
650.750000	4.38446e-26
650.700000	4.40461e-26
650.650000	4.42485e-26
650.600000	4.44518e-26
650.550000	4.46561e-26
650.500000	4.48613e-26
650.450000	4.50675e-26
650.400000	4.52746e-26
650.350000	4.54827e-26
650.300000	4.56917e-26
650.250000	4.59017e-26
650.200000	4.61126e-26
650.150000	4.63245e-26
650.100000	4.65374e-26
650.050000	4.67513e-26
650.000000	4.69662e-26
649.950000	4.7182e-26
649.900000	4.73988e-26
649.850000	4.76166e-26
649.800000	4.78355e-26
649.750000	4.80553e-26
649.700000	4.82761e-26
649.650000	4.8498e-26
649.600000	4.87209e-26
649.550000	4.89448e-26
649.500000	4.91697e-26
649.450000	4.93957e-26
649.400000	4.96227e-26
649.350000	4.98507e-26
649.300000	5.00798e-26
649.250000	5.031e-26
649.200000	5.05412e-26
649.150000	5.07734e-26
649.100000	5.10068e-26
649.050000	5.12412e-26
649.000000	5.14767e-26
648.950000	5.17132e-26
648.900000	5.19509e-26
648.850000	5.21896e-26
648.800000	5.24295e-26
648.750000	5.26704e-26
648.700000	5.29125e-26
648.650000	5.31556e-26
648.600000	5.33999e-26
648.550000	5.36453e-26
648.500000	5.38918e-26
648.450000	5.41395e-26
648.400000	5.43883e-26
648.350000	5.46383e-26
648.300000	5.48894e-26
648.250000	5.51416e-26
648.200000	5.5395e-26
648.150000	5.56496e-26
648.100000	5.59053e-26
648.050000	5.61622e-26
648.000000	5.64203e-26
647.950000	5.66796e-26
647.900000	5.69401e-26
647.850000	5.72018e-26
647.800000	5.74646e-26
647.750000	5.77287e-26
647.700000	5.7994e-26
647.650000	5.82605e-26
647.600000	5.85283e-26
647.550000	5.87973e-26
647.500000	5.90675e-26
647.450000	5.93389e-26
647.400000	5.96116e-26
647.350000	5.98856e-26
647.300000	6.01608e-26
647.250000	6.04372e-26
647.200000	6.0715e-26
647.150000	6.0994e-26
647.100000	6.12743e-26
647.050000	6.15559e-26
647.000000	6.18388e-26
646.950000	6.2123e-26
646.900000	6.24085e-26
646.850000	6.26953e-26
646.800000	6.29834e-26
646.750000	6.32728e-26
646.700000	6.35636e-26
646.650000	6.38557e-26
646.600000	6.41492e-26
646.550000	6.4444e-26
646.500000	6.47401e-26
646.450000	6.50377e-26
646.400000	6.53365e-26
646.350000	6.56368e-26
646.300000	6.59384e-26
646.250000	6.62415e-26
646.200000	6.65459e-26
646.150000	6.68517e-26
646.100000	6.71589e-26
646.050000	6.74675e-26
646.000000	6.77776e-26
645.950000	6.80891e-26
645.900000	6.8402e-26
645.850000	6.87163e-26
645.800000	6.90321e-26
645.750000	6.93494e-26
645.700000	6.96681e-26
645.650000	6.99882e-26
645.600000	7.03099e-26
645.550000	7.0633e-26
645.500000	7.09576e-26
645.450000	7.12837e-26
645.400000	7.16113e-26
645.350000	7.19404e-26
645.300000	7.2271e-26
645.250000	7.26031e-26
645.200000	7.29367e-26
645.150000	7.32719e-26
645.100000	7.36086e-26
645.050000	7.39469e-26
645.000000	7.42867e-26
644.950000	7.46281e-26
644.900000	7.49711e-26
644.850000	7.53156e-26
644.800000	7.56617e-26
644.750000	7.60095e-26
644.700000	7.63588e-26
644.650000	7.67097e-26
644.600000	7.70622e-26
644.550000	7.74163e-26
644.500000	7.77721e-26
644.450000	7.81295e-26
644.400000	7.84886e-26
644.350000	7.88493e-26
644.300000	7.92116e-26
644.250000	7.95756e-26
644.200000	7.99413e-26
644.150000	8.03087e-26
644.100000	8.06778e-26
644.050000	8.10485e-26
644.000000	8.1421e-26
643.950000	8.17952e-26
643.900000	8.21711e-26
643.850000	8.25487e-26
643.800000	8.29281e-26
643.750000	8.33092e-26
643.700000	8.3692e-26
643.650000	8.40766e-26
643.600000	8.4463e-26
643.550000	8.48511e-26
643.500000	8.52411e-26
643.450000	8.56328e-26
643.400000	8.60263e-26
643.350000	8.64217e-26
643.300000	8.68188e-26
643.250000	8.72178e-26
643.200000	8.76186e-26
643.150000	8.80213e-26
643.100000	8.84258e-26
643.050000	8.88322e-26
643.000000	8.92404e-26
642.950000	8.96505e-26
642.900000	9.00625e-26
642.850000	9.04764e-26
642.800000	9.08922e-26
642.750000	9.13099e-26
642.700000	9.17295e-26
642.650000	9.2151e-26
642.600000	9.25745e-26
642.550000	9.3e-26
642.500000	9.34273e-26
642.450000	9.38567e-26
642.400000	9.4288e-26
642.350000	9.47213e-26
642.300000	9.51566e-26
642.250000	9.55939e-26
642.200000	9.60332e-26
642.150000	9.64745e-26
642.100000	9.69179e-26
642.050000	9.73633e-26
642.000000	9.78107e-26
641.950000	9.82602e-26
641.900000	9.87118e-26
641.850000	9.91654e-26
641.800000	9.96211e-26
641.750000	1.00079e-25
641.700000	1.00539e-25
641.650000	1.01001e-25
641.600000	1.01465e-25
641.550000	1.01931e-25
641.500000	1.024e-25
641.450000	1.0287e-25
641.400000	1.03343e-25
641.350000	1.03818e-25
641.300000	1.04295e-25
641.250000	1.04774e-25
641.200000	1.05256e-25
641.150000	1.0574e-25
641.100000	1.06226e-25
641.050000	1.06714e-25
641.000000	1.07204e-25
640.950000	1.07697e-25
640.900000	1.08192e-25
640.850000	1.08689e-25
640.800000	1.09188e-25
640.750000	1.0969e-25
640.700000	1.10194e-25
640.650000	1.10701e-25
640.600000	1.11209e-25
640.550000	1.1172e-25
640.500000	1.12234e-25
640.450000	1.1275e-25
640.400000	1.13268e-25
640.350000	1.13788e-25
640.300000	1.14311e-25
640.250000	1.14837e-25
640.200000	1.15364e-25
640.150000	1.15894e-25
640.100000	1.16427e-25
640.050000	1.16962e-25
640.000000	1.175e-25
639.950000	1.1804e-25
639.900000	1.18582e-25
639.850000	1.19127e-25
639.800000	1.19674e-25
639.750000	1.20224e-25
639.700000	1.20777e-25
639.650000	1.21332e-25
639.600000	1.21889e-25
639.550000	1.2245e-25
639.500000	1.23012e-25
639.450000	1.23578e-25
639.400000	1.24146e-25
639.350000	1.24716e-25
639.300000	1.25289e-25
639.250000	1.25865e-25
639.200000	1.26443e-25
639.150000	1.27024e-25
639.100000	1.27608e-25
639.050000	1.28195e-25
639.000000	1.28784e-25
638.950000	1.29376e-25
638.900000	1.2997e-25
638.850000	1.30567e-25
638.800000	1.31167e-25
638.750000	1.3177e-25
638.700000	1.32376e-25
638.650000	1.32984e-25
638.600000	1.33595e-25
638.550000	1.34209e-25
638.500000	1.34826e-25
638.450000	1.35445e-25
638.400000	1.36068e-25
638.350000	1.36693e-25
638.300000	1.37321e-25
638.250000	1.37952e-25
638.200000	1.38586e-25
638.150000	1.39223e-25
638.100000	1.39863e-25
638.050000	1.40506e-25
638.000000	1.41152e-25
637.950000	1.418e-25
637.900000	1.42452e-25
637.850000	1.43107e-25
637.800000	1.43764e-25
637.750000	1.44425e-25
637.700000	1.45089e-25
637.650000	1.45755e-25
637.600000	1.46425e-25
637.550000	1.47098e-25
637.500000	1.47774e-25
637.450000	1.48453e-25
637.400000	1.49135e-25
637.350000	1.49821e-25
637.300000	1.50509e-25
637.250000	1.51201e-25
637.200000	1.51896e-25
637.150000	1.52594e-25
637.100000	1.53295e-25
637.050000	1.53999e-25
637.000000	1.54707e-25
636.950000	1.55418e-25
636.900000	1.56132e-25
636.850000	1.5685e-25
636.800000	1.57571e-25
636.750000	1.58295e-25
636.700000	1.59022e-25
636.650000	1.59753e-25
636.600000	1.60487e-25
636.550000	1.61225e-25
636.500000	1.61966e-25
636.450000	1.6271e-25
636.400000	1.63458e-25
636.350000	1.64209e-25
636.300000	1.64963e-25
636.250000	1.65721e-25
636.200000	1.66483e-25
636.150000	1.67248e-25
636.100000	1.68017e-25
636.050000	1.68789e-25
636.000000	1.69565e-25
635.950000	1.70344e-25
635.900000	1.71127e-25
635.850000	1.71913e-25
635.800000	1.72703e-25
635.750000	1.73497e-25
635.700000	1.74294e-25
635.650000	1.75095e-25
635.600000	1.759e-25
635.550000	1.76708e-25
635.500000	1.7752e-25
635.450000	1.78336e-25
635.400000	1.79155e-25
635.350000	1.79979e-25
635.300000	1.80806e-25
635.250000	1.81637e-25
635.200000	1.82471e-25
635.150000	1.8331e-25
635.100000	1.84152e-25
635.050000	1.84999e-25
635.000000	1.85849e-25
634.950000	1.86703e-25
634.900000	1.87561e-25
634.850000	1.88423e-25
634.800000	1.89289e-25
634.750000	1.90158e-25
634.700000	1.91032e-25
634.650000	1.9191e-25
634.600000	1.92792e-25
634.550000	1.93678e-25
634.500000	1.94568e-25
634.450000	1.95462e-25
634.400000	1.96361e-25
634.350000	1.97263e-25
634.300000	1.98169e-25
634.250000	1.9908e-25
634.200000	1.99995e-25
634.150000	2.00914e-25
634.100000	2.01837e-25
634.050000	2.02765e-25
634.000000	2.03697e-25
633.950000	2.04633e-25
633.900000	2.05573e-25
633.850000	2.06518e-25
633.800000	2.07467e-25
633.750000	2.0842e-25
633.700000	2.09378e-25
633.650000	2.1034e-25
633.600000	2.11307e-25
633.550000	2.12278e-25
633.500000	2.13253e-25
633.450000	2.14233e-25
633.400000	2.15218e-25
633.350000	2.16207e-25
633.300000	2.17201e-25
633.250000	2.18199e-25
633.200000	2.19201e-25
633.150000	2.20209e-25
633.100000	2.21221e-25
633.050000	2.22237e-25
633.000000	2.23259e-25
632.950000	2.24285e-25
632.900000	2.25315e-25
632.850000	2.26351e-25
632.800000	2.27391e-25
632.750000	2.28436e-25
632.700000	2.29486e-25
632.650000	2.3054e-25
632.600000	2.316e-25
632.550000	2.32664e-25
632.500000	2.33733e-25
632.450000	2.34807e-25
632.400000	2.35886e-25
632.350000	2.3697e-25
632.300000	2.38059e-25
632.250000	2.39153e-25
632.200000	2.40252e-25
632.150000	2.41357e-25
632.100000	2.42466e-25
632.050000	2.4358e-25
632.000000	2.44699e-25
631.950000	2.45824e-25
631.900000	2.46953e-25
631.850000	2.48088e-25
631.800000	2.49228e-25
631.750000	2.50374e-25
631.700000	2.51524e-25
631.650000	2.5268e-25
631.600000	2.53841e-25
631.550000	2.55008e-25
631.500000	2.5618e-25
631.450000	2.57357e-25
631.400000	2.5854e-25
631.350000	2.59728e-25
631.300000	2.60921e-25
631.250000	2.6212e-25
631.200000	2.63325e-25
631.150000	2.64535e-25
631.100000	2.65751e-25
631.050000	2.66972e-25
631.000000	2.68199e-25
630.950000	2.69431e-25
630.900000	2.7067e-25
630.850000	2.71913e-25
630.800000	2.73163e-25
630.750000	2.74418e-25
630.700000	2.75679e-25
630.650000	2.76946e-25
630.600000	2.78219e-25
630.550000	2.79497e-25
630.500000	2.80782e-25
630.450000	2.82072e-25
630.400000	2.83368e-25
630.350000	2.84671e-25
630.300000	2.85979e-25
630.250000	2.87293e-25
630.200000	2.88613e-25
630.150000	2.8994e-25
630.100000	2.91272e-25
630.050000	2.92611e-25
630.000000	2.93955e-25
629.950000	2.95306e-25
629.900000	2.96663e-25
629.850000	2.98026e-25
629.800000	2.99396e-25
629.750000	3.00772e-25
629.700000	3.02154e-25
629.650000	3.03543e-25
629.600000	3.04937e-25
629.550000	3.06339e-25
629.500000	3.07747e-25
629.450000	3.09161e-25
629.400000	3.10582e-25
629.350000	3.12009e-25
629.300000	3.13443e-25
629.250000	3.14883e-25
629.200000	3.1633e-25
629.150000	3.17784e-25
629.100000	3.19244e-25
629.050000	3.20711e-25
629.000000	3.22185e-25
628.950000	3.23666e-25
628.900000	3.25153e-25
628.850000	3.26647e-25
628.800000	3.28148e-25
628.750000	3.29656e-25
628.700000	3.31171e-25
628.650000	3.32693e-25
628.600000	3.34222e-25
628.550000	3.35758e-25
628.500000	3.37301e-25
628.450000	3.38851e-25
628.400000	3.40408e-25
628.350000	3.41972e-25
628.300000	3.43544e-25
628.250000	3.45123e-25
628.200000	3.46709e-25
628.150000	3.48302e-25
628.100000	3.49902e-25
628.050000	3.5151e-25
628.000000	3.53126e-25
627.950000	3.54749e-25
627.900000	3.56379e-25
627.850000	3.58016e-25
627.800000	3.59662e-25
627.750000	3.61314e-25
627.700000	3.62975e-25
627.650000	3.64643e-25
627.600000	3.66319e-25
627.550000	3.68002e-25
627.500000	3.69693e-25
627.450000	3.71392e-25
627.400000	3.73099e-25
627.350000	3.74813e-25
627.300000	3.76536e-25
627.250000	3.78266e-25
627.200000	3.80004e-25
627.150000	3.81751e-25
627.100000	3.83505e-25
627.050000	3.85267e-25
627.000000	3.87038e-25
626.950000	3.88816e-25
626.900000	3.90603e-25
626.850000	3.92398e-25
626.800000	3.94201e-25
626.750000	3.96013e-25
626.700000	3.97833e-25
626.650000	3.99661e-25
626.600000	4.01498e-25
626.550000	4.03343e-25
626.500000	4.05196e-25
626.450000	4.07058e-25
626.400000	4.08929e-25
626.350000	4.10808e-25
626.300000	4.12696e-25
626.250000	4.14592e-25
626.200000	4.16498e-25
626.150000	4.18412e-25
626.100000	4.20334e-25
626.050000	4.22266e-25
626.000000	4.24207e-25
625.950000	4.26156e-25
625.900000	4.28114e-25
625.850000	4.30082e-25
625.800000	4.32058e-25
625.750000	4.34044e-25
625.700000	4.36038e-25
625.650000	4.38042e-25
625.600000	4.40055e-25
625.550000	4.42077e-25
625.500000	4.44109e-25
625.450000	4.4615e-25
625.400000	4.482e-25
625.350000	4.50259e-25
625.300000	4.52329e-25
625.250000	4.54407e-25
625.200000	4.56495e-25
625.150000	4.58593e-25
625.100000	4.60701e-25
625.050000	4.62818e-25
625.000000	4.64945e-25
624.950000	4.67081e-25
624.900000	4.69228e-25
624.850000	4.71384e-25
624.800000	4.7355e-25
624.750000	4.75726e-25
624.700000	4.77912e-25
624.650000	4.80109e-25
624.600000	4.82315e-25
624.550000	4.84531e-25
624.500000	4.86758e-25
624.450000	4.88995e-25
624.400000	4.91242e-25
624.350000	4.93499e-25
624.300000	4.95767e-25
624.250000	4.98046e-25
624.200000	5.00334e-25
624.150000	5.02634e-25
624.100000	5.04943e-25
624.050000	5.07264e-25
624.000000	5.09595e-25
623.950000	5.11937e-25
623.900000	5.14289e-25
623.850000	5.16653e-25
623.800000	5.19027e-25
623.750000	5.21412e-25
623.700000	5.23808e-25
623.650000	5.26215e-25
623.600000	5.28633e-25
623.550000	5.31063e-25
623.500000	5.33503e-25
623.450000	5.35955e-25
623.400000	5.38418e-25
623.350000	5.40892e-25
623.300000	5.43377e-25
623.250000	5.45875e-25
623.200000	5.48383e-25
623.150000	5.50903e-25
623.100000	5.53435e-25
623.050000	5.55978e-25
623.000000	5.58533e-25
622.950000	5.611e-25
622.900000	5.63678e-25
622.850000	5.66268e-25
622.800000	5.68871e-25
622.750000	5.71485e-25
622.700000	5.74111e-25
622.650000	5.76749e-25
622.600000	5.794e-25
622.550000	5.82062e-25
622.500000	5.84737e-25
622.450000	5.87424e-25
622.400000	5.90124e-25
622.350000	5.92835e-25
622.300000	5.9556e-25
622.250000	5.98297e-25
622.200000	6.01046e-25
622.150000	6.03808e-25
622.100000	6.06583e-25
622.050000	6.0937e-25
622.000000	6.12171e-25
621.950000	6.14984e-25
621.900000	6.1781e-25
621.850000	6.20649e-25
621.800000	6.23501e-25
621.750000	6.26366e-25
621.700000	6.29245e-25
621.650000	6.32136e-25
621.600000	6.35041e-25
621.550000	6.37959e-25
621.500000	6.40891e-25
621.450000	6.43836e-25
621.400000	6.46795e-25
621.350000	6.49767e-25
621.300000	6.52753e-25
621.250000	6.55753e-25
621.200000	6.58766e-25
621.150000	6.61794e-25
621.100000	6.64835e-25
621.050000	6.6789e-25
621.000000	6.70959e-25
620.950000	6.74042e-25
620.900000	6.7714e-25
620.850000	6.80252e-25
620.800000	6.83378e-25
620.750000	6.86518e-25
620.700000	6.89673e-25
620.650000	6.92842e-25
620.600000	6.96026e-25
620.550000	6.99225e-25
620.500000	7.02438e-25
620.450000	7.05666e-25
620.400000	7.08909e-25
620.350000	7.12166e-25
620.300000	7.15439e-25
620.250000	7.18727e-25
620.200000	7.22029e-25
620.150000	7.25347e-25
620.100000	7.28681e-25
620.050000	7.32029e-25
620.000000	7.35393e-25
619.950000	7.38773e-25
619.900000	7.42168e-25
619.850000	7.45578e-25
619.800000	7.49004e-25
619.750000	7.52446e-25
619.700000	7.55904e-25
619.650000	7.59378e-25
619.600000	7.62867e-25
619.550000	7.66373e-25
619.500000	7.69895e-25
619.450000	7.73433e-25
619.400000	7.76987e-25
619.350000	7.80557e-25
619.300000	7.84144e-25
619.250000	7.87748e-25
619.200000	7.91368e-25
619.150000	7.95004e-25
619.100000	7.98658e-25
619.050000	8.02328e-25
619.000000	8.06015e-25
618.950000	8.09719e-25
618.900000	8.1344e-25
618.850000	8.17178e-25
618.800000	8.20933e-25
618.750000	8.24706e-25
618.700000	8.28495e-25
618.650000	8.32303e-25
618.600000	8.36127e-25
618.550000	8.3997e-25
618.500000	8.4383e-25
618.450000	8.47707e-25
618.400000	8.51603e-25
618.350000	8.55516e-25
618.300000	8.59448e-25
618.250000	8.63397e-25
618.200000	8.67365e-25
618.150000	8.71351e-25
618.100000	8.75355e-25
618.050000	8.79377e-25
618.000000	8.83418e-25
617.950000	8.87478e-25
617.900000	8.91556e-25
617.850000	8.95653e-25
617.800000	8.99769e-25
617.750000	9.03904e-25
617.700000	9.08058e-25
617.650000	9.12231e-25
617.600000	9.16423e-25
617.550000	9.20634e-25
617.500000	9.24865e-25
617.450000	9.29115e-25
617.400000	9.33384e-25
617.350000	9.37674e-25
617.300000	9.41982e-25
617.250000	9.46311e-25
617.200000	9.5066e-25
617.150000	9.55028e-25
617.100000	9.59417e-25
617.050000	9.63826e-25
617.000000	9.68255e-25
616.950000	9.72705e-25
616.900000	9.77175e-25
616.850000	9.81665e-25
616.800000	9.86176e-25
616.750000	9.90708e-25
616.700000	9.95261e-25
616.650000	9.99834e-25
616.600000	1.00443e-24
616.550000	1.00904e-24
616.500000	1.01368e-24
616.450000	1.01834e-24
616.400000	1.02302e-24
616.350000	1.02772e-24
616.300000	1.03244e-24
616.250000	1.03719e-24
616.200000	1.04195e-24
616.150000	1.04674e-24
616.100000	1.05155e-24
616.050000	1.05638e-24
616.000000	1.06124e-24
615.950000	1.06612e-24
615.900000	1.07101e-24
615.850000	1.07594e-24
615.800000	1.08088e-24
615.750000	1.08585e-24
615.700000	1.09084e-24
615.650000	1.09585e-24
615.600000	1.10089e-24
615.550000	1.10595e-24
615.500000	1.11103e-24
615.450000	1.11613e-24
615.400000	1.12126e-24
615.350000	1.12641e-24
615.300000	1.13159e-24
615.250000	1.13679e-24
615.200000	1.14201e-24
615.150000	1.14726e-24
615.100000	1.15253e-24
615.050000	1.15783e-24
615.000000	1.16315e-24
614.950000	1.1685e-24
614.900000	1.17387e-24
614.850000	1.17926e-24
614.800000	1.18468e-24
614.750000	1.19012e-24
614.700000	1.19559e-24
614.650000	1.20109e-24
614.600000	1.20661e-24
614.550000	1.21215e-24
614.500000	1.21772e-24
614.450000	1.22332e-24
614.400000	1.22894e-24
614.350000	1.23459e-24
614.300000	1.24026e-24
614.250000	1.24596e-24
614.200000	1.25168e-24
614.150000	1.25744e-24
614.100000	1.26321e-24
614.050000	1.26902e-24
614.000000	1.27485e-24
613.950000	1.28071e-24
613.900000	1.28659e-24
613.850000	1.29251e-24
613.800000	1.29845e-24
613.750000	1.30441e-24
613.700000	1.31041e-24
613.650000	1.31643e-24
613.600000	1.32248e-24
613.550000	1.32856e-24
613.500000	1.33466e-24
613.450000	1.34079e-24
613.400000	1.34696e-24
613.350000	1.35315e-24
613.300000	1.35936e-24
613.250000	1.36561e-24
613.200000	1.37189e-24
613.150000	1.37819e-24
613.100000	1.38452e-24
613.050000	1.39089e-24
613.000000	1.39728e-24
612.950000	1.4037e-24
612.900000	1.41015e-24
612.850000	1.41663e-24
612.800000	1.42314e-24
612.750000	1.42968e-24
612.700000	1.43625e-24
612.650000	1.44285e-24
612.600000	1.44948e-24
612.550000	1.45614e-24
612.500000	1.46283e-24
612.450000	1.46955e-24
612.400000	1.47631e-24
612.350000	1.48309e-24
612.300000	1.48991e-24
612.250000	1.49675e-24
612.200000	1.50363e-24
612.150000	1.51054e-24
612.100000	1.51748e-24
612.050000	1.52445e-24
612.000000	1.53146e-24
611.950000	1.5385e-24
611.900000	1.54557e-24
611.850000	1.55267e-24
611.800000	1.5598e-24
611.750000	1.56697e-24
611.700000	1.57417e-24
611.650000	1.58141e-24
611.600000	1.58867e-24
611.550000	1.59597e-24
611.500000	1.60331e-24
611.450000	1.61068e-24
611.400000	1.61808e-24
611.350000	1.62551e-24
611.300000	1.63298e-24
611.250000	1.64049e-24
611.200000	1.64803e-24
611.150000	1.6556e-24
611.100000	1.66321e-24
611.050000	1.67085e-24
611.000000	1.67853e-24
610.950000	1.68624e-24
610.900000	1.69399e-24
610.850000	1.70177e-24
610.800000	1.70959e-24
610.750000	1.71745e-24
610.700000	1.72534e-24
610.650000	1.73327e-24
610.600000	1.74124e-24
610.550000	1.74924e-24
610.500000	1.75728e-24
610.450000	1.76535e-24
610.400000	1.77346e-24
610.350000	1.78161e-24
610.300000	1.7898e-24
610.250000	1.79802e-24
610.200000	1.80629e-24
610.150000	1.81459e-24
610.100000	1.82293e-24
610.050000	1.8313e-24
610.000000	1.83972e-24
609.950000	1.84817e-24
609.900000	1.85667e-24
609.850000	1.8652e-24
609.800000	1.87377e-24
609.750000	1.88238e-24
609.700000	1.89103e-24
609.650000	1.89972e-24
609.600000	1.90845e-24
609.550000	1.91722e-24
609.500000	1.92603e-24
609.450000	1.93488e-24
609.400000	1.94377e-24
609.350000	1.9527e-24
609.300000	1.96168e-24
609.250000	1.97069e-24
609.200000	1.97975e-24
609.150000	1.98884e-24
609.100000	1.99798e-24
609.050000	2.00716e-24
609.000000	2.01639e-24
608.950000	2.02565e-24
608.900000	2.03496e-24
608.850000	2.04431e-24
608.800000	2.05371e-24
608.750000	2.06315e-24
608.700000	2.07263e-24
608.650000	2.08215e-24
608.600000	2.09172e-24
608.550000	2.10133e-24
608.500000	2.11099e-24
608.450000	2.12069e-24
608.400000	2.13043e-24
608.350000	2.14022e-24
608.300000	2.15006e-24
608.250000	2.15994e-24
608.200000	2.16986e-24
608.150000	2.17983e-24
608.100000	2.18985e-24
608.050000	2.19991e-24
608.000000	2.21002e-24
607.950000	2.22018e-24
607.900000	2.23038e-24
607.850000	2.24063e-24
607.800000	2.25093e-24
607.750000	2.26127e-24
607.700000	2.27166e-24
607.650000	2.2821e-24
607.600000	2.29259e-24
607.550000	2.30312e-24
607.500000	2.31371e-24
607.450000	2.32434e-24
607.400000	2.33502e-24
607.350000	2.34575e-24
607.300000	2.35653e-24
607.250000	2.36736e-24
607.200000	2.37824e-24
607.150000	2.38916e-24
607.100000	2.40014e-24
607.050000	2.41117e-24
607.000000	2.42225e-24
606.950000	2.43338e-24
606.900000	2.44457e-24
606.850000	2.4558e-24
606.800000	2.46708e-24
606.750000	2.47842e-24
606.700000	2.48981e-24
606.650000	2.50125e-24
606.600000	2.51275e-24
606.550000	2.52429e-24
606.500000	2.53589e-24
606.450000	2.54755e-24
606.400000	2.55925e-24
606.350000	2.57101e-24
606.300000	2.58283e-24
606.250000	2.5947e-24
606.200000	2.60662e-24
606.150000	2.6186e-24
606.100000	2.63063e-24
606.050000	2.64272e-24
606.000000	2.65486e-24
605.950000	2.66706e-24
605.900000	2.67932e-24
605.850000	2.69163e-24
605.800000	2.704e-24
605.750000	2.71642e-24
605.700000	2.72891e-24
605.650000	2.74145e-24
605.600000	2.75404e-24
605.550000	2.7667e-24
605.500000	2.77941e-24
605.450000	2.79219e-24
605.400000	2.80502e-24
605.350000	2.81791e-24
605.300000	2.83086e-24
605.250000	2.84386e-24
605.200000	2.85693e-24
605.150000	2.87006e-24
605.100000	2.88325e-24
605.050000	2.8965e-24
605.000000	2.90981e-24
604.950000	2.92318e-24
604.900000	2.93661e-24
604.850000	2.95011e-24
604.800000	2.96366e-24
604.750000	2.97728e-24
604.700000	2.99096e-24
604.650000	3.00471e-24
604.600000	3.01852e-24
604.550000	3.03239e-24
604.500000	3.04632e-24
604.450000	3.06032e-24
604.400000	3.07438e-24
604.350000	3.08851e-24
604.300000	3.1027e-24
604.250000	3.11696e-24
604.200000	3.13128e-24
604.150000	3.14567e-24
604.100000	3.16013e-24
604.050000	3.17465e-24
604.000000	3.18924e-24
603.950000	3.20389e-24
603.900000	3.21862e-24
603.850000	3.23341e-24
603.800000	3.24826e-24
603.750000	3.26319e-24
603.700000	3.27819e-24
603.650000	3.29325e-24
603.600000	3.30838e-24
603.550000	3.32359e-24
603.500000	3.33886e-24
603.450000	3.3542e-24
603.400000	3.36962e-24
603.350000	3.3851e-24
603.300000	3.40066e-24
603.250000	3.41628e-24
603.200000	3.43198e-24
603.150000	3.44775e-24
603.100000	3.46359e-24
603.050000	3.47951e-24
603.000000	3.4955e-24
602.950000	3.51156e-24
602.900000	3.5277e-24
602.850000	3.54391e-24
602.800000	3.56019e-24
602.750000	3.57655e-24
602.700000	3.59299e-24
602.650000	3.6095e-24
602.600000	3.62609e-24
602.550000	3.64275e-24
602.500000	3.65949e-24
602.450000	3.67631e-24
602.400000	3.6932e-24
602.350000	3.71017e-24
602.300000	3.72722e-24
602.250000	3.74435e-24
602.200000	3.76155e-24
602.150000	3.77884e-24
602.100000	3.7962e-24
602.050000	3.81365e-24
602.000000	3.83117e-24
601.950000	3.84878e-24
601.900000	3.86646e-24
601.850000	3.88423e-24
601.800000	3.90208e-24
601.750000	3.92001e-24
601.700000	3.93802e-24
601.650000	3.95612e-24
601.600000	3.9743e-24
601.550000	3.99256e-24
601.500000	4.01091e-24
601.450000	4.02934e-24
601.400000	4.04786e-24
601.350000	4.06646e-24
601.300000	4.08514e-24
601.250000	4.10391e-24
601.200000	4.12277e-24
601.150000	4.14172e-24
601.100000	4.16075e-24
601.050000	4.17987e-24
601.000000	4.19908e-24
600.950000	4.21837e-24
600.900000	4.23776e-24
600.850000	4.25723e-24
600.800000	4.27679e-24
600.750000	4.29645e-24
600.700000	4.31619e-24
600.650000	4.33602e-24
600.600000	4.35595e-24
600.550000	4.37596e-24
600.500000	4.39607e-24
600.450000	4.41627e-24
600.400000	4.43657e-24
600.350000	4.45695e-24
600.300000	4.47744e-24
600.250000	4.49801e-24
600.200000	4.51868e-24
600.150000	4.53944e-24
600.100000	4.5603e-24
600.050000	4.58126e-24
600.000000	4.60231e-24
599.950000	4.62346e-24
599.900000	4.64471e-24
599.850000	4.66605e-24
599.800000	4.68749e-24
599.750000	4.70903e-24
599.700000	4.73067e-24
599.650000	4.75241e-24
599.600000	4.77425e-24
599.550000	4.79618e-24
599.500000	4.81822e-24
599.450000	4.84037e-24
599.400000	4.86261e-24
599.350000	4.88495e-24
599.300000	4.9074e-24
599.250000	4.92995e-24
599.200000	4.9526e-24
599.150000	4.97536e-24
599.100000	4.99823e-24
599.050000	5.02119e-24
599.000000	5.04427e-24
598.950000	5.06745e-24
598.900000	5.09073e-24
598.850000	5.11413e-24
598.800000	5.13763e-24
598.750000	5.16123e-24
598.700000	5.18495e-24
598.650000	5.20878e-24
598.600000	5.23271e-24
598.550000	5.25676e-24
598.500000	5.28091e-24
598.450000	5.30518e-24
598.400000	5.32956e-24
598.350000	5.35405e-24
598.300000	5.37865e-24
598.250000	5.40337e-24
598.200000	5.4282e-24
598.150000	5.45314e-24
598.100000	5.4782e-24
598.050000	5.50337e-24
598.000000	5.52866e-24
597.950000	5.55407e-24
597.900000	5.57959e-24
597.850000	5.60523e-24
597.800000	5.63099e-24
597.750000	5.65686e-24
597.700000	5.68286e-24
597.650000	5.70897e-24
597.600000	5.7352e-24
597.550000	5.76156e-24
597.500000	5.78803e-24
597.450000	5.81463e-24
597.400000	5.84135e-24
597.350000	5.86819e-24
597.300000	5.89516e-24
597.250000	5.92225e-24
597.200000	5.94946e-24
597.150000	5.9768e-24
597.100000	6.00426e-24
597.050000	6.03185e-24
597.000000	6.05957e-24
596.950000	6.08742e-24
596.900000	6.11539e-24
596.850000	6.14349e-24
596.800000	6.17172e-24
596.750000	6.20008e-24
596.700000	6.22857e-24
596.650000	6.25719e-24
596.600000	6.28595e-24
596.550000	6.31483e-24
596.500000	6.34385e-24
596.450000	6.373e-24
596.400000	6.40229e-24
596.350000	6.43171e-24
596.300000	6.46126e-24
596.250000	6.49095e-24
596.200000	6.52078e-24
596.150000	6.55074e-24
596.100000	6.58084e-24
596.050000	6.61108e-24
596.000000	6.64146e-24
595.950000	6.67198e-24
595.900000	6.70264e-24
595.850000	6.73344e-24
595.800000	6.76438e-24
595.750000	6.79547e-24
595.700000	6.82669e-24
595.650000	6.85806e-24
595.600000	6.88958e-24
595.550000	6.92124e-24
595.500000	6.95304e-24
595.450000	6.98499e-24
595.400000	7.01709e-24
595.350000	7.04933e-24
595.300000	7.08173e-24
595.250000	7.11427e-24
595.200000	7.14696e-24
595.150000	7.1798e-24
595.100000	7.21279e-24
595.050000	7.24594e-24
595.000000	7.27923e-24
594.950000	7.31268e-24
594.900000	7.34629e-24
594.850000	7.38004e-24
594.800000	7.41396e-24
594.750000	7.44802e-24
594.700000	7.48225e-24
594.650000	7.51663e-24
594.600000	7.55117e-24
594.550000	7.58587e-24
594.500000	7.62073e-24
594.450000	7.65575e-24
594.400000	7.69093e-24
594.350000	7.72627e-24
594.300000	7.76177e-24
594.250000	7.79744e-24
594.200000	7.83327e-24
594.150000	7.86926e-24
594.100000	7.90542e-24
594.050000	7.94175e-24
594.000000	7.97824e-24
593.950000	8.01491e-24
593.900000	8.05173e-24
593.850000	8.08873e-24
593.800000	8.1259e-24
593.750000	8.16324e-24
593.700000	8.20075e-24
593.650000	8.23844e-24
593.600000	8.2763e-24
593.550000	8.31433e-24
593.500000	8.35253e-24
593.450000	8.39091e-24
593.400000	8.42947e-24
593.350000	8.46821e-24
593.300000	8.50712e-24
593.250000	8.54621e-24
593.200000	8.58548e-24
593.150000	8.62493e-24
593.100000	8.66457e-24
593.050000	8.70438e-24
593.000000	8.74438e-24
592.950000	8.78456e-24
592.900000	8.82493e-24
592.850000	8.86548e-24
592.800000	8.90622e-24
592.750000	8.94714e-24
592.700000	8.98826e-24
592.650000	9.02956e-24
592.600000	9.07105e-24
592.550000	9.11273e-24
592.500000	9.15461e-24
592.450000	9.19667e-24
592.400000	9.23893e-24
592.350000	9.28139e-24
592.300000	9.32404e-24
592.250000	9.36688e-24
592.200000	9.40993e-24
592.150000	9.45317e-24
592.100000	9.4966e-24
592.050000	9.54024e-24
592.000000	9.58408e-24
591.950000	9.62812e-24
591.900000	9.67236e-24
591.850000	9.71681e-24
591.800000	9.76146e-24
591.750000	9.80632e-24
591.700000	9.85138e-24
591.650000	9.89665e-24
591.600000	9.94212e-24
591.550000	9.98781e-24
591.500000	1.00337e-23
591.450000	1.00798e-23
591.400000	1.01261e-23
591.350000	1.01727e-23
591.300000	1.02194e-23
591.250000	1.02664e-23
591.200000	1.03135e-23
591.150000	1.03609e-23
591.100000	1.04085e-23
591.050000	1.04564e-23
591.000000	1.05044e-23
590.950000	1.05527e-23
590.900000	1.06012e-23
590.850000	1.06499e-23
590.800000	1.06988e-23
590.750000	1.0748e-23
590.700000	1.07974e-23
590.650000	1.0847e-23
590.600000	1.08968e-23
590.550000	1.09469e-23
590.500000	1.09972e-23
590.450000	1.10477e-23
590.400000	1.10985e-23
590.350000	1.11495e-23
590.300000	1.12007e-23
590.250000	1.12522e-23
590.200000	1.13039e-23
590.150000	1.13559e-23
590.100000	1.1408e-23
590.050000	1.14605e-23
590.000000	1.15131e-23
589.950000	1.1566e-23
589.900000	1.16192e-23
589.850000	1.16726e-23
589.800000	1.17262e-23
589.750000	1.17801e-23
589.700000	1.18342e-23
589.650000	1.18886e-23
589.600000	1.19432e-23
589.550000	1.19981e-23
589.500000	1.20532e-23
589.450000	1.21086e-23
589.400000	1.21643e-23
589.350000	1.22202e-23
589.300000	1.22763e-23
589.250000	1.23327e-23
589.200000	1.23894e-23
589.150000	1.24463e-23
589.100000	1.25035e-23
589.050000	1.2561e-23
589.000000	1.26187e-23
588.950000	1.26767e-23
588.900000	1.27349e-23
588.850000	1.27935e-23
588.800000	1.28522e-23
588.750000	1.29113e-23
588.700000	1.29706e-23
588.650000	1.30302e-23
588.600000	1.30901e-23
588.550000	1.31503e-23
588.500000	1.32107e-23
588.450000	1.32714e-23
588.400000	1.33324e-23
588.350000	1.33936e-23
588.300000	1.34552e-23
588.250000	1.3517e-23
588.200000	1.35791e-23
588.150000	1.36415e-23
588.100000	1.37042e-23
588.050000	1.37672e-23
588.000000	1.38304e-23
587.950000	1.3894e-23
587.900000	1.39578e-23
587.850000	1.4022e-23
587.800000	1.40864e-23
587.750000	1.41511e-23
587.700000	1.42162e-23
587.650000	1.42815e-23
587.600000	1.43471e-23
587.550000	1.4413e-23
587.500000	1.44793e-23
587.450000	1.45458e-23
587.400000	1.46126e-23
587.350000	1.46798e-23
587.300000	1.47472e-23
587.250000	1.4815e-23
587.200000	1.48831e-23
587.150000	1.49515e-23
587.100000	1.50202e-23
587.050000	1.50892e-23
587.000000	1.51585e-23
586.950000	1.52282e-23
586.900000	1.52982e-23
586.850000	1.53685e-23
586.800000	1.54391e-23
586.750000	1.551e-23
586.700000	1.55813e-23
586.650000	1.56529e-23
586.600000	1.57248e-23
586.550000	1.57971e-23
586.500000	1.58697e-23
586.450000	1.59426e-23
586.400000	1.60158e-23
586.350000	1.60894e-23
586.300000	1.61634e-23
586.250000	1.62376e-23
586.200000	1.63123e-23
586.150000	1.63872e-23
586.100000	1.64625e-23
586.050000	1.65382e-23
586.000000	1.66142e-23
585.950000	1.66905e-23
585.900000	1.67672e-23
585.850000	1.68442e-23
585.800000	1.69216e-23
585.750000	1.69994e-23
585.700000	1.70775e-23
585.650000	1.7156e-23
585.600000	1.72348e-23
585.550000	1.7314e-23
585.500000	1.73936e-23
585.450000	1.74735e-23
585.400000	1.75538e-23
585.350000	1.76344e-23
585.300000	1.77155e-23
585.250000	1.77969e-23
585.200000	1.78787e-23
585.150000	1.79608e-23
585.100000	1.80433e-23
585.050000	1.81263e-23
585.000000	1.82096e-23
584.950000	1.82932e-23
584.900000	1.83773e-23
584.850000	1.84617e-23
584.800000	1.85466e-23
584.750000	1.86318e-23
584.700000	1.87174e-23
584.650000	1.88034e-23
584.600000	1.88898e-23
584.550000	1.89766e-23
584.500000	1.90638e-23
584.450000	1.91514e-23
584.400000	1.92394e-23
584.350000	1.93278e-23
584.300000	1.94166e-23
584.250000	1.95059e-23
584.200000	1.95955e-23
584.150000	1.96855e-23
584.100000	1.9776e-23
584.050000	1.98669e-23
584.000000	1.99581e-23
583.950000	2.00499e-23
583.900000	2.0142e-23
583.850000	2.02345e-23
583.800000	2.03275e-23
583.750000	2.04209e-23
583.700000	2.05148e-23
583.650000	2.0609e-23
583.600000	2.07037e-23
583.550000	2.07989e-23
583.500000	2.08944e-23
583.450000	2.09904e-23
583.400000	2.10869e-23
583.350000	2.11838e-23
583.300000	2.12811e-23
583.250000	2.13789e-23
583.200000	2.14772e-23
583.150000	2.15759e-23
583.100000	2.1675e-23
583.050000	2.17746e-23
583.000000	2.18746e-23
582.950000	2.19752e-23
582.900000	2.20761e-23
582.850000	2.21776e-23
582.800000	2.22795e-23
582.750000	2.23819e-23
582.700000	2.24847e-23
582.650000	2.2588e-23
582.600000	2.26918e-23
582.550000	2.27961e-23
582.500000	2.29008e-23
582.450000	2.30061e-23
582.400000	2.31118e-23
582.350000	2.3218e-23
582.300000	2.33247e-23
582.250000	2.34319e-23
582.200000	2.35395e-23
582.150000	2.36477e-23
582.100000	2.37564e-23
582.050000	2.38655e-23
582.000000	2.39752e-23
581.950000	2.40853e-23
581.900000	2.4196e-23
581.850000	2.43072e-23
581.800000	2.44189e-23
581.750000	2.45311e-23
581.700000	2.46438e-23
581.650000	2.47571e-23
581.600000	2.48708e-23
581.550000	2.49851e-23
581.500000	2.50999e-23
581.450000	2.52152e-23
581.400000	2.53311e-23
581.350000	2.54475e-23
581.300000	2.55644e-23
581.250000	2.56819e-23
581.200000	2.57999e-23
581.150000	2.59185e-23
581.100000	2.60376e-23
581.050000	2.61572e-23
581.000000	2.62774e-23
580.950000	2.63982e-23
580.900000	2.65195e-23
580.850000	2.66413e-23
580.800000	2.67637e-23
580.750000	2.68867e-23
580.700000	2.70103e-23
580.650000	2.71344e-23
580.600000	2.72591e-23
580.550000	2.73843e-23
580.500000	2.75101e-23
580.450000	2.76366e-23
580.400000	2.77635e-23
580.350000	2.78911e-23
580.300000	2.80193e-23
580.250000	2.8148e-23
580.200000	2.82774e-23
580.150000	2.84073e-23
580.100000	2.85378e-23
580.050000	2.8669e-23
580.000000	2.88007e-23
579.950000	2.89331e-23
579.900000	2.9066e-23
579.850000	2.91996e-23
579.800000	2.93337e-23
579.750000	2.94685e-23
579.700000	2.96039e-23
579.650000	2.974e-23
579.600000	2.98766e-23
579.550000	3.00139e-23
579.500000	3.01518e-23
579.450000	3.02904e-23
579.400000	3.04296e-23
579.350000	3.05694e-23
579.300000	3.07098e-23
579.250000	3.0851e-23
579.200000	3.09927e-23
579.150000	3.11351e-23
579.100000	3.12782e-23
579.050000	3.14219e-23
579.000000	3.15663e-23
578.950000	3.17114e-23
578.900000	3.18571e-23
578.850000	3.20035e-23
578.800000	3.21505e-23
578.750000	3.22982e-23
578.700000	3.24467e-23
578.650000	3.25957e-23
578.600000	3.27455e-23
578.550000	3.2896e-23
578.500000	3.30471e-23
578.450000	3.3199e-23
578.400000	3.33516e-23
578.350000	3.35048e-23
578.300000	3.36588e-23
578.250000	3.38134e-23
578.200000	3.39688e-23
578.150000	3.41249e-23
578.100000	3.42817e-23
578.050000	3.44392e-23
578.000000	3.45975e-23
577.950000	3.47564e-23
577.900000	3.49161e-23
577.850000	3.50766e-23
577.800000	3.52378e-23
577.750000	3.53997e-23
577.700000	3.55623e-23
577.650000	3.57258e-23
577.600000	3.58899e-23
577.550000	3.60548e-23
577.500000	3.62205e-23
577.450000	3.63869e-23
577.400000	3.65541e-23
577.350000	3.67221e-23
577.300000	3.68908e-23
577.250000	3.70604e-23
577.200000	3.72306e-23
577.150000	3.74017e-23
577.100000	3.75736e-23
577.050000	3.77462e-23
577.000000	3.79197e-23
576.950000	3.80939e-23
576.900000	3.8269e-23
576.850000	3.84448e-23
576.800000	3.86215e-23
576.750000	3.87989e-23
576.700000	3.89772e-23
576.650000	3.91563e-23
576.600000	3.93362e-23
576.550000	3.9517e-23
576.500000	3.96986e-23
576.450000	3.9881e-23
576.400000	4.00642e-23
576.350000	4.02483e-23
576.300000	4.04333e-23
576.250000	4.06191e-23
576.200000	4.08057e-23
576.150000	4.09932e-23
576.100000	4.11816e-23
576.050000	4.13708e-23
576.000000	4.15609e-23
575.950000	4.17519e-23
575.900000	4.19437e-23
575.850000	4.21365e-23
575.800000	4.23301e-23
575.750000	4.25246e-23
575.700000	4.272e-23
575.650000	4.29163e-23
575.600000	4.31135e-23
575.550000	4.33116e-23
575.500000	4.35106e-23
575.450000	4.37105e-23
575.400000	4.39114e-23
575.350000	4.41132e-23
575.300000	4.43159e-23
575.250000	4.45195e-23
575.200000	4.4724e-23
575.150000	4.49296e-23
575.100000	4.5136e-23
575.050000	4.53434e-23
575.000000	4.55518e-23
574.950000	4.57611e-23
574.900000	4.59713e-23
574.850000	4.61826e-23
574.800000	4.63948e-23
574.750000	4.6608e-23
574.700000	4.68221e-23
574.650000	4.70373e-23
574.600000	4.72534e-23
574.550000	4.74705e-23
574.500000	4.76887e-23
574.450000	4.79078e-23
574.400000	4.81279e-23
574.350000	4.83491e-23
574.300000	4.85712e-23
574.250000	4.87944e-23
574.200000	4.90186e-23
574.150000	4.92439e-23
574.100000	4.94702e-23
574.050000	4.96975e-23
574.000000	4.99258e-23
573.950000	5.01552e-23
573.900000	5.03857e-23
573.850000	5.06172e-23
573.800000	5.08498e-23
573.750000	5.10835e-23
573.700000	5.13182e-23
573.650000	5.1554e-23
573.600000	5.17909e-23
573.550000	5.20289e-23
573.500000	5.22679e-23
573.450000	5.25081e-23
573.400000	5.27494e-23
573.350000	5.29918e-23
573.300000	5.32353e-23
573.250000	5.34799e-23
573.200000	5.37256e-23
573.150000	5.39725e-23
573.100000	5.42205e-23
573.050000	5.44696e-23
573.000000	5.47199e-23
572.950000	5.49713e-23
572.900000	5.52239e-23
572.850000	5.54777e-23
572.800000	5.57326e-23
572.750000	5.59887e-23
572.700000	5.6246e-23
572.650000	5.65044e-23
572.600000	5.67641e-23
572.550000	5.70249e-23
572.500000	5.72869e-23
572.450000	5.75501e-23
572.400000	5.78146e-23
572.350000	5.80802e-23
572.300000	5.83471e-23
572.250000	5.86152e-23
572.200000	5.88846e-23
572.150000	5.91551e-23
572.100000	5.94269e-23
572.050000	5.97e-23
572.000000	5.99743e-23
571.950000	6.02499e-23
571.900000	6.05268e-23
571.850000	6.08049e-23
571.800000	6.10843e-23
571.750000	6.13649e-23
571.700000	6.16469e-23
571.650000	6.19302e-23
571.600000	6.22147e-23
571.550000	6.25006e-23
571.500000	6.27878e-23
571.450000	6.30763e-23
571.400000	6.33662e-23
571.350000	6.36573e-23
571.300000	6.39498e-23
571.250000	6.42437e-23
571.200000	6.45389e-23
571.150000	6.48354e-23
571.100000	6.51333e-23
571.050000	6.54326e-23
571.000000	6.57333e-23
570.950000	6.60353e-23
570.900000	6.63387e-23
570.850000	6.66436e-23
570.800000	6.69498e-23
570.750000	6.72574e-23
570.700000	6.75665e-23
570.650000	6.78769e-23
570.600000	6.81888e-23
570.550000	6.85022e-23
570.500000	6.88169e-23
570.450000	6.91331e-23
570.400000	6.94508e-23
570.350000	6.97699e-23
570.300000	7.00905e-23
570.250000	7.04126e-23
570.200000	7.07361e-23
570.150000	7.10611e-23
570.100000	7.13877e-23
570.050000	7.17157e-23
570.000000	7.20452e-23
569.950000	7.23763e-23
569.900000	7.27088e-23
569.850000	7.30429e-23
569.800000	7.33785e-23
569.750000	7.37157e-23
569.700000	7.40544e-23
569.650000	7.43947e-23
569.600000	7.47365e-23
569.550000	7.508e-23
569.500000	7.54249e-23
569.450000	7.57715e-23
569.400000	7.61197e-23
569.350000	7.64694e-23
569.300000	7.68208e-23
569.250000	7.71738e-23
569.200000	7.75284e-23
569.150000	7.78847e-23
569.100000	7.82425e-23
569.050000	7.86021e-23
569.000000	7.89632e-23
568.950000	7.93261e-23
568.900000	7.96906e-23
568.850000	8.00567e-23
568.800000	8.04246e-23
568.750000	8.07941e-23
568.700000	8.11654e-23
568.650000	8.15383e-23
568.600000	8.1913e-23
568.550000	8.22894e-23
568.500000	8.26675e-23
568.450000	8.30473e-23
568.400000	8.34289e-23
568.350000	8.38123e-23
568.300000	8.41974e-23
568.250000	8.45843e-23
568.200000	8.49729e-23
568.150000	8.53634e-23
568.100000	8.57556e-23
568.050000	8.61497e-23
568.000000	8.65455e-23
567.950000	8.69432e-23
567.900000	8.73427e-23
567.850000	8.7744e-23
567.800000	8.81472e-23
567.750000	8.85522e-23
567.700000	8.89591e-23
567.650000	8.93679e-23
567.600000	8.97785e-23
567.550000	9.0191e-23
567.500000	9.06055e-23
567.450000	9.10218e-23
567.400000	9.144e-23
567.350000	9.18602e-23
567.300000	9.22823e-23
567.250000	9.27063e-23
567.200000	9.31323e-23
567.150000	9.35602e-23
567.100000	9.39901e-23
567.050000	9.4422e-23
567.000000	9.48558e-23
566.950000	9.52917e-23
566.900000	9.57296e-23
566.850000	9.61694e-23
566.800000	9.66113e-23
566.750000	9.70552e-23
566.700000	9.75012e-23
566.650000	9.79492e-23
566.600000	9.83993e-23
566.550000	9.88514e-23
566.500000	9.93056e-23
566.450000	9.97619e-23
566.400000	1.0022e-22
566.350000	1.00681e-22
566.300000	1.01143e-22
566.250000	1.01608e-22
566.200000	1.02075e-22
566.150000	1.02544e-22
566.100000	1.03015e-22
566.050000	1.03489e-22
566.000000	1.03964e-22
565.950000	1.04442e-22
565.900000	1.04922e-22
565.850000	1.05404e-22
565.800000	1.05888e-22
565.750000	1.06375e-22
565.700000	1.06864e-22
565.650000	1.07355e-22
565.600000	1.07848e-22
565.550000	1.08343e-22
565.500000	1.08841e-22
565.450000	1.09341e-22
565.400000	1.09844e-22
565.350000	1.10348e-22
565.300000	1.10855e-22
565.250000	1.11365e-22
565.200000	1.11877e-22
565.150000	1.12391e-22
565.100000	1.12907e-22
565.050000	1.13426e-22
565.000000	1.13947e-22
564.950000	1.14471e-22
564.900000	1.14997e-22
564.850000	1.15525e-22
564.800000	1.16056e-22
564.750000	1.16589e-22
564.700000	1.17125e-22
564.650000	1.17663e-22
564.600000	1.18204e-22
564.550000	1.18747e-22
564.500000	1.19292e-22
564.450000	1.19841e-22
564.400000	1.20391e-22
564.350000	1.20944e-22
564.300000	1.215e-22
564.250000	1.22058e-22
564.200000	1.22619e-22
564.150000	1.23183e-22
564.100000	1.23749e-22
564.050000	1.24317e-22
564.000000	1.24888e-22
563.950000	1.25462e-22
563.900000	1.26039e-22
563.850000	1.26618e-22
563.800000	1.272e-22
563.750000	1.27784e-22
563.700000	1.28371e-22
563.650000	1.28961e-22
563.600000	1.29554e-22
563.550000	1.30149e-22
563.500000	1.30747e-22
563.450000	1.31348e-22
563.400000	1.31951e-22
563.350000	1.32558e-22
563.300000	1.33167e-22
563.250000	1.33779e-22
563.200000	1.34393e-22
563.150000	1.35011e-22
563.100000	1.35631e-22
563.050000	1.36254e-22
563.000000	1.36881e-22
562.950000	1.37509e-22
562.900000	1.38141e-22
562.850000	1.38776e-22
562.800000	1.39414e-22
562.750000	1.40054e-22
562.700000	1.40698e-22
562.650000	1.41344e-22
562.600000	1.41994e-22
562.550000	1.42646e-22
562.500000	1.43302e-22
562.450000	1.4396e-22
562.400000	1.44622e-22
562.350000	1.45286e-22
562.300000	1.45954e-22
562.250000	1.46624e-22
562.200000	1.47298e-22
562.150000	1.47975e-22
562.100000	1.48655e-22
562.050000	1.49338e-22
562.000000	1.50024e-22
561.950000	1.50713e-22
561.900000	1.51406e-22
561.850000	1.52102e-22
561.800000	1.528e-22
561.750000	1.53503e-22
561.700000	1.54208e-22
561.650000	1.54916e-22
561.600000	1.55628e-22
561.550000	1.56343e-22
561.500000	1.57062e-22
561.450000	1.57783e-22
561.400000	1.58508e-22
561.350000	1.59237e-22
561.300000	1.59968e-22
561.250000	1.60703e-22
561.200000	1.61442e-22
561.150000	1.62184e-22
561.100000	1.62929e-22
561.050000	1.63677e-22
561.000000	1.6443e-22
560.950000	1.65185e-22
560.900000	1.65944e-22
560.850000	1.66707e-22
560.800000	1.67473e-22
560.750000	1.68242e-22
560.700000	1.69015e-22
560.650000	1.69792e-22
560.600000	1.70572e-22
560.550000	1.71356e-22
560.500000	1.72143e-22
560.450000	1.72934e-22
560.400000	1.73729e-22
560.350000	1.74527e-22
560.300000	1.75329e-22
560.250000	1.76134e-22
560.200000	1.76944e-22
560.150000	1.77757e-22
560.100000	1.78573e-22
560.050000	1.79394e-22
560.000000	1.80218e-22
559.950000	1.81046e-22
559.900000	1.81878e-22
559.850000	1.82714e-22
559.800000	1.83553e-22
559.750000	1.84397e-22
559.700000	1.85244e-22
559.650000	1.86095e-22
559.600000	1.8695e-22
559.550000	1.87809e-22
559.500000	1.88672e-22
559.450000	1.89539e-22
559.400000	1.9041e-22
559.350000	1.91285e-22
559.300000	1.92164e-22
559.250000	1.93047e-22
559.200000	1.93934e-22
559.150000	1.94825e-22
559.100000	1.9572e-22
559.050000	1.9662e-22
559.000000	1.97523e-22
558.950000	1.98431e-22
558.900000	1.99342e-22
558.850000	2.00258e-22
558.800000	2.01178e-22
558.750000	2.02103e-22
558.700000	2.03031e-22
558.650000	2.03964e-22
558.600000	2.04902e-22
558.550000	2.05843e-22
558.500000	2.06789e-22
558.450000	2.07739e-22
558.400000	2.08694e-22
558.350000	2.09652e-22
558.300000	2.10616e-22
558.250000	2.11584e-22
558.200000	2.12556e-22
558.150000	2.13532e-22
558.100000	2.14514e-22
558.050000	2.15499e-22
558.000000	2.16489e-22
557.950000	2.17484e-22
557.900000	2.18483e-22
557.850000	2.19487e-22
557.800000	2.20496e-22
557.750000	2.21509e-22
557.700000	2.22527e-22
557.650000	2.23549e-22
557.600000	2.24576e-22
557.550000	2.25608e-22
557.500000	2.26645e-22
557.450000	2.27686e-22
557.400000	2.28732e-22
557.350000	2.29783e-22
557.300000	2.30839e-22
557.250000	2.319e-22
557.200000	2.32965e-22
557.150000	2.34036e-22
557.100000	2.35111e-22
557.050000	2.36192e-22
557.000000	2.37277e-22
556.950000	2.38367e-22
556.900000	2.39462e-22
556.850000	2.40563e-22
556.800000	2.41668e-22
556.750000	2.42778e-22
556.700000	2.43894e-22
556.650000	2.45015e-22
556.600000	2.4614e-22
556.550000	2.47271e-22
556.500000	2.48407e-22
556.450000	2.49549e-22
556.400000	2.50695e-22
556.350000	2.51847e-22
556.300000	2.53005e-22
556.250000	2.54167e-22
556.200000	2.55335e-22
556.150000	2.56508e-22
556.100000	2.57687e-22
556.050000	2.58871e-22
556.000000	2.6006e-22
555.950000	2.61255e-22
555.900000	2.62456e-22
555.850000	2.63662e-22
555.800000	2.64873e-22
555.750000	2.6609e-22
555.700000	2.67313e-22
555.650000	2.68541e-22
555.600000	2.69775e-22
555.550000	2.71014e-22
555.500000	2.7226e-22
555.450000	2.73511e-22
555.400000	2.74767e-22
555.350000	2.7603e-22
555.300000	2.77298e-22
555.250000	2.78572e-22
555.200000	2.79852e-22
555.150000	2.81138e-22
555.100000	2.8243e-22
555.050000	2.83728e-22
555.000000	2.85031e-22
554.950000	2.86341e-22
554.900000	2.87657e-22
554.850000	2.88978e-22
554.800000	2.90306e-22
554.750000	2.9164e-22
554.700000	2.9298e-22
554.650000	2.94326e-22
554.600000	2.95679e-22
554.550000	2.97037e-22
554.500000	2.98402e-22
554.450000	2.99773e-22
554.400000	3.01151e-22
554.350000	3.02534e-22
554.300000	3.03924e-22
554.250000	3.05321e-22
554.200000	3.06724e-22
554.150000	3.08133e-22
554.100000	3.09549e-22
554.050000	3.10971e-22
554.000000	3.124e-22
553.950000	3.13835e-22
553.900000	3.15277e-22
553.850000	3.16726e-22
553.800000	3.18181e-22
553.750000	3.19643e-22
553.700000	3.21112e-22
553.650000	3.22587e-22
553.600000	3.2407e-22
553.550000	3.25559e-22
553.500000	3.27055e-22
553.450000	3.28557e-22
553.400000	3.30067e-22
553.350000	3.31584e-22
553.300000	3.33107e-22
553.250000	3.34638e-22
553.200000	3.36175e-22
553.150000	3.3772e-22
553.100000	3.39272e-22
553.050000	3.4083e-22
553.000000	3.42397e-22
552.950000	3.4397e-22
552.900000	3.4555e-22
552.850000	3.47138e-22
552.800000	3.48733e-22
552.750000	3.50335e-22
552.700000	3.51945e-22
552.650000	3.53562e-22
552.600000	3.55187e-22
552.550000	3.56819e-22
552.500000	3.58458e-22
552.450000	3.60105e-22
552.400000	3.6176e-22
552.350000	3.63422e-22
552.300000	3.65092e-22
552.250000	3.66769e-22
552.200000	3.68455e-22
552.150000	3.70148e-22
552.100000	3.71848e-22
552.050000	3.73557e-22
552.000000	3.75273e-22
551.950000	3.76998e-22
551.900000	3.7873e-22
551.850000	3.8047e-22
551.800000	3.82218e-22
551.750000	3.83974e-22
551.700000	3.85739e-22
551.650000	3.87511e-22
551.600000	3.89292e-22
551.550000	3.9108e-22
551.500000	3.92877e-22
551.450000	3.94682e-22
551.400000	3.96496e-22
551.350000	3.98318e-22
551.300000	4.00148e-22
551.250000	4.01986e-22
551.200000	4.03833e-22
551.150000	4.05689e-22
551.100000	4.07553e-22
551.050000	4.09426e-22
551.000000	4.11307e-22
550.950000	4.13197e-22
550.900000	4.15095e-22
550.850000	4.17002e-22
550.800000	4.18918e-22
550.750000	4.20843e-22
550.700000	4.22777e-22
550.650000	4.2472e-22
550.600000	4.26671e-22
550.550000	4.28631e-22
550.500000	4.30601e-22
550.450000	4.32579e-22
550.400000	4.34567e-22
550.350000	4.36564e-22
550.300000	4.3857e-22
550.250000	4.40585e-22
550.200000	4.42609e-22
550.150000	4.44643e-22
550.100000	4.46686e-22
550.050000	4.48738e-22
550.000000	4.508e-22
549.950000	4.52871e-22
549.900000	4.54952e-22
549.850000	4.57043e-22
549.800000	4.59143e-22
549.750000	4.61252e-22
549.700000	4.63372e-22
549.650000	4.65501e-22
549.600000	4.6764e-22
549.550000	4.69788e-22
549.500000	4.71947e-22
549.450000	4.74115e-22
549.400000	4.76294e-22
549.350000	4.78482e-22
549.300000	4.80681e-22
549.250000	4.82889e-22
549.200000	4.85108e-22
549.150000	4.87337e-22
549.100000	4.89576e-22
549.050000	4.91826e-22
549.000000	4.94085e-22
548.950000	4.96356e-22
548.900000	4.98636e-22
548.850000	5.00927e-22
548.800000	5.03229e-22
548.750000	5.05541e-22
548.700000	5.07864e-22
548.650000	5.10197e-22
548.600000	5.12542e-22
548.550000	5.14897e-22
548.500000	5.17263e-22
548.450000	5.19639e-22
548.400000	5.22027e-22
548.350000	5.24425e-22
548.300000	5.26835e-22
548.250000	5.29256e-22
548.200000	5.31687e-22
548.150000	5.3413e-22
548.100000	5.36585e-22
548.050000	5.3905e-22
548.000000	5.41527e-22
547.950000	5.44015e-22
547.900000	5.46515e-22
547.850000	5.49026e-22
547.800000	5.51548e-22
547.750000	5.54082e-22
547.700000	5.56628e-22
547.650000	5.59186e-22
547.600000	5.61755e-22
547.550000	5.64336e-22
547.500000	5.66929e-22
547.450000	5.69534e-22
547.400000	5.72151e-22
547.350000	5.7478e-22
547.300000	5.77421e-22
547.250000	5.80074e-22
547.200000	5.82739e-22
547.150000	5.85417e-22
547.100000	5.88107e-22
547.050000	5.90809e-22
547.000000	5.93523e-22
546.950000	5.9625e-22
546.900000	5.9899e-22
546.850000	6.01742e-22
546.800000	6.04507e-22
546.750000	6.07285e-22
546.700000	6.10075e-22
546.650000	6.12878e-22
546.600000	6.15694e-22
546.550000	6.18523e-22
546.500000	6.21365e-22
546.450000	6.2422e-22
546.400000	6.27088e-22
546.350000	6.29969e-22
546.300000	6.32864e-22
546.250000	6.35772e-22
546.200000	6.38693e-22
546.150000	6.41627e-22
546.100000	6.44575e-22
546.050000	6.47537e-22
546.000000	6.50512e-22
545.950000	6.53501e-22
545.900000	6.56504e-22
545.850000	6.5952e-22
545.800000	6.62551e-22
545.750000	6.65595e-22
545.700000	6.68653e-22
545.650000	6.71725e-22
545.600000	6.74812e-22
545.550000	6.77912e-22
545.500000	6.81027e-22
545.450000	6.84156e-22
545.400000	6.873e-22
545.350000	6.90458e-22
545.300000	6.9363e-22
545.250000	6.96817e-22
545.200000	7.00019e-22
545.150000	7.03235e-22
545.100000	7.06466e-22
545.050000	7.09712e-22
545.000000	7.12973e-22
544.950000	7.16249e-22
544.900000	7.1954e-22
544.850000	7.22846e-22
544.800000	7.26167e-22
544.750000	7.29504e-22
544.700000	7.32856e-22
544.650000	7.36223e-22
544.600000	7.39606e-22
544.550000	7.43004e-22
544.500000	7.46418e-22
544.450000	7.49847e-22
544.400000	7.53293e-22
544.350000	7.56754e-22
544.300000	7.60231e-22
544.250000	7.63724e-22
544.200000	7.67233e-22
544.150000	7.70758e-22
544.100000	7.743e-22
544.050000	7.77857e-22
544.000000	7.81431e-22
543.950000	7.85022e-22
543.900000	7.88629e-22
543.850000	7.92252e-22
543.800000	7.95892e-22
543.750000	7.99549e-22
543.700000	8.03223e-22
543.650000	8.06913e-22
543.600000	8.10621e-22
543.550000	8.14345e-22
543.500000	8.18087e-22
543.450000	8.21846e-22
543.400000	8.25622e-22
543.350000	8.29416e-22
543.300000	8.33226e-22
543.250000	8.37055e-22
543.200000	8.40901e-22
543.150000	8.44765e-22
543.100000	8.48646e-22
543.050000	8.52545e-22
543.000000	8.56462e-22
542.950000	8.60398e-22
542.900000	8.64351e-22
542.850000	8.68322e-22
542.800000	8.72312e-22
542.750000	8.7632e-22
542.700000	8.80346e-22
542.650000	8.84391e-22
542.600000	8.88455e-22
542.550000	8.92537e-22
542.500000	8.96638e-22
542.450000	9.00757e-22
542.400000	9.04896e-22
542.350000	9.09054e-22
542.300000	9.13231e-22
542.250000	9.17427e-22
542.200000	9.21642e-22
542.150000	9.25877e-22
542.100000	9.30131e-22
542.050000	9.34404e-22
542.000000	9.38698e-22
541.950000	9.43011e-22
541.900000	9.47343e-22
541.850000	9.51696e-22
541.800000	9.56069e-22
541.750000	9.60462e-22
541.700000	9.64875e-22
541.650000	9.69308e-22
541.600000	9.73762e-22
541.550000	9.78236e-22
541.500000	9.8273e-22
541.450000	9.87246e-22
541.400000	9.91782e-22
541.350000	9.96339e-22
541.300000	1.00092e-21
541.250000	1.00552e-21
541.200000	1.01014e-21
541.150000	1.01478e-21
541.100000	1.01944e-21
541.050000	1.02412e-21
541.000000	1.02883e-21
540.950000	1.03356e-21
540.900000	1.0383e-21
540.850000	1.04308e-21
540.800000	1.04787e-21
540.750000	1.05268e-21
540.700000	1.05752e-21
540.650000	1.06238e-21
540.600000	1.06726e-21
540.550000	1.07216e-21
540.500000	1.07709e-21
540.450000	1.08204e-21
540.400000	1.08701e-21
540.350000	1.092e-21
540.300000	1.09702e-21
540.250000	1.10206e-21
540.200000	1.10713e-21
540.150000	1.11221e-21
540.100000	1.11732e-21
540.050000	1.12246e-21
540.000000	1.12761e-21
539.950000	1.13279e-21
539.900000	1.138e-21
539.850000	1.14323e-21
539.800000	1.14848e-21
539.750000	1.15376e-21
539.700000	1.15906e-21
539.650000	1.16438e-21
539.600000	1.16973e-21
539.550000	1.17511e-21
539.500000	1.18051e-21
539.450000	1.18593e-21
539.400000	1.19138e-21
539.350000	1.19685e-21
539.300000	1.20235e-21
539.250000	1.20788e-21
539.200000	1.21343e-21
539.150000	1.219e-21
539.100000	1.2246e-21
539.050000	1.23023e-21
539.000000	1.23588e-21
538.950000	1.24156e-21
538.900000	1.24727e-21
538.850000	1.253e-21
538.800000	1.25875e-21
538.750000	1.26454e-21
538.700000	1.27035e-21
538.650000	1.27618e-21
538.600000	1.28205e-21
538.550000	1.28794e-21
538.500000	1.29386e-21
538.450000	1.2998e-21
538.400000	1.30577e-21
538.350000	1.31177e-21
538.300000	1.3178e-21
538.250000	1.32385e-21
538.200000	1.32994e-21
538.150000	1.33605e-21
538.100000	1.34219e-21
538.050000	1.34835e-21
538.000000	1.35455e-21
537.950000	1.36077e-21
537.900000	1.36702e-21
537.850000	1.3733e-21
537.800000	1.37961e-21
537.750000	1.38595e-21
537.700000	1.39232e-21
537.650000	1.39872e-21
537.600000	1.40514e-21
537.550000	1.4116e-21
537.500000	1.41809e-21
537.450000	1.4246e-21
537.400000	1.43115e-21
537.350000	1.43772e-21
537.300000	1.44433e-21
537.250000	1.45097e-21
537.200000	1.45763e-21
537.150000	1.46433e-21
537.100000	1.47106e-21
537.050000	1.47782e-21
537.000000	1.48461e-21
536.950000	1.49143e-21
536.900000	1.49828e-21
536.850000	1.50516e-21
536.800000	1.51208e-21
536.750000	1.51903e-21
536.700000	1.52601e-21
536.650000	1.53302e-21
536.600000	1.54006e-21
536.550000	1.54714e-21
536.500000	1.55425e-21
536.450000	1.56139e-21
536.400000	1.56856e-21
536.350000	1.57577e-21
536.300000	1.58301e-21
536.250000	1.59028e-21
536.200000	1.59759e-21
536.150000	1.60493e-21
536.100000	1.6123e-21
536.050000	1.61971e-21
536.000000	1.62715e-21
535.950000	1.63463e-21
535.900000	1.64214e-21
535.850000	1.64968e-21
535.800000	1.65726e-21
535.750000	1.66488e-21
535.700000	1.67253e-21
535.650000	1.68021e-21
535.600000	1.68793e-21
535.550000	1.69569e-21
535.500000	1.70348e-21
535.450000	1.7113e-21
535.400000	1.71917e-21
535.350000	1.72707e-21
535.300000	1.735e-21
535.250000	1.74297e-21
535.200000	1.75098e-21
535.150000	1.75903e-21
535.100000	1.76711e-21
535.050000	1.77523e-21
535.000000	1.78338e-21
534.950000	1.79158e-21
534.900000	1.79981e-21
534.850000	1.80808e-21
534.800000	1.81639e-21
534.750000	1.82473e-21
534.700000	1.83312e-21
534.650000	1.84154e-21
534.600000	1.85e-21
534.550000	1.8585e-21
534.500000	1.86704e-21
534.450000	1.87562e-21
534.400000	1.88423e-21
534.350000	1.89289e-21
534.300000	1.90159e-21
534.250000	1.91033e-21
534.200000	1.9191e-21
534.150000	1.92792e-21
534.100000	1.93678e-21
534.050000	1.94568e-21
534.000000	1.95462e-21
533.950000	1.9636e-21
533.900000	1.97262e-21
533.850000	1.98168e-21
533.800000	1.99079e-21
533.750000	1.99993e-21
533.700000	2.00912e-21
533.650000	2.01835e-21
533.600000	2.02763e-21
533.550000	2.03694e-21
533.500000	2.0463e-21
533.450000	2.0557e-21
533.400000	2.06515e-21
533.350000	2.07464e-21
533.300000	2.08417e-21
533.250000	2.09375e-21
533.200000	2.10337e-21
533.150000	2.11303e-21
533.100000	2.12274e-21
533.050000	2.13249e-21
533.000000	2.14229e-21
532.950000	2.15213e-21
532.900000	2.16202e-21
532.850000	2.17195e-21
532.800000	2.18193e-21
532.750000	2.19196e-21
532.700000	2.20203e-21
532.650000	2.21215e-21
532.600000	2.22231e-21
532.550000	2.23252e-21
532.500000	2.24278e-21
532.450000	2.25308e-21
532.400000	2.26343e-21
532.350000	2.27383e-21
532.300000	2.28428e-21
532.250000	2.29478e-21
532.200000	2.30532e-21
532.150000	2.31591e-21
532.100000	2.32655e-21
532.050000	2.33724e-21
532.000000	2.34798e-21
531.950000	2.35877e-21
531.900000	2.36961e-21
531.850000	2.38049e-21
531.800000	2.39143e-21
531.750000	2.40242e-21
531.700000	2.41346e-21
531.650000	2.42454e-21
531.600000	2.43568e-21
531.550000	2.44688e-21
531.500000	2.45812e-21
531.450000	2.46941e-21
531.400000	2.48076e-21
531.350000	2.49216e-21
531.300000	2.50361e-21
531.250000	2.51511e-21
531.200000	2.52666e-21
531.150000	2.53827e-21
531.100000	2.54994e-21
531.050000	2.56165e-21
531.000000	2.57342e-21
530.950000	2.58524e-21
530.900000	2.59712e-21
530.850000	2.60906e-21
530.800000	2.62104e-21
530.750000	2.63309e-21
530.700000	2.64518e-21
530.650000	2.65734e-21
530.600000	2.66955e-21
530.550000	2.68181e-21
530.500000	2.69413e-21
530.450000	2.70651e-21
530.400000	2.71895e-21
530.350000	2.73144e-21
530.300000	2.74399e-21
530.250000	2.7566e-21
530.200000	2.76926e-21
530.150000	2.78198e-21
530.100000	2.79477e-21
530.050000	2.80761e-21
530.000000	2.82051e-21
529.950000	2.83347e-21
529.900000	2.84648e-21
529.850000	2.85956e-21
529.800000	2.8727e-21
529.750000	2.8859e-21
529.700000	2.89916e-21
529.650000	2.91248e-21
529.600000	2.92586e-21
529.550000	2.9393e-21
529.500000	2.95281e-21
529.450000	2.96637e-21
529.400000	2.98e-21
529.350000	2.9937e-21
529.300000	3.00745e-21
529.250000	3.02127e-21
529.200000	3.03515e-21
529.150000	3.04909e-21
529.100000	3.0631e-21
529.050000	3.07718e-21
529.000000	3.09131e-21
528.950000	3.10552e-21
528.900000	3.11979e-21
528.850000	3.13412e-21
528.800000	3.14852e-21
528.750000	3.16299e-21
528.700000	3.17752e-21
528.650000	3.19212e-21
528.600000	3.20678e-21
528.550000	3.22152e-21
528.500000	3.23632e-21
528.450000	3.25119e-21
528.400000	3.26613e-21
528.350000	3.28113e-21
528.300000	3.29621e-21
528.250000	3.31135e-21
528.200000	3.32657e-21
528.150000	3.34185e-21
528.100000	3.3572e-21
528.050000	3.37263e-21
528.000000	3.38812e-21
527.950000	3.40369e-21
527.900000	3.41933e-21
527.850000	3.43504e-21
527.800000	3.45082e-21
527.750000	3.46668e-21
527.700000	3.4826e-21
527.650000	3.4986e-21
527.600000	3.51468e-21
527.550000	3.53083e-21
527.500000	3.54705e-21
527.450000	3.56335e-21
527.400000	3.57972e-21
527.350000	3.59617e-21
527.300000	3.61269e-21
527.250000	3.62929e-21
527.200000	3.64596e-21
527.150000	3.66271e-21
527.100000	3.67954e-21
527.050000	3.69645e-21
527.000000	3.71343e-21
526.950000	3.73049e-21
526.900000	3.74763e-21
526.850000	3.76485e-21
526.800000	3.78215e-21
526.750000	3.79952e-21
526.700000	3.81698e-21
526.650000	3.83452e-21
526.600000	3.85214e-21
526.550000	3.86983e-21
526.500000	3.88761e-21
526.450000	3.90548e-21
526.400000	3.92342e-21
526.350000	3.94145e-21
526.300000	3.95955e-21
526.250000	3.97775e-21
526.200000	3.99602e-21
526.150000	4.01438e-21
526.100000	4.03283e-21
526.050000	4.05136e-21
526.000000	4.06997e-21
525.950000	4.08867e-21
525.900000	4.10745e-21
525.850000	4.12633e-21
525.800000	4.14528e-21
525.750000	4.16433e-21
525.700000	4.18346e-21
525.650000	4.20268e-21
525.600000	4.22199e-21
525.550000	4.24139e-21
525.500000	4.26088e-21
525.450000	4.28045e-21
525.400000	4.30012e-21
525.350000	4.31988e-21
525.300000	4.33972e-21
525.250000	4.35966e-21
525.200000	4.37969e-21
525.150000	4.39982e-21
525.100000	4.42003e-21
525.050000	4.44034e-21
525.000000	4.46074e-21
524.950000	4.48123e-21
524.900000	4.50182e-21
524.850000	4.52251e-21
524.800000	4.54329e-21
524.750000	4.56416e-21
524.700000	4.58513e-21
524.650000	4.6062e-21
524.600000	4.62736e-21
524.550000	4.64862e-21
524.500000	4.66998e-21
524.450000	4.69143e-21
524.400000	4.71299e-21
524.350000	4.73464e-21
524.300000	4.75639e-21
524.250000	4.77825e-21
524.200000	4.8002e-21
524.150000	4.82226e-21
524.100000	4.84441e-21
524.050000	4.86667e-21
524.000000	4.88903e-21
523.950000	4.91149e-21
523.900000	4.93406e-21
523.850000	4.95673e-21
523.800000	4.9795e-21
523.750000	5.00238e-21
523.700000	5.02536e-21
523.650000	5.04845e-21
523.600000	5.07164e-21
523.550000	5.09495e-21
523.500000	5.11835e-21
523.450000	5.14187e-21
523.400000	5.16549e-21
523.350000	5.18923e-21
523.300000	5.21307e-21
523.250000	5.23702e-21
523.200000	5.26108e-21
523.150000	5.28525e-21
523.100000	5.30954e-21
523.050000	5.33393e-21
523.000000	5.35844e-21
522.950000	5.38306e-21
522.900000	5.40779e-21
522.850000	5.43263e-21
522.800000	5.45759e-21
522.750000	5.48267e-21
522.700000	5.50786e-21
522.650000	5.53316e-21
522.600000	5.55859e-21
522.550000	5.58412e-21
522.500000	5.60978e-21
522.450000	5.63555e-21
522.400000	5.66145e-21
522.350000	5.68746e-21
522.300000	5.71359e-21
522.250000	5.73984e-21
522.200000	5.76621e-21
522.150000	5.7927e-21
522.100000	5.81932e-21
522.050000	5.84605e-21
522.000000	5.87291e-21
521.950000	5.8999e-21
521.900000	5.927e-21
521.850000	5.95423e-21
521.800000	5.98159e-21
521.750000	6.00907e-21
521.700000	6.03668e-21
521.650000	6.06442e-21
521.600000	6.09228e-21
521.550000	6.12027e-21
521.500000	6.14839e-21
521.450000	6.17664e-21
521.400000	6.20501e-21
521.350000	6.23352e-21
521.300000	6.26216e-21
521.250000	6.29093e-21
521.200000	6.31984e-21
521.150000	6.34887e-21
521.100000	6.37804e-21
521.050000	6.40735e-21
521.000000	6.43678e-21
520.950000	6.46636e-21
520.900000	6.49607e-21
520.850000	6.52591e-21
520.800000	6.5559e-21
520.750000	6.58602e-21
520.700000	6.61627e-21
520.650000	6.64667e-21
520.600000	6.67721e-21
520.550000	6.70789e-21
520.500000	6.73871e-21
520.450000	6.76967e-21
520.400000	6.80077e-21
520.350000	6.83202e-21
520.300000	6.8634e-21
520.250000	6.89494e-21
520.200000	6.92662e-21
520.150000	6.95844e-21
520.100000	6.99041e-21
520.050000	7.02253e-21
520.000000	7.05479e-21
519.950000	7.0872e-21
519.900000	7.11977e-21
519.850000	7.15248e-21
519.800000	7.18534e-21
519.750000	7.21835e-21
519.700000	7.25152e-21
519.650000	7.28483e-21
519.600000	7.3183e-21
519.550000	7.35192e-21
519.500000	7.3857e-21
519.450000	7.41964e-21
519.400000	7.45372e-21
519.350000	7.48797e-21
519.300000	7.52237e-21
519.250000	7.55693e-21
519.200000	7.59165e-21
519.150000	7.62653e-21
519.100000	7.66157e-21
519.050000	7.69677e-21
519.000000	7.73213e-21
518.950000	7.76766e-21
518.900000	7.80335e-21
518.850000	7.8392e-21
518.800000	7.87521e-21
518.750000	7.9114e-21
518.700000	7.94774e-21
518.650000	7.98426e-21
518.600000	8.02094e-21
518.550000	8.05779e-21
518.500000	8.09481e-21
518.450000	8.13201e-21
518.400000	8.16937e-21
518.350000	8.2069e-21
518.300000	8.24461e-21
518.250000	8.28248e-21
518.200000	8.32054e-21
518.150000	8.35877e-21
518.100000	8.39717e-21
518.050000	8.43575e-21
518.000000	8.47451e-21
517.950000	8.51344e-21
517.900000	8.55256e-21
517.850000	8.59185e-21
517.800000	8.63132e-21
517.750000	8.67098e-21
517.700000	8.71082e-21
517.650000	8.75084e-21
517.600000	8.79104e-21
517.550000	8.83143e-21
517.500000	8.87201e-21
517.450000	8.91277e-21
517.400000	8.95372e-21
517.350000	8.99485e-21
517.300000	9.03618e-21
517.250000	9.0777e-21
517.200000	9.1194e-21
517.150000	9.1613e-21
517.100000	9.20339e-21
517.050000	9.24567e-21
517.000000	9.28815e-21
516.950000	9.33083e-21
516.900000	9.3737e-21
516.850000	9.41676e-21
516.800000	9.46003e-21
516.750000	9.50349e-21
516.700000	9.54715e-21
516.650000	9.59101e-21
516.600000	9.63508e-21
516.550000	9.67935e-21
516.500000	9.72382e-21
516.450000	9.76849e-21
516.400000	9.81337e-21
516.350000	9.85846e-21
516.300000	9.90375e-21
516.250000	9.94925e-21
516.200000	9.99496e-21
516.150000	1.00409e-20
516.100000	1.0087e-20
516.050000	1.01334e-20
516.000000	1.01799e-20
515.950000	1.02267e-20
515.900000	1.02737e-20
515.850000	1.03209e-20
515.800000	1.03683e-20
515.750000	1.04159e-20
515.700000	1.04638e-20
515.650000	1.05119e-20
515.600000	1.05602e-20
515.550000	1.06087e-20
515.500000	1.06574e-20
515.450000	1.07064e-20
515.400000	1.07556e-20
515.350000	1.0805e-20
515.300000	1.08546e-20
515.250000	1.09045e-20
515.200000	1.09546e-20
515.150000	1.10049e-20
515.100000	1.10555e-20
515.050000	1.11063e-20
515.000000	1.11573e-20
514.950000	1.12086e-20
514.900000	1.12601e-20
514.850000	1.13118e-20
514.800000	1.13638e-20
514.750000	1.1416e-20
514.700000	1.14684e-20
514.650000	1.15211e-20
514.600000	1.1574e-20
514.550000	1.16272e-20
514.500000	1.16806e-20
514.450000	1.17343e-20
514.400000	1.17882e-20
514.350000	1.18424e-20
514.300000	1.18968e-20
514.250000	1.19514e-20
514.200000	1.20063e-20
514.150000	1.20615e-20
514.100000	1.21169e-20
514.050000	1.21726e-20
514.000000	1.22285e-20
513.950000	1.22847e-20
513.900000	1.23411e-20
513.850000	1.23978e-20
513.800000	1.24548e-20
513.750000	1.2512e-20
513.700000	1.25695e-20
513.650000	1.26272e-20
513.600000	1.26853e-20
513.550000	1.27435e-20
513.500000	1.28021e-20
513.450000	1.28609e-20
513.400000	1.292e-20
513.350000	1.29794e-20
513.300000	1.3039e-20
513.250000	1.30989e-20
513.200000	1.31591e-20
513.150000	1.32195e-20
513.100000	1.32803e-20
513.050000	1.33413e-20
513.000000	1.34026e-20
512.950000	1.34641e-20
512.900000	1.3526e-20
512.850000	1.35881e-20
512.800000	1.36506e-20
512.750000	1.37133e-20
512.700000	1.37763e-20
512.650000	1.38396e-20
512.600000	1.39032e-20
512.550000	1.3967e-20
512.500000	1.40312e-20
512.450000	1.40957e-20
512.400000	1.41604e-20
512.350000	1.42255e-20
512.300000	1.42909e-20
512.250000	1.43565e-20
512.200000	1.44225e-20
512.150000	1.44887e-20
512.100000	1.45553e-20
512.050000	1.46222e-20
512.000000	1.46893e-20
511.950000	1.47568e-20
511.900000	1.48246e-20
511.850000	1.48927e-20
511.800000	1.49612e-20
511.750000	1.50299e-20
511.700000	1.5099e-20
511.650000	1.51683e-20
511.600000	1.5238e-20
511.550000	1.5308e-20
511.500000	1.53783e-20
511.450000	1.5449e-20
511.400000	1.552e-20
511.350000	1.55913e-20
511.300000	1.56629e-20
511.250000	1.57349e-20
511.200000	1.58072e-20
511.150000	1.58798e-20
511.100000	1.59527e-20
511.050000	1.6026e-20
511.000000	1.60997e-20
510.950000	1.61736e-20
510.900000	1.62479e-20
510.850000	1.63226e-20
510.800000	1.63976e-20
510.750000	1.64729e-20
510.700000	1.65486e-20
510.650000	1.66246e-20
510.600000	1.6701e-20
510.550000	1.67777e-20
510.500000	1.68548e-20
510.450000	1.69323e-20
510.400000	1.701e-20
510.350000	1.70882e-20
510.300000	1.71667e-20
510.250000	1.72456e-20
510.200000	1.73248e-20
510.150000	1.74044e-20
510.100000	1.74844e-20
510.050000	1.75647e-20
510.000000	1.76454e-20
509.950000	1.77265e-20
509.900000	1.78079e-20
509.850000	1.78897e-20
509.800000	1.79719e-20
509.750000	1.80545e-20
509.700000	1.81374e-20
509.650000	1.82207e-20
509.600000	1.83045e-20
509.550000	1.83885e-20
509.500000	1.8473e-20
509.450000	1.85579e-20
509.400000	1.86432e-20
509.350000	1.87288e-20
509.300000	1.88149e-20
509.250000	1.89013e-20
509.200000	1.89881e-20
509.150000	1.90754e-20
509.100000	1.9163e-20
509.050000	1.92511e-20
509.000000	1.93395e-20
508.950000	1.94283e-20
508.900000	1.95176e-20
508.850000	1.96073e-20
508.800000	1.96974e-20
508.750000	1.97879e-20
508.700000	1.98788e-20
508.650000	1.99701e-20
508.600000	2.00618e-20
508.550000	2.0154e-20
508.500000	2.02466e-20
508.450000	2.03396e-20
508.400000	2.04331e-20
508.350000	2.05269e-20
508.300000	2.06213e-20
508.250000	2.0716e-20
508.200000	2.08112e-20
508.150000	2.09068e-20
508.100000	2.10028e-20
508.050000	2.10993e-20
508.000000	2.11963e-20
507.950000	2.12936e-20
507.900000	2.13915e-20
507.850000	2.14897e-20
507.800000	2.15885e-20
507.750000	2.16877e-20
507.700000	2.17873e-20
507.650000	2.18874e-20
507.600000	2.1988e-20
507.550000	2.2089e-20
507.500000	2.21905e-20
507.450000	2.22924e-20
507.400000	2.23948e-20
507.350000	2.24977e-20
507.300000	2.26011e-20
507.250000	2.27049e-20
507.200000	2.28092e-20
507.150000	2.2914e-20
507.100000	2.30193e-20
507.050000	2.3125e-20
507.000000	2.32313e-20
506.950000	2.3338e-20
506.900000	2.34452e-20
506.850000	2.35529e-20
506.800000	2.36612e-20
506.750000	2.37699e-20
506.700000	2.38791e-20
506.650000	2.39888e-20
506.600000	2.4099e-20
506.550000	2.42097e-20
506.500000	2.43209e-20
506.450000	2.44327e-20
506.400000	2.45449e-20
506.350000	2.46577e-20
506.300000	2.4771e-20
506.250000	2.48848e-20
506.200000	2.49991e-20
506.150000	2.51139e-20
506.100000	2.52293e-20
506.050000	2.53452e-20
506.000000	2.54617e-20
505.950000	2.55786e-20
505.900000	2.56962e-20
505.850000	2.58142e-20
505.800000	2.59328e-20
505.750000	2.6052e-20
505.700000	2.61716e-20
505.650000	2.62919e-20
505.600000	2.64127e-20
505.550000	2.6534e-20
505.500000	2.66559e-20
505.450000	2.67784e-20
505.400000	2.69014e-20
505.350000	2.7025e-20
505.300000	2.71492e-20
505.250000	2.72739e-20
505.200000	2.73992e-20
505.150000	2.75251e-20
505.100000	2.76515e-20
505.050000	2.77786e-20
505.000000	2.79062e-20
504.950000	2.80344e-20
504.900000	2.81632e-20
504.850000	2.82926e-20
504.800000	2.84226e-20
504.750000	2.85531e-20
504.700000	2.86843e-20
504.650000	2.88161e-20
504.600000	2.89485e-20
504.550000	2.90815e-20
504.500000	2.92151e-20
504.450000	2.93493e-20
504.400000	2.94842e-20
504.350000	2.96196e-20
504.300000	2.97557e-20
504.250000	2.98924e-20
504.200000	3.00297e-20
504.150000	3.01677e-20
504.100000	3.03063e-20
504.050000	3.04455e-20
504.000000	3.05854e-20
503.950000	3.07259e-20
503.900000	3.08671e-20
503.850000	3.10089e-20
503.800000	3.11513e-20
503.750000	3.12945e-20
503.700000	3.14382e-20
503.650000	3.15827e-20
503.600000	3.17278e-20
503.550000	3.18735e-20
503.500000	3.202e-20
503.450000	3.21671e-20
503.400000	3.23149e-20
503.350000	3.24633e-20
503.300000	3.26125e-20
503.250000	3.27623e-20
503.200000	3.29128e-20
503.150000	3.3064e-20
503.100000	3.32159e-20
503.050000	3.33685e-20
503.000000	3.35218e-20
502.950000	3.36758e-20
502.900000	3.38305e-20
502.850000	3.3986e-20
502.800000	3.41421e-20
502.750000	3.4299e-20
502.700000	3.44565e-20
502.650000	3.46148e-20
502.600000	3.47739e-20
502.550000	3.49336e-20
502.500000	3.50941e-20
502.450000	3.52553e-20
502.400000	3.54173e-20
502.350000	3.558e-20
502.300000	3.57435e-20
502.250000	3.59077e-20
502.200000	3.60727e-20
502.150000	3.62384e-20
502.100000	3.64049e-20
502.050000	3.65721e-20
502.000000	3.67402e-20
501.950000	3.69089e-20
501.900000	3.70785e-20
501.850000	3.72489e-20
501.800000	3.742e-20
501.750000	3.75919e-20
501.700000	3.77646e-20
501.650000	3.79381e-20
501.600000	3.81124e-20
501.550000	3.82875e-20
501.500000	3.84634e-20
501.450000	3.86401e-20
501.400000	3.88176e-20
501.350000	3.8996e-20
501.300000	3.91751e-20
501.250000	3.93551e-20
501.200000	3.95359e-20
501.150000	3.97175e-20
501.100000	3.99e-20
501.050000	4.00833e-20
501.000000	4.02675e-20
500.950000	4.04525e-20
500.900000	4.06383e-20
500.850000	4.0825e-20
500.800000	4.10126e-20
500.750000	4.1201e-20
500.700000	4.13903e-20
500.650000	4.15804e-20
500.600000	4.17714e-20
500.550000	4.19633e-20
500.500000	4.21561e-20
500.450000	4.23498e-20
500.400000	4.25444e-20
500.350000	4.27398e-20
500.300000	4.29362e-20
500.250000	4.31334e-20
500.200000	4.33316e-20
500.150000	4.35307e-20
500.100000	4.37307e-20
500.050000	4.39316e-20
500.000000	4.41334e-20
499.950000	4.43361e-20
499.900000	4.45398e-20
499.850000	4.47445e-20
499.800000	4.495e-20
499.750000	4.51565e-20
499.700000	4.5364e-20
499.650000	4.55724e-20
499.600000	4.57818e-20
499.550000	4.59921e-20
499.500000	4.62034e-20
499.450000	4.64157e-20
499.400000	4.66289e-20
499.350000	4.68431e-20
499.300000	4.70583e-20
499.250000	4.72745e-20
499.200000	4.74917e-20
499.150000	4.77099e-20
499.100000	4.79291e-20
499.050000	4.81493e-20
499.000000	4.83705e-20
498.950000	4.85927e-20
498.900000	4.88159e-20
498.850000	4.90402e-20
498.800000	4.92655e-20
498.750000	4.94918e-20
498.700000	4.97192e-20
498.650000	4.99476e-20
498.600000	5.01771e-20
498.550000	5.04076e-20
498.500000	5.06392e-20
498.450000	5.08718e-20
498.400000	5.11055e-20
498.350000	5.13403e-20
498.300000	5.15762e-20
498.250000	5.18132e-20
498.200000	5.20512e-20
498.150000	5.22903e-20
498.100000	5.25305e-20
498.050000	5.27719e-20
498.000000	5.30143e-20
497.950000	5.32579e-20
497.900000	5.35026e-20
497.850000	5.37483e-20
497.800000	5.39953e-20
497.750000	5.42433e-20
497.700000	5.44925e-20
497.650000	5.47429e-20
497.600000	5.49944e-20
497.550000	5.5247e-20
497.500000	5.55008e-20
497.450000	5.57558e-20
497.400000	5.6012e-20
497.350000	5.62693e-20
497.300000	5.65278e-20
497.250000	5.67875e-20
497.200000	5.70484e-20
497.150000	5.73105e-20
497.100000	5.75738e-20
497.050000	5.78383e-20
497.000000	5.8104e-20
496.950000	5.83709e-20
496.900000	5.86391e-20
496.850000	5.89085e-20
496.800000	5.91791e-20
496.750000	5.9451e-20
496.700000	5.97241e-20
496.650000	5.99985e-20
496.600000	6.02741e-20
496.550000	6.05511e-20
496.500000	6.08292e-20
496.450000	6.11087e-20
496.400000	6.13894e-20
496.350000	6.16715e-20
496.300000	6.19548e-20
496.250000	6.22394e-20
496.200000	6.25254e-20
496.150000	6.28126e-20
496.100000	6.31012e-20
496.050000	6.33911e-20
496.000000	6.36823e-20
495.950000	6.39749e-20
495.900000	6.42688e-20
495.850000	6.4564e-20
495.800000	6.48606e-20
495.750000	6.51586e-20
495.700000	6.5458e-20
495.650000	6.57587e-20
495.600000	6.60608e-20
495.550000	6.63643e-20
495.500000	6.66692e-20
495.450000	6.69754e-20
495.400000	6.72831e-20
495.350000	6.75922e-20
495.300000	6.79028e-20
495.250000	6.82147e-20
495.200000	6.85281e-20
495.150000	6.88429e-20
495.100000	6.91592e-20
495.050000	6.94769e-20
495.000000	6.97961e-20
494.950000	7.01168e-20
494.900000	7.04389e-20
494.850000	7.07625e-20
494.800000	7.10876e-20
494.750000	7.14142e-20
494.700000	7.17422e-20
494.650000	7.20718e-20
494.600000	7.24029e-20
494.550000	7.27356e-20
494.500000	7.30697e-20
494.450000	7.34054e-20
494.400000	7.37426e-20
494.350000	7.40814e-20
494.300000	7.44218e-20
494.250000	7.47637e-20
494.200000	7.51071e-20
494.150000	7.54522e-20
494.100000	7.57988e-20
494.050000	7.6147e-20
494.000000	7.64969e-20
493.950000	7.68483e-20
493.900000	7.72014e-20
493.850000	7.7556e-20
493.800000	7.79123e-20
493.750000	7.82703e-20
493.700000	7.86298e-20
493.650000	7.89911e-20
493.600000	7.9354e-20
493.550000	7.97185e-20
493.500000	8.00848e-20
493.450000	8.04527e-20
493.400000	8.08223e-20
493.350000	8.11936e-20
493.300000	8.15666e-20
493.250000	8.19413e-20
493.200000	8.23178e-20
493.150000	8.26959e-20
493.100000	8.30758e-20
493.050000	8.34575e-20
493.000000	8.38409e-20
492.950000	8.42261e-20
492.900000	8.4613e-20
492.850000	8.50017e-20
492.800000	8.53922e-20
492.750000	8.57845e-20
492.700000	8.61786e-20
492.650000	8.65746e-20
492.600000	8.69723e-20
492.550000	8.73718e-20
492.500000	8.77732e-20
492.450000	8.81765e-20
492.400000	8.85816e-20
492.350000	8.89885e-20
492.300000	8.93973e-20
492.250000	8.9808e-20
492.200000	9.02206e-20
492.150000	9.06351e-20
492.100000	9.10515e-20
492.050000	9.14698e-20
492.000000	9.189e-20
491.950000	9.23121e-20
491.900000	9.27362e-20
491.850000	9.31623e-20
491.800000	9.35903e-20
491.750000	9.40202e-20
491.700000	9.44522e-20
491.650000	9.48861e-20
491.600000	9.5322e-20
491.550000	9.57599e-20
491.500000	9.61998e-20
491.450000	9.66418e-20
491.400000	9.70857e-20
491.350000	9.75318e-20
491.300000	9.79798e-20
491.250000	9.843e-20
491.200000	9.88821e-20
491.150000	9.93364e-20
491.100000	9.97928e-20
491.050000	1.00251e-19
491.000000	1.00712e-19
490.950000	1.01174e-19
490.900000	1.01639e-19
490.850000	1.02106e-19
490.800000	1.02575e-19
490.750000	1.03047e-19
490.700000	1.0352e-19
490.650000	1.03995e-19
490.600000	1.04473e-19
490.550000	1.04953e-19
490.500000	1.05435e-19
490.450000	1.0592e-19
490.400000	1.06406e-19
490.350000	1.06895e-19
490.300000	1.07386e-19
490.250000	1.0788e-19
490.200000	1.08375e-19
490.150000	1.08873e-19
490.100000	1.09373e-19
490.050000	1.09876e-19
490.000000	1.1038e-19
489.950000	1.10888e-19
489.900000	1.11397e-19
489.850000	1.11909e-19
489.800000	1.12423e-19
489.750000	1.12939e-19
489.700000	1.13458e-19
489.650000	1.13979e-19
489.600000	1.14503e-19
489.550000	1.15029e-19
489.500000	1.15558e-19
489.450000	1.16088e-19
489.400000	1.16622e-19
489.350000	1.17157e-19
489.300000	1.17696e-19
489.250000	1.18236e-19
489.200000	1.1878e-19
489.150000	1.19325e-19
489.100000	1.19873e-19
489.050000	1.20424e-19
489.000000	1.20977e-19
488.950000	1.21533e-19
488.900000	1.22091e-19
488.850000	1.22652e-19
488.800000	1.23216e-19
488.750000	1.23782e-19
488.700000	1.24351e-19
488.650000	1.24922e-19
488.600000	1.25496e-19
488.550000	1.26072e-19
488.500000	1.26651e-19
488.450000	1.27233e-19
488.400000	1.27818e-19
488.350000	1.28405e-19
488.300000	1.28995e-19
488.250000	1.29587e-19
488.200000	1.30183e-19
488.150000	1.30781e-19
488.100000	1.31382e-19
488.050000	1.31985e-19
488.000000	1.32592e-19
487.950000	1.33201e-19
487.900000	1.33813e-19
487.850000	1.34427e-19
487.800000	1.35045e-19
487.750000	1.35665e-19
487.700000	1.36289e-19
487.650000	1.36915e-19
487.600000	1.37544e-19
487.550000	1.38176e-19
487.500000	1.3881e-19
487.450000	1.39448e-19
487.400000	1.40089e-19
487.350000	1.40732e-19
487.300000	1.41379e-19
487.250000	1.42028e-19
487.200000	1.42681e-19
487.150000	1.43336e-19
487.100000	1.43995e-19
487.050000	1.44656e-19
487.000000	1.45321e-19
486.950000	1.45988e-19
486.900000	1.46659e-19
486.850000	1.47333e-19
486.800000	1.4801e-19
486.750000	1.4869e-19
486.700000	1.49373e-19
486.650000	1.50059e-19
486.600000	1.50748e-19
486.550000	1.51441e-19
486.500000	1.52136e-19
486.450000	1.52835e-19
486.400000	1.53537e-19
486.350000	1.54243e-19
486.300000	1.54951e-19
486.250000	1.55663e-19
486.200000	1.56378e-19
486.150000	1.57097e-19
486.100000	1.57818e-19
486.050000	1.58543e-19
486.000000	1.59272e-19
485.950000	1.60004e-19
485.900000	1.60739e-19
485.850000	1.61477e-19
485.800000	1.62219e-19
485.750000	1.62964e-19
485.700000	1.63713e-19
485.650000	1.64465e-19
485.600000	1.6522e-19
485.550000	1.65979e-19
485.500000	1.66742e-19
485.450000	1.67508e-19
485.400000	1.68277e-19
485.350000	1.6905e-19
485.300000	1.69827e-19
485.250000	1.70607e-19
485.200000	1.71391e-19
485.150000	1.72178e-19
485.100000	1.72969e-19
485.050000	1.73764e-19
485.000000	1.74562e-19
484.950000	1.75364e-19
484.900000	1.7617e-19
484.850000	1.76979e-19
484.800000	1.77792e-19
484.750000	1.78609e-19
484.700000	1.79429e-19
484.650000	1.80254e-19
484.600000	1.81082e-19
484.550000	1.81914e-19
484.500000	1.82749e-19
484.450000	1.83589e-19
484.400000	1.84432e-19
484.350000	1.8528e-19
484.300000	1.86131e-19
484.250000	1.86986e-19
484.200000	1.87845e-19
484.150000	1.88708e-19
484.100000	1.89575e-19
484.050000	1.90446e-19
484.000000	1.91321e-19
483.950000	1.92199e-19
483.900000	1.93082e-19
483.850000	1.93969e-19
483.800000	1.94861e-19
483.750000	1.95756e-19
483.700000	1.96655e-19
483.650000	1.97558e-19
483.600000	1.98466e-19
483.550000	1.99378e-19
483.500000	2.00294e-19
483.450000	2.01214e-19
483.400000	2.02138e-19
483.350000	2.03067e-19
483.300000	2.04e-19
483.250000	2.04937e-19
483.200000	2.05878e-19
483.150000	2.06824e-19
483.100000	2.07774e-19
483.050000	2.08729e-19
483.000000	2.09688e-19
482.950000	2.10651e-19
482.900000	2.11619e-19
482.850000	2.12591e-19
482.800000	2.13567e-19
482.750000	2.14549e-19
482.700000	2.15534e-19
482.650000	2.16524e-19
482.600000	2.17519e-19
482.550000	2.18518e-19
482.500000	2.19522e-19
482.450000	2.20531e-19
482.400000	2.21544e-19
482.350000	2.22561e-19
482.300000	2.23584e-19
482.250000	2.24611e-19
482.200000	2.25643e-19
482.150000	2.26679e-19
482.100000	2.27721e-19
482.050000	2.28767e-19
482.000000	2.29818e-19
481.950000	2.30874e-19
481.900000	2.31934e-19
481.850000	2.33e-19
481.800000	2.3407e-19
481.750000	2.35145e-19
481.700000	2.36226e-19
481.650000	2.37311e-19
481.600000	2.38401e-19
481.550000	2.39496e-19
481.500000	2.40596e-19
481.450000	2.41702e-19
481.400000	2.42812e-19
481.350000	2.43928e-19
481.300000	2.45048e-19
481.250000	2.46174e-19
481.200000	2.47305e-19
481.150000	2.48441e-19
481.100000	2.49582e-19
481.050000	2.50729e-19
481.000000	2.51881e-19
480.950000	2.53038e-19
480.900000	2.542e-19
480.850000	2.55368e-19
480.800000	2.56541e-19
480.750000	2.5772e-19
480.700000	2.58904e-19
480.650000	2.60093e-19
480.600000	2.61288e-19
480.550000	2.62488e-19
480.500000	2.63694e-19
480.450000	2.64905e-19
480.400000	2.66122e-19
480.350000	2.67345e-19
480.300000	2.68573e-19
480.250000	2.69807e-19
480.200000	2.71046e-19
480.150000	2.72291e-19
480.100000	2.73542e-19
480.050000	2.74799e-19
480.000000	2.76061e-19
479.950000	2.77329e-19
479.900000	2.78603e-19
479.850000	2.79883e-19
479.800000	2.81169e-19
479.750000	2.82461e-19
479.700000	2.83758e-19
479.650000	2.85062e-19
479.600000	2.86371e-19
479.550000	2.87687e-19
479.500000	2.89009e-19
479.450000	2.90336e-19
479.400000	2.9167e-19
479.350000	2.9301e-19
479.300000	2.94356e-19
479.250000	2.95708e-19
479.200000	2.97067e-19
479.150000	2.98431e-19
479.100000	2.99802e-19
479.050000	3.0118e-19
479.000000	3.02563e-19
478.950000	3.03953e-19
478.900000	3.05349e-19
478.850000	3.06752e-19
478.800000	3.08161e-19
478.750000	3.09577e-19
478.700000	3.10999e-19
478.650000	3.12428e-19
478.600000	3.13863e-19
478.550000	3.15305e-19
478.500000	3.16753e-19
478.450000	3.18209e-19
478.400000	3.1967e-19
478.350000	3.21139e-19
478.300000	3.22614e-19
478.250000	3.24096e-19
478.200000	3.25585e-19
478.150000	3.27081e-19
478.100000	3.28583e-19
478.050000	3.30093e-19
478.000000	3.31609e-19
477.950000	3.33133e-19
477.900000	3.34663e-19
477.850000	3.362e-19
477.800000	3.37745e-19
477.750000	3.39296e-19
477.700000	3.40855e-19
477.650000	3.42421e-19
477.600000	3.43994e-19
477.550000	3.45574e-19
477.500000	3.47162e-19
477.450000	3.48757e-19
477.400000	3.50359e-19
477.350000	3.51968e-19
477.300000	3.53585e-19
477.250000	3.55209e-19
477.200000	3.56841e-19
477.150000	3.5848e-19
477.100000	3.60127e-19
477.050000	3.61782e-19
477.000000	3.63444e-19
476.950000	3.65113e-19
476.900000	3.66791e-19
476.850000	3.68475e-19
476.800000	3.70168e-19
476.750000	3.71869e-19
476.700000	3.73577e-19
476.650000	3.75293e-19
476.600000	3.77017e-19
476.550000	3.78749e-19
476.500000	3.80489e-19
476.450000	3.82237e-19
476.400000	3.83993e-19
476.350000	3.85757e-19
476.300000	3.87529e-19
476.250000	3.89309e-19
476.200000	3.91098e-19
476.150000	3.92894e-19
476.100000	3.94699e-19
476.050000	3.96512e-19
476.000000	3.98334e-19
475.950000	4.00164e-19
475.900000	4.02002e-19
475.850000	4.03849e-19
475.800000	4.05704e-19
475.750000	4.07568e-19
475.700000	4.0944e-19
475.650000	4.11321e-19
475.600000	4.13211e-19
475.550000	4.15109e-19
475.500000	4.17016e-19
475.450000	4.18931e-19
475.400000	4.20856e-19
475.350000	4.22789e-19
475.300000	4.24731e-19
475.250000	4.26683e-19
475.200000	4.28643e-19
475.150000	4.30612e-19
475.100000	4.3259e-19
475.050000	4.34577e-19
475.000000	4.36574e-19
474.950000	4.38579e-19
474.900000	4.40594e-19
474.850000	4.42618e-19
474.800000	4.44651e-19
474.750000	4.46694e-19
474.700000	4.48746e-19
474.650000	4.50807e-19
474.600000	4.52878e-19
474.550000	4.54959e-19
474.500000	4.57049e-19
474.450000	4.59148e-19
474.400000	4.61258e-19
474.350000	4.63376e-19
474.300000	4.65505e-19
474.250000	4.67644e-19
474.200000	4.69792e-19
474.150000	4.7195e-19
474.100000	4.74118e-19
474.050000	4.76296e-19
474.000000	4.78484e-19
473.950000	4.80682e-19
473.900000	4.8289e-19
473.850000	4.85109e-19
473.800000	4.87337e-19
473.750000	4.89576e-19
473.700000	4.91825e-19
473.650000	4.94084e-19
473.600000	4.96354e-19
473.550000	4.98634e-19
473.500000	5.00925e-19
473.450000	5.03226e-19
473.400000	5.05538e-19
473.350000	5.0786e-19
473.300000	5.10193e-19
473.250000	5.12537e-19
473.200000	5.14891e-19
473.150000	5.17256e-19
473.100000	5.19633e-19
473.050000	5.2202e-19
473.000000	5.24418e-19
472.950000	5.26827e-19
472.900000	5.29247e-19
472.850000	5.31678e-19
472.800000	5.34121e-19
472.750000	5.36574e-19
472.700000	5.39039e-19
472.650000	5.41515e-19
472.600000	5.44003e-19
472.550000	5.46502e-19
472.500000	5.49013e-19
472.450000	5.51535e-19
472.400000	5.54068e-19
472.350000	5.56614e-19
472.300000	5.5917e-19
472.250000	5.61739e-19
472.200000	5.6432e-19
472.150000	5.66912e-19
472.100000	5.69516e-19
472.050000	5.72133e-19
472.000000	5.74761e-19
471.950000	5.77401e-19
471.900000	5.80054e-19
471.850000	5.82718e-19
471.800000	5.85395e-19
471.750000	5.88084e-19
471.700000	5.90786e-19
471.650000	5.935e-19
471.600000	5.96226e-19
471.550000	5.98965e-19
471.500000	6.01717e-19
471.450000	6.04481e-19
471.400000	6.07258e-19
471.350000	6.10047e-19
471.300000	6.1285e-19
471.250000	6.15665e-19
471.200000	6.18493e-19
471.150000	6.21334e-19
471.100000	6.24189e-19
471.050000	6.27056e-19
471.000000	6.29937e-19
470.950000	6.3283e-19
470.900000	6.35737e-19
470.850000	6.38658e-19
470.800000	6.41592e-19
470.750000	6.44539e-19
470.700000	6.475e-19
470.650000	6.50474e-19
470.600000	6.53462e-19
470.550000	6.56464e-19
470.500000	6.5948e-19
470.450000	6.62509e-19
470.400000	6.65553e-19
470.350000	6.6861e-19
470.300000	6.71682e-19
470.250000	6.74767e-19
470.200000	6.77867e-19
470.150000	6.80981e-19
470.100000	6.84109e-19
470.050000	6.87252e-19
470.000000	6.90409e-19
469.950000	6.9358e-19
469.900000	6.96766e-19
469.850000	6.99967e-19
469.800000	7.03183e-19
469.750000	7.06413e-19
469.700000	7.09658e-19
469.650000	7.12918e-19
469.600000	7.16193e-19
469.550000	7.19483e-19
469.500000	7.22788e-19
469.450000	7.26108e-19
469.400000	7.29444e-19
469.350000	7.32795e-19
469.300000	7.36161e-19
469.250000	7.39543e-19
469.200000	7.4294e-19
469.150000	7.46353e-19
469.100000	7.49782e-19
469.050000	7.53226e-19
469.000000	7.56686e-19
468.950000	7.60162e-19
468.900000	7.63654e-19
468.850000	7.67162e-19
468.800000	7.70686e-19
468.750000	7.74226e-19
468.700000	7.77783e-19
468.650000	7.81356e-19
468.600000	7.84945e-19
468.550000	7.88551e-19
468.500000	7.92173e-19
468.450000	7.95813e-19
468.400000	7.99468e-19
468.350000	8.03141e-19
468.300000	8.0683e-19
468.250000	8.10537e-19
468.200000	8.1426e-19
468.150000	8.18e-19
468.100000	8.21758e-19
468.050000	8.25533e-19
468.000000	8.29325e-19
467.950000	8.33135e-19
467.900000	8.36962e-19
467.850000	8.40807e-19
467.800000	8.44669e-19
467.750000	8.4855e-19
467.700000	8.52448e-19
467.650000	8.56363e-19
467.600000	8.60297e-19
467.550000	8.64249e-19
467.500000	8.68219e-19
467.450000	8.72208e-19
467.400000	8.76214e-19
467.350000	8.80239e-19
467.300000	8.84283e-19
467.250000	8.88345e-19
467.200000	8.92426e-19
467.150000	8.96526e-19
467.100000	9.00644e-19
467.050000	9.04781e-19
467.000000	9.08937e-19
466.950000	9.13113e-19
466.900000	9.17307e-19
466.850000	9.21521e-19
466.800000	9.25754e-19
466.750000	9.30007e-19
466.700000	9.34279e-19
466.650000	9.38571e-19
466.600000	9.42883e-19
466.550000	9.47214e-19
466.500000	9.51565e-19
466.450000	9.55936e-19
466.400000	9.60328e-19
466.350000	9.64739e-19
466.300000	9.69171e-19
466.250000	9.73623e-19
466.200000	9.78095e-19
466.150000	9.82588e-19
466.100000	9.87102e-19
466.050000	9.91637e-19
466.000000	9.96192e-19
465.950000	1.00077e-18
465.900000	1.00537e-18
465.850000	1.00998e-18
465.800000	1.01462e-18
465.750000	1.01928e-18
465.700000	1.02397e-18
465.650000	1.02867e-18
465.600000	1.0334e-18
465.550000	1.03814e-18
465.500000	1.04291e-18
465.450000	1.0477e-18
465.400000	1.05252e-18
465.350000	1.05735e-18
465.300000	1.06221e-18
465.250000	1.06709e-18
465.200000	1.07199e-18
465.150000	1.07691e-18
465.100000	1.08186e-18
465.050000	1.08683e-18
465.000000	1.09182e-18
464.950000	1.09684e-18
464.900000	1.10188e-18
464.850000	1.10694e-18
464.800000	1.11202e-18
464.750000	1.11713e-18
464.700000	1.12226e-18
464.650000	1.12742e-18
464.600000	1.1326e-18
464.550000	1.1378e-18
464.500000	1.14303e-18
464.450000	1.14828e-18
464.400000	1.15355e-18
464.350000	1.15885e-18
464.300000	1.16417e-18
464.250000	1.16952e-18
464.200000	1.17489e-18
464.150000	1.18029e-18
464.100000	1.18571e-18
464.050000	1.19116e-18
464.000000	1.19663e-18
463.950000	1.20213e-18
463.900000	1.20765e-18
463.850000	1.2132e-18
463.800000	1.21877e-18
463.750000	1.22437e-18
463.700000	1.22999e-18
463.650000	1.23564e-18
463.600000	1.24132e-18
463.550000	1.24702e-18
463.500000	1.25275e-18
463.450000	1.25851e-18
463.400000	1.26429e-18
463.350000	1.27009e-18
463.300000	1.27593e-18
463.250000	1.28179e-18
463.200000	1.28768e-18
463.150000	1.29359e-18
463.100000	1.29954e-18
463.050000	1.30551e-18
463.000000	1.3115e-18
462.950000	1.31753e-18
462.900000	1.32358e-18
462.850000	1.32966e-18
462.800000	1.33577e-18
462.750000	1.3419e-18
462.700000	1.34807e-18
462.650000	1.35426e-18
462.600000	1.36048e-18
462.550000	1.36673e-18
462.500000	1.37301e-18
462.450000	1.37932e-18
462.400000	1.38565e-18
462.350000	1.39202e-18
462.300000	1.39841e-18
462.250000	1.40484e-18
462.200000	1.41129e-18
462.150000	1.41777e-18
462.100000	1.42428e-18
462.050000	1.43083e-18
462.000000	1.4374e-18
461.950000	1.444e-18
461.900000	1.45064e-18
461.850000	1.4573e-18
461.800000	1.46399e-18
461.750000	1.47072e-18
461.700000	1.47747e-18
461.650000	1.48426e-18
461.600000	1.49108e-18
461.550000	1.49793e-18
461.500000	1.50481e-18
461.450000	1.51172e-18
461.400000	1.51867e-18
461.350000	1.52564e-18
461.300000	1.53265e-18
461.250000	1.53969e-18
461.200000	1.54676e-18
461.150000	1.55387e-18
461.100000	1.56101e-18
461.050000	1.56818e-18
461.000000	1.57538e-18
460.950000	1.58262e-18
460.900000	1.58989e-18
460.850000	1.59719e-18
460.800000	1.60453e-18
460.750000	1.6119e-18
460.700000	1.6193e-18
460.650000	1.62674e-18
460.600000	1.63421e-18
460.550000	1.64172e-18
460.500000	1.64926e-18
460.450000	1.65684e-18
460.400000	1.66445e-18
460.350000	1.6721e-18
460.300000	1.67978e-18
460.250000	1.68749e-18
460.200000	1.69524e-18
460.150000	1.70303e-18
460.100000	1.71086e-18
460.050000	1.71871e-18
460.000000	1.72661e-18
459.950000	1.73454e-18
459.900000	1.74251e-18
459.850000	1.75051e-18
459.800000	1.75855e-18
459.750000	1.76663e-18
459.700000	1.77475e-18
459.650000	1.7829e-18
459.600000	1.79109e-18
459.550000	1.79932e-18
459.500000	1.80758e-18
459.450000	1.81589e-18
459.400000	1.82423e-18
459.350000	1.83261e-18
459.300000	1.84103e-18
459.250000	1.84948e-18
459.200000	1.85798e-18
459.150000	1.86651e-18
459.100000	1.87509e-18
459.050000	1.8837e-18
459.000000	1.89235e-18
458.950000	1.90105e-18
458.900000	1.90978e-18
458.850000	1.91855e-18
458.800000	1.92736e-18
458.750000	1.93622e-18
458.700000	1.94511e-18
458.650000	1.95405e-18
458.600000	1.96302e-18
458.550000	1.97204e-18
458.500000	1.9811e-18
458.450000	1.9902e-18
458.400000	1.99934e-18
458.350000	2.00852e-18
458.300000	2.01775e-18
458.250000	2.02702e-18
458.200000	2.03633e-18
458.150000	2.04569e-18
458.100000	2.05508e-18
458.050000	2.06452e-18
458.000000	2.07401e-18
457.950000	2.08353e-18
457.900000	2.0931e-18
457.850000	2.10272e-18
457.800000	2.11238e-18
457.750000	2.12208e-18
457.700000	2.13183e-18
457.650000	2.14162e-18
457.600000	2.15146e-18
457.550000	2.16134e-18
457.500000	2.17127e-18
457.450000	2.18124e-18
457.400000	2.19126e-18
457.350000	2.20133e-18
457.300000	2.21144e-18
457.250000	2.2216e-18
457.200000	2.2318e-18
457.150000	2.24206e-18
457.100000	2.25236e-18
457.050000	2.2627e-18
457.000000	2.2731e-18
456.950000	2.28354e-18
456.900000	2.29403e-18
456.850000	2.30456e-18
456.800000	2.31515e-18
456.750000	2.32579e-18
456.700000	2.33647e-18
456.650000	2.3472e-18
456.600000	2.35798e-18
456.550000	2.36882e-18
456.500000	2.3797e-18
456.450000	2.39063e-18
456.400000	2.40161e-18
456.350000	2.41264e-18
456.300000	2.42372e-18
456.250000	2.43486e-18
456.200000	2.44604e-18
456.150000	2.45728e-18
456.100000	2.46857e-18
456.050000	2.4799e-18
456.000000	2.4913e-18
455.950000	2.50274e-18
455.900000	2.51424e-18
455.850000	2.52579e-18
455.800000	2.53739e-18
455.750000	2.54904e-18
455.700000	2.56075e-18
455.650000	2.57252e-18
455.600000	2.58433e-18
455.550000	2.5962e-18
455.500000	2.60813e-18
455.450000	2.62011e-18
455.400000	2.63215e-18
455.350000	2.64424e-18
455.300000	2.65638e-18
455.250000	2.66858e-18
455.200000	2.68084e-18
455.150000	2.69316e-18
455.100000	2.70553e-18
455.050000	2.71796e-18
455.000000	2.73044e-18
454.950000	2.74298e-18
454.900000	2.75558e-18
454.850000	2.76824e-18
454.800000	2.78096e-18
454.750000	2.79373e-18
454.700000	2.80656e-18
454.650000	2.81946e-18
454.600000	2.83241e-18
454.550000	2.84542e-18
454.500000	2.85849e-18
454.450000	2.87162e-18
454.400000	2.88481e-18
454.350000	2.89806e-18
454.300000	2.91137e-18
454.250000	2.92475e-18
454.200000	2.93818e-18
454.150000	2.95168e-18
454.100000	2.96524e-18
454.050000	2.97886e-18
454.000000	2.99254e-18
453.950000	3.00629e-18
453.900000	3.0201e-18
453.850000	3.03397e-18
453.800000	3.04791e-18
453.750000	3.06191e-18
453.700000	3.07597e-18
453.650000	3.0901e-18
453.600000	3.1043e-18
453.550000	3.11856e-18
453.500000	3.13288e-18
453.450000	3.14727e-18
453.400000	3.16173e-18
453.350000	3.17625e-18
453.300000	3.19084e-18
453.250000	3.2055e-18
453.200000	3.22022e-18
453.150000	3.23501e-18
453.100000	3.24987e-18
453.050000	3.2648e-18
453.000000	3.2798e-18
452.950000	3.29487e-18
452.900000	3.31e-18
452.850000	3.32521e-18
452.800000	3.34048e-18
452.750000	3.35582e-18
452.700000	3.37124e-18
452.650000	3.38672e-18
452.600000	3.40228e-18
452.550000	3.41791e-18
452.500000	3.43361e-18
452.450000	3.44938e-18
452.400000	3.46523e-18
452.350000	3.48114e-18
452.300000	3.49713e-18
452.250000	3.5132e-18
452.200000	3.52934e-18
452.150000	3.54555e-18
452.100000	3.56183e-18
452.050000	3.5782e-18
452.000000	3.59463e-18
451.950000	3.61114e-18
451.900000	3.62773e-18
451.850000	3.6444e-18
451.800000	3.66114e-18
451.750000	3.67795e-18
451.700000	3.69485e-18
451.650000	3.71182e-18
451.600000	3.72887e-18
451.550000	3.746e-18
451.500000	3.76321e-18
451.450000	3.78049e-18
451.400000	3.79786e-18
451.350000	3.8153e-18
451.300000	3.83283e-18
451.250000	3.85043e-18
451.200000	3.86812e-18
451.150000	3.88589e-18
451.100000	3.90374e-18
451.050000	3.92167e-18
451.000000	3.93968e-18
450.950000	3.95778e-18
450.900000	3.97596e-18
450.850000	3.99422e-18
450.800000	4.01257e-18
450.750000	4.031e-18
450.700000	4.04952e-18
450.650000	4.06812e-18
450.600000	4.08681e-18
450.550000	4.10558e-18
450.500000	4.12444e-18
450.450000	4.14338e-18
450.400000	4.16242e-18
450.350000	4.18153e-18
450.300000	4.20074e-18
450.250000	4.22004e-18
450.200000	4.23942e-18
450.150000	4.2589e-18
450.100000	4.27846e-18
450.050000	4.29811e-18
450.000000	4.31786e-18
449.950000	4.33769e-18
449.900000	4.35761e-18
449.850000	4.37763e-18
449.800000	4.39774e-18
449.750000	4.41794e-18
449.700000	4.43823e-18
449.650000	4.45862e-18
449.600000	4.4791e-18
449.550000	4.49967e-18
449.500000	4.52034e-18
449.450000	4.54111e-18
449.400000	4.56197e-18
449.350000	4.58292e-18
449.300000	4.60397e-18
449.250000	4.62512e-18
449.200000	4.64637e-18
449.150000	4.66771e-18
449.100000	4.68915e-18
449.050000	4.71069e-18
449.000000	4.73233e-18
448.950000	4.75406e-18
448.900000	4.7759e-18
448.850000	4.79784e-18
448.800000	4.81988e-18
448.750000	4.84202e-18
448.700000	4.86426e-18
448.650000	4.8866e-18
448.600000	4.90905e-18
448.550000	4.9316e-18
448.500000	4.95425e-18
448.450000	4.97701e-18
448.400000	4.99987e-18
448.350000	5.02284e-18
448.300000	5.04591e-18
448.250000	5.06908e-18
448.200000	5.09237e-18
448.150000	5.11576e-18
448.100000	5.13926e-18
448.050000	5.16287e-18
448.000000	5.18658e-18
447.950000	5.21041e-18
447.900000	5.23434e-18
447.850000	5.25838e-18
447.800000	5.28254e-18
447.750000	5.3068e-18
447.700000	5.33118e-18
447.650000	5.35566e-18
447.600000	5.38027e-18
447.550000	5.40498e-18
447.500000	5.42981e-18
447.450000	5.45475e-18
447.400000	5.4798e-18
447.350000	5.50497e-18
447.300000	5.53026e-18
447.250000	5.55566e-18
447.200000	5.58118e-18
447.150000	5.60682e-18
447.100000	5.63257e-18
447.050000	5.65845e-18
447.000000	5.68444e-18
446.950000	5.71055e-18
446.900000	5.73678e-18
446.850000	5.76313e-18
446.800000	5.7896e-18
446.750000	5.8162e-18
446.700000	5.84291e-18
446.650000	5.86975e-18
446.600000	5.89671e-18
446.550000	5.9238e-18
446.500000	5.95101e-18
446.450000	5.97834e-18
446.400000	6.0058e-18
446.350000	6.03339e-18
446.300000	6.06111e-18
446.250000	6.08895e-18
446.200000	6.11692e-18
446.150000	6.14501e-18
446.100000	6.17324e-18
446.050000	6.20159e-18
446.000000	6.23008e-18
445.950000	6.2587e-18
445.900000	6.28745e-18
445.850000	6.31633e-18
445.800000	6.34534e-18
445.750000	6.37449e-18
445.700000	6.40377e-18
445.650000	6.43318e-18
445.600000	6.46273e-18
445.550000	6.49242e-18
445.500000	6.52224e-18
445.450000	6.5522e-18
445.400000	6.58229e-18
445.350000	6.61253e-18
445.300000	6.6429e-18
445.250000	6.67342e-18
445.200000	6.70407e-18
445.150000	6.73486e-18
445.100000	6.7658e-18
445.050000	6.79688e-18
445.000000	6.8281e-18
444.950000	6.85946e-18
444.900000	6.89097e-18
444.850000	6.92262e-18
444.800000	6.95442e-18
444.750000	6.98636e-18
444.700000	7.01845e-18
444.650000	7.05069e-18
444.600000	7.08308e-18
444.550000	7.11561e-18
444.500000	7.1483e-18
444.450000	7.18113e-18
444.400000	7.21412e-18
444.350000	7.24725e-18
444.300000	7.28054e-18
444.250000	7.31399e-18
444.200000	7.34758e-18
444.150000	7.38133e-18
444.100000	7.41524e-18
444.050000	7.4493e-18
444.000000	7.48351e-18
443.950000	7.51789e-18
443.900000	7.55242e-18
443.850000	7.58711e-18
443.800000	7.62196e-18
443.750000	7.65697e-18
443.700000	7.69214e-18
443.650000	7.72747e-18
443.600000	7.76297e-18
443.550000	7.79863e-18
443.500000	7.83445e-18
443.450000	7.87044e-18
443.400000	7.90659e-18
443.350000	7.9429e-18
443.300000	7.97939e-18
443.250000	8.01604e-18
443.200000	8.05286e-18
443.150000	8.08985e-18
443.100000	8.12701e-18
443.050000	8.16434e-18
443.000000	8.20184e-18
442.950000	8.23951e-18
442.900000	8.27736e-18
442.850000	8.31538e-18
442.800000	8.35358e-18
442.750000	8.39195e-18
442.700000	8.43049e-18
442.650000	8.46922e-18
442.600000	8.50812e-18
442.550000	8.5472e-18
442.500000	8.58646e-18
442.450000	8.6259e-18
442.400000	8.66552e-18
442.350000	8.70532e-18
442.300000	8.74531e-18
442.250000	8.78548e-18
442.200000	8.82583e-18
442.150000	8.86637e-18
442.100000	8.9071e-18
442.050000	8.94801e-18
442.000000	8.98911e-18
441.950000	9.0304e-18
441.900000	9.07188e-18
441.850000	9.11355e-18
441.800000	9.15541e-18
441.750000	9.19747e-18
441.700000	9.23971e-18
441.650000	9.28215e-18
441.600000	9.32479e-18
441.550000	9.36762e-18
441.500000	9.41065e-18
441.450000	9.45388e-18
441.400000	9.4973e-18
441.350000	9.54092e-18
441.300000	9.58475e-18
441.250000	9.62877e-18
441.200000	9.673e-18
441.150000	9.71743e-18
441.100000	9.76207e-18
441.050000	9.80691e-18
441.000000	9.85195e-18
440.950000	9.89721e-18
440.900000	9.94267e-18
440.850000	9.98834e-18
440.800000	1.00342e-17
440.750000	1.00803e-17
440.700000	1.01266e-17
440.650000	1.01731e-17
440.600000	1.02198e-17
440.550000	1.02668e-17
440.500000	1.03139e-17
440.450000	1.03613e-17
440.400000	1.04089e-17
440.350000	1.04567e-17
440.300000	1.05048e-17
440.250000	1.0553e-17
440.200000	1.06015e-17
440.150000	1.06502e-17
440.100000	1.06991e-17
440.050000	1.07482e-17
440.000000	1.07976e-17
439.950000	1.08472e-17
439.900000	1.0897e-17
439.850000	1.09471e-17
439.800000	1.09974e-17
439.750000	1.10479e-17
439.700000	1.10986e-17
439.650000	1.11496e-17
439.600000	1.12008e-17
439.550000	1.12523e-17
439.500000	1.13039e-17
439.450000	1.13559e-17
439.400000	1.1408e-17
439.350000	1.14604e-17
439.300000	1.15131e-17
439.250000	1.1566e-17
439.200000	1.16191e-17
439.150000	1.16724e-17
439.100000	1.17261e-17
439.050000	1.17799e-17
439.000000	1.1834e-17
438.950000	1.18884e-17
438.900000	1.1943e-17
438.850000	1.19979e-17
438.800000	1.2053e-17
438.750000	1.21083e-17
438.700000	1.21639e-17
438.650000	1.22198e-17
438.600000	1.22759e-17
438.550000	1.23323e-17
438.500000	1.2389e-17
438.450000	1.24459e-17
438.400000	1.2503e-17
438.350000	1.25605e-17
438.300000	1.26182e-17
438.250000	1.26761e-17
438.200000	1.27343e-17
438.150000	1.27928e-17
438.100000	1.28516e-17
438.050000	1.29106e-17
438.000000	1.29699e-17
437.950000	1.30295e-17
437.900000	1.30894e-17
437.850000	1.31495e-17
437.800000	1.32099e-17
437.750000	1.32705e-17
437.700000	1.33315e-17
437.650000	1.33927e-17
437.600000	1.34543e-17
437.550000	1.35161e-17
437.500000	1.35781e-17
437.450000	1.36405e-17
437.400000	1.37032e-17
437.350000	1.37661e-17
437.300000	1.38293e-17
437.250000	1.38928e-17
437.200000	1.39567e-17
437.150000	1.40208e-17
437.100000	1.40852e-17
437.050000	1.41499e-17
437.000000	1.42149e-17
436.950000	1.42801e-17
436.900000	1.43457e-17
436.850000	1.44116e-17
436.800000	1.44778e-17
436.750000	1.45443e-17
436.700000	1.46111e-17
436.650000	1.46782e-17
436.600000	1.47457e-17
436.550000	1.48134e-17
436.500000	1.48814e-17
436.450000	1.49498e-17
436.400000	1.50185e-17
436.350000	1.50874e-17
436.300000	1.51567e-17
436.250000	1.52264e-17
436.200000	1.52963e-17
436.150000	1.53666e-17
436.100000	1.54371e-17
436.050000	1.5508e-17
436.000000	1.55793e-17
435.950000	1.56508e-17
435.900000	1.57227e-17
435.850000	1.57949e-17
435.800000	1.58675e-17
435.750000	1.59404e-17
435.700000	1.60136e-17
435.650000	1.60871e-17
435.600000	1.6161e-17
435.550000	1.62353e-17
435.500000	1.63098e-17
435.450000	1.63847e-17
435.400000	1.646e-17
435.350000	1.65356e-17
435.300000	1.66116e-17
435.250000	1.66879e-17
435.200000	1.67645e-17
435.150000	1.68415e-17
435.100000	1.69189e-17
435.050000	1.69966e-17
435.000000	1.70746e-17
434.950000	1.71531e-17
434.900000	1.72319e-17
434.850000	1.7311e-17
434.800000	1.73905e-17
434.750000	1.74704e-17
434.700000	1.75506e-17
434.650000	1.76313e-17
434.600000	1.77122e-17
434.550000	1.77936e-17
434.500000	1.78753e-17
434.450000	1.79574e-17
434.400000	1.80399e-17
434.350000	1.81228e-17
434.300000	1.8206e-17
434.250000	1.82896e-17
434.200000	1.83736e-17
434.150000	1.8458e-17
434.100000	1.85428e-17
434.050000	1.8628e-17
434.000000	1.87135e-17
433.950000	1.87995e-17
433.900000	1.88858e-17
433.850000	1.89726e-17
433.800000	1.90597e-17
433.750000	1.91473e-17
433.700000	1.92352e-17
433.650000	1.93236e-17
433.600000	1.94123e-17
433.550000	1.95015e-17
433.500000	1.95911e-17
433.450000	1.96811e-17
433.400000	1.97715e-17
433.350000	1.98623e-17
433.300000	1.99535e-17
433.250000	2.00451e-17
433.200000	2.01372e-17
433.150000	2.02297e-17
433.100000	2.03226e-17
433.050000	2.0416e-17
433.000000	2.05097e-17
432.950000	2.06039e-17
432.900000	2.06986e-17
432.850000	2.07937e-17
432.800000	2.08892e-17
432.750000	2.09851e-17
432.700000	2.10815e-17
432.650000	2.11783e-17
432.600000	2.12756e-17
432.550000	2.13733e-17
432.500000	2.14715e-17
432.450000	2.15701e-17
432.400000	2.16692e-17
432.350000	2.17687e-17
432.300000	2.18687e-17
432.250000	2.19691e-17
432.200000	2.20701e-17
432.150000	2.21714e-17
432.100000	2.22733e-17
432.050000	2.23756e-17
432.000000	2.24783e-17
431.950000	2.25816e-17
431.900000	2.26853e-17
431.850000	2.27895e-17
431.800000	2.28942e-17
431.750000	2.29993e-17
431.700000	2.3105e-17
431.650000	2.32111e-17
431.600000	2.33177e-17
431.550000	2.34248e-17
431.500000	2.35324e-17
431.450000	2.36405e-17
431.400000	2.37491e-17
431.350000	2.38581e-17
431.300000	2.39677e-17
431.250000	2.40778e-17
431.200000	2.41884e-17
431.150000	2.42995e-17
431.100000	2.44111e-17
431.050000	2.45232e-17
431.000000	2.46359e-17
430.950000	2.4749e-17
430.900000	2.48627e-17
430.850000	2.49769e-17
430.800000	2.50916e-17
430.750000	2.52069e-17
430.700000	2.53227e-17
430.650000	2.5439e-17
430.600000	2.55558e-17
430.550000	2.56732e-17
430.500000	2.57911e-17
430.450000	2.59096e-17
430.400000	2.60286e-17
430.350000	2.61481e-17
430.300000	2.62682e-17
430.250000	2.63889e-17
430.200000	2.65101e-17
430.150000	2.66318e-17
430.100000	2.67542e-17
430.050000	2.6877e-17
430.000000	2.70005e-17
429.950000	2.71245e-17
429.900000	2.72491e-17
429.850000	2.73743e-17
429.800000	2.75e-17
429.750000	2.76263e-17
429.700000	2.77532e-17
429.650000	2.78807e-17
429.600000	2.80087e-17
429.550000	2.81374e-17
429.500000	2.82666e-17
429.450000	2.83964e-17
429.400000	2.85269e-17
429.350000	2.86579e-17
429.300000	2.87895e-17
429.250000	2.89217e-17
429.200000	2.90546e-17
429.150000	2.9188e-17
429.100000	2.93221e-17
429.050000	2.94568e-17
429.000000	2.95921e-17
428.950000	2.9728e-17
428.900000	2.98645e-17
428.850000	3.00017e-17
428.800000	3.01395e-17
428.750000	3.02779e-17
428.700000	3.0417e-17
428.650000	3.05567e-17
428.600000	3.06971e-17
428.550000	3.0838e-17
428.500000	3.09797e-17
428.450000	3.1122e-17
428.400000	3.12649e-17
428.350000	3.14085e-17
428.300000	3.15528e-17
428.250000	3.16977e-17
428.200000	3.18433e-17
428.150000	3.19896e-17
428.100000	3.21365e-17
428.050000	3.22841e-17
428.000000	3.24324e-17
427.950000	3.25813e-17
427.900000	3.2731e-17
427.850000	3.28813e-17
427.800000	3.30323e-17
427.750000	3.31841e-17
427.700000	3.33365e-17
427.650000	3.34896e-17
427.600000	3.36434e-17
427.550000	3.37979e-17
427.500000	3.39532e-17
427.450000	3.41091e-17
427.400000	3.42658e-17
427.350000	3.44232e-17
427.300000	3.45813e-17
427.250000	3.47401e-17
427.200000	3.48997e-17
427.150000	3.506e-17
427.100000	3.5221e-17
427.050000	3.53828e-17
427.000000	3.55453e-17
426.950000	3.57085e-17
426.900000	3.58725e-17
426.850000	3.60373e-17
426.800000	3.62028e-17
426.750000	3.63691e-17
426.700000	3.65362e-17
426.650000	3.6704e-17
426.600000	3.68725e-17
426.550000	3.70419e-17
426.500000	3.7212e-17
426.450000	3.7383e-17
426.400000	3.75547e-17
426.350000	3.77271e-17
426.300000	3.79004e-17
426.250000	3.80745e-17
426.200000	3.82494e-17
426.150000	3.84251e-17
426.100000	3.86015e-17
426.050000	3.87788e-17
426.000000	3.89569e-17
425.950000	3.91359e-17
425.900000	3.93156e-17
425.850000	3.94962e-17
425.800000	3.96776e-17
425.750000	3.98599e-17
425.700000	4.00429e-17
425.650000	4.02268e-17
425.600000	4.04116e-17
425.550000	4.05972e-17
425.500000	4.07837e-17
425.450000	4.0971e-17
425.400000	4.11592e-17
425.350000	4.13482e-17
425.300000	4.15381e-17
425.250000	4.17289e-17
425.200000	4.19206e-17
425.150000	4.21131e-17
425.100000	4.23065e-17
425.050000	4.25009e-17
425.000000	4.26961e-17
424.950000	4.28922e-17
424.900000	4.30892e-17
424.850000	4.32871e-17
424.800000	4.34859e-17
424.750000	4.36856e-17
424.700000	4.38863e-17
424.650000	4.40878e-17
424.600000	4.42903e-17
424.550000	4.44938e-17
424.500000	4.46981e-17
424.450000	4.49034e-17
424.400000	4.51097e-17
424.350000	4.53168e-17
424.300000	4.5525e-17
424.250000	4.57341e-17
424.200000	4.59441e-17
424.150000	4.61551e-17
424.100000	4.63671e-17
424.050000	4.65801e-17
424.000000	4.6794e-17
423.950000	4.7009e-17
423.900000	4.72249e-17
423.850000	4.74418e-17
423.800000	4.76597e-17
423.750000	4.78786e-17
423.700000	4.80985e-17
423.650000	4.83194e-17
423.600000	4.85413e-17
423.550000	4.87643e-17
423.500000	4.89882e-17
423.450000	4.92132e-17
423.400000	4.94393e-17
423.350000	4.96663e-17
423.300000	4.98945e-17
423.250000	5.01236e-17
423.200000	5.03538e-17
423.150000	5.05851e-17
423.100000	5.08174e-17
423.050000	5.10508e-17
423.000000	5.12853e-17
422.950000	5.15209e-17
422.900000	5.17575e-17
422.850000	5.19952e-17
422.800000	5.2234e-17
422.750000	5.24739e-17
422.700000	5.2715e-17
422.650000	5.29571e-17
422.600000	5.32003e-17
422.550000	5.34446e-17
422.500000	5.36901e-17
422.450000	5.39367e-17
422.400000	5.41844e-17
422.350000	5.44333e-17
422.300000	5.46833e-17
422.250000	5.49345e-17
422.200000	5.51868e-17
422.150000	5.54402e-17
422.100000	5.56949e-17
422.050000	5.59507e-17
422.000000	5.62077e-17
421.950000	5.64658e-17
421.900000	5.67252e-17
421.850000	5.69857e-17
421.800000	5.72474e-17
421.750000	5.75104e-17
421.700000	5.77745e-17
421.650000	5.80398e-17
421.600000	5.83064e-17
421.550000	5.85742e-17
421.500000	5.88432e-17
421.450000	5.91135e-17
421.400000	5.9385e-17
421.350000	5.96578e-17
421.300000	5.99318e-17
421.250000	6.0207e-17
421.200000	6.04835e-17
421.150000	6.07613e-17
421.100000	6.10404e-17
421.050000	6.13208e-17
421.000000	6.16024e-17
420.950000	6.18853e-17
420.900000	6.21696e-17
420.850000	6.24551e-17
420.800000	6.2742e-17
420.750000	6.30301e-17
420.700000	6.33196e-17
420.650000	6.36104e-17
420.600000	6.39026e-17
420.550000	6.41961e-17
420.500000	6.44909e-17
420.450000	6.47871e-17
420.400000	6.50847e-17
420.350000	6.53836e-17
420.300000	6.56839e-17
420.250000	6.59856e-17
420.200000	6.62887e-17
420.150000	6.65931e-17
420.100000	6.6899e-17
420.050000	6.72062e-17
420.000000	6.75149e-17
419.950000	6.7825e-17
419.900000	6.81365e-17
419.850000	6.84495e-17
419.800000	6.87638e-17
419.750000	6.90797e-17
419.700000	6.93969e-17
419.650000	6.97157e-17
419.600000	7.00359e-17
419.550000	7.03575e-17
419.500000	7.06807e-17
419.450000	7.10053e-17
419.400000	7.13314e-17
419.350000	7.1659e-17
419.300000	7.19882e-17
419.250000	7.23188e-17
419.200000	7.26509e-17
419.150000	7.29846e-17
419.100000	7.33198e-17
419.050000	7.36566e-17
419.000000	7.39949e-17
418.950000	7.43347e-17
418.900000	7.46761e-17
418.850000	7.50191e-17
418.800000	7.53636e-17
418.750000	7.57098e-17
418.700000	7.60575e-17
418.650000	7.64068e-17
418.600000	7.67578e-17
418.550000	7.71103e-17
418.500000	7.74644e-17
418.450000	7.78202e-17
418.400000	7.81776e-17
418.350000	7.85367e-17
418.300000	7.88974e-17
418.250000	7.92598e-17
418.200000	7.96238e-17
418.150000	7.99895e-17
418.100000	8.03569e-17
418.050000	8.0726e-17
418.000000	8.10967e-17
417.950000	8.14692e-17
417.900000	8.18434e-17
417.850000	8.22192e-17
417.800000	8.25969e-17
417.750000	8.29762e-17
417.700000	8.33573e-17
417.650000	8.37402e-17
417.600000	8.41248e-17
417.550000	8.45111e-17
417.500000	8.48993e-17
417.450000	8.52892e-17
417.400000	8.56809e-17
417.350000	8.60745e-17
417.300000	8.64698e-17
417.250000	8.68669e-17
417.200000	8.72659e-17
417.150000	8.76667e-17
417.100000	8.80693e-17
417.050000	8.84738e-17
417.000000	8.88801e-17
416.950000	8.92884e-17
416.900000	8.96984e-17
416.850000	9.01104e-17
416.800000	9.05243e-17
416.750000	9.094e-17
416.700000	9.13577e-17
416.650000	9.17773e-17
416.600000	9.21988e-17
416.550000	9.26223e-17
416.500000	9.30477e-17
416.450000	9.3475e-17
416.400000	9.39043e-17
416.350000	9.43356e-17
416.300000	9.47689e-17
416.250000	9.52041e-17
416.200000	9.56414e-17
416.150000	9.60806e-17
416.100000	9.65219e-17
416.050000	9.69652e-17
416.000000	9.74106e-17
415.950000	9.7858e-17
415.900000	9.83074e-17
415.850000	9.87589e-17
415.800000	9.92125e-17
415.750000	9.96682e-17
415.700000	1.00126e-16
415.650000	1.00586e-16
415.600000	1.01048e-16
415.550000	1.01512e-16
415.500000	1.01978e-16
415.450000	1.02446e-16
415.400000	1.02917e-16
415.350000	1.0339e-16
415.300000	1.03864e-16
415.250000	1.04341e-16
415.200000	1.04821e-16
415.150000	1.05302e-16
415.100000	1.05786e-16
415.050000	1.06272e-16
415.000000	1.0676e-16
414.950000	1.0725e-16
414.900000	1.07743e-16
414.850000	1.08237e-16
414.800000	1.08735e-16
414.750000	1.09234e-16
414.700000	1.09736e-16
414.650000	1.1024e-16
414.600000	1.10746e-16
414.550000	1.11255e-16
414.500000	1.11766e-16
414.450000	1.12279e-16
414.400000	1.12794e-16
414.350000	1.13313e-16
414.300000	1.13833e-16
414.250000	1.14356e-16
414.200000	1.14881e-16
414.150000	1.15409e-16
414.100000	1.15939e-16
414.050000	1.16471e-16
414.000000	1.17006e-16
413.950000	1.17543e-16
413.900000	1.18083e-16
413.850000	1.18626e-16
413.800000	1.1917e-16
413.750000	1.19718e-16
413.700000	1.20268e-16
413.650000	1.2082e-16
413.600000	1.21375e-16
413.550000	1.21932e-16
413.500000	1.22492e-16
413.450000	1.23055e-16
413.400000	1.2362e-16
413.350000	1.24188e-16
413.300000	1.24758e-16
413.250000	1.25331e-16
413.200000	1.25907e-16
413.150000	1.26485e-16
413.100000	1.27066e-16
413.050000	1.27649e-16
413.000000	1.28236e-16
412.950000	1.28825e-16
412.900000	1.29416e-16
412.850000	1.30011e-16
412.800000	1.30608e-16
412.750000	1.31208e-16
412.700000	1.3181e-16
412.650000	1.32416e-16
412.600000	1.33024e-16
412.550000	1.33635e-16
412.500000	1.34248e-16
412.450000	1.34865e-16
412.400000	1.35484e-16
412.350000	1.36107e-16
412.300000	1.36732e-16
412.250000	1.3736e-16
412.200000	1.37991e-16
412.150000	1.38624e-16
412.100000	1.39261e-16
412.050000	1.39901e-16
412.000000	1.40543e-16
411.950000	1.41189e-16
411.900000	1.41837e-16
411.850000	1.42488e-16
411.800000	1.43143e-16
411.750000	1.438e-16
411.700000	1.44461e-16
411.650000	1.45124e-16
411.600000	1.45791e-16
411.550000	1.4646e-16
411.500000	1.47133e-16
411.450000	1.47809e-16
411.400000	1.48488e-16
411.350000	1.49169e-16
411.300000	1.49855e-16
411.250000	1.50543e-16
411.200000	1.51234e-16
411.150000	1.51929e-16
411.100000	1.52627e-16
411.050000	1.53328e-16
411.000000	1.54032e-16
410.950000	1.54739e-16
410.900000	1.5545e-16
410.850000	1.56164e-16
410.800000	1.56881e-16
410.750000	1.57601e-16
410.700000	1.58325e-16
410.650000	1.59052e-16
410.600000	1.59783e-16
410.550000	1.60517e-16
410.500000	1.61254e-16
410.450000	1.61995e-16
410.400000	1.62739e-16
410.350000	1.63486e-16
410.300000	1.64237e-16
410.250000	1.64991e-16
410.200000	1.65749e-16
410.150000	1.6651e-16
410.100000	1.67275e-16
410.050000	1.68043e-16
410.000000	1.68815e-16
409.950000	1.6959e-16
409.900000	1.70369e-16
409.850000	1.71151e-16
409.800000	1.71937e-16
409.750000	1.72727e-16
409.700000	1.7352e-16
409.650000	1.74317e-16
409.600000	1.75118e-16
409.550000	1.75922e-16
409.500000	1.7673e-16
409.450000	1.77542e-16
409.400000	1.78357e-16
409.350000	1.79176e-16
409.300000	1.79999e-16
409.250000	1.80826e-16
409.200000	1.81656e-16
409.150000	1.82491e-16
409.100000	1.83329e-16
409.050000	1.84171e-16
409.000000	1.85017e-16
408.950000	1.85866e-16
408.900000	1.8672e-16
408.850000	1.87577e-16
408.800000	1.88439e-16
408.750000	1.89304e-16
408.700000	1.90174e-16
408.650000	1.91047e-16
408.600000	1.91925e-16
408.550000	1.92806e-16
408.500000	1.93691e-16
408.450000	1.94581e-16
408.400000	1.95475e-16
408.350000	1.96372e-16
408.300000	1.97274e-16
408.250000	1.9818e-16
408.200000	1.9909e-16
408.150000	2.00005e-16
408.100000	2.00923e-16
408.050000	2.01846e-16
408.000000	2.02773e-16
407.950000	2.03704e-16
407.900000	2.0464e-16
407.850000	2.0558e-16
407.800000	2.06524e-16
407.750000	2.07472e-16
407.700000	2.08425e-16
407.650000	2.09382e-16
407.600000	2.10344e-16
407.550000	2.1131e-16
407.500000	2.12281e-16
407.450000	2.13256e-16
407.400000	2.14235e-16
407.350000	2.15219e-16
407.300000	2.16207e-16
407.250000	2.172e-16
407.200000	2.18198e-16
407.150000	2.192e-16
407.100000	2.20207e-16
407.050000	2.21218e-16
407.000000	2.22234e-16
406.950000	2.23254e-16
406.900000	2.2428e-16
406.850000	2.2531e-16
406.800000	2.26345e-16
406.750000	2.27384e-16
406.700000	2.28428e-16
406.650000	2.29477e-16
406.600000	2.30531e-16
406.550000	2.3159e-16
406.500000	2.32654e-16
406.450000	2.33722e-16
406.400000	2.34796e-16
406.350000	2.35874e-16
406.300000	2.36957e-16
406.250000	2.38045e-16
406.200000	2.39139e-16
406.150000	2.40237e-16
406.100000	2.4134e-16
406.050000	2.42449e-16
406.000000	2.43562e-16
405.950000	2.44681e-16
405.900000	2.45804e-16
405.850000	2.46933e-16
405.800000	2.48067e-16
405.750000	2.49207e-16
405.700000	2.50351e-16
405.650000	2.51501e-16
405.600000	2.52656e-16
405.550000	2.53816e-16
405.500000	2.54982e-16
405.450000	2.56153e-16
405.400000	2.57329e-16
405.350000	2.58511e-16
405.300000	2.59698e-16
405.250000	2.60891e-16
405.200000	2.62089e-16
405.150000	2.63293e-16
405.100000	2.64502e-16
405.050000	2.65717e-16
405.000000	2.66937e-16
404.950000	2.68163e-16
404.900000	2.69395e-16
404.850000	2.70632e-16
404.800000	2.71875e-16
404.750000	2.73123e-16
404.700000	2.74378e-16
404.650000	2.75638e-16
404.600000	2.76904e-16
404.550000	2.78175e-16
404.500000	2.79453e-16
404.450000	2.80736e-16
404.400000	2.82026e-16
404.350000	2.83321e-16
404.300000	2.84622e-16
404.250000	2.85929e-16
404.200000	2.87242e-16
404.150000	2.88561e-16
404.100000	2.89887e-16
404.050000	2.91218e-16
404.000000	2.92555e-16
403.950000	2.93899e-16
403.900000	2.95249e-16
403.850000	2.96605e-16
403.800000	2.97967e-16
403.750000	2.99335e-16
403.700000	3.0071e-16
403.650000	3.02091e-16
403.600000	3.03478e-16
403.550000	3.04872e-16
403.500000	3.06272e-16
403.450000	3.07679e-16
403.400000	3.09092e-16
403.350000	3.10511e-16
403.300000	3.11937e-16
403.250000	3.1337e-16
403.200000	3.14809e-16
403.150000	3.16255e-16
403.100000	3.17707e-16
403.050000	3.19166e-16
403.000000	3.20632e-16
402.950000	3.22105e-16
402.900000	3.23584e-16
402.850000	3.2507e-16
402.800000	3.26563e-16
402.750000	3.28063e-16
402.700000	3.29569e-16
402.650000	3.31083e-16
402.600000	3.32603e-16
402.550000	3.34131e-16
402.500000	3.35665e-16
402.450000	3.37207e-16
402.400000	3.38756e-16
402.350000	3.40311e-16
402.300000	3.41874e-16
402.250000	3.43444e-16
402.200000	3.45021e-16
402.150000	3.46606e-16
402.100000	3.48198e-16
402.050000	3.49797e-16
402.000000	3.51403e-16
401.950000	3.53017e-16
401.900000	3.54638e-16
401.850000	3.56267e-16
401.800000	3.57903e-16
401.750000	3.59547e-16
401.700000	3.61198e-16
401.650000	3.62857e-16
401.600000	3.64523e-16
401.550000	3.66197e-16
401.500000	3.67879e-16
401.450000	3.69569e-16
401.400000	3.71266e-16
401.350000	3.72971e-16
401.300000	3.74684e-16
401.250000	3.76404e-16
401.200000	3.78133e-16
401.150000	3.7987e-16
401.100000	3.81614e-16
401.050000	3.83367e-16
401.000000	3.85127e-16
400.950000	3.86896e-16
400.900000	3.88673e-16
400.850000	3.90458e-16
400.800000	3.92251e-16
400.750000	3.94052e-16
400.700000	3.95862e-16
400.650000	3.9768e-16
400.600000	3.99506e-16
400.550000	4.01341e-16
400.500000	4.03184e-16
400.450000	4.05036e-16
400.400000	4.06896e-16
400.350000	4.08765e-16
400.300000	4.10642e-16
400.250000	4.12528e-16
400.200000	4.14422e-16
400.150000	4.16326e-16
400.100000	4.18238e-16
400.050000	4.20158e-16
400.000000	4.22088e-16
399.950000	4.24026e-16
399.900000	4.25974e-16
399.850000	4.2793e-16
399.800000	4.29895e-16
399.750000	4.31869e-16
399.700000	4.33853e-16
399.650000	4.35845e-16
399.600000	4.37847e-16
399.550000	4.39858e-16
399.500000	4.41878e-16
399.450000	4.43907e-16
399.400000	4.45945e-16
399.350000	4.47993e-16
399.300000	4.50051e-16
399.250000	4.52118e-16
399.200000	4.54194e-16
399.150000	4.5628e-16
399.100000	4.58375e-16
399.050000	4.6048e-16
399.000000	4.62595e-16
398.950000	4.6472e-16
398.900000	4.66854e-16
398.850000	4.68998e-16
398.800000	4.71152e-16
398.750000	4.73315e-16
398.700000	4.75489e-16
398.650000	4.77673e-16
398.600000	4.79866e-16
398.550000	4.8207e-16
398.500000	4.84284e-16
398.450000	4.86508e-16
398.400000	4.88742e-16
398.350000	4.90987e-16
398.300000	4.93242e-16
398.250000	4.95507e-16
398.200000	4.97782e-16
398.150000	5.00068e-16
398.100000	5.02365e-16
398.050000	5.04672e-16
398.000000	5.0699e-16
397.950000	5.09318e-16
397.900000	5.11657e-16
397.850000	5.14007e-16
397.800000	5.16367e-16
397.750000	5.18738e-16
397.700000	5.21121e-16
397.650000	5.23514e-16
397.600000	5.25918e-16
397.550000	5.28333e-16
397.500000	5.3076e-16
397.450000	5.33197e-16
397.400000	5.35646e-16
397.350000	5.38106e-16
397.300000	5.40577e-16
397.250000	5.43059e-16
397.200000	5.45553e-16
397.150000	5.48059e-16
397.100000	5.50576e-16
397.050000	5.53104e-16
397.000000	5.55644e-16
396.950000	5.58196e-16
396.900000	5.60759e-16
396.850000	5.63335e-16
396.800000	5.65922e-16
396.750000	5.68521e-16
396.700000	5.71131e-16
396.650000	5.73754e-16
396.600000	5.76389e-16
396.550000	5.79036e-16
396.500000	5.81695e-16
396.450000	5.84367e-16
396.400000	5.8705e-16
396.350000	5.89746e-16
396.300000	5.92455e-16
396.250000	5.95175e-16
396.200000	5.97909e-16
396.150000	6.00655e-16
396.100000	6.03413e-16
396.050000	6.06184e-16
396.000000	6.08968e-16
395.950000	6.11764e-16
395.900000	6.14574e-16
395.850000	6.17396e-16
395.800000	6.20232e-16
395.750000	6.2308e-16
395.700000	6.25941e-16
395.650000	6.28816e-16
395.600000	6.31704e-16
395.550000	6.34605e-16
395.500000	6.37519e-16
395.450000	6.40447e-16
395.400000	6.43388e-16
395.350000	6.46343e-16
395.300000	6.49311e-16
395.250000	6.52293e-16
395.200000	6.55288e-16
395.150000	6.58297e-16
395.100000	6.61321e-16
395.050000	6.64358e-16
395.000000	6.67409e-16
394.950000	6.70474e-16
394.900000	6.73553e-16
394.850000	6.76646e-16
394.800000	6.79753e-16
394.750000	6.82875e-16
394.700000	6.86011e-16
394.650000	6.89161e-16
394.600000	6.92326e-16
394.550000	6.95505e-16
394.500000	6.98699e-16
394.450000	7.01908e-16
394.400000	7.05132e-16
394.350000	7.0837e-16
394.300000	7.11623e-16
394.250000	7.14891e-16
394.200000	7.18174e-16
394.150000	7.21472e-16
394.100000	7.24785e-16
394.050000	7.28114e-16
394.000000	7.31457e-16
393.950000	7.34816e-16
393.900000	7.38191e-16
393.850000	7.41581e-16
393.800000	7.44986e-16
393.750000	7.48408e-16
393.700000	7.51845e-16
393.650000	7.55297e-16
393.600000	7.58766e-16
393.550000	7.6225e-16
393.500000	7.65751e-16
393.450000	7.69267e-16
393.400000	7.728e-16
393.350000	7.76349e-16
393.300000	7.79914e-16
393.250000	7.83496e-16
393.200000	7.87094e-16
393.150000	7.90709e-16
393.100000	7.9434e-16
393.050000	7.97988e-16
393.000000	8.01652e-16
392.950000	8.05334e-16
392.900000	8.09032e-16
392.850000	8.12747e-16
392.800000	8.1648e-16
392.750000	8.20229e-16
392.700000	8.23996e-16
392.650000	8.2778e-16
392.600000	8.31581e-16
392.550000	8.354e-16
392.500000	8.39237e-16
392.450000	8.43091e-16
392.400000	8.46962e-16
392.350000	8.50852e-16
392.300000	8.54759e-16
392.250000	8.58684e-16
392.200000	8.62628e-16
392.150000	8.66589e-16
392.100000	8.70569e-16
392.050000	8.74567e-16
392.000000	8.78583e-16
391.950000	8.82618e-16
391.900000	8.86671e-16
391.850000	8.90743e-16
391.800000	8.94833e-16
391.750000	8.98943e-16
391.700000	9.03071e-16
391.650000	9.07218e-16
391.600000	9.11384e-16
391.550000	9.15569e-16
391.500000	9.19774e-16
391.450000	9.23998e-16
391.400000	9.28241e-16
391.350000	9.32504e-16
391.300000	9.36786e-16
391.250000	9.41088e-16
391.200000	9.4541e-16
391.150000	9.49751e-16
391.100000	9.54113e-16
391.050000	9.58494e-16
391.000000	9.62896e-16
390.950000	9.67318e-16
390.900000	9.7176e-16
390.850000	9.76223e-16
390.800000	9.80706e-16
390.750000	9.85209e-16
390.700000	9.89734e-16
390.650000	9.94279e-16
390.600000	9.98845e-16
390.550000	1.00343e-15
390.500000	1.00804e-15
390.450000	1.01267e-15
390.400000	1.01732e-15
390.350000	1.02199e-15
390.300000	1.02668e-15
390.250000	1.0314e-15
390.200000	1.03614e-15
390.150000	1.04089e-15
390.100000	1.04567e-15
390.050000	1.05048e-15
390.000000	1.0553e-15
389.950000	1.06015e-15
389.900000	1.06501e-15
389.850000	1.0699e-15
389.800000	1.07482e-15
389.750000	1.07975e-15
389.700000	1.08471e-15
389.650000	1.08969e-15
389.600000	1.0947e-15
389.550000	1.09972e-15
389.500000	1.10477e-15
389.450000	1.10985e-15
389.400000	1.11495e-15
389.350000	1.12007e-15
389.300000	1.12521e-15
389.250000	1.13038e-15
389.200000	1.13557e-15
389.150000	1.14078e-15
389.100000	1.14602e-15
389.050000	1.15128e-15
389.000000	1.15657e-15
388.950000	1.16188e-15
388.900000	1.16722e-15
388.850000	1.17258e-15
388.800000	1.17796e-15
388.750000	1.18337e-15
388.700000	1.18881e-15
388.650000	1.19426e-15
388.600000	1.19975e-15
388.550000	1.20526e-15
388.500000	1.21079e-15
388.450000	1.21635e-15
388.400000	1.22194e-15
388.350000	1.22755e-15
388.300000	1.23319e-15
388.250000	1.23885e-15
388.200000	1.24454e-15
388.150000	1.25025e-15
388.100000	1.256e-15
388.050000	1.26176e-15
388.000000	1.26756e-15
387.950000	1.27338e-15
387.900000	1.27923e-15
387.850000	1.2851e-15
387.800000	1.291e-15
387.750000	1.29693e-15
387.700000	1.30289e-15
387.650000	1.30887e-15
387.600000	1.31488e-15
387.550000	1.32092e-15
387.500000	1.32698e-15
387.450000	1.33308e-15
387.400000	1.3392e-15
387.350000	1.34535e-15
387.300000	1.35153e-15
387.250000	1.35773e-15
387.200000	1.36397e-15
387.150000	1.37023e-15
387.100000	1.37652e-15
387.050000	1.38285e-15
387.000000	1.3892e-15
386.950000	1.39558e-15
386.900000	1.40198e-15
386.850000	1.40842e-15
386.800000	1.41489e-15
386.750000	1.42139e-15
386.700000	1.42791e-15
386.650000	1.43447e-15
386.600000	1.44106e-15
386.550000	1.44768e-15
386.500000	1.45432e-15
386.450000	1.461e-15
386.400000	1.46771e-15
386.350000	1.47445e-15
386.300000	1.48122e-15
386.250000	1.48803e-15
386.200000	1.49486e-15
386.150000	1.50172e-15
386.100000	1.50862e-15
386.050000	1.51555e-15
386.000000	1.52251e-15
385.950000	1.5295e-15
385.900000	1.53652e-15
385.850000	1.54358e-15
385.800000	1.55067e-15
385.750000	1.55779e-15
385.700000	1.56494e-15
385.650000	1.57213e-15
385.600000	1.57935e-15
385.550000	1.5866e-15
385.500000	1.59388e-15
385.450000	1.6012e-15
385.400000	1.60856e-15
385.350000	1.61594e-15
385.300000	1.62336e-15
385.250000	1.63082e-15
385.200000	1.63831e-15
385.150000	1.64583e-15
385.100000	1.65339e-15
385.050000	1.66098e-15
385.000000	1.66861e-15
384.950000	1.67627e-15
384.900000	1.68397e-15
384.850000	1.6917e-15
384.800000	1.69947e-15
384.750000	1.70727e-15
384.700000	1.71511e-15
384.650000	1.72299e-15
384.600000	1.7309e-15
384.550000	1.73885e-15
384.500000	1.74684e-15
384.450000	1.75486e-15
384.400000	1.76292e-15
384.350000	1.77101e-15
384.300000	1.77914e-15
384.250000	1.78731e-15
384.200000	1.79552e-15
384.150000	1.80377e-15
384.100000	1.81205e-15
384.050000	1.82037e-15
384.000000	1.82873e-15
383.950000	1.83713e-15
383.900000	1.84556e-15
383.850000	1.85404e-15
383.800000	1.86255e-15
383.750000	1.87111e-15
383.700000	1.8797e-15
383.650000	1.88833e-15
383.600000	1.897e-15
383.550000	1.90571e-15
383.500000	1.91446e-15
383.450000	1.92325e-15
383.400000	1.93209e-15
383.350000	1.94096e-15
383.300000	1.94987e-15
383.250000	1.95883e-15
383.200000	1.96782e-15
383.150000	1.97686e-15
383.100000	1.98593e-15
383.050000	1.99505e-15
383.000000	2.00422e-15
382.950000	2.01342e-15
382.900000	2.02266e-15
382.850000	2.03195e-15
382.800000	2.04128e-15
382.750000	2.05066e-15
382.700000	2.06007e-15
382.650000	2.06953e-15
382.600000	2.07904e-15
382.550000	2.08858e-15
382.500000	2.09818e-15
382.450000	2.10781e-15
382.400000	2.11749e-15
382.350000	2.12721e-15
382.300000	2.13698e-15
382.250000	2.14679e-15
382.200000	2.15665e-15
382.150000	2.16656e-15
382.100000	2.17651e-15
382.050000	2.1865e-15
382.000000	2.19654e-15
381.950000	2.20663e-15
381.900000	2.21676e-15
381.850000	2.22694e-15
381.800000	2.23717e-15
381.750000	2.24744e-15
381.700000	2.25776e-15
381.650000	2.26813e-15
381.600000	2.27854e-15
381.550000	2.289e-15
381.500000	2.29952e-15
381.450000	2.31008e-15
381.400000	2.32068e-15
381.350000	2.33134e-15
381.300000	2.34205e-15
381.250000	2.3528e-15
381.200000	2.3636e-15
381.150000	2.37446e-15
381.100000	2.38536e-15
381.050000	2.39631e-15
381.000000	2.40732e-15
380.950000	2.41837e-15
380.900000	2.42948e-15
380.850000	2.44063e-15
380.800000	2.45184e-15
380.750000	2.4631e-15
380.700000	2.47441e-15
380.650000	2.48577e-15
380.600000	2.49719e-15
380.550000	2.50866e-15
380.500000	2.52018e-15
380.450000	2.53175e-15
380.400000	2.54337e-15
380.350000	2.55505e-15
380.300000	2.56679e-15
380.250000	2.57857e-15
380.200000	2.59041e-15
380.150000	2.60231e-15
380.100000	2.61426e-15
380.050000	2.62626e-15
380.000000	2.63832e-15
379.950000	2.65044e-15
379.900000	2.66261e-15
379.850000	2.67483e-15
379.800000	2.68712e-15
379.750000	2.69946e-15
379.700000	2.71185e-15
379.650000	2.72431e-15
379.600000	2.73682e-15
379.550000	2.74938e-15
379.500000	2.76201e-15
379.450000	2.77469e-15
379.400000	2.78743e-15
379.350000	2.80023e-15
379.300000	2.81309e-15
379.250000	2.82601e-15
379.200000	2.83898e-15
379.150000	2.85202e-15
379.100000	2.86512e-15
379.050000	2.87827e-15
379.000000	2.89149e-15
378.950000	2.90477e-15
378.900000	2.91811e-15
378.850000	2.93151e-15
378.800000	2.94497e-15
378.750000	2.95849e-15
378.700000	2.97208e-15
378.650000	2.98572e-15
378.600000	2.99943e-15
378.550000	3.01321e-15
378.500000	3.02704e-15
378.450000	3.04094e-15
378.400000	3.05491e-15
378.350000	3.06894e-15
378.300000	3.08303e-15
378.250000	3.09719e-15
378.200000	3.11141e-15
378.150000	3.1257e-15
378.100000	3.14005e-15
378.050000	3.15447e-15
378.000000	3.16895e-15
377.950000	3.1835e-15
377.900000	3.19812e-15
377.850000	3.21281e-15
377.800000	3.22756e-15
377.750000	3.24238e-15
377.700000	3.25727e-15
377.650000	3.27223e-15
377.600000	3.28725e-15
377.550000	3.30235e-15
377.500000	3.31751e-15
377.450000	3.33275e-15
377.400000	3.34805e-15
377.350000	3.36342e-15
377.300000	3.37887e-15
377.250000	3.39438e-15
377.200000	3.40997e-15
377.150000	3.42563e-15
377.100000	3.44136e-15
377.050000	3.45716e-15
377.000000	3.47304e-15
376.950000	3.48898e-15
376.900000	3.505e-15
376.850000	3.5211e-15
376.800000	3.53727e-15
376.750000	3.55351e-15
376.700000	3.56983e-15
376.650000	3.58622e-15
376.600000	3.60269e-15
376.550000	3.61923e-15
376.500000	3.63585e-15
376.450000	3.65255e-15
376.400000	3.66932e-15
376.350000	3.68617e-15
376.300000	3.70309e-15
376.250000	3.7201e-15
376.200000	3.73718e-15
376.150000	3.75434e-15
376.100000	3.77158e-15
376.050000	3.7889e-15
376.000000	3.8063e-15
375.950000	3.82377e-15
375.900000	3.84133e-15
375.850000	3.85897e-15
375.800000	3.87669e-15
375.750000	3.89449e-15
375.700000	3.91238e-15
375.650000	3.93034e-15
375.600000	3.94839e-15
375.550000	3.96652e-15
375.500000	3.98473e-15
375.450000	4.00303e-15
375.400000	4.02141e-15
375.350000	4.03988e-15
375.300000	4.05843e-15
375.250000	4.07706e-15
375.200000	4.09578e-15
375.150000	4.11459e-15
375.100000	4.13349e-15
375.050000	4.15247e-15
375.000000	4.17153e-15
374.950000	4.19069e-15
374.900000	4.20993e-15
374.850000	4.22926e-15
374.800000	4.24868e-15
374.750000	4.26819e-15
374.700000	4.28779e-15
374.650000	4.30748e-15
374.600000	4.32726e-15
374.550000	4.34713e-15
374.500000	4.36709e-15
374.450000	4.38714e-15
374.400000	4.40729e-15
374.350000	4.42753e-15
374.300000	4.44786e-15
374.250000	4.46828e-15
374.200000	4.4888e-15
374.150000	4.50941e-15
374.100000	4.53012e-15
374.050000	4.55092e-15
374.000000	4.57181e-15
373.950000	4.59281e-15
373.900000	4.6139e-15
373.850000	4.63508e-15
373.800000	4.65637e-15
373.750000	4.67775e-15
373.700000	4.69923e-15
373.650000	4.7208e-15
373.600000	4.74248e-15
373.550000	4.76426e-15
373.500000	4.78613e-15
373.450000	4.80811e-15
373.400000	4.83019e-15
373.350000	4.85237e-15
373.300000	4.87465e-15
373.250000	4.89703e-15
373.200000	4.91952e-15
373.150000	4.94211e-15
373.100000	4.9648e-15
373.050000	4.9876e-15
373.000000	5.0105e-15
372.950000	5.03351e-15
372.900000	5.05662e-15
372.850000	5.07984e-15
372.800000	5.10317e-15
372.750000	5.1266e-15
372.700000	5.15014e-15
372.650000	5.17379e-15
372.600000	5.19754e-15
372.550000	5.22141e-15
372.500000	5.24539e-15
372.450000	5.26947e-15
372.400000	5.29367e-15
372.350000	5.31798e-15
372.300000	5.34239e-15
372.250000	5.36693e-15
372.200000	5.39157e-15
372.150000	5.41633e-15
372.100000	5.4412e-15
372.050000	5.46618e-15
372.000000	5.49128e-15
371.950000	5.5165e-15
371.900000	5.54183e-15
371.850000	5.56727e-15
371.800000	5.59284e-15
371.750000	5.61852e-15
371.700000	5.64432e-15
371.650000	5.67023e-15
371.600000	5.69627e-15
371.550000	5.72243e-15
371.500000	5.7487e-15
371.450000	5.7751e-15
371.400000	5.80162e-15
371.350000	5.82826e-15
371.300000	5.85502e-15
371.250000	5.8819e-15
371.200000	5.90891e-15
371.150000	5.93604e-15
371.100000	5.9633e-15
371.050000	5.99068e-15
371.000000	6.01819e-15
370.950000	6.04582e-15
370.900000	6.07358e-15
370.850000	6.10147e-15
370.800000	6.12949e-15
370.750000	6.15763e-15
370.700000	6.18591e-15
370.650000	6.21431e-15
370.600000	6.24285e-15
370.550000	6.27151e-15
370.500000	6.30031e-15
370.450000	6.32924e-15
370.400000	6.3583e-15
370.350000	6.3875e-15
370.300000	6.41682e-15
370.250000	6.44629e-15
370.200000	6.47589e-15
370.150000	6.50562e-15
370.100000	6.5355e-15
370.050000	6.56551e-15
370.000000	6.59565e-15
369.950000	6.62594e-15
369.900000	6.65636e-15
369.850000	6.68693e-15
369.800000	6.71763e-15
369.750000	6.74848e-15
369.700000	6.77946e-15
369.650000	6.81059e-15
369.600000	6.84186e-15
369.550000	6.87328e-15
369.500000	6.90484e-15
369.450000	6.93655e-15
369.400000	6.9684e-15
369.350000	7.00039e-15
369.300000	7.03254e-15
369.250000	7.06483e-15
369.200000	7.09727e-15
369.150000	7.12986e-15
369.100000	7.16259e-15
369.050000	7.19548e-15
369.000000	7.22852e-15
368.950000	7.26171e-15
368.900000	7.29506e-15
368.850000	7.32855e-15
368.800000	7.3622e-15
368.750000	7.39601e-15
368.700000	7.42997e-15
368.650000	7.46408e-15
368.600000	7.49836e-15
368.550000	7.53279e-15
368.500000	7.56737e-15
368.450000	7.60212e-15
368.400000	7.63703e-15
368.350000	7.67209e-15
368.300000	7.70732e-15
368.250000	7.74271e-15
368.200000	7.77826e-15
368.150000	7.81398e-15
368.100000	7.84986e-15
368.050000	7.8859e-15
368.000000	7.92211e-15
367.950000	7.95849e-15
367.900000	7.99503e-15
367.850000	8.03174e-15
367.800000	8.06862e-15
367.750000	8.10567e-15
367.700000	8.14289e-15
367.650000	8.18027e-15
367.600000	8.21784e-15
367.550000	8.25557e-15
367.500000	8.29348e-15
367.450000	8.33156e-15
367.400000	8.36981e-15
367.350000	8.40824e-15
367.300000	8.44685e-15
367.250000	8.48564e-15
367.200000	8.5246e-15
367.150000	8.56374e-15
367.100000	8.60306e-15
367.050000	8.64256e-15
367.000000	8.68225e-15
366.950000	8.72211e-15
366.900000	8.76216e-15
366.850000	8.80239e-15
366.800000	8.84281e-15
366.750000	8.88341e-15
366.700000	8.9242e-15
366.650000	8.96518e-15
366.600000	9.00635e-15
366.550000	9.0477e-15
366.500000	9.08924e-15
366.450000	9.13098e-15
366.400000	9.1729e-15
366.350000	9.21502e-15
366.300000	9.25733e-15
366.250000	9.29984e-15
366.200000	9.34254e-15
366.150000	9.38544e-15
366.100000	9.42853e-15
366.050000	9.47182e-15
366.000000	9.51531e-15
365.950000	9.559e-15
365.900000	9.6029e-15
365.850000	9.64699e-15
365.800000	9.69128e-15
365.750000	9.73578e-15
365.700000	9.78048e-15
365.650000	9.82539e-15
365.600000	9.87051e-15
365.550000	9.91583e-15
365.500000	9.96136e-15
365.450000	1.00071e-14
365.400000	1.0053e-14
365.350000	1.00992e-14
365.300000	1.01456e-14
365.250000	1.01922e-14
365.200000	1.0239e-14
365.150000	1.0286e-14
365.100000	1.03332e-14
365.050000	1.03806e-14
365.000000	1.04283e-14
364.950000	1.04762e-14
364.900000	1.05243e-14
364.850000	1.05726e-14
364.800000	1.06212e-14
364.750000	1.06699e-14
364.700000	1.07189e-14
364.650000	1.07681e-14
364.600000	1.08176e-14
364.550000	1.08672e-14
364.500000	1.09171e-14
364.450000	1.09673e-14
364.400000	1.10176e-14
364.350000	1.10682e-14
364.300000	1.1119e-14
364.250000	1.11701e-14
364.200000	1.12214e-14
364.150000	1.12729e-14
364.100000	1.13247e-14
364.050000	1.13767e-14
364.000000	1.14289e-14
363.950000	1.14814e-14
363.900000	1.15341e-14
363.850000	1.15871e-14
363.800000	1.16403e-14
363.750000	1.16937e-14
363.700000	1.17474e-14
363.650000	1.18013e-14
363.600000	1.18555e-14
363.550000	1.191e-14
363.500000	1.19646e-14
363.450000	1.20196e-14
363.400000	1.20748e-14
363.350000	1.21302e-14
363.300000	1.21859e-14
363.250000	1.22419e-14
363.200000	1.22981e-14
363.150000	1.23545e-14
363.100000	1.24113e-14
363.050000	1.24682e-14
363.000000	1.25255e-14
362.950000	1.2583e-14
362.900000	1.26408e-14
362.850000	1.26988e-14
362.800000	1.27571e-14
362.750000	1.28157e-14
362.700000	1.28745e-14
362.650000	1.29337e-14
362.600000	1.2993e-14
362.550000	1.30527e-14
362.500000	1.31126e-14
362.450000	1.31728e-14
362.400000	1.32333e-14
362.350000	1.32941e-14
362.300000	1.33551e-14
362.250000	1.34164e-14
362.200000	1.3478e-14
362.150000	1.35399e-14
362.100000	1.36021e-14
362.050000	1.36645e-14
362.000000	1.37273e-14
361.950000	1.37903e-14
361.900000	1.38536e-14
361.850000	1.39172e-14
361.800000	1.39811e-14
361.750000	1.40453e-14
361.700000	1.41098e-14
361.650000	1.41746e-14
361.600000	1.42397e-14
361.550000	1.43051e-14
361.500000	1.43708e-14
361.450000	1.44367e-14
361.400000	1.4503e-14
361.350000	1.45696e-14
361.300000	1.46365e-14
361.250000	1.47037e-14
361.200000	1.47712e-14
361.150000	1.4839e-14
361.100000	1.49072e-14
361.050000	1.49756e-14
361.000000	1.50444e-14
360.950000	1.51135e-14
360.900000	1.51829e-14
360.850000	1.52526e-14
360.800000	1.53226e-14
360.750000	1.53929e-14
360.700000	1.54636e-14
360.650000	1.55346e-14
360.600000	1.56059e-14
360.550000	1.56776e-14
360.500000	1.57496e-14
360.450000	1.58219e-14
360.400000	1.58945e-14
360.350000	1.59675e-14
360.300000	1.60408e-14
360.250000	1.61145e-14
360.200000	1.61885e-14
360.150000	1.62628e-14
360.100000	1.63375e-14
360.050000	1.64125e-14
360.000000	1.64878e-14
359.950000	1.65635e-14
359.900000	1.66396e-14
359.850000	1.6716e-14
359.800000	1.67927e-14
359.750000	1.68698e-14
359.700000	1.69473e-14
359.650000	1.70251e-14
359.600000	1.71033e-14
359.550000	1.71818e-14
359.500000	1.72607e-14
359.450000	1.734e-14
359.400000	1.74196e-14
359.350000	1.74995e-14
359.300000	1.75799e-14
359.250000	1.76606e-14
359.200000	1.77417e-14
359.150000	1.78232e-14
359.100000	1.7905e-14
359.050000	1.79872e-14
359.000000	1.80698e-14
358.950000	1.81528e-14
358.900000	1.82361e-14
358.850000	1.83198e-14
358.800000	1.84039e-14
358.750000	1.84884e-14
358.700000	1.85733e-14
358.650000	1.86586e-14
358.600000	1.87443e-14
358.550000	1.88303e-14
358.500000	1.89168e-14
358.450000	1.90037e-14
358.400000	1.90909e-14
358.350000	1.91786e-14
358.300000	1.92666e-14
358.250000	1.93551e-14
358.200000	1.94439e-14
358.150000	1.95332e-14
358.100000	1.96229e-14
358.050000	1.9713e-14
358.000000	1.98035e-14
357.950000	1.98944e-14
357.900000	1.99858e-14
357.850000	2.00775e-14
357.800000	2.01697e-14
357.750000	2.02623e-14
357.700000	2.03554e-14
357.650000	2.04488e-14
357.600000	2.05427e-14
357.550000	2.0637e-14
357.500000	2.07318e-14
357.450000	2.0827e-14
357.400000	2.09226e-14
357.350000	2.10186e-14
357.300000	2.11152e-14
357.250000	2.12121e-14
357.200000	2.13095e-14
357.150000	2.14073e-14
357.100000	2.15056e-14
357.050000	2.16044e-14
357.000000	2.17035e-14
356.950000	2.18032e-14
356.900000	2.19033e-14
356.850000	2.20039e-14
356.800000	2.21049e-14
356.750000	2.22064e-14
356.700000	2.23083e-14
356.650000	2.24108e-14
356.600000	2.25137e-14
356.550000	2.2617e-14
356.500000	2.27209e-14
356.450000	2.28252e-14
356.400000	2.293e-14
356.350000	2.30353e-14
356.300000	2.3141e-14
356.250000	2.32473e-14
356.200000	2.3354e-14
356.150000	2.34612e-14
356.100000	2.3569e-14
356.050000	2.36772e-14
356.000000	2.37859e-14
355.950000	2.38951e-14
355.900000	2.40048e-14
355.850000	2.4115e-14
355.800000	2.42257e-14
355.750000	2.4337e-14
355.700000	2.44487e-14
355.650000	2.45609e-14
355.600000	2.46737e-14
355.550000	2.4787e-14
355.500000	2.49008e-14
355.450000	2.50151e-14
355.400000	2.513e-14
355.350000	2.52454e-14
355.300000	2.53613e-14
355.250000	2.54777e-14
355.200000	2.55947e-14
355.150000	2.57122e-14
355.100000	2.58302e-14
355.050000	2.59488e-14
355.000000	2.6068e-14
354.950000	2.61877e-14
354.900000	2.63079e-14
354.850000	2.64287e-14
354.800000	2.655e-14
354.750000	2.66719e-14
354.700000	2.67944e-14
354.650000	2.69174e-14
354.600000	2.7041e-14
354.550000	2.71651e-14
354.500000	2.72899e-14
354.450000	2.74152e-14
354.400000	2.7541e-14
354.350000	2.76675e-14
354.300000	2.77945e-14
354.250000	2.79221e-14
354.200000	2.80503e-14
354.150000	2.81791e-14
354.100000	2.83085e-14
354.050000	2.84385e-14
354.000000	2.8569e-14
353.950000	2.87002e-14
353.900000	2.8832e-14
353.850000	2.89643e-14
353.800000	2.90973e-14
353.750000	2.92309e-14
353.700000	2.93651e-14
353.650000	2.94999e-14
353.600000	2.96354e-14
353.550000	2.97714e-14
353.500000	2.99081e-14
353.450000	3.00454e-14
353.400000	3.01834e-14
353.350000	3.0322e-14
353.300000	3.04612e-14
353.250000	3.0601e-14
353.200000	3.07415e-14
353.150000	3.08827e-14
353.100000	3.10245e-14
353.050000	3.11669e-14
353.000000	3.131e-14
352.950000	3.14537e-14
352.900000	3.15982e-14
352.850000	3.17432e-14
352.800000	3.1889e-14
352.750000	3.20354e-14
352.700000	3.21825e-14
352.650000	3.23302e-14
352.600000	3.24787e-14
352.550000	3.26278e-14
352.500000	3.27776e-14
352.450000	3.29281e-14
352.400000	3.30792e-14
352.350000	3.32311e-14
352.300000	3.33837e-14
352.250000	3.3537e-14
352.200000	3.36909e-14
352.150000	3.38456e-14
352.100000	3.4001e-14
352.050000	3.41571e-14
352.000000	3.43139e-14
351.950000	3.44715e-14
351.900000	3.46297e-14
351.850000	3.47887e-14
351.800000	3.49484e-14
351.750000	3.51089e-14
351.700000	3.52701e-14
351.650000	3.5432e-14
351.600000	3.55947e-14
351.550000	3.57581e-14
351.500000	3.59223e-14
351.450000	3.60872e-14
351.400000	3.62529e-14
351.350000	3.64193e-14
351.300000	3.65865e-14
351.250000	3.67545e-14
351.200000	3.69233e-14
351.150000	3.70928e-14
351.100000	3.72631e-14
351.050000	3.74342e-14
351.000000	3.7606e-14
350.950000	3.77787e-14
350.900000	3.79521e-14
350.850000	3.81264e-14
350.800000	3.83014e-14
350.750000	3.84773e-14
350.700000	3.86539e-14
350.650000	3.88314e-14
350.600000	3.90097e-14
350.550000	3.91888e-14
350.500000	3.93687e-14
350.450000	3.95494e-14
350.400000	3.9731e-14
350.350000	3.99134e-14
350.300000	4.00967e-14
350.250000	4.02808e-14
350.200000	4.04657e-14
350.150000	4.06515e-14
350.100000	4.08381e-14
350.050000	4.10256e-14
350.000000	4.1214e-14
349.950000	4.14032e-14
349.900000	4.15933e-14
349.850000	4.17842e-14
349.800000	4.19761e-14
349.750000	4.21688e-14
349.700000	4.23624e-14
349.650000	4.25569e-14
349.600000	4.27523e-14
349.550000	4.29485e-14
349.500000	4.31457e-14
349.450000	4.33438e-14
349.400000	4.35428e-14
349.350000	4.37427e-14
349.300000	4.39435e-14
349.250000	4.41453e-14
349.200000	4.4348e-14
349.150000	4.45516e-14
349.100000	4.47561e-14
349.050000	4.49616e-14
349.000000	4.5168e-14
348.950000	4.53754e-14
348.900000	4.55837e-14
348.850000	4.5793e-14
348.800000	4.60032e-14
348.750000	4.62144e-14
348.700000	4.64266e-14
348.650000	4.66397e-14
348.600000	4.68539e-14
348.550000	4.7069e-14
348.500000	4.72851e-14
348.450000	4.75022e-14
348.400000	4.77203e-14
348.350000	4.79393e-14
348.300000	4.81594e-14
348.250000	4.83805e-14
348.200000	4.86027e-14
348.150000	4.88258e-14
348.100000	4.905e-14
348.050000	4.92751e-14
348.000000	4.95014e-14
347.950000	4.97286e-14
347.900000	4.99569e-14
347.850000	5.01863e-14
347.800000	5.04167e-14
347.750000	5.06482e-14
347.700000	5.08807e-14
347.650000	5.11143e-14
347.600000	5.1349e-14
347.550000	5.15847e-14
347.500000	5.18215e-14
347.450000	5.20594e-14
347.400000	5.22985e-14
347.350000	5.25386e-14
347.300000	5.27798e-14
347.250000	5.30221e-14
347.200000	5.32655e-14
347.150000	5.351e-14
347.100000	5.37557e-14
347.050000	5.40025e-14
347.000000	5.42504e-14
346.950000	5.44995e-14
346.900000	5.47497e-14
346.850000	5.50011e-14
346.800000	5.52536e-14
346.750000	5.55072e-14
346.700000	5.57621e-14
346.650000	5.60181e-14
346.600000	5.62753e-14
346.550000	5.65336e-14
346.500000	5.67932e-14
346.450000	5.70539e-14
346.400000	5.73158e-14
346.350000	5.7579e-14
346.300000	5.78433e-14
346.250000	5.81089e-14
346.200000	5.83757e-14
346.150000	5.86437e-14
346.100000	5.89129e-14
346.050000	5.91834e-14
346.000000	5.94551e-14
345.950000	5.9728e-14
345.900000	6.00022e-14
345.850000	6.02777e-14
345.800000	6.05545e-14
345.750000	6.08325e-14
345.700000	6.11117e-14
345.650000	6.13923e-14
345.600000	6.16741e-14
345.550000	6.19573e-14
345.500000	6.22417e-14
345.450000	6.25275e-14
345.400000	6.28146e-14
345.350000	6.31029e-14
345.300000	6.33926e-14
345.250000	6.36837e-14
345.200000	6.3976e-14
345.150000	6.42697e-14
345.100000	6.45648e-14
345.050000	6.48612e-14
345.000000	6.5159e-14
344.950000	6.54581e-14
344.900000	6.57587e-14
344.850000	6.60606e-14
344.800000	6.63638e-14
344.750000	6.66685e-14
344.700000	6.69746e-14
344.650000	6.72821e-14
344.600000	6.75909e-14
344.550000	6.79012e-14
344.500000	6.8213e-14
344.450000	6.85261e-14
344.400000	6.88407e-14
344.350000	6.91568e-14
344.300000	6.94743e-14
344.250000	6.97932e-14
344.200000	7.01136e-14
344.150000	7.04355e-14
344.100000	7.07589e-14
344.050000	7.10837e-14
344.000000	7.14101e-14
343.950000	7.17379e-14
343.900000	7.20673e-14
343.850000	7.23981e-14
343.800000	7.27305e-14
343.750000	7.30644e-14
343.700000	7.33998e-14
343.650000	7.37368e-14
343.600000	7.40753e-14
343.550000	7.44154e-14
343.500000	7.4757e-14
343.450000	7.51002e-14
343.400000	7.5445e-14
343.350000	7.57914e-14
343.300000	7.61393e-14
343.250000	7.64889e-14
343.200000	7.684e-14
343.150000	7.71928e-14
343.100000	7.75472e-14
343.050000	7.79032e-14
343.000000	7.82608e-14
342.950000	7.86201e-14
342.900000	7.89811e-14
342.850000	7.93436e-14
342.800000	7.97079e-14
342.750000	8.00738e-14
342.700000	8.04414e-14
342.650000	8.08107e-14
342.600000	8.11817e-14
342.550000	8.15544e-14
342.500000	8.19288e-14
342.450000	8.2305e-14
342.400000	8.26828e-14
342.350000	8.30624e-14
342.300000	8.34437e-14
342.250000	8.38268e-14
342.200000	8.42116e-14
342.150000	8.45982e-14
342.100000	8.49866e-14
342.050000	8.53768e-14
342.000000	8.57687e-14
341.950000	8.61625e-14
341.900000	8.65581e-14
341.850000	8.69554e-14
341.800000	8.73546e-14
341.750000	8.77557e-14
341.700000	8.81585e-14
341.650000	8.85633e-14
341.600000	8.89698e-14
341.550000	8.93783e-14
341.500000	8.97886e-14
341.450000	9.02008e-14
341.400000	9.06149e-14
341.350000	9.10309e-14
341.300000	9.14488e-14
341.250000	9.18686e-14
341.200000	9.22904e-14
341.150000	9.27141e-14
341.100000	9.31397e-14
341.050000	9.35673e-14
341.000000	9.39969e-14
340.950000	9.44284e-14
340.900000	9.48619e-14
340.850000	9.52974e-14
340.800000	9.57349e-14
340.750000	9.61744e-14
340.700000	9.66159e-14
340.650000	9.70594e-14
340.600000	9.7505e-14
340.550000	9.79526e-14
340.500000	9.84023e-14
340.450000	9.88541e-14
340.400000	9.93079e-14
340.350000	9.97638e-14
340.300000	1.00222e-13
340.250000	1.00682e-13
340.200000	1.01144e-13
340.150000	1.01608e-13
340.100000	1.02075e-13
340.050000	1.02543e-13
340.000000	1.03014e-13
339.950000	1.03487e-13
339.900000	1.03962e-13
339.850000	1.0444e-13
339.800000	1.04919e-13
339.750000	1.05401e-13
339.700000	1.05885e-13
339.650000	1.06371e-13
339.600000	1.06859e-13
339.550000	1.07349e-13
339.500000	1.07842e-13
339.450000	1.08337e-13
339.400000	1.08835e-13
339.350000	1.09334e-13
339.300000	1.09836e-13
339.250000	1.10341e-13
339.200000	1.10847e-13
339.150000	1.11356e-13
339.100000	1.11867e-13
339.050000	1.12381e-13
339.000000	1.12897e-13
338.950000	1.13415e-13
338.900000	1.13936e-13
338.850000	1.14459e-13
338.800000	1.14984e-13
338.750000	1.15512e-13
338.700000	1.16042e-13
338.650000	1.16575e-13
338.600000	1.1711e-13
338.550000	1.17648e-13
338.500000	1.18188e-13
338.450000	1.1873e-13
338.400000	1.19275e-13
338.350000	1.19823e-13
338.300000	1.20373e-13
338.250000	1.20926e-13
338.200000	1.21481e-13
338.150000	1.22039e-13
338.100000	1.22599e-13
338.050000	1.23162e-13
338.000000	1.23727e-13
337.950000	1.24295e-13
337.900000	1.24866e-13
337.850000	1.25439e-13
337.800000	1.26015e-13
337.750000	1.26593e-13
337.700000	1.27174e-13
337.650000	1.27758e-13
337.600000	1.28345e-13
337.550000	1.28934e-13
337.500000	1.29526e-13
337.450000	1.3012e-13
337.400000	1.30718e-13
337.350000	1.31318e-13
337.300000	1.31921e-13
337.250000	1.32526e-13
337.200000	1.33135e-13
337.150000	1.33746e-13
337.100000	1.3436e-13
337.050000	1.34977e-13
337.000000	1.35596e-13
336.950000	1.36219e-13
336.900000	1.36844e-13
336.850000	1.37472e-13
336.800000	1.38103e-13
336.750000	1.38737e-13
336.700000	1.39374e-13
336.650000	1.40014e-13
336.600000	1.40657e-13
336.550000	1.41302e-13
336.500000	1.41951e-13
336.450000	1.42603e-13
336.400000	1.43257e-13
336.350000	1.43915e-13
336.300000	1.44576e-13
336.250000	1.45239e-13
336.200000	1.45906e-13
336.150000	1.46576e-13
336.100000	1.47249e-13
336.050000	1.47925e-13
336.000000	1.48604e-13
335.950000	1.49286e-13
335.900000	1.49971e-13
335.850000	1.5066e-13
335.800000	1.51352e-13
335.750000	1.52046e-13
335.700000	1.52744e-13
335.650000	1.53446e-13
335.600000	1.5415e-13
335.550000	1.54858e-13
335.500000	1.55568e-13
335.450000	1.56283e-13
335.400000	1.57e-13
335.350000	1.57721e-13
335.300000	1.58445e-13
335.250000	1.59172e-13
335.200000	1.59903e-13
335.150000	1.60637e-13
335.100000	1.61374e-13
335.050000	1.62115e-13
335.000000	1.62859e-13
334.950000	1.63607e-13
334.900000	1.64358e-13
334.850000	1.65113e-13
334.800000	1.65871e-13
334.750000	1.66632e-13
334.700000	1.67397e-13
334.650000	1.68165e-13
334.600000	1.68937e-13
334.550000	1.69713e-13
334.500000	1.70492e-13
334.450000	1.71275e-13
334.400000	1.72061e-13
334.350000	1.72851e-13
334.300000	1.73644e-13
334.250000	1.74441e-13
334.200000	1.75242e-13
334.150000	1.76047e-13
334.100000	1.76855e-13
334.050000	1.77667e-13
334.000000	1.78482e-13
333.950000	1.79302e-13
333.900000	1.80125e-13
333.850000	1.80952e-13
333.800000	1.81782e-13
333.750000	1.82617e-13
333.700000	1.83455e-13
333.650000	1.84297e-13
333.600000	1.85143e-13
333.550000	1.85993e-13
333.500000	1.86847e-13
333.450000	1.87705e-13
333.400000	1.88566e-13
333.350000	1.89432e-13
333.300000	1.90302e-13
333.250000	1.91175e-13
333.200000	1.92053e-13
333.150000	1.92934e-13
333.100000	1.9382e-13
333.050000	1.9471e-13
333.000000	1.95604e-13
332.950000	1.96502e-13
332.900000	1.97404e-13
332.850000	1.9831e-13
332.800000	1.9922e-13
332.750000	2.00135e-13
332.700000	2.01053e-13
332.650000	2.01976e-13
332.600000	2.02903e-13
332.550000	2.03835e-13
332.500000	2.04771e-13
332.450000	2.05711e-13
332.400000	2.06655e-13
332.350000	2.07604e-13
332.300000	2.08557e-13
332.250000	2.09514e-13
332.200000	2.10476e-13
332.150000	2.11442e-13
332.100000	2.12413e-13
332.050000	2.13388e-13
332.000000	2.14367e-13
331.950000	2.15351e-13
331.900000	2.1634e-13
331.850000	2.17333e-13
331.800000	2.18331e-13
331.750000	2.19333e-13
331.700000	2.2034e-13
331.650000	2.21351e-13
331.600000	2.22367e-13
331.550000	2.23388e-13
331.500000	2.24414e-13
331.450000	2.25444e-13
331.400000	2.26479e-13
331.350000	2.27518e-13
331.300000	2.28563e-13
331.250000	2.29612e-13
331.200000	2.30666e-13
331.150000	2.31725e-13
331.100000	2.32788e-13
331.050000	2.33857e-13
331.000000	2.34931e-13
330.950000	2.36009e-13
330.900000	2.37092e-13
330.850000	2.38181e-13
330.800000	2.39274e-13
330.750000	2.40373e-13
330.700000	2.41476e-13
330.650000	2.42584e-13
330.600000	2.43698e-13
330.550000	2.44817e-13
330.500000	2.45941e-13
330.450000	2.47069e-13
330.400000	2.48204e-13
330.350000	2.49343e-13
330.300000	2.50488e-13
330.250000	2.51637e-13
330.200000	2.52793e-13
330.150000	2.53953e-13
330.100000	2.55119e-13
330.050000	2.5629e-13
330.000000	2.57466e-13
329.950000	2.58648e-13
329.900000	2.59836e-13
329.850000	2.61028e-13
329.800000	2.62227e-13
329.750000	2.6343e-13
329.700000	2.6464e-13
329.650000	2.65854e-13
329.600000	2.67075e-13
329.550000	2.68301e-13
329.500000	2.69532e-13
329.450000	2.7077e-13
329.400000	2.72013e-13
329.350000	2.73261e-13
329.300000	2.74516e-13
329.250000	2.75776e-13
329.200000	2.77042e-13
329.150000	2.78313e-13
329.100000	2.79591e-13
329.050000	2.80874e-13
329.000000	2.82164e-13
328.950000	2.83459e-13
328.900000	2.8476e-13
328.850000	2.86067e-13
328.800000	2.8738e-13
328.750000	2.887e-13
328.700000	2.90025e-13
328.650000	2.91356e-13
328.600000	2.92694e-13
328.550000	2.94037e-13
328.500000	2.95387e-13
328.450000	2.96743e-13
328.400000	2.98105e-13
328.350000	2.99473e-13
328.300000	3.00848e-13
328.250000	3.02229e-13
328.200000	3.03616e-13
328.150000	3.0501e-13
328.100000	3.0641e-13
328.050000	3.07817e-13
328.000000	3.0923e-13
327.950000	3.10649e-13
327.900000	3.12075e-13
327.850000	3.13508e-13
327.800000	3.14947e-13
327.750000	3.16393e-13
327.700000	3.17845e-13
327.650000	3.19304e-13
327.600000	3.2077e-13
327.550000	3.22242e-13
327.500000	3.23721e-13
327.450000	3.25207e-13
327.400000	3.267e-13
327.350000	3.282e-13
327.300000	3.29706e-13
327.250000	3.3122e-13
327.200000	3.3274e-13
327.150000	3.34268e-13
327.100000	3.35802e-13
327.050000	3.37343e-13
327.000000	3.38892e-13
326.950000	3.40448e-13
326.900000	3.4201e-13
326.850000	3.4358e-13
326.800000	3.45157e-13
326.750000	3.46742e-13
326.700000	3.48333e-13
326.650000	3.49932e-13
326.600000	3.51539e-13
326.550000	3.53152e-13
326.500000	3.54773e-13
326.450000	3.56402e-13
326.400000	3.58038e-13
326.350000	3.59681e-13
326.300000	3.61333e-13
326.250000	3.62991e-13
326.200000	3.64657e-13
326.150000	3.66331e-13
326.100000	3.68013e-13
326.050000	3.69702e-13
326.000000	3.71399e-13
325.950000	3.73104e-13
325.900000	3.74817e-13
325.850000	3.76537e-13
325.800000	3.78266e-13
325.750000	3.80002e-13
325.700000	3.81746e-13
325.650000	3.83499e-13
325.600000	3.85259e-13
325.550000	3.87027e-13
325.500000	3.88804e-13
325.450000	3.90589e-13
325.400000	3.92381e-13
325.350000	3.94183e-13
325.300000	3.95992e-13
325.250000	3.9781e-13
325.200000	3.99636e-13
325.150000	4.0147e-13
325.100000	4.03313e-13
325.050000	4.05164e-13
325.000000	4.07024e-13
324.950000	4.08892e-13
324.900000	4.10769e-13
324.850000	4.12655e-13
324.800000	4.14549e-13
324.750000	4.16452e-13
324.700000	4.18364e-13
324.650000	4.20284e-13
324.600000	4.22213e-13
324.550000	4.24151e-13
324.500000	4.26098e-13
324.450000	4.28054e-13
324.400000	4.30019e-13
324.350000	4.31993e-13
324.300000	4.33976e-13
324.250000	4.35968e-13
324.200000	4.37969e-13
324.150000	4.39979e-13
324.100000	4.41999e-13
324.050000	4.44028e-13
324.000000	4.46066e-13
323.950000	4.48114e-13
323.900000	4.5017e-13
323.850000	4.52237e-13
323.800000	4.54313e-13
323.750000	4.56398e-13
323.700000	4.58493e-13
323.650000	4.60598e-13
323.600000	4.62712e-13
323.550000	4.64836e-13
323.500000	4.66969e-13
323.450000	4.69113e-13
323.400000	4.71266e-13
323.350000	4.73429e-13
323.300000	4.75603e-13
323.250000	4.77786e-13
323.200000	4.79979e-13
323.150000	4.82182e-13
323.100000	4.84395e-13
323.050000	4.86619e-13
323.000000	4.88852e-13
322.950000	4.91096e-13
322.900000	4.9335e-13
322.850000	4.95615e-13
322.800000	4.9789e-13
322.750000	5.00175e-13
322.700000	5.02471e-13
322.650000	5.04778e-13
322.600000	5.07095e-13
322.550000	5.09422e-13
322.500000	5.11761e-13
322.450000	5.1411e-13
322.400000	5.1647e-13
322.350000	5.1884e-13
322.300000	5.21222e-13
322.250000	5.23614e-13
322.200000	5.26018e-13
322.150000	5.28432e-13
322.100000	5.30858e-13
322.050000	5.33294e-13
322.000000	5.35742e-13
321.950000	5.38201e-13
321.900000	5.40672e-13
321.850000	5.43154e-13
321.800000	5.45647e-13
321.750000	5.48151e-13
321.700000	5.50667e-13
321.650000	5.53195e-13
321.600000	5.55734e-13
321.550000	5.58285e-13
321.500000	5.60848e-13
321.450000	5.63422e-13
321.400000	5.66008e-13
321.350000	5.68606e-13
321.300000	5.71216e-13
321.250000	5.73838e-13
321.200000	5.76472e-13
321.150000	5.79118e-13
321.100000	5.81776e-13
321.050000	5.84447e-13
321.000000	5.87129e-13
320.950000	5.89824e-13
320.900000	5.92532e-13
320.850000	5.95252e-13
320.800000	5.97984e-13
320.750000	6.00729e-13
320.700000	6.03486e-13
320.650000	6.06256e-13
320.600000	6.09039e-13
320.550000	6.11834e-13
320.500000	6.14643e-13
320.450000	6.17464e-13
320.400000	6.20298e-13
320.350000	6.23145e-13
320.300000	6.26006e-13
320.250000	6.28879e-13
320.200000	6.31766e-13
320.150000	6.34665e-13
320.100000	6.37579e-13
320.050000	6.40505e-13
320.000000	6.43445e-13
319.950000	6.46398e-13
319.900000	6.49365e-13
319.850000	6.52346e-13
319.800000	6.5534e-13
319.750000	6.58348e-13
319.700000	6.6137e-13
319.650000	6.64406e-13
319.600000	6.67456e-13
319.550000	6.70519e-13
319.500000	6.73597e-13
319.450000	6.76689e-13
319.400000	6.79795e-13
319.350000	6.82915e-13
319.300000	6.8605e-13
319.250000	6.89199e-13
319.200000	6.92362e-13
319.150000	6.9554e-13
319.100000	6.98733e-13
319.050000	7.0194e-13
319.000000	7.05162e-13
318.950000	7.08398e-13
318.900000	7.1165e-13
318.850000	7.14916e-13
318.800000	7.18198e-13
318.750000	7.21494e-13
318.700000	7.24806e-13
318.650000	7.28133e-13
318.600000	7.31475e-13
318.550000	7.34832e-13
318.500000	7.38205e-13
318.450000	7.41594e-13
318.400000	7.44998e-13
318.350000	7.48417e-13
318.300000	7.51852e-13
318.250000	7.55303e-13
318.200000	7.5877e-13
318.150000	7.62253e-13
318.100000	7.65752e-13
318.050000	7.69266e-13
318.000000	7.72797e-13
317.950000	7.76344e-13
317.900000	7.79908e-13
317.850000	7.83487e-13
317.800000	7.87084e-13
317.750000	7.90696e-13
317.700000	7.94326e-13
317.650000	7.97971e-13
317.600000	8.01634e-13
317.550000	8.05314e-13
317.500000	8.0901e-13
317.450000	8.12723e-13
317.400000	8.16454e-13
317.350000	8.20201e-13
317.300000	8.23966e-13
317.250000	8.27748e-13
317.200000	8.31547e-13
317.150000	8.35364e-13
317.100000	8.39198e-13
317.050000	8.4305e-13
317.000000	8.46919e-13
316.950000	8.50807e-13
316.900000	8.54712e-13
316.850000	8.58635e-13
316.800000	8.62576e-13
316.750000	8.66535e-13
316.700000	8.70512e-13
316.650000	8.74508e-13
316.600000	8.78522e-13
316.550000	8.82554e-13
316.500000	8.86605e-13
316.450000	8.90674e-13
316.400000	8.94762e-13
316.350000	8.98869e-13
316.300000	9.02995e-13
316.250000	9.0714e-13
316.200000	9.11303e-13
316.150000	9.15486e-13
316.100000	9.19688e-13
316.050000	9.23909e-13
316.000000	9.2815e-13
315.950000	9.3241e-13
315.900000	9.3669e-13
315.850000	9.40989e-13
315.800000	9.45308e-13
315.750000	9.49647e-13
315.700000	9.54006e-13
315.650000	9.58384e-13
315.600000	9.62783e-13
315.550000	9.67202e-13
315.500000	9.71642e-13
315.450000	9.76101e-13
315.400000	9.80582e-13
315.350000	9.85082e-13
315.300000	9.89604e-13
315.250000	9.94146e-13
315.200000	9.98709e-13
315.150000	1.00329e-12
315.100000	1.0079e-12
315.050000	1.01252e-12
315.000000	1.01717e-12
314.950000	1.02184e-12
314.900000	1.02653e-12
314.850000	1.03124e-12
314.800000	1.03597e-12
314.750000	1.04073e-12
314.700000	1.04551e-12
314.650000	1.0503e-12
314.600000	1.05513e-12
314.550000	1.05997e-12
314.500000	1.06483e-12
314.450000	1.06972e-12
314.400000	1.07463e-12
314.350000	1.07956e-12
314.300000	1.08452e-12
314.250000	1.0895e-12
314.200000	1.0945e-12
314.150000	1.09952e-12
314.100000	1.10457e-12
314.050000	1.10964e-12
314.000000	1.11473e-12
313.950000	1.11985e-12
313.900000	1.12499e-12
313.850000	1.13015e-12
313.800000	1.13534e-12
313.750000	1.14055e-12
313.700000	1.14578e-12
313.650000	1.15104e-12
313.600000	1.15632e-12
313.550000	1.16163e-12
313.500000	1.16696e-12
313.450000	1.17232e-12
313.400000	1.1777e-12
313.350000	1.1831e-12
313.300000	1.18853e-12
313.250000	1.19399e-12
313.200000	1.19947e-12
313.150000	1.20498e-12
313.100000	1.21051e-12
313.050000	1.21606e-12
313.000000	1.22164e-12
312.950000	1.22725e-12
312.900000	1.23288e-12
312.850000	1.23854e-12
312.800000	1.24423e-12
312.750000	1.24994e-12
312.700000	1.25567e-12
312.650000	1.26144e-12
312.600000	1.26723e-12
312.550000	1.27304e-12
312.500000	1.27889e-12
312.450000	1.28476e-12
312.400000	1.29065e-12
312.350000	1.29658e-12
312.300000	1.30253e-12
312.250000	1.30851e-12
312.200000	1.31451e-12
312.150000	1.32054e-12
312.100000	1.32661e-12
312.050000	1.33269e-12
312.000000	1.33881e-12
311.950000	1.34496e-12
311.900000	1.35113e-12
311.850000	1.35733e-12
311.800000	1.36356e-12
311.750000	1.36982e-12
311.700000	1.3761e-12
311.650000	1.38242e-12
311.600000	1.38877e-12
311.550000	1.39514e-12
311.500000	1.40154e-12
311.450000	1.40798e-12
311.400000	1.41444e-12
311.350000	1.42093e-12
311.300000	1.42745e-12
311.250000	1.434e-12
311.200000	1.44058e-12
311.150000	1.4472e-12
311.100000	1.45384e-12
311.050000	1.46051e-12
311.000000	1.46721e-12
310.950000	1.47395e-12
310.900000	1.48071e-12
310.850000	1.48751e-12
310.800000	1.49434e-12
310.750000	1.50119e-12
310.700000	1.50808e-12
310.650000	1.51501e-12
310.600000	1.52196e-12
310.550000	1.52894e-12
310.500000	1.53596e-12
310.450000	1.54301e-12
310.400000	1.55009e-12
310.350000	1.55721e-12
310.300000	1.56435e-12
310.250000	1.57153e-12
310.200000	1.57875e-12
310.150000	1.58599e-12
310.100000	1.59327e-12
310.050000	1.60058e-12
310.000000	1.60793e-12
309.950000	1.61531e-12
309.900000	1.62272e-12
309.850000	1.63017e-12
309.800000	1.63765e-12
309.750000	1.64517e-12
309.700000	1.65272e-12
309.650000	1.66031e-12
309.600000	1.66793e-12
309.550000	1.67558e-12
309.500000	1.68327e-12
309.450000	1.691e-12
309.400000	1.69876e-12
309.350000	1.70655e-12
309.300000	1.71439e-12
309.250000	1.72226e-12
309.200000	1.73016e-12
309.150000	1.7381e-12
309.100000	1.74608e-12
309.050000	1.75409e-12
309.000000	1.76214e-12
308.950000	1.77023e-12
308.900000	1.77835e-12
308.850000	1.78652e-12
308.800000	1.79472e-12
308.750000	1.80295e-12
308.700000	1.81123e-12
308.650000	1.81954e-12
308.600000	1.82789e-12
308.550000	1.83628e-12
308.500000	1.84471e-12
308.450000	1.85317e-12
308.400000	1.86168e-12
308.350000	1.87022e-12
308.300000	1.87881e-12
308.250000	1.88743e-12
308.200000	1.89609e-12
308.150000	1.90479e-12
308.100000	1.91354e-12
308.050000	1.92232e-12
308.000000	1.93114e-12
307.950000	1.94e-12
307.900000	1.94891e-12
307.850000	1.95785e-12
307.800000	1.96684e-12
307.750000	1.97587e-12
307.700000	1.98493e-12
307.650000	1.99404e-12
307.600000	2.00319e-12
307.550000	2.01239e-12
307.500000	2.02162e-12
307.450000	2.0309e-12
307.400000	2.04022e-12
307.350000	2.04959e-12
307.300000	2.05899e-12
307.250000	2.06844e-12
307.200000	2.07794e-12
307.150000	2.08747e-12
307.100000	2.09705e-12
307.050000	2.10668e-12
307.000000	2.11635e-12
306.950000	2.12606e-12
306.900000	2.13582e-12
306.850000	2.14562e-12
306.800000	2.15547e-12
306.750000	2.16536e-12
306.700000	2.1753e-12
306.650000	2.18528e-12
306.600000	2.19531e-12
306.550000	2.20539e-12
306.500000	2.21551e-12
306.450000	2.22567e-12
306.400000	2.23589e-12
306.350000	2.24615e-12
306.300000	2.25646e-12
306.250000	2.26682e-12
306.200000	2.27722e-12
306.150000	2.28767e-12
306.100000	2.29817e-12
306.050000	2.30872e-12
306.000000	2.31931e-12
305.950000	2.32996e-12
305.900000	2.34065e-12
305.850000	2.35139e-12
305.800000	2.36218e-12
305.750000	2.37302e-12
305.700000	2.38392e-12
305.650000	2.39486e-12
305.600000	2.40585e-12
305.550000	2.41689e-12
305.500000	2.42798e-12
305.450000	2.43912e-12
305.400000	2.45032e-12
305.350000	2.46156e-12
305.300000	2.47286e-12
305.250000	2.48421e-12
305.200000	2.49561e-12
305.150000	2.50706e-12
305.100000	2.51857e-12
305.050000	2.53013e-12
305.000000	2.54174e-12
304.950000	2.55341e-12
304.900000	2.56512e-12
304.850000	2.5769e-12
304.800000	2.58872e-12
304.750000	2.6006e-12
304.700000	2.61254e-12
304.650000	2.62453e-12
304.600000	2.63657e-12
304.550000	2.64867e-12
304.500000	2.66083e-12
304.450000	2.67304e-12
304.400000	2.68531e-12
304.350000	2.69763e-12
304.300000	2.71001e-12
304.250000	2.72245e-12
304.200000	2.73494e-12
304.150000	2.7475e-12
304.100000	2.7601e-12
304.050000	2.77277e-12
304.000000	2.7855e-12
303.950000	2.79828e-12
303.900000	2.81112e-12
303.850000	2.82402e-12
303.800000	2.83698e-12
303.750000	2.85e-12
303.700000	2.86308e-12
303.650000	2.87622e-12
303.600000	2.88942e-12
303.550000	2.90268e-12
303.500000	2.91601e-12
303.450000	2.92939e-12
303.400000	2.94283e-12
303.350000	2.95634e-12
303.300000	2.96991e-12
303.250000	2.98354e-12
303.200000	2.99723e-12
303.150000	3.01098e-12
303.100000	3.0248e-12
303.050000	3.03868e-12
303.000000	3.05263e-12
302.950000	3.06664e-12
302.900000	3.08071e-12
302.850000	3.09485e-12
302.800000	3.10905e-12
302.750000	3.12332e-12
302.700000	3.13766e-12
302.650000	3.15205e-12
302.600000	3.16652e-12
302.550000	3.18105e-12
302.500000	3.19565e-12
302.450000	3.21032e-12
302.400000	3.22505e-12
302.350000	3.23985e-12
302.300000	3.25472e-12
302.250000	3.26966e-12
302.200000	3.28466e-12
302.150000	3.29974e-12
302.100000	3.31488e-12
302.050000	3.33009e-12
302.000000	3.34537e-12
301.950000	3.36073e-12
301.900000	3.37615e-12
301.850000	3.39164e-12
301.800000	3.40721e-12
301.750000	3.42285e-12
301.700000	3.43855e-12
301.650000	3.45433e-12
301.600000	3.47019e-12
301.550000	3.48611e-12
301.500000	3.50211e-12
301.450000	3.51818e-12
301.400000	3.53433e-12
301.350000	3.55055e-12
301.300000	3.56684e-12
301.250000	3.58321e-12
301.200000	3.59966e-12
301.150000	3.61618e-12
301.100000	3.63277e-12
301.050000	3.64944e-12
301.000000	3.66619e-12
300.950000	3.68302e-12
300.900000	3.69992e-12
300.850000	3.7169e-12
300.800000	3.73395e-12
300.750000	3.75109e-12
300.700000	3.76831e-12
300.650000	3.7856e-12
300.600000	3.80297e-12
300.550000	3.82042e-12
300.500000	3.83796e-12
300.450000	3.85557e-12
300.400000	3.87326e-12
300.350000	3.89104e-12
300.300000	3.9089e-12
300.250000	3.92683e-12
300.200000	3.94485e-12
300.150000	3.96296e-12
300.100000	3.98115e-12
300.050000	3.99942e-12
300.000000	4.01777e-12
299.950000	4.03621e-12
299.900000	4.05473e-12
299.850000	4.07334e-12
299.800000	4.09203e-12
299.750000	4.11081e-12
299.700000	4.12968e-12
299.650000	4.14863e-12
299.600000	4.16767e-12
299.550000	4.18679e-12
299.500000	4.20601e-12
299.450000	4.22531e-12
299.400000	4.2447e-12
299.350000	4.26418e-12
299.300000	4.28375e-12
299.250000	4.3034e-12
299.200000	4.32315e-12
299.150000	4.34299e-12
299.100000	4.36292e-12
299.050000	4.38295e-12
299.000000	4.40306e-12
298.950000	4.42327e-12
298.900000	4.44356e-12
298.850000	4.46396e-12
298.800000	4.48444e-12
298.750000	4.50502e-12
298.700000	4.5257e-12
298.650000	4.54646e-12
298.600000	4.56733e-12
298.550000	4.58829e-12
298.500000	4.60934e-12
298.450000	4.6305e-12
298.400000	4.65175e-12
298.350000	4.67309e-12
298.300000	4.69454e-12
298.250000	4.71608e-12
298.200000	4.73772e-12
298.150000	4.75947e-12
298.100000	4.78131e-12
298.050000	4.80325e-12
298.000000	4.82529e-12
297.950000	4.84744e-12
297.900000	4.86968e-12
297.850000	4.89203e-12
297.800000	4.91448e-12
297.750000	4.93703e-12
297.700000	4.95969e-12
297.650000	4.98245e-12
297.600000	5.00531e-12
297.550000	5.02828e-12
297.500000	5.05136e-12
297.450000	5.07454e-12
297.400000	5.09782e-12
297.350000	5.12122e-12
297.300000	5.14472e-12
297.250000	5.16833e-12
297.200000	5.19205e-12
297.150000	5.21587e-12
297.100000	5.23981e-12
297.050000	5.26385e-12
297.000000	5.28801e-12
296.950000	5.31228e-12
296.900000	5.33665e-12
296.850000	5.36114e-12
296.800000	5.38575e-12
296.750000	5.41046e-12
296.700000	5.43529e-12
296.650000	5.46023e-12
296.600000	5.48529e-12
296.550000	5.51046e-12
296.500000	5.53575e-12
296.450000	5.56115e-12
296.400000	5.58667e-12
296.350000	5.61231e-12
296.300000	5.63807e-12
296.250000	5.66394e-12
296.200000	5.68993e-12
296.150000	5.71604e-12
296.100000	5.74227e-12
296.050000	5.76862e-12
296.000000	5.79509e-12
295.950000	5.82169e-12
295.900000	5.8484e-12
295.850000	5.87524e-12
295.800000	5.9022e-12
295.750000	5.92929e-12
295.700000	5.9565e-12
295.650000	5.98383e-12
295.600000	6.01129e-12
295.550000	6.03888e-12
295.500000	6.06659e-12
295.450000	6.09443e-12
295.400000	6.12239e-12
295.350000	6.15049e-12
295.300000	6.17871e-12
295.250000	6.20707e-12
295.200000	6.23555e-12
295.150000	6.26417e-12
295.100000	6.29291e-12
295.050000	6.32179e-12
295.000000	6.3508e-12
294.950000	6.37994e-12
294.900000	6.40922e-12
294.850000	6.43863e-12
294.800000	6.46818e-12
294.750000	6.49786e-12
294.700000	6.52768e-12
294.650000	6.55763e-12
294.600000	6.58772e-12
294.550000	6.61795e-12
294.500000	6.64832e-12
294.450000	6.67883e-12
294.400000	6.70948e-12
294.350000	6.74027e-12
294.300000	6.7712e-12
294.250000	6.80227e-12
294.200000	6.83349e-12
294.150000	6.86484e-12
294.100000	6.89635e-12
294.050000	6.92799e-12
294.000000	6.95978e-12
293.950000	6.99172e-12
293.900000	7.0238e-12
293.850000	7.05604e-12
293.800000	7.08841e-12
293.750000	7.12094e-12
293.700000	7.15362e-12
293.650000	7.18645e-12
293.600000	7.21942e-12
293.550000	7.25255e-12
293.500000	7.28583e-12
293.450000	7.31927e-12
293.400000	7.35285e-12
293.350000	7.38659e-12
293.300000	7.42049e-12
293.250000	7.45454e-12
293.200000	7.48875e-12
293.150000	7.52311e-12
293.100000	7.55764e-12
293.050000	7.59232e-12
293.000000	7.62716e-12
292.950000	7.66216e-12
292.900000	7.69732e-12
292.850000	7.73264e-12
292.800000	7.76812e-12
292.750000	7.80377e-12
292.700000	7.83958e-12
292.650000	7.87555e-12
292.600000	7.91169e-12
292.550000	7.948e-12
292.500000	7.98447e-12
292.450000	8.02111e-12
292.400000	8.05791e-12
292.350000	8.09489e-12
292.300000	8.13203e-12
292.250000	8.16935e-12
292.200000	8.20684e-12
292.150000	8.2445e-12
292.100000	8.28233e-12
292.050000	8.32033e-12
292.000000	8.35851e-12
291.950000	8.39687e-12
291.900000	8.4354e-12
291.850000	8.47411e-12
291.800000	8.51299e-12
291.750000	8.55206e-12
291.700000	8.5913e-12
291.650000	8.63072e-12
291.600000	8.67033e-12
291.550000	8.71011e-12
291.500000	8.75008e-12
291.450000	8.79023e-12
291.400000	8.83057e-12
291.350000	8.87109e-12
291.300000	8.9118e-12
291.250000	8.95269e-12
291.200000	8.99377e-12
291.150000	9.03504e-12
291.100000	9.0765e-12
291.050000	9.11815e-12
291.000000	9.15999e-12
290.950000	9.20203e-12
290.900000	9.24425e-12
290.850000	9.28667e-12
290.800000	9.32928e-12
290.750000	9.37209e-12
290.700000	9.4151e-12
290.650000	9.4583e-12
290.600000	9.5017e-12
290.550000	9.5453e-12
290.500000	9.5891e-12
290.450000	9.6331e-12
290.400000	9.67731e-12
290.350000	9.72171e-12
290.300000	9.76632e-12
290.250000	9.81114e-12
290.200000	9.85616e-12
290.150000	9.90138e-12
290.100000	9.94682e-12
290.050000	9.99246e-12
290.000000	1.00383e-11
289.950000	1.00844e-11
289.900000	1.01306e-11
289.850000	1.01771e-11
289.800000	1.02238e-11
289.750000	1.02707e-11
289.700000	1.03179e-11
289.650000	1.03652e-11
289.600000	1.04128e-11
289.550000	1.04606e-11
289.500000	1.05086e-11
289.450000	1.05568e-11
289.400000	1.06052e-11
289.350000	1.06539e-11
289.300000	1.07028e-11
289.250000	1.07519e-11
289.200000	1.08012e-11
289.150000	1.08508e-11
289.100000	1.09006e-11
289.050000	1.09506e-11
289.000000	1.10008e-11
288.950000	1.10513e-11
288.900000	1.1102e-11
288.850000	1.1153e-11
288.800000	1.12041e-11
288.750000	1.12556e-11
288.700000	1.13072e-11
288.650000	1.13591e-11
288.600000	1.14112e-11
288.550000	1.14636e-11
288.500000	1.15162e-11
288.450000	1.1569e-11
288.400000	1.16221e-11
288.350000	1.16754e-11
288.300000	1.1729e-11
288.250000	1.17828e-11
288.200000	1.18369e-11
288.150000	1.18912e-11
288.100000	1.19458e-11
288.050000	1.20006e-11
288.000000	1.20556e-11
287.950000	1.2111e-11
287.900000	1.21665e-11
287.850000	1.22224e-11
287.800000	1.22784e-11
287.750000	1.23348e-11
287.700000	1.23914e-11
287.650000	1.24482e-11
287.600000	1.25054e-11
287.550000	1.25627e-11
287.500000	1.26204e-11
287.450000	1.26783e-11
287.400000	1.27365e-11
287.350000	1.27949e-11
287.300000	1.28536e-11
287.250000	1.29126e-11
287.200000	1.29718e-11
287.150000	1.30314e-11
287.100000	1.30912e-11
287.050000	1.31512e-11
287.000000	1.32116e-11
286.950000	1.32722e-11
286.900000	1.33331e-11
286.850000	1.33943e-11
286.800000	1.34557e-11
286.750000	1.35175e-11
286.700000	1.35795e-11
286.650000	1.36418e-11
286.600000	1.37044e-11
286.550000	1.37673e-11
286.500000	1.38305e-11
286.450000	1.38939e-11
286.400000	1.39577e-11
286.350000	1.40217e-11
286.300000	1.40861e-11
286.250000	1.41507e-11
286.200000	1.42156e-11
286.150000	1.42808e-11
286.100000	1.43464e-11
286.050000	1.44122e-11
286.000000	1.44783e-11
285.950000	1.45448e-11
285.900000	1.46115e-11
285.850000	1.46785e-11
285.800000	1.47459e-11
285.750000	1.48136e-11
285.700000	1.48815e-11
285.650000	1.49498e-11
285.600000	1.50184e-11
285.550000	1.50873e-11
285.500000	1.51565e-11
285.450000	1.52261e-11
285.400000	1.52959e-11
285.350000	1.53661e-11
285.300000	1.54366e-11
285.250000	1.55075e-11
285.200000	1.55786e-11
285.150000	1.56501e-11
285.100000	1.57219e-11
285.050000	1.5794e-11
285.000000	1.58665e-11
284.950000	1.59393e-11
284.900000	1.60125e-11
284.850000	1.60859e-11
284.800000	1.61597e-11
284.750000	1.62339e-11
284.700000	1.63084e-11
284.650000	1.63832e-11
284.600000	1.64584e-11
284.550000	1.65339e-11
284.500000	1.66097e-11
284.450000	1.6686e-11
284.400000	1.67625e-11
284.350000	1.68394e-11
284.300000	1.69167e-11
284.250000	1.69943e-11
284.200000	1.70723e-11
284.150000	1.71506e-11
284.100000	1.72293e-11
284.050000	1.73084e-11
284.000000	1.73878e-11
283.950000	1.74676e-11
283.900000	1.75477e-11
283.850000	1.76282e-11
283.800000	1.77091e-11
283.750000	1.77904e-11
283.700000	1.7872e-11
283.650000	1.7954e-11
283.600000	1.80364e-11
283.550000	1.81191e-11
283.500000	1.82023e-11
283.450000	1.82858e-11
283.400000	1.83697e-11
283.350000	1.8454e-11
283.300000	1.85386e-11
283.250000	1.86237e-11
283.200000	1.87092e-11
283.150000	1.8795e-11
283.100000	1.88812e-11
283.050000	1.89679e-11
283.000000	1.90549e-11
282.950000	1.91423e-11
282.900000	1.92302e-11
282.850000	1.93184e-11
282.800000	1.9407e-11
282.750000	1.94961e-11
282.700000	1.95855e-11
282.650000	1.96754e-11
282.600000	1.97657e-11
282.550000	1.98563e-11
282.500000	1.99475e-11
282.450000	2.0039e-11
282.400000	2.01309e-11
282.350000	2.02233e-11
282.300000	2.03161e-11
282.250000	2.04093e-11
282.200000	2.05029e-11
282.150000	2.0597e-11
282.100000	2.06915e-11
282.050000	2.07864e-11
282.000000	2.08818e-11
281.950000	2.09776e-11
281.900000	2.10739e-11
281.850000	2.11706e-11
281.800000	2.12677e-11
281.750000	2.13653e-11
281.700000	2.14633e-11
281.650000	2.15618e-11
281.600000	2.16607e-11
281.550000	2.17601e-11
281.500000	2.18599e-11
281.450000	2.19602e-11
281.400000	2.2061e-11
281.350000	2.21622e-11
281.300000	2.22639e-11
281.250000	2.23661e-11
281.200000	2.24687e-11
281.150000	2.25718e-11
281.100000	2.26753e-11
281.050000	2.27794e-11
281.000000	2.28839e-11
280.950000	2.29889e-11
280.900000	2.30943e-11
280.850000	2.32003e-11
280.800000	2.33068e-11
280.750000	2.34137e-11
280.700000	2.35211e-11
280.650000	2.3629e-11
280.600000	2.37374e-11
280.550000	2.38464e-11
280.500000	2.39558e-11
280.450000	2.40657e-11
280.400000	2.41761e-11
280.350000	2.4287e-11
280.300000	2.43984e-11
280.250000	2.45104e-11
280.200000	2.46228e-11
280.150000	2.47358e-11
280.100000	2.48493e-11
280.050000	2.49633e-11
280.000000	2.50779e-11
279.950000	2.51929e-11
279.900000	2.53085e-11
279.850000	2.54246e-11
279.800000	2.55413e-11
279.750000	2.56585e-11
279.700000	2.57762e-11
279.650000	2.58944e-11
279.600000	2.60132e-11
279.550000	2.61326e-11
279.500000	2.62525e-11
279.450000	2.63729e-11
279.400000	2.64939e-11
279.350000	2.66155e-11
279.300000	2.67376e-11
279.250000	2.68603e-11
279.200000	2.69835e-11
279.150000	2.71073e-11
279.100000	2.72317e-11
279.050000	2.73566e-11
279.000000	2.74821e-11
278.950000	2.76082e-11
278.900000	2.77349e-11
278.850000	2.78621e-11
278.800000	2.799e-11
278.750000	2.81184e-11
278.700000	2.82474e-11
278.650000	2.8377e-11
278.600000	2.85072e-11
278.550000	2.8638e-11
278.500000	2.87694e-11
278.450000	2.89014e-11
278.400000	2.9034e-11
278.350000	2.91672e-11
278.300000	2.9301e-11
278.250000	2.94354e-11
278.200000	2.95705e-11
278.150000	2.97061e-11
278.100000	2.98424e-11
278.050000	2.99794e-11
278.000000	3.01169e-11
277.950000	3.02551e-11
277.900000	3.03939e-11
277.850000	3.05333e-11
277.800000	3.06734e-11
277.750000	3.08141e-11
277.700000	3.09555e-11
277.650000	3.10975e-11
277.600000	3.12402e-11
277.550000	3.13835e-11
277.500000	3.15275e-11
277.450000	3.16722e-11
277.400000	3.18175e-11
277.350000	3.19635e-11
277.300000	3.21101e-11
277.250000	3.22574e-11
277.200000	3.24054e-11
277.150000	3.25541e-11
277.100000	3.27035e-11
277.050000	3.28535e-11
277.000000	3.30042e-11
276.950000	3.31556e-11
276.900000	3.33078e-11
276.850000	3.34606e-11
276.800000	3.36141e-11
276.750000	3.37683e-11
276.700000	3.39232e-11
276.650000	3.40789e-11
276.600000	3.42352e-11
276.550000	3.43923e-11
276.500000	3.45501e-11
276.450000	3.47086e-11
276.400000	3.48678e-11
276.350000	3.50278e-11
276.300000	3.51885e-11
276.250000	3.53499e-11
276.200000	3.55121e-11
276.150000	3.5675e-11
276.100000	3.58387e-11
276.050000	3.60031e-11
276.000000	3.61683e-11
275.950000	3.63342e-11
275.900000	3.65009e-11
275.850000	3.66684e-11
275.800000	3.68366e-11
275.750000	3.70056e-11
275.700000	3.71754e-11
275.650000	3.7346e-11
275.600000	3.75173e-11
275.550000	3.76894e-11
275.500000	3.78623e-11
275.450000	3.8036e-11
275.400000	3.82105e-11
275.350000	3.83858e-11
275.300000	3.85619e-11
275.250000	3.87389e-11
275.200000	3.89166e-11
275.150000	3.90951e-11
275.100000	3.92745e-11
275.050000	3.94547e-11
275.000000	3.96357e-11
274.950000	3.98175e-11
274.900000	4.00002e-11
274.850000	4.01837e-11
274.800000	4.03681e-11
274.750000	4.05533e-11
274.700000	4.07393e-11
274.650000	4.09262e-11
274.600000	4.1114e-11
274.550000	4.13026e-11
274.500000	4.14921e-11
274.450000	4.16824e-11
274.400000	4.18737e-11
274.350000	4.20658e-11
274.300000	4.22588e-11
274.250000	4.24526e-11
274.200000	4.26474e-11
274.150000	4.2843e-11
274.100000	4.30396e-11
274.050000	4.32371e-11
274.000000	4.34354e-11
273.950000	4.36347e-11
273.900000	4.38349e-11
273.850000	4.4036e-11
273.800000	4.4238e-11
273.750000	4.44409e-11
273.700000	4.46448e-11
273.650000	4.48496e-11
273.600000	4.50554e-11
273.550000	4.52621e-11
273.500000	4.54697e-11
273.450000	4.56783e-11
273.400000	4.58879e-11
273.350000	4.60984e-11
273.300000	4.63099e-11
273.250000	4.65224e-11
273.200000	4.67358e-11
273.150000	4.69502e-11
273.100000	4.71656e-11
273.050000	4.7382e-11
273.000000	4.75993e-11
272.950000	4.78177e-11
272.900000	4.80371e-11
272.850000	4.82575e-11
272.800000	4.84789e-11
272.750000	4.87013e-11
272.700000	4.89247e-11
272.650000	4.91491e-11
272.600000	4.93746e-11
272.550000	4.96011e-11
272.500000	4.98287e-11
272.450000	5.00573e-11
272.400000	5.02869e-11
272.350000	5.05176e-11
272.300000	5.07494e-11
272.250000	5.09822e-11
272.200000	5.12161e-11
272.150000	5.1451e-11
272.100000	5.16871e-11
272.050000	5.19242e-11
272.000000	5.21624e-11
271.950000	5.24017e-11
271.900000	5.26421e-11
271.850000	5.28836e-11
271.800000	5.31262e-11
271.750000	5.33699e-11
271.700000	5.36148e-11
271.650000	5.38607e-11
271.600000	5.41078e-11
271.550000	5.4356e-11
271.500000	5.46054e-11
271.450000	5.48559e-11
271.400000	5.51076e-11
271.350000	5.53604e-11
271.300000	5.56143e-11
271.250000	5.58695e-11
271.200000	5.61258e-11
271.150000	5.63833e-11
271.100000	5.66419e-11
271.050000	5.69018e-11
271.000000	5.71628e-11
270.950000	5.7425e-11
270.900000	5.76885e-11
270.850000	5.79531e-11
270.800000	5.8219e-11
270.750000	5.84861e-11
270.700000	5.87544e-11
270.650000	5.90239e-11
270.600000	5.92947e-11
270.550000	5.95667e-11
270.500000	5.984e-11
270.450000	6.01145e-11
270.400000	6.03903e-11
270.350000	6.06673e-11
270.300000	6.09456e-11
270.250000	6.12252e-11
270.200000	6.15061e-11
270.150000	6.17882e-11
270.100000	6.20717e-11
270.050000	6.23564e-11
270.000000	6.26425e-11
269.950000	6.29298e-11
269.900000	6.32185e-11
269.850000	6.35085e-11
269.800000	6.37999e-11
269.750000	6.40926e-11
269.700000	6.43866e-11
269.650000	6.4682e-11
269.600000	6.49787e-11
269.550000	6.52768e-11
269.500000	6.55762e-11
269.450000	6.58771e-11
269.400000	6.61793e-11
269.350000	6.64829e-11
269.300000	6.67878e-11
269.250000	6.70942e-11
269.200000	6.7402e-11
269.150000	6.77112e-11
269.100000	6.80218e-11
269.050000	6.83339e-11
269.000000	6.86473e-11
268.950000	6.89623e-11
268.900000	6.92786e-11
268.850000	6.95964e-11
268.800000	6.99157e-11
268.750000	7.02364e-11
268.700000	7.05586e-11
268.650000	7.08823e-11
268.600000	7.12075e-11
268.550000	7.15341e-11
268.500000	7.18623e-11
268.450000	7.21919e-11
268.400000	7.25231e-11
268.350000	7.28558e-11
268.300000	7.319e-11
268.250000	7.35258e-11
268.200000	7.3863e-11
268.150000	7.42019e-11
268.100000	7.45423e-11
268.050000	7.48842e-11
268.000000	7.52277e-11
267.950000	7.55728e-11
267.900000	7.59195e-11
267.850000	7.62678e-11
267.800000	7.66177e-11
267.750000	7.69691e-11
267.700000	7.73222e-11
267.650000	7.76769e-11
267.600000	7.80332e-11
267.550000	7.83912e-11
267.500000	7.87508e-11
267.450000	7.91121e-11
267.400000	7.9475e-11
267.350000	7.98395e-11
267.300000	8.02058e-11
267.250000	8.05737e-11
267.200000	8.09433e-11
267.150000	8.13146e-11
267.100000	8.16876e-11
267.050000	8.20624e-11
267.000000	8.24388e-11
266.950000	8.2817e-11
266.900000	8.31969e-11
266.850000	8.35785e-11
266.800000	8.39619e-11
266.750000	8.43471e-11
266.700000	8.4734e-11
266.650000	8.51227e-11
266.600000	8.55132e-11
266.550000	8.59054e-11
266.500000	8.62995e-11
266.450000	8.66954e-11
266.400000	8.70931e-11
266.350000	8.74926e-11
266.300000	8.78939e-11
266.250000	8.82971e-11
266.200000	8.87022e-11
266.150000	8.91091e-11
266.100000	8.95178e-11
266.050000	8.99285e-11
266.000000	9.0341e-11
265.950000	9.07554e-11
265.900000	9.11717e-11
265.850000	9.15899e-11
265.800000	9.20101e-11
265.750000	9.24321e-11
265.700000	9.28561e-11
265.650000	9.32821e-11
265.600000	9.371e-11
265.550000	9.41399e-11
265.500000	9.45717e-11
265.450000	9.50055e-11
265.400000	9.54413e-11
265.350000	9.58791e-11
265.300000	9.63189e-11
265.250000	9.67608e-11
265.200000	9.72046e-11
265.150000	9.76505e-11
265.100000	9.80984e-11
265.050000	9.85484e-11
265.000000	9.90005e-11
264.950000	9.94546e-11
264.900000	9.99108e-11
264.850000	1.00369e-10
264.800000	1.0083e-10
264.750000	1.01292e-10
264.700000	1.01757e-10
264.650000	1.02223e-10
264.600000	1.02692e-10
264.550000	1.03163e-10
264.500000	1.03637e-10
264.450000	1.04112e-10
264.400000	1.0459e-10
264.350000	1.05069e-10
264.300000	1.05551e-10
264.250000	1.06036e-10
264.200000	1.06522e-10
264.150000	1.07011e-10
264.100000	1.07501e-10
264.050000	1.07995e-10
264.000000	1.0849e-10
263.950000	1.08988e-10
263.900000	1.09487e-10
263.850000	1.0999e-10
263.800000	1.10494e-10
263.750000	1.11001e-10
263.700000	1.1151e-10
263.650000	1.12022e-10
263.600000	1.12536e-10
263.550000	1.13052e-10
263.500000	1.1357e-10
263.450000	1.14091e-10
263.400000	1.14615e-10
263.350000	1.1514e-10
263.300000	1.15669e-10
263.250000	1.16199e-10
263.200000	1.16732e-10
263.150000	1.17268e-10
263.100000	1.17805e-10
263.050000	1.18346e-10
263.000000	1.18889e-10
262.950000	1.19434e-10
262.900000	1.19982e-10
262.850000	1.20532e-10
262.800000	1.21085e-10
262.750000	1.21641e-10
262.700000	1.22199e-10
262.650000	1.22759e-10
262.600000	1.23322e-10
262.550000	1.23888e-10
262.500000	1.24456e-10
262.450000	1.25027e-10
262.400000	1.256e-10
262.350000	1.26177e-10
262.300000	1.26755e-10
262.250000	1.27337e-10
262.200000	1.27921e-10
262.150000	1.28508e-10
262.100000	1.29097e-10
262.050000	1.29689e-10
262.000000	1.30284e-10
261.950000	1.30882e-10
261.900000	1.31482e-10
261.850000	1.32085e-10
261.800000	1.32691e-10
261.750000	1.333e-10
261.700000	1.33911e-10
261.650000	1.34525e-10
261.600000	1.35142e-10
261.550000	1.35762e-10
261.500000	1.36385e-10
261.450000	1.37011e-10
261.400000	1.37639e-10
261.350000	1.3827e-10
261.300000	1.38905e-10
261.250000	1.39542e-10
261.200000	1.40182e-10
261.150000	1.40825e-10
261.100000	1.41471e-10
261.050000	1.4212e-10
261.000000	1.42771e-10
260.950000	1.43426e-10
260.900000	1.44084e-10
260.850000	1.44745e-10
260.800000	1.45409e-10
260.750000	1.46076e-10
260.700000	1.46746e-10
260.650000	1.47419e-10
260.600000	1.48095e-10
260.550000	1.48775e-10
260.500000	1.49457e-10
260.450000	1.50143e-10
260.400000	1.50831e-10
260.350000	1.51523e-10
260.300000	1.52218e-10
260.250000	1.52916e-10
260.200000	1.53618e-10
260.150000	1.54322e-10
260.100000	1.5503e-10
260.050000	1.55741e-10
260.000000	1.56456e-10
259.950000	1.57173e-10
259.900000	1.57894e-10
259.850000	1.58618e-10
259.800000	1.59346e-10
259.750000	1.60077e-10
259.700000	1.60811e-10
259.650000	1.61549e-10
259.600000	1.6229e-10
259.550000	1.63034e-10
259.500000	1.63782e-10
259.450000	1.64533e-10
259.400000	1.65288e-10
259.350000	1.66046e-10
259.300000	1.66807e-10
259.250000	1.67572e-10
259.200000	1.68341e-10
259.150000	1.69113e-10
259.100000	1.69889e-10
259.050000	1.70668e-10
259.000000	1.71451e-10
258.950000	1.72237e-10
258.900000	1.73027e-10
258.850000	1.73821e-10
258.800000	1.74618e-10
258.750000	1.75419e-10
258.700000	1.76224e-10
258.650000	1.77032e-10
258.600000	1.77844e-10
258.550000	1.7866e-10
258.500000	1.79479e-10
258.450000	1.80302e-10
258.400000	1.81129e-10
258.350000	1.8196e-10
258.300000	1.82795e-10
258.250000	1.83633e-10
258.200000	1.84475e-10
258.150000	1.85321e-10
258.100000	1.86171e-10
258.050000	1.87025e-10
258.000000	1.87883e-10
257.950000	1.88745e-10
257.900000	1.89611e-10
257.850000	1.9048e-10
257.800000	1.91354e-10
257.750000	1.92232e-10
257.700000	1.93113e-10
257.650000	1.93999e-10
257.600000	1.94889e-10
257.550000	1.95783e-10
257.500000	1.96681e-10
257.450000	1.97583e-10
257.400000	1.98489e-10
257.350000	1.99399e-10
257.300000	2.00314e-10
257.250000	2.01233e-10
257.200000	2.02156e-10
257.150000	2.03083e-10
257.100000	2.04014e-10
257.050000	2.0495e-10
257.000000	2.0589e-10
256.950000	2.06834e-10
256.900000	2.07783e-10
256.850000	2.08736e-10
256.800000	2.09693e-10
256.750000	2.10655e-10
256.700000	2.11621e-10
256.650000	2.12592e-10
256.600000	2.13567e-10
256.550000	2.14547e-10
256.500000	2.15531e-10
256.450000	2.16519e-10
256.400000	2.17512e-10
256.350000	2.1851e-10
256.300000	2.19512e-10
256.250000	2.20519e-10
256.200000	2.2153e-10
256.150000	2.22546e-10
256.100000	2.23567e-10
256.050000	2.24592e-10
256.000000	2.25622e-10
255.950000	2.26657e-10
255.900000	2.27697e-10
255.850000	2.28741e-10
255.800000	2.2979e-10
255.750000	2.30844e-10
255.700000	2.31903e-10
255.650000	2.32967e-10
255.600000	2.34035e-10
255.550000	2.35108e-10
255.500000	2.36187e-10
255.450000	2.3727e-10
255.400000	2.38358e-10
255.350000	2.39451e-10
255.300000	2.4055e-10
255.250000	2.41653e-10
255.200000	2.42761e-10
255.150000	2.43875e-10
255.100000	2.44993e-10
255.050000	2.46117e-10
255.000000	2.47246e-10
254.950000	2.4838e-10
254.900000	2.49519e-10
254.850000	2.50663e-10
254.800000	2.51813e-10
254.750000	2.52968e-10
254.700000	2.54128e-10
254.650000	2.55293e-10
254.600000	2.56464e-10
254.550000	2.5764e-10
254.500000	2.58822e-10
254.450000	2.60009e-10
254.400000	2.61202e-10
254.350000	2.624e-10
254.300000	2.63603e-10
254.250000	2.64812e-10
254.200000	2.66027e-10
254.150000	2.67247e-10
254.100000	2.68472e-10
254.050000	2.69704e-10
254.000000	2.70941e-10
253.950000	2.72183e-10
253.900000	2.73432e-10
253.850000	2.74686e-10
253.800000	2.75945e-10
253.750000	2.77211e-10
253.700000	2.78482e-10
253.650000	2.79759e-10
253.600000	2.81043e-10
253.550000	2.82331e-10
253.500000	2.83626e-10
253.450000	2.84927e-10
253.400000	2.86234e-10
253.350000	2.87547e-10
253.300000	2.88865e-10
253.250000	2.9019e-10
253.200000	2.91521e-10
253.150000	2.92858e-10
253.100000	2.94201e-10
253.050000	2.9555e-10
253.000000	2.96906e-10
252.950000	2.98268e-10
252.900000	2.99636e-10
252.850000	3.0101e-10
252.800000	3.0239e-10
252.750000	3.03777e-10
252.700000	3.0517e-10
252.650000	3.0657e-10
252.600000	3.07976e-10
252.550000	3.09388e-10
252.500000	3.10807e-10
252.450000	3.12233e-10
252.400000	3.13665e-10
252.350000	3.15103e-10
252.300000	3.16548e-10
252.250000	3.18e-10
252.200000	3.19458e-10
252.150000	3.20923e-10
252.100000	3.22395e-10
252.050000	3.23874e-10
252.000000	3.25359e-10
251.950000	3.26851e-10
251.900000	3.2835e-10
251.850000	3.29856e-10
251.800000	3.31369e-10
251.750000	3.32889e-10
251.700000	3.34415e-10
251.650000	3.35949e-10
251.600000	3.3749e-10
251.550000	3.39038e-10
251.500000	3.40592e-10
251.450000	3.42154e-10
251.400000	3.43724e-10
251.350000	3.453e-10
251.300000	3.46883e-10
251.250000	3.48474e-10
251.200000	3.50072e-10
251.150000	3.51678e-10
251.100000	3.53291e-10
251.050000	3.54911e-10
251.000000	3.56539e-10
250.950000	3.58174e-10
250.900000	3.59816e-10
250.850000	3.61466e-10
250.800000	3.63124e-10
250.750000	3.6479e-10
250.700000	3.66462e-10
250.650000	3.68143e-10
250.600000	3.69831e-10
250.550000	3.71527e-10
250.500000	3.73231e-10
250.450000	3.74943e-10
250.400000	3.76662e-10
250.350000	3.7839e-10
250.300000	3.80125e-10
250.250000	3.81868e-10
250.200000	3.8362e-10
250.150000	3.85379e-10
250.100000	3.87146e-10
250.050000	3.88922e-10
250.000000	3.90705e-10
249.950000	3.92497e-10
249.900000	3.94297e-10
249.850000	3.96105e-10
249.800000	3.97922e-10
249.750000	3.99747e-10
249.700000	4.0158e-10
249.650000	4.03422e-10
249.600000	4.05272e-10
249.550000	4.0713e-10
249.500000	4.08997e-10
249.450000	4.10873e-10
249.400000	4.12757e-10
249.350000	4.1465e-10
249.300000	4.16552e-10
249.250000	4.18462e-10
249.200000	4.20381e-10
249.150000	4.22309e-10
249.100000	4.24246e-10
249.050000	4.26191e-10
249.000000	4.28146e-10
248.950000	4.30109e-10
248.900000	4.32081e-10
248.850000	4.34063e-10
248.800000	4.36053e-10
248.750000	4.38053e-10
248.700000	4.40062e-10
248.650000	4.4208e-10
248.600000	4.44107e-10
248.550000	4.46144e-10
248.500000	4.4819e-10
248.450000	4.50245e-10
248.400000	4.5231e-10
248.350000	4.54384e-10
248.300000	4.56468e-10
248.250000	4.58561e-10
248.200000	4.60664e-10
248.150000	4.62777e-10
248.100000	4.64899e-10
248.050000	4.67031e-10
248.000000	4.69173e-10
247.950000	4.71324e-10
247.900000	4.73486e-10
247.850000	4.75657e-10
247.800000	4.77838e-10
247.750000	4.8003e-10
247.700000	4.82231e-10
247.650000	4.84442e-10
247.600000	4.86664e-10
247.550000	4.88896e-10
247.500000	4.91138e-10
247.450000	4.9339e-10
247.400000	4.95652e-10
247.350000	4.97925e-10
247.300000	5.00209e-10
247.250000	5.02503e-10
247.200000	5.04807e-10
247.150000	5.07122e-10
247.100000	5.09447e-10
247.050000	5.11784e-10
247.000000	5.14131e-10
246.950000	5.16488e-10
246.900000	5.18857e-10
246.850000	5.21236e-10
246.800000	5.23626e-10
246.750000	5.26027e-10
246.700000	5.2844e-10
246.650000	5.30863e-10
246.600000	5.33297e-10
246.550000	5.35743e-10
246.500000	5.382e-10
246.450000	5.40668e-10
246.400000	5.43147e-10
246.350000	5.45638e-10
246.300000	5.4814e-10
246.250000	5.50653e-10
246.200000	5.53179e-10
246.150000	5.55715e-10
246.100000	5.58264e-10
246.050000	5.60824e-10
246.000000	5.63395e-10
245.950000	5.65979e-10
245.900000	5.68574e-10
245.850000	5.71182e-10
245.800000	5.73801e-10
245.750000	5.76432e-10
245.700000	5.79075e-10
245.650000	5.81731e-10
245.600000	5.84398e-10
245.550000	5.87078e-10
245.500000	5.8977e-10
245.450000	5.92475e-10
245.400000	5.95192e-10
245.350000	5.97921e-10
245.300000	6.00663e-10
245.250000	6.03417e-10
245.200000	6.06184e-10
245.150000	6.08964e-10
245.100000	6.11756e-10
245.050000	6.14562e-10
245.000000	6.1738e-10
244.950000	6.20211e-10
244.900000	6.23055e-10
244.850000	6.25912e-10
244.800000	6.28782e-10
244.750000	6.31665e-10
244.700000	6.34562e-10
244.650000	6.37472e-10
244.600000	6.40395e-10
244.550000	6.43331e-10
244.500000	6.46281e-10
244.450000	6.49245e-10
244.400000	6.52222e-10
244.350000	6.55213e-10
244.300000	6.58217e-10
244.250000	6.61236e-10
244.200000	6.64268e-10
244.150000	6.67314e-10
244.100000	6.70374e-10
244.050000	6.73448e-10
244.000000	6.76536e-10
243.950000	6.79638e-10
243.900000	6.82755e-10
243.850000	6.85885e-10
243.800000	6.8903e-10
243.750000	6.9219e-10
243.700000	6.95364e-10
243.650000	6.98552e-10
243.600000	7.01756e-10
243.550000	7.04974e-10
243.500000	7.08206e-10
243.450000	7.11454e-10
243.400000	7.14716e-10
243.350000	7.17993e-10
243.300000	7.21285e-10
243.250000	7.24593e-10
243.200000	7.27915e-10
243.150000	7.31253e-10
243.100000	7.34606e-10
243.050000	7.37975e-10
243.000000	7.41359e-10
242.950000	7.44758e-10
242.900000	7.48173e-10
242.850000	7.51604e-10
242.800000	7.5505e-10
242.750000	7.58512e-10
242.700000	7.6199e-10
242.650000	7.65484e-10
242.600000	7.68994e-10
242.550000	7.72521e-10
242.500000	7.76063e-10
242.450000	7.79621e-10
242.400000	7.83196e-10
242.350000	7.86787e-10
242.300000	7.90395e-10
242.250000	7.94019e-10
242.200000	7.9766e-10
242.150000	8.01318e-10
242.100000	8.04992e-10
242.050000	8.08683e-10
242.000000	8.12391e-10
241.950000	8.16116e-10
241.900000	8.19858e-10
241.850000	8.23618e-10
241.800000	8.27394e-10
241.750000	8.31188e-10
241.700000	8.34999e-10
241.650000	8.38828e-10
241.600000	8.42674e-10
241.550000	8.46538e-10
241.500000	8.5042e-10
241.450000	8.54319e-10
241.400000	8.58236e-10
241.350000	8.62172e-10
241.300000	8.66125e-10
241.250000	8.70096e-10
241.200000	8.74086e-10
241.150000	8.78094e-10
241.100000	8.8212e-10
241.050000	8.86165e-10
241.000000	8.90228e-10
240.950000	8.9431e-10
240.900000	8.98411e-10
240.850000	9.0253e-10
240.800000	9.06668e-10
240.750000	9.10825e-10
240.700000	9.15002e-10
240.650000	9.19197e-10
240.600000	9.23412e-10
240.550000	9.27646e-10
240.500000	9.31899e-10
240.450000	9.36172e-10
240.400000	9.40465e-10
240.350000	9.44777e-10
240.300000	9.49109e-10
240.250000	9.53461e-10
240.200000	9.57832e-10
240.150000	9.62224e-10
240.100000	9.66636e-10
240.050000	9.71068e-10
240.000000	9.75521e-10
239.950000	9.79994e-10
239.900000	9.84487e-10
239.850000	9.89001e-10
239.800000	9.93536e-10
239.750000	9.98091e-10
239.700000	1.00267e-09
239.650000	1.00726e-09
239.600000	1.01188e-09
239.550000	1.01652e-09
239.500000	1.02118e-09
239.450000	1.02587e-09
239.400000	1.03057e-09
239.350000	1.03529e-09
239.300000	1.04004e-09
239.250000	1.04481e-09
239.200000	1.0496e-09
239.150000	1.05441e-09
239.100000	1.05925e-09
239.050000	1.0641e-09
239.000000	1.06898e-09
238.950000	1.07388e-09
238.900000	1.07881e-09
238.850000	1.08375e-09
238.800000	1.08872e-09
238.750000	1.09372e-09
238.700000	1.09873e-09
238.650000	1.10377e-09
238.600000	1.10883e-09
238.550000	1.11391e-09
238.500000	1.11902e-09
238.450000	1.12415e-09
238.400000	1.1293e-09
238.350000	1.13448e-09
238.300000	1.13968e-09
238.250000	1.14491e-09
238.200000	1.15016e-09
238.150000	1.15543e-09
238.100000	1.16073e-09
238.050000	1.16605e-09
238.000000	1.1714e-09
237.950000	1.17677e-09
237.900000	1.18216e-09
237.850000	1.18758e-09
237.800000	1.19303e-09
237.750000	1.1985e-09
237.700000	1.20399e-09
237.650000	1.20951e-09
237.600000	1.21506e-09
237.550000	1.22063e-09
237.500000	1.22623e-09
237.450000	1.23185e-09
237.400000	1.2375e-09
237.350000	1.24317e-09
237.300000	1.24887e-09
237.250000	1.2546e-09
237.200000	1.26035e-09
237.150000	1.26613e-09
237.100000	1.27193e-09
237.050000	1.27776e-09
237.000000	1.28362e-09
236.950000	1.28951e-09
236.900000	1.29542e-09
236.850000	1.30136e-09
236.800000	1.30733e-09
236.750000	1.31332e-09
236.700000	1.31934e-09
236.650000	1.32539e-09
236.600000	1.33147e-09
236.550000	1.33757e-09
236.500000	1.3437e-09
236.450000	1.34986e-09
236.400000	1.35605e-09
236.350000	1.36227e-09
236.300000	1.36852e-09
236.250000	1.37479e-09
236.200000	1.38109e-09
236.150000	1.38743e-09
236.100000	1.39379e-09
236.050000	1.40018e-09
236.000000	1.4066e-09
235.950000	1.41304e-09
235.900000	1.41952e-09
235.850000	1.42603e-09
235.800000	1.43257e-09
235.750000	1.43914e-09
235.700000	1.44574e-09
235.650000	1.45236e-09
235.600000	1.45902e-09
235.550000	1.46571e-09
235.500000	1.47243e-09
235.450000	1.47918e-09
235.400000	1.48596e-09
235.350000	1.49278e-09
235.300000	1.49962e-09
235.250000	1.5065e-09
235.200000	1.5134e-09
235.150000	1.52034e-09
235.100000	1.52731e-09
235.050000	1.53431e-09
235.000000	1.54135e-09
234.950000	1.54841e-09
234.900000	1.55551e-09
234.850000	1.56264e-09
234.800000	1.56981e-09
234.750000	1.577e-09
234.700000	1.58423e-09
234.650000	1.5915e-09
234.600000	1.59879e-09
234.550000	1.60612e-09
234.500000	1.61349e-09
234.450000	1.62088e-09
234.400000	1.62832e-09
234.350000	1.63578e-09
234.300000	1.64328e-09
234.250000	1.65081e-09
234.200000	1.65838e-09
234.150000	1.66599e-09
234.100000	1.67362e-09
234.050000	1.6813e-09
234.000000	1.689e-09
233.950000	1.69675e-09
233.900000	1.70453e-09
233.850000	1.71234e-09
233.800000	1.72019e-09
233.750000	1.72808e-09
233.700000	1.736e-09
233.650000	1.74396e-09
233.600000	1.75195e-09
233.550000	1.75998e-09
233.500000	1.76805e-09
233.450000	1.77616e-09
233.400000	1.7843e-09
233.350000	1.79248e-09
233.300000	1.8007e-09
233.250000	1.80895e-09
233.200000	1.81725e-09
233.150000	1.82558e-09
233.100000	1.83395e-09
233.050000	1.84236e-09
233.000000	1.8508e-09
232.950000	1.85929e-09
232.900000	1.86781e-09
232.850000	1.87637e-09
232.800000	1.88498e-09
232.750000	1.89362e-09
232.700000	1.9023e-09
232.650000	1.91102e-09
232.600000	1.91978e-09
232.550000	1.92858e-09
232.500000	1.93742e-09
232.450000	1.9463e-09
232.400000	1.95523e-09
232.350000	1.96419e-09
232.300000	1.97319e-09
232.250000	1.98224e-09
232.200000	1.99133e-09
232.150000	2.00046e-09
232.100000	2.00963e-09
232.050000	2.01884e-09
232.000000	2.0281e-09
231.950000	2.03739e-09
231.900000	2.04673e-09
231.850000	2.05612e-09
231.800000	2.06554e-09
231.750000	2.07501e-09
231.700000	2.08452e-09
231.650000	2.09408e-09
231.600000	2.10368e-09
231.550000	2.11332e-09
231.500000	2.12301e-09
231.450000	2.13274e-09
231.400000	2.14252e-09
231.350000	2.15234e-09
231.300000	2.16221e-09
231.250000	2.17212e-09
231.200000	2.18208e-09
231.150000	2.19208e-09
231.100000	2.20213e-09
231.050000	2.21223e-09
231.000000	2.22237e-09
230.950000	2.23256e-09
230.900000	2.24279e-09
230.850000	2.25307e-09
230.800000	2.2634e-09
230.750000	2.27378e-09
230.700000	2.2842e-09
230.650000	2.29467e-09
230.600000	2.30519e-09
230.550000	2.31576e-09
230.500000	2.32637e-09
230.450000	2.33704e-09
230.400000	2.34775e-09
230.350000	2.35851e-09
230.300000	2.36933e-09
230.250000	2.38019e-09
230.200000	2.3911e-09
230.150000	2.40206e-09
230.100000	2.41307e-09
230.050000	2.42413e-09
230.000000	2.43525e-09
229.950000	2.44641e-09
229.900000	2.45762e-09
229.850000	2.46889e-09
229.800000	2.48021e-09
229.750000	2.49158e-09
229.700000	2.503e-09
229.650000	2.51447e-09
229.600000	2.526e-09
229.550000	2.53758e-09
229.500000	2.54921e-09
229.450000	2.5609e-09
229.400000	2.57264e-09
229.350000	2.58443e-09
229.300000	2.59628e-09
229.250000	2.60818e-09
229.200000	2.62013e-09
229.150000	2.63214e-09
229.100000	2.64421e-09
229.050000	2.65633e-09
229.000000	2.66851e-09
228.950000	2.68074e-09
228.900000	2.69303e-09
228.850000	2.70537e-09
228.800000	2.71777e-09
228.750000	2.73023e-09
228.700000	2.74275e-09
228.650000	2.75532e-09
228.600000	2.76795e-09
228.550000	2.78064e-09
228.500000	2.79339e-09
228.450000	2.80619e-09
228.400000	2.81905e-09
228.350000	2.83198e-09
228.300000	2.84496e-09
228.250000	2.858e-09
228.200000	2.8711e-09
228.150000	2.88426e-09
228.100000	2.89748e-09
228.050000	2.91076e-09
228.000000	2.92411e-09
227.950000	2.93751e-09
227.900000	2.95098e-09
227.850000	2.9645e-09
227.800000	2.97809e-09
227.750000	2.99174e-09
227.700000	3.00546e-09
227.650000	3.01923e-09
227.600000	3.03307e-09
227.550000	3.04698e-09
227.500000	3.06094e-09
227.450000	3.07497e-09
227.400000	3.08907e-09
227.350000	3.10323e-09
227.300000	3.11745e-09
227.250000	3.13174e-09
227.200000	3.1461e-09
227.150000	3.16052e-09
227.100000	3.17501e-09
227.050000	3.18956e-09
227.000000	3.20418e-09
226.950000	3.21887e-09
226.900000	3.23362e-09
226.850000	3.24845e-09
226.800000	3.26334e-09
226.750000	3.27829e-09
226.700000	3.29332e-09
226.650000	3.30842e-09
226.600000	3.32358e-09
226.550000	3.33882e-09
226.500000	3.35412e-09
226.450000	3.36949e-09
226.400000	3.38494e-09
226.350000	3.40046e-09
226.300000	3.41604e-09
226.250000	3.4317e-09
226.200000	3.44743e-09
226.150000	3.46323e-09
226.100000	3.47911e-09
226.050000	3.49505e-09
226.000000	3.51107e-09
225.950000	3.52717e-09
225.900000	3.54333e-09
225.850000	3.55958e-09
225.800000	3.57589e-09
225.750000	3.59228e-09
225.700000	3.60875e-09
225.650000	3.62529e-09
225.600000	3.64191e-09
225.550000	3.6586e-09
225.500000	3.67537e-09
225.450000	3.69222e-09
225.400000	3.70914e-09
225.350000	3.72614e-09
225.300000	3.74322e-09
225.250000	3.76038e-09
225.200000	3.77761e-09
225.150000	3.79493e-09
225.100000	3.81232e-09
225.050000	3.8298e-09
225.000000	3.84735e-09
224.950000	3.86499e-09
224.900000	3.8827e-09
224.850000	3.9005e-09
224.800000	3.91838e-09
224.750000	3.93634e-09
224.700000	3.95438e-09
224.650000	3.9725e-09
224.600000	3.99071e-09
224.550000	4.009e-09
224.500000	4.02738e-09
224.450000	4.04584e-09
224.400000	4.06438e-09
224.350000	4.08301e-09
224.300000	4.10173e-09
224.250000	4.12053e-09
224.200000	4.13941e-09
224.150000	4.15838e-09
224.100000	4.17744e-09
224.050000	4.19659e-09
224.000000	4.21583e-09
223.950000	4.23515e-09
223.900000	4.25456e-09
223.850000	4.27406e-09
223.800000	4.29365e-09
223.750000	4.31333e-09
223.700000	4.3331e-09
223.650000	4.35296e-09
223.600000	4.37291e-09
223.550000	4.39296e-09
223.500000	4.41309e-09
223.450000	4.43332e-09
223.400000	4.45364e-09
223.350000	4.47405e-09
223.300000	4.49456e-09
223.250000	4.51516e-09
223.200000	4.53585e-09
223.150000	4.55664e-09
223.100000	4.57753e-09
223.050000	4.59851e-09
223.000000	4.61958e-09
222.950000	4.64075e-09
222.900000	4.66203e-09
222.850000	4.68339e-09
222.800000	4.70486e-09
222.750000	4.72642e-09
222.700000	4.74808e-09
222.650000	4.76985e-09
222.600000	4.79171e-09
222.550000	4.81367e-09
222.500000	4.83573e-09
222.450000	4.8579e-09
222.400000	4.88016e-09
222.350000	4.90253e-09
222.300000	4.925e-09
222.250000	4.94757e-09
222.200000	4.97025e-09
222.150000	4.99303e-09
222.100000	5.01591e-09
222.050000	5.0389e-09
222.000000	5.06199e-09
221.950000	5.08519e-09
221.900000	5.1085e-09
221.850000	5.13191e-09
221.800000	5.15543e-09
221.750000	5.17906e-09
221.700000	5.2028e-09
221.650000	5.22664e-09
221.600000	5.2506e-09
221.550000	5.27466e-09
221.500000	5.29884e-09
221.450000	5.32312e-09
221.400000	5.34752e-09
221.350000	5.37203e-09
221.300000	5.39665e-09
221.250000	5.42138e-09
221.200000	5.44623e-09
221.150000	5.47119e-09
221.100000	5.49627e-09
221.050000	5.52146e-09
221.000000	5.54676e-09
220.950000	5.57218e-09
220.900000	5.59772e-09
220.850000	5.62337e-09
220.800000	5.64915e-09
220.750000	5.67504e-09
220.700000	5.70105e-09
220.650000	5.72717e-09
220.600000	5.75342e-09
220.550000	5.77979e-09
220.500000	5.80628e-09
220.450000	5.83289e-09
220.400000	5.85962e-09
220.350000	5.88648e-09
220.300000	5.91345e-09
220.250000	5.94056e-09
220.200000	5.96778e-09
220.150000	5.99513e-09
220.100000	6.02261e-09
220.050000	6.05021e-09
220.000000	6.07794e-09
219.950000	6.10579e-09
219.900000	6.13377e-09
219.850000	6.16189e-09
219.800000	6.19013e-09
219.750000	6.21849e-09
219.700000	6.24699e-09
219.650000	6.27562e-09
219.600000	6.30438e-09
219.550000	6.33328e-09
219.500000	6.3623e-09
219.450000	6.39146e-09
219.400000	6.42075e-09
219.350000	6.45018e-09
219.300000	6.47974e-09
219.250000	6.50943e-09
219.200000	6.53926e-09
219.150000	6.56923e-09
219.100000	6.59934e-09
219.050000	6.62958e-09
219.000000	6.65996e-09
218.950000	6.69049e-09
218.900000	6.72115e-09
218.850000	6.75195e-09
218.800000	6.78289e-09
218.750000	6.81398e-09
218.700000	6.8452e-09
218.650000	6.87658e-09
218.600000	6.90809e-09
218.550000	6.93975e-09
218.500000	6.97155e-09
218.450000	7.0035e-09
218.400000	7.0356e-09
218.350000	7.06784e-09
218.300000	7.10023e-09
218.250000	7.13277e-09
218.200000	7.16545e-09
218.150000	7.19829e-09
218.100000	7.23128e-09
218.050000	7.26442e-09
218.000000	7.29771e-09
217.950000	7.33115e-09
217.900000	7.36475e-09
217.850000	7.3985e-09
217.800000	7.43241e-09
217.750000	7.46647e-09
217.700000	7.50068e-09
217.650000	7.53506e-09
217.600000	7.56959e-09
217.550000	7.60427e-09
217.500000	7.63912e-09
217.450000	7.67413e-09
217.400000	7.7093e-09
217.350000	7.74463e-09
217.300000	7.78012e-09
217.250000	7.81577e-09
217.200000	7.85159e-09
217.150000	7.88757e-09
217.100000	7.92371e-09
217.050000	7.96003e-09
217.000000	7.9965e-09
216.950000	8.03315e-09
216.900000	8.06996e-09
216.850000	8.10694e-09
216.800000	8.14409e-09
216.750000	8.18141e-09
216.700000	8.21891e-09
216.650000	8.25657e-09
216.600000	8.2944e-09
216.550000	8.33241e-09
216.500000	8.3706e-09
216.450000	8.40896e-09
216.400000	8.44749e-09
216.350000	8.4862e-09
216.300000	8.52509e-09
216.250000	8.56416e-09
216.200000	8.6034e-09
216.150000	8.64283e-09
216.100000	8.68243e-09
216.050000	8.72222e-09
216.000000	8.76219e-09
215.950000	8.80234e-09
215.900000	8.84268e-09
215.850000	8.8832e-09
215.800000	8.9239e-09
215.750000	8.9648e-09
215.700000	9.00588e-09
215.650000	9.04715e-09
215.600000	9.0886e-09
215.550000	9.13025e-09
215.500000	9.17209e-09
215.450000	9.21412e-09
215.400000	9.25634e-09
215.350000	9.29876e-09
215.300000	9.34137e-09
215.250000	9.38418e-09
215.200000	9.42718e-09
215.150000	9.47038e-09
215.100000	9.51377e-09
215.050000	9.55737e-09
215.000000	9.60116e-09
214.950000	9.64516e-09
214.900000	9.68936e-09
214.850000	9.73376e-09
214.800000	9.77836e-09
214.750000	9.82317e-09
214.700000	9.86818e-09
214.650000	9.9134e-09
214.600000	9.95882e-09
214.550000	1.00045e-08
214.500000	1.00503e-08
214.450000	1.00964e-08
214.400000	1.01426e-08
214.350000	1.01891e-08
214.300000	1.02358e-08
214.250000	1.02827e-08
214.200000	1.03298e-08
214.150000	1.03771e-08
214.100000	1.04247e-08
214.050000	1.04725e-08
214.000000	1.05204e-08
213.950000	1.05686e-08
213.900000	1.06171e-08
213.850000	1.06657e-08
213.800000	1.07146e-08
213.750000	1.07637e-08
213.700000	1.0813e-08
213.650000	1.08626e-08
213.600000	1.09123e-08
213.550000	1.09623e-08
213.500000	1.10126e-08
213.450000	1.1063e-08
213.400000	1.11137e-08
213.350000	1.11646e-08
213.300000	1.12158e-08
213.250000	1.12672e-08
213.200000	1.13188e-08
213.150000	1.13707e-08
213.100000	1.14228e-08
213.050000	1.14751e-08
213.000000	1.15277e-08
212.950000	1.15805e-08
212.900000	1.16336e-08
212.850000	1.16869e-08
212.800000	1.17404e-08
212.750000	1.17942e-08
212.700000	1.18483e-08
212.650000	1.19026e-08
212.600000	1.19571e-08
212.550000	1.20119e-08
212.500000	1.20669e-08
212.450000	1.21222e-08
212.400000	1.21778e-08
212.350000	1.22336e-08
212.300000	1.22896e-08
212.250000	1.23459e-08
212.200000	1.24025e-08
212.150000	1.24593e-08
212.100000	1.25164e-08
212.050000	1.25738e-08
212.000000	1.26314e-08
211.950000	1.26893e-08
211.900000	1.27474e-08
211.850000	1.28058e-08
211.800000	1.28645e-08
211.750000	1.29234e-08
211.700000	1.29826e-08
211.650000	1.30421e-08
211.600000	1.31019e-08
211.550000	1.31619e-08
211.500000	1.32222e-08
211.450000	1.32828e-08
211.400000	1.33437e-08
211.350000	1.34048e-08
211.300000	1.34662e-08
211.250000	1.35279e-08
211.200000	1.35899e-08
211.150000	1.36522e-08
211.100000	1.37147e-08
211.050000	1.37776e-08
211.000000	1.38407e-08
210.950000	1.39041e-08
210.900000	1.39678e-08
210.850000	1.40318e-08
210.800000	1.40961e-08
210.750000	1.41607e-08
210.700000	1.42255e-08
210.650000	1.42907e-08
210.600000	1.43562e-08
210.550000	1.4422e-08
210.500000	1.44881e-08
210.450000	1.45544e-08
210.400000	1.46211e-08
210.350000	1.46881e-08
210.300000	1.47554e-08
210.250000	1.4823e-08
210.200000	1.48909e-08
210.150000	1.49592e-08
210.100000	1.50277e-08
210.050000	1.50965e-08
210.000000	1.51657e-08
209.950000	1.52352e-08
209.900000	1.5305e-08
209.850000	1.53751e-08
209.800000	1.54456e-08
209.750000	1.55163e-08
209.700000	1.55874e-08
209.650000	1.56588e-08
209.600000	1.57306e-08
209.550000	1.58026e-08
209.500000	1.5875e-08
209.450000	1.59478e-08
209.400000	1.60208e-08
209.350000	1.60942e-08
209.300000	1.6168e-08
209.250000	1.62421e-08
209.200000	1.63165e-08
209.150000	1.63912e-08
209.100000	1.64663e-08
209.050000	1.65418e-08
209.000000	1.66175e-08
208.950000	1.66937e-08
208.900000	1.67702e-08
208.850000	1.6847e-08
208.800000	1.69242e-08
208.750000	1.70017e-08
208.700000	1.70796e-08
208.650000	1.71579e-08
208.600000	1.72365e-08
208.550000	1.73154e-08
208.500000	1.73948e-08
208.450000	1.74744e-08
208.400000	1.75545e-08
208.350000	1.76349e-08
208.300000	1.77157e-08
208.250000	1.77969e-08
208.200000	1.78784e-08
208.150000	1.79603e-08
208.100000	1.80426e-08
208.050000	1.81253e-08
208.000000	1.82083e-08
207.950000	1.82917e-08
207.900000	1.83755e-08
207.850000	1.84597e-08
207.800000	1.85443e-08
207.750000	1.86292e-08
207.700000	1.87146e-08
207.650000	1.88003e-08
207.600000	1.88865e-08
207.550000	1.8973e-08
207.500000	1.90599e-08
207.450000	1.91472e-08
207.400000	1.92349e-08
207.350000	1.93231e-08
207.300000	1.94116e-08
207.250000	1.95005e-08
207.200000	1.95898e-08
207.150000	1.96796e-08
207.100000	1.97697e-08
207.050000	1.98603e-08
207.000000	1.99513e-08
206.950000	2.00427e-08
206.900000	2.01345e-08
206.850000	2.02268e-08
206.800000	2.03194e-08
206.750000	2.04125e-08
206.700000	2.0506e-08
206.650000	2.06e-08
206.600000	2.06943e-08
206.550000	2.07891e-08
206.500000	2.08844e-08
206.450000	2.098e-08
206.400000	2.10762e-08
206.350000	2.11727e-08
206.300000	2.12697e-08
206.250000	2.13671e-08
206.200000	2.1465e-08
206.150000	2.15634e-08
206.100000	2.16621e-08
206.050000	2.17614e-08
206.000000	2.18611e-08
205.950000	2.19612e-08
205.900000	2.20618e-08
205.850000	2.21629e-08
205.800000	2.22644e-08
205.750000	2.23664e-08
205.700000	2.24689e-08
205.650000	2.25718e-08
205.600000	2.26752e-08
205.550000	2.27791e-08
205.500000	2.28834e-08
205.450000	2.29883e-08
205.400000	2.30936e-08
205.350000	2.31994e-08
205.300000	2.33056e-08
205.250000	2.34124e-08
205.200000	2.35196e-08
205.150000	2.36274e-08
205.100000	2.37356e-08
205.050000	2.38443e-08
205.000000	2.39536e-08
204.950000	2.40633e-08
204.900000	2.41735e-08
204.850000	2.42843e-08
204.800000	2.43955e-08
204.750000	2.45073e-08
204.700000	2.46195e-08
204.650000	2.47323e-08
204.600000	2.48456e-08
204.550000	2.49594e-08
204.500000	2.50737e-08
204.450000	2.51886e-08
204.400000	2.5304e-08
204.350000	2.54199e-08
204.300000	2.55363e-08
204.250000	2.56533e-08
204.200000	2.57708e-08
204.150000	2.58889e-08
204.100000	2.60075e-08
204.050000	2.61266e-08
204.000000	2.62463e-08
203.950000	2.63665e-08
203.900000	2.64873e-08
203.850000	2.66086e-08
203.800000	2.67305e-08
203.750000	2.6853e-08
203.700000	2.6976e-08
203.650000	2.70995e-08
203.600000	2.72237e-08
203.550000	2.73484e-08
203.500000	2.74736e-08
203.450000	2.75995e-08
203.400000	2.77259e-08
203.350000	2.78529e-08
203.300000	2.79805e-08
203.250000	2.81087e-08
203.200000	2.82374e-08
203.150000	2.83668e-08
203.100000	2.84967e-08
203.050000	2.86272e-08
203.000000	2.87584e-08
202.950000	2.88901e-08
202.900000	2.90224e-08
202.850000	2.91554e-08
202.800000	2.92889e-08
202.750000	2.94231e-08
202.700000	2.95578e-08
202.650000	2.96932e-08
202.600000	2.98292e-08
202.550000	2.99659e-08
202.500000	3.01031e-08
202.450000	3.0241e-08
202.400000	3.03795e-08
202.350000	3.05187e-08
202.300000	3.06585e-08
202.250000	3.07989e-08
202.200000	3.094e-08
202.150000	3.10817e-08
202.100000	3.12241e-08
202.050000	3.13671e-08
202.000000	3.15108e-08
201.950000	3.16551e-08
201.900000	3.18001e-08
201.850000	3.19457e-08
201.800000	3.20921e-08
201.750000	3.22391e-08
201.700000	3.23867e-08
201.650000	3.25351e-08
201.600000	3.26841e-08
201.550000	3.28338e-08
201.500000	3.29842e-08
201.450000	3.31353e-08
201.400000	3.3287e-08
201.350000	3.34395e-08
201.300000	3.35927e-08
201.250000	3.37465e-08
201.200000	3.39011e-08
201.150000	3.40564e-08
201.100000	3.42123e-08
201.050000	3.4369e-08
201.000000	3.45265e-08
200.950000	3.46846e-08
200.900000	3.48435e-08
200.850000	3.50031e-08
200.800000	3.51634e-08
200.750000	3.53244e-08
200.700000	3.54862e-08
200.650000	3.56488e-08
200.600000	3.5812e-08
200.550000	3.59761e-08
200.500000	3.61408e-08
200.450000	3.63064e-08
200.400000	3.64727e-08
200.350000	3.66397e-08
200.300000	3.68075e-08
200.250000	3.69761e-08
200.200000	3.71455e-08
200.150000	3.73156e-08
200.100000	3.74865e-08
200.050000	3.76582e-08
200.000000	3.78307e-08
199.950000	3.80039e-08
199.900000	3.8178e-08
199.850000	3.83529e-08
199.800000	3.85285e-08
199.750000	3.8705e-08
199.700000	3.88822e-08
199.650000	3.90603e-08
199.600000	3.92392e-08
199.550000	3.94189e-08
199.500000	3.95995e-08
199.450000	3.97808e-08
199.400000	3.9963e-08
199.350000	4.01461e-08
199.300000	4.03299e-08
199.250000	4.05146e-08
199.200000	4.07002e-08
199.150000	4.08866e-08
199.100000	4.10739e-08
199.050000	4.1262e-08
199.000000	4.14509e-08
198.950000	4.16408e-08
198.900000	4.18315e-08
198.850000	4.20231e-08
198.800000	4.22155e-08
198.750000	4.24089e-08
198.700000	4.26031e-08
198.650000	4.27982e-08
198.600000	4.29942e-08
198.550000	4.31911e-08
198.500000	4.33889e-08
198.450000	4.35877e-08
198.400000	4.37873e-08
198.350000	4.39878e-08
198.300000	4.41893e-08
198.250000	4.43916e-08
198.200000	4.4595e-08
198.150000	4.47992e-08
198.100000	4.50044e-08
198.050000	4.52105e-08
198.000000	4.54175e-08
197.950000	4.56255e-08
197.900000	4.58345e-08
197.850000	4.60444e-08
197.800000	4.62552e-08
197.750000	4.64671e-08
197.700000	4.66799e-08
197.650000	4.68937e-08
197.600000	4.71084e-08
197.550000	4.73242e-08
197.500000	4.75409e-08
197.450000	4.77586e-08
197.400000	4.79773e-08
197.350000	4.8197e-08
197.300000	4.84178e-08
197.250000	4.86395e-08
197.200000	4.88622e-08
197.150000	4.9086e-08
197.100000	4.93108e-08
197.050000	4.95366e-08
197.000000	4.97635e-08
196.950000	4.99914e-08
196.900000	5.02203e-08
196.850000	5.04503e-08
196.800000	5.06813e-08
196.750000	5.09134e-08
196.700000	5.11466e-08
196.650000	5.13808e-08
196.600000	5.16161e-08
196.550000	5.18525e-08
196.500000	5.20899e-08
196.450000	5.23285e-08
196.400000	5.25681e-08
196.350000	5.28088e-08
196.300000	5.30507e-08
196.250000	5.32936e-08
196.200000	5.35377e-08
196.150000	5.37828e-08
196.100000	5.40291e-08
196.050000	5.42766e-08
196.000000	5.45251e-08
195.950000	5.47748e-08
195.900000	5.50256e-08
195.850000	5.52776e-08
195.800000	5.55307e-08
195.750000	5.5785e-08
195.700000	5.60405e-08
195.650000	5.62971e-08
195.600000	5.65549e-08
195.550000	5.68139e-08
195.500000	5.70741e-08
195.450000	5.73354e-08
195.400000	5.7598e-08
195.350000	5.78617e-08
195.300000	5.81267e-08
195.250000	5.83929e-08
195.200000	5.86603e-08
195.150000	5.89289e-08
195.100000	5.91987e-08
195.050000	5.94698e-08
195.000000	5.97421e-08
194.950000	6.00157e-08
194.900000	6.02905e-08
194.850000	6.05666e-08
194.800000	6.0844e-08
194.750000	6.11226e-08
194.700000	6.14025e-08
194.650000	6.16836e-08
194.600000	6.19661e-08
194.550000	6.22498e-08
194.500000	6.25349e-08
194.450000	6.28212e-08
194.400000	6.31089e-08
194.350000	6.33979e-08
194.300000	6.36882e-08
194.250000	6.39798e-08
194.200000	6.42728e-08
194.150000	6.45671e-08
194.100000	6.48627e-08
194.050000	6.51597e-08
194.000000	6.54581e-08
193.950000	6.57578e-08
193.900000	6.60589e-08
193.850000	6.63614e-08
193.800000	6.66653e-08
193.750000	6.69705e-08
193.700000	6.72772e-08
193.650000	6.75853e-08
193.600000	6.78947e-08
193.550000	6.82056e-08
193.500000	6.85179e-08
193.450000	6.88316e-08
193.400000	6.91468e-08
193.350000	6.94634e-08
193.300000	6.97815e-08
193.250000	7.0101e-08
193.200000	7.0422e-08
193.150000	7.07444e-08
193.100000	7.10684e-08
193.050000	7.13938e-08
193.000000	7.17207e-08
192.950000	7.20491e-08
192.900000	7.2379e-08
192.850000	7.27104e-08
192.800000	7.30433e-08
192.750000	7.33777e-08
192.700000	7.37137e-08
192.650000	7.40512e-08
192.600000	7.43903e-08
192.550000	7.47309e-08
192.500000	7.50731e-08
192.450000	7.54168e-08
192.400000	7.57621e-08
192.350000	7.6109e-08
192.300000	7.64575e-08
192.250000	7.68076e-08
192.200000	7.71592e-08
192.150000	7.75125e-08
192.100000	7.78674e-08
192.050000	7.8224e-08
192.000000	7.85821e-08
191.950000	7.89419e-08
191.900000	7.93033e-08
191.850000	7.96664e-08
191.800000	8.00312e-08
191.750000	8.03976e-08
191.700000	8.07657e-08
191.650000	8.11355e-08
191.600000	8.1507e-08
191.550000	8.18802e-08
191.500000	8.22551e-08
191.450000	8.26317e-08
191.400000	8.301e-08
191.350000	8.33901e-08
191.300000	8.37719e-08
191.250000	8.41554e-08
191.200000	8.45407e-08
191.150000	8.49278e-08
191.100000	8.53166e-08
191.050000	8.57072e-08
191.000000	8.60996e-08
190.950000	8.64938e-08
190.900000	8.68898e-08
190.850000	8.72876e-08
190.800000	8.76873e-08
190.750000	8.80887e-08
190.700000	8.8492e-08
190.650000	8.88972e-08
190.600000	8.93042e-08
190.550000	8.97131e-08
190.500000	9.01238e-08
190.450000	9.05364e-08
190.400000	9.09509e-08
190.350000	9.13673e-08
190.300000	9.17856e-08
190.250000	9.22058e-08
190.200000	9.2628e-08
190.150000	9.3052e-08
190.100000	9.3478e-08
190.050000	9.3906e-08
190.000000	9.43359e-08
189.950000	9.47678e-08
189.900000	9.52017e-08
189.850000	9.56375e-08
189.800000	9.60754e-08
189.750000	9.65152e-08
189.700000	9.69571e-08
189.650000	9.7401e-08
189.600000	9.78469e-08
189.550000	9.82948e-08
189.500000	9.87448e-08
189.450000	9.91969e-08
189.400000	9.9651e-08
189.350000	1.00107e-07
189.300000	1.00566e-07
189.250000	1.01026e-07
189.200000	1.01488e-07
189.150000	1.01953e-07
189.100000	1.0242e-07
189.050000	1.02889e-07
189.000000	1.0336e-07
188.950000	1.03833e-07
188.900000	1.04308e-07
188.850000	1.04786e-07
188.800000	1.05265e-07
188.750000	1.05747e-07
188.700000	1.06231e-07
188.650000	1.06718e-07
188.600000	1.07206e-07
188.550000	1.07697e-07
188.500000	1.0819e-07
188.450000	1.08685e-07
188.400000	1.09183e-07
188.350000	1.09683e-07
188.300000	1.10185e-07
188.250000	1.10689e-07
188.200000	1.11196e-07
188.150000	1.11705e-07
188.100000	1.12216e-07
188.050000	1.1273e-07
188.000000	1.13246e-07
187.950000	1.13765e-07
187.900000	1.14285e-07
187.850000	1.14809e-07
187.800000	1.15334e-07
187.750000	1.15862e-07
187.700000	1.16392e-07
187.650000	1.16925e-07
187.600000	1.17461e-07
187.550000	1.17998e-07
187.500000	1.18538e-07
187.450000	1.19081e-07
187.400000	1.19626e-07
187.350000	1.20174e-07
187.300000	1.20724e-07
187.250000	1.21276e-07
187.200000	1.21832e-07
187.150000	1.22389e-07
187.100000	1.2295e-07
187.050000	1.23512e-07
187.000000	1.24078e-07
186.950000	1.24646e-07
186.900000	1.25216e-07
186.850000	1.25789e-07
186.800000	1.26365e-07
186.750000	1.26944e-07
186.700000	1.27525e-07
186.650000	1.28109e-07
186.600000	1.28695e-07
186.550000	1.29284e-07
186.500000	1.29876e-07
186.450000	1.3047e-07
186.400000	1.31068e-07
186.350000	1.31668e-07
186.300000	1.3227e-07
186.250000	1.32876e-07
186.200000	1.33484e-07
186.150000	1.34095e-07
186.100000	1.34709e-07
186.050000	1.35325e-07
186.000000	1.35945e-07
185.950000	1.36567e-07
185.900000	1.37192e-07
185.850000	1.3782e-07
185.800000	1.38451e-07
185.750000	1.39085e-07
185.700000	1.39721e-07
185.650000	1.40361e-07
185.600000	1.41003e-07
185.550000	1.41649e-07
185.500000	1.42297e-07
185.450000	1.42948e-07
185.400000	1.43603e-07
185.350000	1.4426e-07
185.300000	1.4492e-07
185.250000	1.45584e-07
185.200000	1.4625e-07
185.150000	1.46919e-07
185.100000	1.47592e-07
185.050000	1.48267e-07
185.000000	1.48946e-07
184.950000	1.49628e-07
184.900000	1.50313e-07
184.850000	1.51001e-07
184.800000	1.51692e-07
184.750000	1.52386e-07
184.700000	1.53084e-07
184.650000	1.53784e-07
184.600000	1.54488e-07
184.550000	1.55195e-07
184.500000	1.55906e-07
184.450000	1.56619e-07
184.400000	1.57336e-07
184.350000	1.58056e-07
184.300000	1.5878e-07
184.250000	1.59506e-07
184.200000	1.60236e-07
184.150000	1.6097e-07
184.100000	1.61706e-07
184.050000	1.62447e-07
184.000000	1.6319e-07
183.950000	1.63937e-07
183.900000	1.64687e-07
183.850000	1.65441e-07
183.800000	1.66198e-07
183.750000	1.66959e-07
183.700000	1.67723e-07
183.650000	1.68491e-07
183.600000	1.69262e-07
183.550000	1.70036e-07
183.500000	1.70815e-07
183.450000	1.71596e-07
183.400000	1.72382e-07
183.350000	1.73171e-07
183.300000	1.73963e-07
183.250000	1.7476e-07
183.200000	1.75559e-07
183.150000	1.76363e-07
183.100000	1.7717e-07
183.050000	1.77981e-07
183.000000	1.78795e-07
182.950000	1.79614e-07
182.900000	1.80436e-07
182.850000	1.81261e-07
182.800000	1.82091e-07
182.750000	1.82924e-07
182.700000	1.83762e-07
182.650000	1.84603e-07
182.600000	1.85447e-07
182.550000	1.86296e-07
182.500000	1.87149e-07
182.450000	1.88005e-07
182.400000	1.88866e-07
182.350000	1.8973e-07
182.300000	1.90598e-07
182.250000	1.91471e-07
182.200000	1.92347e-07
182.150000	1.93227e-07
182.100000	1.94111e-07
182.050000	1.95e-07
182.000000	1.95892e-07
181.950000	1.96789e-07
181.900000	1.97689e-07
181.850000	1.98594e-07
181.800000	1.99503e-07
181.750000	2.00416e-07
181.700000	2.01333e-07
181.650000	2.02254e-07
181.600000	2.0318e-07
181.550000	2.0411e-07
181.500000	2.05044e-07
181.450000	2.05982e-07
181.400000	2.06925e-07
181.350000	2.07872e-07
181.300000	2.08823e-07
181.250000	2.09779e-07
181.200000	2.10739e-07
181.150000	2.11703e-07
181.100000	2.12672e-07
181.050000	2.13645e-07
181.000000	2.14623e-07
180.950000	2.15605e-07
180.900000	2.16591e-07
180.850000	2.17583e-07
180.800000	2.18578e-07
180.750000	2.19578e-07
180.700000	2.20583e-07
180.650000	2.21593e-07
180.600000	2.22607e-07
180.550000	2.23625e-07
180.500000	2.24649e-07
180.450000	2.25677e-07
180.400000	2.26709e-07
180.350000	2.27747e-07
180.300000	2.28789e-07
180.250000	2.29836e-07
180.200000	2.30888e-07
180.150000	2.31944e-07
180.100000	2.33006e-07
180.050000	2.34072e-07
180.000000	2.35143e-07
179.950000	2.36219e-07
179.900000	2.373e-07
179.850000	2.38386e-07
179.800000	2.39476e-07
179.750000	2.40572e-07
179.700000	2.41673e-07
179.650000	2.42779e-07
179.600000	2.4389e-07
179.550000	2.45006e-07
179.500000	2.46127e-07
179.450000	2.47253e-07
179.400000	2.48385e-07
179.350000	2.49521e-07
179.300000	2.50663e-07
179.250000	2.5181e-07
179.200000	2.52962e-07
179.150000	2.5412e-07
179.100000	2.55282e-07
179.050000	2.5645e-07
179.000000	2.57624e-07
178.950000	2.58803e-07
178.900000	2.59987e-07
178.850000	2.61176e-07
178.800000	2.62371e-07
178.750000	2.63572e-07
178.700000	2.64778e-07
178.650000	2.65989e-07
178.600000	2.67207e-07
178.550000	2.68429e-07
178.500000	2.69657e-07
178.450000	2.70891e-07
178.400000	2.72131e-07
178.350000	2.73376e-07
178.300000	2.74627e-07
178.250000	2.75883e-07
178.200000	2.77145e-07
178.150000	2.78414e-07
178.100000	2.79687e-07
178.050000	2.80967e-07
178.000000	2.82253e-07
177.950000	2.83544e-07
177.900000	2.84841e-07
177.850000	2.86145e-07
177.800000	2.87454e-07
177.750000	2.88769e-07
177.700000	2.9009e-07
177.650000	2.91418e-07
177.600000	2.92751e-07
177.550000	2.9409e-07
177.500000	2.95436e-07
177.450000	2.96788e-07
177.400000	2.98145e-07
177.350000	2.99509e-07
177.300000	3.0088e-07
177.250000	3.02256e-07
177.200000	3.03639e-07
177.150000	3.05028e-07
177.100000	3.06424e-07
177.050000	3.07826e-07
177.000000	3.09234e-07
176.950000	3.10649e-07
176.900000	3.1207e-07
176.850000	3.13498e-07
176.800000	3.14932e-07
176.750000	3.16373e-07
176.700000	3.17821e-07
176.650000	3.19275e-07
176.600000	3.20735e-07
176.550000	3.22203e-07
176.500000	3.23677e-07
176.450000	3.25158e-07
176.400000	3.26645e-07
176.350000	3.2814e-07
176.300000	3.29641e-07
176.250000	3.31149e-07
176.200000	3.32664e-07
176.150000	3.34186e-07
176.100000	3.35715e-07
176.050000	3.37251e-07
176.000000	3.38794e-07
175.950000	3.40343e-07
175.900000	3.419e-07
175.850000	3.43465e-07
175.800000	3.45036e-07
175.750000	3.46614e-07
175.700000	3.482e-07
175.650000	3.49793e-07
175.600000	3.51393e-07
175.550000	3.53001e-07
175.500000	3.54616e-07
175.450000	3.56238e-07
175.400000	3.57868e-07
175.350000	3.59505e-07
175.300000	3.61149e-07
175.250000	3.62801e-07
175.200000	3.64461e-07
175.150000	3.66128e-07
175.100000	3.67803e-07
175.050000	3.69486e-07
175.000000	3.71176e-07
174.950000	3.72874e-07
174.900000	3.7458e-07
174.850000	3.76293e-07
174.800000	3.78015e-07
174.750000	3.79744e-07
174.700000	3.81481e-07
174.650000	3.83226e-07
174.600000	3.84979e-07
174.550000	3.8674e-07
174.500000	3.8851e-07
174.450000	3.90287e-07
174.400000	3.92072e-07
174.350000	3.93866e-07
174.300000	3.95667e-07
174.250000	3.97477e-07
174.200000	3.99295e-07
174.150000	4.01122e-07
174.100000	4.02957e-07
174.050000	4.048e-07
174.000000	4.06652e-07
173.950000	4.08512e-07
173.900000	4.10381e-07
173.850000	4.12258e-07
173.800000	4.14144e-07
173.750000	4.16038e-07
173.700000	4.17941e-07
173.650000	4.19853e-07
173.600000	4.21773e-07
173.550000	4.23702e-07
173.500000	4.25641e-07
173.450000	4.27588e-07
173.400000	4.29543e-07
173.350000	4.31508e-07
173.300000	4.33482e-07
173.250000	4.35465e-07
173.200000	4.37457e-07
173.150000	4.39457e-07
173.100000	4.41468e-07
173.050000	4.43487e-07
173.000000	4.45515e-07
172.950000	4.47553e-07
172.900000	4.496e-07
172.850000	4.51657e-07
172.800000	4.53723e-07
172.750000	4.55798e-07
172.700000	4.57883e-07
172.650000	4.59977e-07
172.600000	4.62081e-07
172.550000	4.64194e-07
172.500000	4.66318e-07
172.450000	4.6845e-07
172.400000	4.70593e-07
172.350000	4.72746e-07
172.300000	4.74908e-07
172.250000	4.7708e-07
172.200000	4.79262e-07
172.150000	4.81454e-07
172.100000	4.83656e-07
172.050000	4.85868e-07
172.000000	4.8809e-07
171.950000	4.90323e-07
171.900000	4.92565e-07
171.850000	4.94818e-07
171.800000	4.97081e-07
171.750000	4.99355e-07
171.700000	5.01639e-07
171.650000	5.03933e-07
171.600000	5.06238e-07
171.550000	5.08553e-07
171.500000	5.10879e-07
171.450000	5.13216e-07
171.400000	5.15563e-07
171.350000	5.17921e-07
171.300000	5.20289e-07
171.250000	5.22669e-07
171.200000	5.25059e-07
171.150000	5.27461e-07
171.100000	5.29873e-07
171.050000	5.32296e-07
171.000000	5.34731e-07
170.950000	5.37176e-07
170.900000	5.39633e-07
170.850000	5.42101e-07
170.800000	5.4458e-07
170.750000	5.47071e-07
170.700000	5.49573e-07
170.650000	5.52086e-07
170.600000	5.54611e-07
170.550000	5.57147e-07
170.500000	5.59695e-07
170.450000	5.62255e-07
170.400000	5.64826e-07
170.350000	5.67409e-07
170.300000	5.70004e-07
170.250000	5.72611e-07
170.200000	5.7523e-07
170.150000	5.7786e-07
170.100000	5.80503e-07
170.050000	5.83158e-07
170.000000	5.85824e-07
169.950000	5.88503e-07
169.900000	5.91195e-07
169.850000	5.93898e-07
169.800000	5.96614e-07
169.750000	5.99343e-07
169.700000	6.02083e-07
169.650000	6.04837e-07
169.600000	6.07603e-07
169.550000	6.10381e-07
169.500000	6.13172e-07
169.450000	6.15976e-07
169.400000	6.18793e-07
169.350000	6.21623e-07
169.300000	6.24465e-07
169.250000	6.27321e-07
169.200000	6.3019e-07
169.150000	6.33071e-07
169.100000	6.35966e-07
169.050000	6.38875e-07
169.000000	6.41796e-07
168.950000	6.44731e-07
168.900000	6.47679e-07
168.850000	6.50641e-07
168.800000	6.53616e-07
168.750000	6.56605e-07
168.700000	6.59607e-07
168.650000	6.62623e-07
168.600000	6.65653e-07
168.550000	6.68697e-07
168.500000	6.71755e-07
168.450000	6.74826e-07
168.400000	6.77912e-07
168.350000	6.81012e-07
168.300000	6.84126e-07
168.250000	6.87254e-07
168.200000	6.90397e-07
168.150000	6.93553e-07
168.100000	6.96725e-07
168.050000	6.9991e-07
168.000000	7.03111e-07
167.950000	7.06326e-07
167.900000	7.09555e-07
167.850000	7.128e-07
167.800000	7.16059e-07
167.750000	7.19333e-07
167.700000	7.22622e-07
167.650000	7.25926e-07
167.600000	7.29245e-07
167.550000	7.3258e-07
167.500000	7.35929e-07
167.450000	7.39294e-07
167.400000	7.42674e-07
167.350000	7.4607e-07
167.300000	7.49481e-07
167.250000	7.52908e-07
167.200000	7.5635e-07
167.150000	7.59809e-07
167.100000	7.63283e-07
167.050000	7.66772e-07
167.000000	7.70278e-07
166.950000	7.738e-07
166.900000	7.77338e-07
166.850000	7.80892e-07
166.800000	7.84462e-07
166.750000	7.88049e-07
166.700000	7.91652e-07
166.650000	7.95271e-07
166.600000	7.98907e-07
166.550000	8.0256e-07
166.500000	8.06229e-07
166.450000	8.09915e-07
166.400000	8.13618e-07
166.350000	8.17338e-07
166.300000	8.21074e-07
166.250000	8.24828e-07
166.200000	8.28599e-07
166.150000	8.32387e-07
166.100000	8.36193e-07
166.050000	8.40016e-07
166.000000	8.43856e-07
165.950000	8.47714e-07
165.900000	8.5159e-07
165.850000	8.55483e-07
165.800000	8.59394e-07
165.750000	8.63323e-07
165.700000	8.6727e-07
165.650000	8.71235e-07
165.600000	8.75218e-07
165.550000	8.79219e-07
165.500000	8.83238e-07
165.450000	8.87276e-07
165.400000	8.91332e-07
165.350000	8.95407e-07
165.300000	8.995e-07
165.250000	9.03612e-07
165.200000	9.07743e-07
165.150000	9.11893e-07
165.100000	9.16062e-07
165.050000	9.20249e-07
165.000000	9.24456e-07
164.950000	9.28682e-07
164.900000	9.32928e-07
164.850000	9.37192e-07
164.800000	9.41477e-07
164.750000	9.45781e-07
164.700000	9.50104e-07
164.650000	9.54447e-07
164.600000	9.5881e-07
164.550000	9.63193e-07
164.500000	9.67596e-07
164.450000	9.72019e-07
164.400000	9.76463e-07
164.350000	9.80926e-07
164.300000	9.8541e-07
164.250000	9.89915e-07
164.200000	9.9444e-07
164.150000	9.98985e-07
164.100000	1.00355e-06
164.050000	1.00814e-06
164.000000	1.01275e-06
163.950000	1.01738e-06
163.900000	1.02203e-06
163.850000	1.0267e-06
163.800000	1.03139e-06
163.750000	1.03611e-06
163.700000	1.04084e-06
163.650000	1.0456e-06
163.600000	1.05038e-06
163.550000	1.05518e-06
163.500000	1.06e-06
163.450000	1.06485e-06
163.400000	1.06972e-06
163.350000	1.07461e-06
163.300000	1.07952e-06
163.250000	1.08445e-06
163.200000	1.08941e-06
163.150000	1.09439e-06
163.100000	1.09939e-06
163.050000	1.10441e-06
163.000000	1.10946e-06
162.950000	1.11453e-06
162.900000	1.11963e-06
162.850000	1.12475e-06
162.800000	1.12989e-06
162.750000	1.13505e-06
162.700000	1.14024e-06
162.650000	1.14545e-06
162.600000	1.15069e-06
162.550000	1.15594e-06
162.500000	1.16123e-06
162.450000	1.16654e-06
162.400000	1.17187e-06
162.350000	1.17722e-06
162.300000	1.1826e-06
162.250000	1.18801e-06
162.200000	1.19344e-06
162.150000	1.19889e-06
162.100000	1.20437e-06
162.050000	1.20988e-06
162.000000	1.21541e-06
161.950000	1.22096e-06
161.900000	1.22654e-06
161.850000	1.23215e-06
161.800000	1.23778e-06
161.750000	1.24343e-06
161.700000	1.24912e-06
161.650000	1.25483e-06
161.600000	1.26056e-06
161.550000	1.26632e-06
161.500000	1.27211e-06
161.450000	1.27792e-06
161.400000	1.28376e-06
161.350000	1.28963e-06
161.300000	1.29552e-06
161.250000	1.30144e-06
161.200000	1.30739e-06
161.150000	1.31337e-06
161.100000	1.31937e-06
161.050000	1.3254e-06
161.000000	1.33145e-06
160.950000	1.33754e-06
160.900000	1.34365e-06
160.850000	1.34979e-06
160.800000	1.35596e-06
160.750000	1.36216e-06
160.700000	1.36838e-06
160.650000	1.37463e-06
160.600000	1.38092e-06
160.550000	1.38723e-06
160.500000	1.39357e-06
160.450000	1.39993e-06
160.400000	1.40633e-06
160.350000	1.41276e-06
160.300000	1.41921e-06
160.250000	1.4257e-06
160.200000	1.43221e-06
160.150000	1.43876e-06
160.100000	1.44533e-06
160.050000	1.45194e-06
160.000000	1.45857e-06
159.950000	1.46524e-06
159.900000	1.47193e-06
159.850000	1.47866e-06
159.800000	1.48541e-06
159.750000	1.4922e-06
159.700000	1.49902e-06
159.650000	1.50587e-06
159.600000	1.51275e-06
159.550000	1.51966e-06
159.500000	1.52661e-06
159.450000	1.53358e-06
159.400000	1.54059e-06
159.350000	1.54763e-06
159.300000	1.5547e-06
159.250000	1.5618e-06
159.200000	1.56894e-06
159.150000	1.57611e-06
159.100000	1.58331e-06
159.050000	1.59054e-06
159.000000	1.59781e-06
158.950000	1.60511e-06
158.900000	1.61245e-06
158.850000	1.61981e-06
158.800000	1.62721e-06
158.750000	1.63465e-06
158.700000	1.64212e-06
158.650000	1.64962e-06
158.600000	1.65716e-06
158.550000	1.66473e-06
158.500000	1.67234e-06
158.450000	1.67998e-06
158.400000	1.68765e-06
158.350000	1.69536e-06
158.300000	1.70311e-06
158.250000	1.71089e-06
158.200000	1.71871e-06
158.150000	1.72656e-06
158.100000	1.73445e-06
158.050000	1.74237e-06
158.000000	1.75033e-06
157.950000	1.75833e-06
157.900000	1.76636e-06
157.850000	1.77443e-06
157.800000	1.78254e-06
157.750000	1.79068e-06
157.700000	1.79886e-06
157.650000	1.80708e-06
157.600000	1.81534e-06
157.550000	1.82363e-06
157.500000	1.83196e-06
157.450000	1.84033e-06
157.400000	1.84874e-06
157.350000	1.85718e-06
157.300000	1.86567e-06
157.250000	1.87419e-06
157.200000	1.88275e-06
157.150000	1.89135e-06
157.100000	1.89999e-06
157.050000	1.90867e-06
157.000000	1.91739e-06
156.950000	1.92615e-06
156.900000	1.93495e-06
156.850000	1.94379e-06
156.800000	1.95267e-06
156.750000	1.96159e-06
156.700000	1.97055e-06
156.650000	1.97955e-06
156.600000	1.98859e-06
156.550000	1.99768e-06
156.500000	2.0068e-06
156.450000	2.01597e-06
156.400000	2.02518e-06
156.350000	2.03443e-06
156.300000	2.04372e-06
156.250000	2.05306e-06
156.200000	2.06244e-06
156.150000	2.07186e-06
156.100000	2.08132e-06
156.050000	2.09083e-06
156.000000	2.10038e-06
155.950000	2.10997e-06
155.900000	2.11961e-06
155.850000	2.12929e-06
155.800000	2.13902e-06
155.750000	2.14879e-06
155.700000	2.1586e-06
155.650000	2.16846e-06
155.600000	2.17837e-06
155.550000	2.18832e-06
155.500000	2.19831e-06
155.450000	2.20835e-06
155.400000	2.21844e-06
155.350000	2.22857e-06
155.300000	2.23875e-06
155.250000	2.24898e-06
155.200000	2.25925e-06
155.150000	2.26957e-06
155.100000	2.27993e-06
155.050000	2.29035e-06
155.000000	2.30081e-06
154.950000	2.31132e-06
154.900000	2.32187e-06
154.850000	2.33248e-06
154.800000	2.34313e-06
154.750000	2.35383e-06
154.700000	2.36458e-06
154.650000	2.37538e-06
154.600000	2.38623e-06
154.550000	2.39713e-06
154.500000	2.40808e-06
154.450000	2.41907e-06
154.400000	2.43012e-06
154.350000	2.44122e-06
154.300000	2.45237e-06
154.250000	2.46357e-06
154.200000	2.47482e-06
154.150000	2.48612e-06
154.100000	2.49748e-06
154.050000	2.50888e-06
154.000000	2.52034e-06
153.950000	2.53185e-06
153.900000	2.54341e-06
153.850000	2.55503e-06
153.800000	2.5667e-06
153.750000	2.57842e-06
153.700000	2.59019e-06
153.650000	2.60202e-06
153.600000	2.6139e-06
153.550000	2.62584e-06
153.500000	2.63783e-06
153.450000	2.64988e-06
153.400000	2.66198e-06
153.350000	2.67413e-06
153.300000	2.68635e-06
153.250000	2.69861e-06
153.200000	2.71094e-06
153.150000	2.72331e-06
153.100000	2.73575e-06
153.050000	2.74824e-06
153.000000	2.76079e-06
152.950000	2.7734e-06
152.900000	2.78606e-06
152.850000	2.79879e-06
152.800000	2.81157e-06
152.750000	2.8244e-06
152.700000	2.8373e-06
152.650000	2.85026e-06
152.600000	2.86327e-06
152.550000	2.87634e-06
152.500000	2.88948e-06
152.450000	2.90267e-06
152.400000	2.91593e-06
152.350000	2.92924e-06
152.300000	2.94261e-06
152.250000	2.95605e-06
152.200000	2.96955e-06
152.150000	2.98311e-06
152.100000	2.99673e-06
152.050000	3.01041e-06
152.000000	3.02415e-06
151.950000	3.03796e-06
151.900000	3.05183e-06
151.850000	3.06577e-06
151.800000	3.07976e-06
151.750000	3.09383e-06
151.700000	3.10795e-06
151.650000	3.12214e-06
151.600000	3.1364e-06
151.550000	3.15071e-06
151.500000	3.1651e-06
151.450000	3.17955e-06
151.400000	3.19407e-06
151.350000	3.20865e-06
151.300000	3.2233e-06
151.250000	3.23801e-06
151.200000	3.2528e-06
151.150000	3.26765e-06
151.100000	3.28257e-06
151.050000	3.29755e-06
151.000000	3.31261e-06
150.950000	3.32773e-06
150.900000	3.34292e-06
150.850000	3.35818e-06
150.800000	3.37351e-06
150.750000	3.38891e-06
150.700000	3.40438e-06
150.650000	3.41993e-06
150.600000	3.43554e-06
150.550000	3.45122e-06
150.500000	3.46698e-06
150.450000	3.4828e-06
150.400000	3.4987e-06
150.350000	3.51467e-06
150.300000	3.53072e-06
150.250000	3.54684e-06
150.200000	3.56303e-06
150.150000	3.57929e-06
150.100000	3.59563e-06
150.050000	3.61204e-06
150.000000	3.62853e-06
149.950000	3.64509e-06
149.900000	3.66173e-06
149.850000	3.67845e-06
149.800000	3.69524e-06
149.750000	3.71211e-06
149.700000	3.72905e-06
149.650000	3.74607e-06
149.600000	3.76317e-06
149.550000	3.78035e-06
149.500000	3.7976e-06
149.450000	3.81494e-06
149.400000	3.83235e-06
149.350000	3.84984e-06
149.300000	3.86742e-06
149.250000	3.88507e-06
149.200000	3.9028e-06
149.150000	3.92061e-06
149.100000	3.93851e-06
149.050000	3.95649e-06
149.000000	3.97454e-06
148.950000	3.99268e-06
148.900000	4.01091e-06
148.850000	4.02921e-06
148.800000	4.0476e-06
148.750000	4.06608e-06
148.700000	4.08463e-06
148.650000	4.10328e-06
148.600000	4.122e-06
148.550000	4.14082e-06
148.500000	4.15972e-06
148.450000	4.1787e-06
148.400000	4.19777e-06
148.350000	4.21693e-06
148.300000	4.23617e-06
148.250000	4.25551e-06
148.200000	4.27493e-06
148.150000	4.29444e-06
148.100000	4.31404e-06
148.050000	4.33372e-06
148.000000	4.3535e-06
147.950000	4.37337e-06
147.900000	4.39333e-06
147.850000	4.41338e-06
147.800000	4.43352e-06
147.750000	4.45375e-06
147.700000	4.47407e-06
147.650000	4.49449e-06
147.600000	4.515e-06
147.550000	4.5356e-06
147.500000	4.5563e-06
147.450000	4.57709e-06
147.400000	4.59798e-06
147.350000	4.61896e-06
147.300000	4.64004e-06
147.250000	4.66121e-06
147.200000	4.68248e-06
147.150000	4.70385e-06
147.100000	4.72531e-06
147.050000	4.74688e-06
147.000000	4.76854e-06
146.950000	4.7903e-06
146.900000	4.81215e-06
146.850000	4.83411e-06
146.800000	4.85617e-06
146.750000	4.87833e-06
146.700000	4.90059e-06
146.650000	4.92295e-06
146.600000	4.94541e-06
146.550000	4.96797e-06
146.500000	4.99064e-06
146.450000	5.01341e-06
146.400000	5.03629e-06
146.350000	5.05927e-06
146.300000	5.08235e-06
146.250000	5.10554e-06
146.200000	5.12883e-06
146.150000	5.15223e-06
146.100000	5.17574e-06
146.050000	5.19935e-06
146.000000	5.22307e-06
145.950000	5.2469e-06
145.900000	5.27084e-06
145.850000	5.29489e-06
145.800000	5.31905e-06
145.750000	5.34331e-06
145.700000	5.36769e-06
145.650000	5.39218e-06
145.600000	5.41678e-06
145.550000	5.44149e-06
145.500000	5.46632e-06
145.450000	5.49125e-06
145.400000	5.51631e-06
145.350000	5.54147e-06
145.300000	5.56675e-06
145.250000	5.59215e-06
145.200000	5.61766e-06
145.150000	5.64328e-06
145.100000	5.66903e-06
145.050000	5.69489e-06
145.000000	5.72087e-06
144.950000	5.74696e-06
144.900000	5.77318e-06
144.850000	5.79952e-06
144.800000	5.82597e-06
144.750000	5.85255e-06
144.700000	5.87924e-06
144.650000	5.90606e-06
144.600000	5.933e-06
144.550000	5.96007e-06
144.500000	5.98725e-06
144.450000	6.01456e-06
144.400000	6.042e-06
144.350000	6.06956e-06
144.300000	6.09724e-06
144.250000	6.12505e-06
144.200000	6.15299e-06
144.150000	6.18106e-06
144.100000	6.20925e-06
144.050000	6.23757e-06
144.000000	6.26602e-06
143.950000	6.2946e-06
143.900000	6.32331e-06
143.850000	6.35215e-06
143.800000	6.38113e-06
143.750000	6.41023e-06
143.700000	6.43947e-06
143.650000	6.46884e-06
143.600000	6.49834e-06
143.550000	6.52798e-06
143.500000	6.55775e-06
143.450000	6.58766e-06
143.400000	6.6177e-06
143.350000	6.64788e-06
143.300000	6.6782e-06
143.250000	6.70866e-06
143.200000	6.73925e-06
143.150000	6.76999e-06
143.100000	6.80086e-06
143.050000	6.83188e-06
143.000000	6.86303e-06
142.950000	6.89433e-06
142.900000	6.92577e-06
142.850000	6.95736e-06
142.800000	6.98909e-06
142.750000	7.02096e-06
142.700000	7.05297e-06
142.650000	7.08514e-06
142.600000	7.11745e-06
142.550000	7.1499e-06
142.500000	7.18251e-06
142.450000	7.21526e-06
142.400000	7.24816e-06
142.350000	7.28121e-06
142.300000	7.31441e-06
142.250000	7.34777e-06
142.200000	7.38127e-06
142.150000	7.41493e-06
142.100000	7.44874e-06
142.050000	7.4827e-06
142.000000	7.51682e-06
141.950000	7.5511e-06
141.900000	7.58553e-06
141.850000	7.62012e-06
141.800000	7.65486e-06
141.750000	7.68976e-06
141.700000	7.72482e-06
141.650000	7.76005e-06
141.600000	7.79543e-06
141.550000	7.83097e-06
141.500000	7.86667e-06
141.450000	7.90254e-06
141.400000	7.93857e-06
141.350000	7.97476e-06
141.300000	8.01112e-06
141.250000	8.04765e-06
141.200000	8.08434e-06
141.150000	8.12119e-06
141.100000	8.15822e-06
141.050000	8.19541e-06
141.000000	8.23278e-06
140.950000	8.27031e-06
140.900000	8.30801e-06
140.850000	8.34589e-06
140.800000	8.38393e-06
140.750000	8.42216e-06
140.700000	8.46055e-06
140.650000	8.49912e-06
140.600000	8.53786e-06
140.550000	8.57679e-06
140.500000	8.61588e-06
140.450000	8.65516e-06
140.400000	8.69461e-06
140.350000	8.73425e-06
140.300000	8.77406e-06
140.250000	8.81406e-06
140.200000	8.85424e-06
140.150000	8.8946e-06
140.100000	8.93514e-06
140.050000	8.97587e-06
140.000000	9.01678e-06
139.950000	9.05788e-06
139.900000	9.09917e-06
139.850000	9.14065e-06
139.800000	9.18231e-06
139.750000	9.22416e-06
139.700000	9.26621e-06
139.650000	9.30844e-06
139.600000	9.35087e-06
139.550000	9.39349e-06
139.500000	9.4363e-06
139.450000	9.47931e-06
139.400000	9.52252e-06
139.350000	9.56592e-06
139.300000	9.60951e-06
139.250000	9.65331e-06
139.200000	9.69731e-06
139.150000	9.7415e-06
139.100000	9.7859e-06
139.050000	9.8305e-06
139.000000	9.8753e-06
138.950000	9.92031e-06
138.900000	9.96552e-06
138.850000	1.00109e-05
138.800000	1.00566e-05
138.750000	1.01024e-05
138.700000	1.01484e-05
138.650000	1.01947e-05
138.600000	1.02411e-05
138.550000	1.02878e-05
138.500000	1.03347e-05
138.450000	1.03818e-05
138.400000	1.04291e-05
138.350000	1.04766e-05
138.300000	1.05243e-05
138.250000	1.05723e-05
138.200000	1.06205e-05
138.150000	1.06689e-05
138.100000	1.07175e-05
138.050000	1.07663e-05
138.000000	1.08154e-05
137.950000	1.08647e-05
137.900000	1.09142e-05
137.850000	1.09639e-05
137.800000	1.10139e-05
137.750000	1.1064e-05
137.700000	1.11145e-05
137.650000	1.11651e-05
137.600000	1.1216e-05
137.550000	1.12671e-05
137.500000	1.13184e-05
137.450000	1.137e-05
137.400000	1.14218e-05
137.350000	1.14738e-05
137.300000	1.15261e-05
137.250000	1.15786e-05
137.200000	1.16313e-05
137.150000	1.16843e-05
137.100000	1.17376e-05
137.050000	1.1791e-05
137.000000	1.18448e-05
136.950000	1.18987e-05
136.900000	1.19529e-05
136.850000	1.20074e-05
136.800000	1.20621e-05
136.750000	1.2117e-05
136.700000	1.21722e-05
136.650000	1.22277e-05
136.600000	1.22834e-05
136.550000	1.23393e-05
136.500000	1.23955e-05
136.450000	1.2452e-05
136.400000	1.25087e-05
136.350000	1.25657e-05
136.300000	1.26229e-05
136.250000	1.26804e-05
136.200000	1.27382e-05
136.150000	1.27962e-05
136.100000	1.28545e-05
136.050000	1.29131e-05
136.000000	1.29719e-05
135.950000	1.3031e-05
135.900000	1.30903e-05
135.850000	1.31499e-05
135.800000	1.32098e-05
135.750000	1.327e-05
135.700000	1.33304e-05
135.650000	1.33911e-05
135.600000	1.34521e-05
135.550000	1.35134e-05
135.500000	1.3575e-05
135.450000	1.36368e-05
135.400000	1.36989e-05
135.350000	1.37613e-05
135.300000	1.38239e-05
135.250000	1.38869e-05
135.200000	1.39501e-05
135.150000	1.40137e-05
135.100000	1.40775e-05
135.050000	1.41416e-05
135.000000	1.4206e-05
134.950000	1.42707e-05
134.900000	1.43357e-05
134.850000	1.4401e-05
134.800000	1.44665e-05
134.750000	1.45324e-05
134.700000	1.45986e-05
134.650000	1.46651e-05
134.600000	1.47318e-05
134.550000	1.47989e-05
134.500000	1.48663e-05
134.450000	1.4934e-05
134.400000	1.5002e-05
134.350000	1.50703e-05
134.300000	1.51389e-05
134.250000	1.52078e-05
134.200000	1.52771e-05
134.150000	1.53466e-05
134.100000	1.54165e-05
134.050000	1.54867e-05
134.000000	1.55572e-05
133.950000	1.56281e-05
133.900000	1.56992e-05
133.850000	1.57707e-05
133.800000	1.58425e-05
133.750000	1.59146e-05
133.700000	1.59871e-05
133.650000	1.60598e-05
133.600000	1.6133e-05
133.550000	1.62064e-05
133.500000	1.62802e-05
133.450000	1.63543e-05
133.400000	1.64287e-05
133.350000	1.65035e-05
133.300000	1.65787e-05
133.250000	1.66541e-05
133.200000	1.67299e-05
133.150000	1.68061e-05
133.100000	1.68826e-05
133.050000	1.69594e-05
133.000000	1.70366e-05
132.950000	1.71142e-05
132.900000	1.71921e-05
132.850000	1.72703e-05
132.800000	1.73489e-05
132.750000	1.74279e-05
132.700000	1.75072e-05
132.650000	1.75869e-05
132.600000	1.7667e-05
132.550000	1.77474e-05
132.500000	1.78282e-05
132.450000	1.79093e-05
132.400000	1.79908e-05
132.350000	1.80727e-05
132.300000	1.81549e-05
132.250000	1.82376e-05
132.200000	1.83206e-05
132.150000	1.84039e-05
132.100000	1.84877e-05
132.050000	1.85718e-05
132.000000	1.86563e-05
131.950000	1.87412e-05
131.900000	1.88265e-05
131.850000	1.89122e-05
131.800000	1.89983e-05
131.750000	1.90847e-05
131.700000	1.91716e-05
131.650000	1.92588e-05
131.600000	1.93464e-05
131.550000	1.94345e-05
131.500000	1.95229e-05
131.450000	1.96117e-05
131.400000	1.9701e-05
131.350000	1.97906e-05
131.300000	1.98807e-05
131.250000	1.99711e-05
131.200000	2.0062e-05
131.150000	2.01533e-05
131.100000	2.0245e-05
131.050000	2.03371e-05
131.000000	2.04296e-05
130.950000	2.05225e-05
130.900000	2.06159e-05
130.850000	2.07097e-05
130.800000	2.08039e-05
130.750000	2.08986e-05
130.700000	2.09936e-05
130.650000	2.10892e-05
130.600000	2.11851e-05
130.550000	2.12815e-05
130.500000	2.13783e-05
130.450000	2.14755e-05
130.400000	2.15732e-05
130.350000	2.16714e-05
130.300000	2.17699e-05
130.250000	2.1869e-05
130.200000	2.19684e-05
130.150000	2.20684e-05
130.100000	2.21688e-05
130.050000	2.22696e-05
130.000000	2.23709e-05
129.950000	2.24726e-05
129.900000	2.25749e-05
129.850000	2.26775e-05
129.800000	2.27807e-05
129.750000	2.28843e-05
129.700000	2.29884e-05
129.650000	2.30929e-05
129.600000	2.31979e-05
129.550000	2.33035e-05
129.500000	2.34094e-05
129.450000	2.35159e-05
129.400000	2.36228e-05
129.350000	2.37303e-05
129.300000	2.38382e-05
129.250000	2.39466e-05
129.200000	2.40555e-05
129.150000	2.41649e-05
129.100000	2.42748e-05
129.050000	2.43852e-05
129.000000	2.44961e-05
128.950000	2.46074e-05
128.900000	2.47193e-05
128.850000	2.48317e-05
128.800000	2.49446e-05
128.750000	2.50581e-05
128.700000	2.5172e-05
128.650000	2.52865e-05
128.600000	2.54014e-05
128.550000	2.55169e-05
128.500000	2.56329e-05
128.450000	2.57495e-05
128.400000	2.58666e-05
128.350000	2.59842e-05
128.300000	2.61023e-05
128.250000	2.6221e-05
128.200000	2.63402e-05
128.150000	2.64599e-05
128.100000	2.65802e-05
128.050000	2.6701e-05
128.000000	2.68224e-05
127.950000	2.69444e-05
127.900000	2.70668e-05
127.850000	2.71899e-05
127.800000	2.73135e-05
127.750000	2.74376e-05
127.700000	2.75624e-05
127.650000	2.76876e-05
127.600000	2.78135e-05
127.550000	2.79399e-05
127.500000	2.80669e-05
127.450000	2.81945e-05
127.400000	2.83226e-05
127.350000	2.84514e-05
127.300000	2.85807e-05
127.250000	2.87106e-05
127.200000	2.88411e-05
127.150000	2.89722e-05
127.100000	2.91038e-05
127.050000	2.92361e-05
127.000000	2.9369e-05
126.950000	2.95024e-05
126.900000	2.96365e-05
126.850000	2.97712e-05
126.800000	2.99065e-05
126.750000	3.00424e-05
126.700000	3.01789e-05
126.650000	3.0316e-05
126.600000	3.04538e-05
126.550000	3.05922e-05
126.500000	3.07312e-05
126.450000	3.08708e-05
126.400000	3.10111e-05
126.350000	3.1152e-05
126.300000	3.12935e-05
126.250000	3.14357e-05
126.200000	3.15786e-05
126.150000	3.1722e-05
126.100000	3.18662e-05
126.050000	3.20109e-05
126.000000	3.21564e-05
125.950000	3.23025e-05
125.900000	3.24492e-05
125.850000	3.25966e-05
125.800000	3.27447e-05
125.750000	3.28935e-05
125.700000	3.30429e-05
125.650000	3.3193e-05
125.600000	3.33438e-05
125.550000	3.34952e-05
125.500000	3.36474e-05
125.450000	3.38002e-05
125.400000	3.39538e-05
125.350000	3.4108e-05
125.300000	3.42629e-05
125.250000	3.44185e-05
125.200000	3.45749e-05
125.150000	3.47319e-05
125.100000	3.48897e-05
125.050000	3.50481e-05
125.000000	3.52073e-05
124.950000	3.53672e-05
124.900000	3.55278e-05
124.850000	3.56892e-05
124.800000	3.58512e-05
124.750000	3.6014e-05
124.700000	3.61776e-05
124.650000	3.63419e-05
124.600000	3.65069e-05
124.550000	3.66727e-05
124.500000	3.68392e-05
124.450000	3.70065e-05
124.400000	3.71745e-05
124.350000	3.73433e-05
124.300000	3.75129e-05
124.250000	3.76832e-05
124.200000	3.78543e-05
124.150000	3.80262e-05
124.100000	3.81988e-05
124.050000	3.83723e-05
124.000000	3.85465e-05
123.950000	3.87215e-05
123.900000	3.88973e-05
123.850000	3.90739e-05
123.800000	3.92513e-05
123.750000	3.94294e-05
123.700000	3.96084e-05
123.650000	3.97882e-05
123.600000	3.99689e-05
123.550000	4.01503e-05
123.500000	4.03325e-05
123.450000	4.05156e-05
123.400000	4.06995e-05
123.350000	4.08843e-05
123.300000	4.10698e-05
123.250000	4.12562e-05
123.200000	4.14435e-05
123.150000	4.16316e-05
123.100000	4.18205e-05
123.050000	4.20103e-05
123.000000	4.2201e-05
122.950000	4.23925e-05
122.900000	4.25849e-05
122.850000	4.27782e-05
122.800000	4.29723e-05
122.750000	4.31673e-05
122.700000	4.33632e-05
122.650000	4.35599e-05
122.600000	4.37576e-05
122.550000	4.39562e-05
122.500000	4.41556e-05
122.450000	4.4356e-05
122.400000	4.45572e-05
122.350000	4.47594e-05
122.300000	4.49625e-05
122.250000	4.51665e-05
122.200000	4.53714e-05
122.150000	4.55772e-05
122.100000	4.5784e-05
122.050000	4.59917e-05
122.000000	4.62004e-05
121.950000	4.641e-05
121.900000	4.66205e-05
121.850000	4.6832e-05
121.800000	4.70444e-05
121.750000	4.72578e-05
121.700000	4.74722e-05
121.650000	4.76875e-05
121.600000	4.79038e-05
121.550000	4.81211e-05
121.500000	4.83394e-05
121.450000	4.85586e-05
121.400000	4.87788e-05
121.350000	4.90001e-05
121.300000	4.92223e-05
121.250000	4.94455e-05
121.200000	4.96698e-05
121.150000	4.9895e-05
121.100000	5.01213e-05
121.050000	5.03486e-05
121.000000	5.05769e-05
120.950000	5.08062e-05
120.900000	5.10366e-05
120.850000	5.1268e-05
120.800000	5.15005e-05
120.750000	5.1734e-05
120.700000	5.19686e-05
120.650000	5.22042e-05
120.600000	5.24409e-05
120.550000	5.26786e-05
120.500000	5.29175e-05
120.450000	5.31574e-05
120.400000	5.33984e-05
120.350000	5.36404e-05
120.300000	5.38836e-05
120.250000	5.41279e-05
120.200000	5.43732e-05
120.150000	5.46197e-05
120.100000	5.48673e-05
120.050000	5.5116e-05
120.000000	5.53658e-05
119.950000	5.56168e-05
119.900000	5.58688e-05
119.850000	5.61221e-05
119.800000	5.63764e-05
119.750000	5.66319e-05
119.700000	5.68886e-05
119.650000	5.71464e-05
119.600000	5.74054e-05
119.550000	5.76655e-05
119.500000	5.79268e-05
119.450000	5.81893e-05
119.400000	5.8453e-05
119.350000	5.87179e-05
119.300000	5.89839e-05
119.250000	5.92512e-05
119.200000	5.95196e-05
119.150000	5.97893e-05
119.100000	6.00602e-05
119.050000	6.03323e-05
119.000000	6.06057e-05
118.950000	6.08802e-05
118.900000	6.1156e-05
118.850000	6.14331e-05
118.800000	6.17114e-05
118.750000	6.19909e-05
118.700000	6.22717e-05
118.650000	6.25538e-05
118.600000	6.28371e-05
118.550000	6.31217e-05
118.500000	6.34076e-05
118.450000	6.36948e-05
118.400000	6.39833e-05
118.350000	6.42731e-05
118.300000	6.45642e-05
118.250000	6.48566e-05
118.200000	6.51503e-05
118.150000	6.54453e-05
118.100000	6.57417e-05
118.050000	6.60394e-05
118.000000	6.63384e-05
117.950000	6.66388e-05
117.900000	6.69405e-05
117.850000	6.72436e-05
117.800000	6.75481e-05
117.750000	6.78539e-05
117.700000	6.81611e-05
117.650000	6.84697e-05
117.600000	6.87797e-05
117.550000	6.9091e-05
117.500000	6.94038e-05
117.450000	6.9718e-05
117.400000	7.00336e-05
117.350000	7.03506e-05
117.300000	7.0669e-05
117.250000	7.09889e-05
117.200000	7.13102e-05
117.150000	7.1633e-05
117.100000	7.19572e-05
117.050000	7.22828e-05
117.000000	7.26099e-05
116.950000	7.29385e-05
116.900000	7.32686e-05
116.850000	7.36002e-05
116.800000	7.39332e-05
116.750000	7.42678e-05
116.700000	7.46038e-05
116.650000	7.49414e-05
116.600000	7.52805e-05
116.550000	7.56211e-05
116.500000	7.59632e-05
116.450000	7.63069e-05
116.400000	7.66521e-05
116.350000	7.69989e-05
116.300000	7.73472e-05
116.250000	7.76971e-05
116.200000	7.80486e-05
116.150000	7.84016e-05
116.100000	7.87562e-05
116.050000	7.91125e-05
116.000000	7.94703e-05
115.950000	7.98297e-05
115.900000	8.01908e-05
115.850000	8.05534e-05
115.800000	8.09177e-05
115.750000	8.12837e-05
115.700000	8.16512e-05
115.650000	8.20205e-05
115.600000	8.23913e-05
115.550000	8.27639e-05
115.500000	8.31381e-05
115.450000	8.3514e-05
115.400000	8.38916e-05
115.350000	8.42709e-05
115.300000	8.46519e-05
115.250000	8.50346e-05
115.200000	8.5419e-05
115.150000	8.58051e-05
115.100000	8.6193e-05
115.050000	8.65826e-05
115.000000	8.6974e-05
114.950000	8.73671e-05
114.900000	8.7762e-05
114.850000	8.81586e-05
114.800000	8.8557e-05
114.750000	8.89573e-05
114.700000	8.93593e-05
114.650000	8.97631e-05
114.600000	9.01687e-05
114.550000	9.05761e-05
114.500000	9.09854e-05
114.450000	9.13965e-05
114.400000	9.18095e-05
114.350000	9.22243e-05
114.300000	9.26409e-05
114.250000	9.30595e-05
114.200000	9.34799e-05
114.150000	9.39022e-05
114.100000	9.43263e-05
114.050000	9.47524e-05
114.000000	9.51804e-05
113.950000	9.56103e-05
113.900000	9.60422e-05
113.850000	9.64759e-05
113.800000	9.69116e-05
113.750000	9.73493e-05
113.700000	9.77889e-05
113.650000	9.82305e-05
113.600000	9.86741e-05
113.550000	9.91196e-05
113.500000	9.95672e-05
113.450000	0.000100017
113.400000	0.000100468
113.350000	0.000100922
113.300000	0.000101378
113.250000	0.000101835
113.200000	0.000102295
113.150000	0.000102757
113.100000	0.00010322
113.050000	0.000103686
113.000000	0.000104154
112.950000	0.000104624
112.900000	0.000105097
112.850000	0.000105571
112.800000	0.000106047
112.750000	0.000106526
112.700000	0.000107007
112.650000	0.000107489
112.600000	0.000107974
112.550000	0.000108462
112.500000	0.000108951
112.450000	0.000109443
112.400000	0.000109936
112.350000	0.000110432
112.300000	0.00011093
112.250000	0.000111431
112.200000	0.000111933
112.150000	0.000112438
112.100000	0.000112945
112.050000	0.000113455
112.000000	0.000113966
111.950000	0.00011448
111.900000	0.000114997
111.850000	0.000115515
111.800000	0.000116036
111.750000	0.000116559
111.700000	0.000117085
111.650000	0.000117613
111.600000	0.000118143
111.550000	0.000118675
111.500000	0.00011921
111.450000	0.000119748
111.400000	0.000120287
111.350000	0.00012083
111.300000	0.000121374
111.250000	0.000121921
111.200000	0.000122471
111.150000	0.000123022
111.100000	0.000123577
111.050000	0.000124134
111.000000	0.000124693
110.950000	0.000125255
110.900000	0.000125819
110.850000	0.000126386
110.800000	0.000126955
110.750000	0.000127527
110.700000	0.000128102
110.650000	0.000128679
110.600000	0.000129258
110.550000	0.00012984
110.500000	0.000130425
110.450000	0.000131012
110.400000	0.000131602
110.350000	0.000132195
110.300000	0.00013279
110.250000	0.000133388
110.200000	0.000133989
110.150000	0.000134592
110.100000	0.000135198
110.050000	0.000135806
110.000000	0.000136418
109.950000	0.000137032
109.900000	0.000137648
109.850000	0.000138268
109.800000	0.00013889
109.750000	0.000139515
109.700000	0.000140143
109.650000	0.000140773
109.600000	0.000141407
109.550000	0.000142043
109.500000	0.000142682
109.450000	0.000143324
109.400000	0.000143969
109.350000	0.000144616
109.300000	0.000145267
109.250000	0.00014592
109.200000	0.000146576
109.150000	0.000147235
109.100000	0.000147897
109.050000	0.000148562
109.000000	0.00014923
108.950000	0.000149901
108.900000	0.000150575
108.850000	0.000151252
108.800000	0.000151932
108.750000	0.000152615
108.700000	0.000153301
108.650000	0.00015399
108.600000	0.000154682
108.550000	0.000155377
108.500000	0.000156075
108.450000	0.000156777
108.400000	0.000157481
108.350000	0.000158189
108.300000	0.000158899
108.250000	0.000159613
108.200000	0.00016033
108.150000	0.00016105
108.100000	0.000161773
108.050000	0.0001625
108.000000	0.00016323
107.950000	0.000163963
107.900000	0.000164699
107.850000	0.000165438
107.800000	0.000166181
107.750000	0.000166927
107.700000	0.000167676
107.650000	0.000168429
107.600000	0.000169185
107.550000	0.000169944
107.500000	0.000170707
107.450000	0.000171473
107.400000	0.000172242
107.350000	0.000173015
107.300000	0.000173791
107.250000	0.000174571
107.200000	0.000175354
107.150000	0.000176141
107.100000	0.000176931
107.050000	0.000177724
107.000000	0.000178521
106.950000	0.000179322
106.900000	0.000180126
106.850000	0.000180933
106.800000	0.000181744
106.750000	0.000182559
106.700000	0.000183377
106.650000	0.000184199
106.600000	0.000185025
106.550000	0.000185854
106.500000	0.000186687
106.450000	0.000187523
106.400000	0.000188363
106.350000	0.000189207
106.300000	0.000190055
106.250000	0.000190906
106.200000	0.000191761
106.150000	0.00019262
106.100000	0.000193483
106.050000	0.000194349
106.000000	0.000195219
105.950000	0.000196093
105.900000	0.000196971
105.850000	0.000197853
105.800000	0.000198738
105.750000	0.000199628
105.700000	0.000200521
105.650000	0.000201418
105.600000	0.000202319
105.550000	0.000203225
105.500000	0.000204134
105.450000	0.000205047
105.400000	0.000205964
105.350000	0.000206885
105.300000	0.00020781
105.250000	0.000208739
105.200000	0.000209673
105.150000	0.00021061
105.100000	0.000211551
105.050000	0.000212497
105.000000	0.000213447
104.950000	0.0002144
104.900000	0.000215359
104.850000	0.000216321
104.800000	0.000217287
104.750000	0.000218258
104.700000	0.000219233
104.650000	0.000220212
104.600000	0.000221195
104.550000	0.000222183
104.500000	0.000223175
104.450000	0.000224171
104.400000	0.000225172
104.350000	0.000226177
104.300000	0.000227186
104.250000	0.0002282
104.200000	0.000229218
104.150000	0.000230241
104.100000	0.000231268
104.050000	0.000232299
104.000000	0.000233335
103.950000	0.000234376
103.900000	0.000235421
103.850000	0.000236471
103.800000	0.000237525
103.750000	0.000238583
103.700000	0.000239647
103.650000	0.000240715
103.600000	0.000241787
103.550000	0.000242864
103.500000	0.000243946
103.450000	0.000245033
103.400000	0.000246124
103.350000	0.00024722
103.300000	0.000248321
103.250000	0.000249426
103.200000	0.000250536
103.150000	0.000251652
103.100000	0.000252771
103.050000	0.000253896
103.000000	0.000255026
102.950000	0.00025616
102.900000	0.000257299
102.850000	0.000258444
102.800000	0.000259593
102.750000	0.000260747
102.700000	0.000261906
102.650000	0.00026307
102.600000	0.000264239
102.550000	0.000265413
102.500000	0.000266592
102.450000	0.000267776
102.400000	0.000268966
102.350000	0.00027016
102.300000	0.000271359
102.250000	0.000272564
102.200000	0.000273774
102.150000	0.000274989
102.100000	0.000276209
102.050000	0.000277434
102.000000	0.000278665
101.950000	0.000279901
101.900000	0.000281142
101.850000	0.000282388
101.800000	0.00028364
101.750000	0.000284897
101.700000	0.000286159
101.650000	0.000287427
101.600000	0.0002887
101.550000	0.000289979
101.500000	0.000291263
101.450000	0.000292553
101.400000	0.000293847
101.350000	0.000295148
101.300000	0.000296454
101.250000	0.000297765
101.200000	0.000299082
101.150000	0.000300405
101.100000	0.000301733
101.050000	0.000303067
101.000000	0.000304406
100.950000	0.000305751
100.900000	0.000307102
100.850000	0.000308458
100.800000	0.000309821
100.750000	0.000311188
100.700000	0.000312562
100.650000	0.000313941
100.600000	0.000315326
100.550000	0.000316717
100.500000	0.000318114
100.450000	0.000319516
100.400000	0.000320925
100.350000	0.000322339
100.300000	0.000323759
100.250000	0.000325185
100.200000	0.000326617
100.150000	0.000328055
100.100000	0.000329499
100.050000	0.000330949
100.000000	0.000332405
99.950000	0.000333867
99.900000	0.000335335
99.850000	0.000336809
99.800000	0.000338289
99.750000	0.000339775
99.700000	0.000341267
99.650000	0.000342766
99.600000	0.00034427
99.550000	0.000345781
99.500000	0.000347298
99.450000	0.000348821
99.400000	0.00035035
99.350000	0.000351885
99.300000	0.000353427
99.250000	0.000354975
99.200000	0.000356529
99.150000	0.000358089
99.100000	0.000359656
99.050000	0.000361229
99.000000	0.000362809
98.950000	0.000364394
98.900000	0.000365987
98.850000	0.000367585
98.800000	0.00036919
98.750000	0.000370801
98.700000	0.000372419
98.650000	0.000374043
98.600000	0.000375673
98.550000	0.00037731
98.500000	0.000378953
98.450000	0.000380603
98.400000	0.000382259
98.350000	0.000383922
98.300000	0.000385591
98.250000	0.000387266
98.200000	0.000388948
98.150000	0.000390637
98.100000	0.000392332
98.050000	0.000394033
98.000000	0.000395741
97.950000	0.000397456
97.900000	0.000399177
97.850000	0.000400904
97.800000	0.000402638
97.750000	0.000404379
97.700000	0.000406126
97.650000	0.000407879
97.600000	0.000409639
97.550000	0.000411405
97.500000	0.000413178
97.450000	0.000414957
97.400000	0.000416743
97.350000	0.000418535
97.300000	0.000420333
97.250000	0.000422138
97.200000	0.000423949
97.150000	0.000425766
97.100000	0.00042759
97.050000	0.00042942
97.000000	0.000431256
96.950000	0.000433098
96.900000	0.000434946
96.850000	0.000436801
96.800000	0.000438661
96.750000	0.000440528
96.700000	0.0004424
96.650000	0.000444278
96.600000	0.000446162
96.550000	0.000448051
96.500000	0.000449946
96.450000	0.000451847
96.400000	0.000453753
96.350000	0.000455664
96.300000	0.00045758
96.250000	0.000459501
96.200000	0.000461427
96.150000	0.000463357
96.100000	0.000465292
96.050000	0.000467231
96.000000	0.000469173
95.950000	0.000471119
95.900000	0.000473069
95.850000	0.000475021
95.800000	0.000476975
95.750000	0.000478931
95.700000	0.000480888
95.650000	0.000482845
95.600000	0.000484802
95.550000	0.000486756
95.500000	0.000488707
95.450000	0.000490653
95.400000	0.00049259
95.350000	0.000494514
95.300000	0.000496418
95.250000	0.000498286
&
```
