## Supplementary material for "All-at-once RNA folding with 3D motif prediction framed by evolutionary information": RF00024_Telomerase-vert.cacofold.power

```
# Power analysis of CaCoFold structure
#
# Powertype = SINGLE SUBSTITUTIONS
# covary left_pos right_pos substitutions power
#----------------------------------------------------------------
* 25		351		14		0.45
26		350		13		0.42
* 27		349		15		0.47
28		344		8		0.24
29		343		7		0.20
30		342		8		0.24
31		341		17		0.52
* 32		340		13		0.42
35		339		15		0.47
36		338		7		0.20
37		337		4		0.07
38		336		19		0.57
* 39		335		16		0.50
40		334		10		0.32
41		333		12		0.39
42		332		6		0.16
43		331		10		0.32
44		328		8		0.24
45		327		14		0.45
46		325		7		0.20
47		324		12		0.39
51		323		14		0.45
52		316		14		0.45
53		315		14		0.45
54		314		15		0.47
59		313		25		0.67
60		311		5		0.11
61		310		0		0.00
62		309		0		0.00
63		306		1		0.00
64		305		3		0.02
65		304		0		0.00
85		216		14		0.45
86		215		9		0.28
87		214		13		0.42
88		213		11		0.35
94		211		2		0.00
95		210		8		0.24
96		209		6		0.16
97		207		3		0.02
98		205		5		0.11
99		204		5		0.11
100		203		1		0.00
101		202		4		0.07
102		201		7		0.20
104		199		7		0.20
105		198		7		0.20
106		197		18		0.55
107		196		11		0.35
108		195		16		0.50
* 109		194		7		0.20
110		193		2		0.00
111		192		5		0.11
* 112		191		4		0.07
* 113		190		4		0.07
122		188		6		0.16
127		187		9		0.28
128		186		10		0.32
129		185		8		0.24
150		184		12		0.39
151		183		4		0.07
152		182		7		0.20
153		181		14		0.45
154		180		1		0.00
155		179		2		0.00
156		178		2		0.00
157		177		0		0.00
158		176		0		0.00
163		316		6		0.16
164		315		10		0.32
165		314		7		0.20
166		313		17		0.52
167		311		0		0.00
168		310		1		0.00
169		309		0		0.00
* 170		306		2		0.00
171		305		7		0.20
172		304		0		0.00
173		303		6		0.16
174		302		0		0.00
175		301		2		0.00
220		282		14		0.45
221		281		8		0.24
222		280		15		0.47
223		279		15		0.47
374		670		3		0.02
375		669		4		0.07
376		668		11		0.35
377		667		3		0.02
* 378		666		9		0.28
* 379		665		8		0.24
380		664		13		0.42
381		660		14		0.45
382		659		15		0.47
383		658		15		0.47
384		657		17		0.52
385		656		16		0.50
386		655		14		0.45
387		654		10		0.32
388		653		12		0.39
389		652		7		0.20
394		647		11		0.35
440		619		5		0.11
* 441		618		11		0.35
* 442		617		8		0.24
* 443		616		13		0.42
* 444		615		10		0.32
* 445		612		16		0.50
446		611		11		0.35
447		610		7		0.20
448		609		9		0.28
449		608		6		0.16
451		605		14		0.45
452		604		11		0.35
453		603		10		0.32
454		602		11		0.35
464		596		6		0.16
* 465		595		19		0.57
466		594		8		0.24
* 467		593		14		0.45
468		592		14		0.45
* 469		591		12		0.39
* 470		590		16		0.50
* 471		589		12		0.39
472		586		20		0.59
473		585		14		0.45
474		584		13		0.42
* 476		582		9		0.28
* 477		581		9		0.28
478		580		4		0.07
* 479		579		6		0.16
* 480		578		8		0.24
483		572		3		0.02
484		571		9		0.28
485		570		17		0.52
499		550		4		0.07
500		549		0		0.00
501		548		3		0.02
502		547		7		0.20
504		546		3		0.02
* 505		545		11		0.35
506		544		2		0.00
507		543		4		0.07
508		542		6		0.16
511		537		4		0.07
512		536		6		0.16
513		535		12		0.39
514		534		10		0.32
515		533		3		0.02
516		532		6		0.16
517		531		7		0.20
518		530		4		0.07
522		528		6		0.16
553		567		0		0.00
554		566		0		0.00
555		565		0		0.00
556		564		0		0.00
557		563		0		0.00
686		771		14		0.45
687		770		10		0.32
688		769		1		0.00
689		768		4		0.07
* 690		767		9		0.28
691		766		5		0.11
692		765		9		0.28
* 693		763		13		0.42
695		761		9		0.28
696		760		9		0.28
* 697		759		13		0.42
698		758		9		0.28
699		757		5		0.11
700		756		8		0.24
705		755		7		0.20
714		754		16		0.50
715		753		15		0.47
* 716		750		9		0.28
* 717		749		17		0.52
* 718		748		6		0.16
719		747		9		0.28
720		746		5		0.11
721		745		6		0.16
* 724		741		7		0.20
725		740		9		0.28
726		739		1		0.00
727		738		0		0.00
#
# BPAIRS 185
# avg substitutions per BP 8.3
# BPAIRS expected to covary 45.4 +/- 5.3
# BPAIRS observed to covary 32
#
```
