## Supplementary material for "All-at-once RNA folding with 3D motif prediction framed by evolutionary information": RF00024_Telomerase-vert.power

```
# Power analysis of given structure
#
# Powertype = SINGLE SUBSTITUTIONS
# covary left_pos right_pos substitutions power
#----------------------------------------------------------------
* 25		351		14		0.45
26		350		13		0.42
* 27		349		15		0.47
28		344		8		0.24
29		343		7		0.20
30		342		8		0.24
31		341		17		0.52
* 32		340		13		0.42
35		339		15		0.47
36		338		7		0.20
37		337		4		0.07
38		336		19		0.57
* 39		335		16		0.50
40		334		10		0.32
43		328		11		0.35
44		327		9		0.28
45		325		10		0.32
46		324		8		0.24
47		323		14		0.45
* 109		194		7		0.20
110		193		2		0.00
111		192		5		0.11
* 112		191		4		0.07
* 113		190		4		0.07
150		184		12		0.39
151		183		4		0.07
152		182		7		0.20
153		181		14		0.45
154		180		1		0.00
155		179		2		0.00
156		178		2		0.00
157		177		0		0.00
158		176		0		0.00
167		311		0		0.00
168		310		1		0.00
169		309		0		0.00
* 170		306		2		0.00
171		305		7		0.20
172		304		0		0.00
173		302		0		0.00
174		301		0		0.00
175		300		2		0.00
374		670		3		0.02
375		669		4		0.07
376		668		11		0.35
377		667		3		0.02
* 378		666		9		0.28
* 379		665		8		0.24
380		664		13		0.42
440		619		5		0.11
* 441		618		11		0.35
* 442		617		8		0.24
* 443		616		13		0.42
* 444		615		10		0.32
* 445		612		16		0.50
446		611		11		0.35
447		610		7		0.20
448		609		9		0.28
* 465		595		19		0.57
466		594		8		0.24
* 467		593		14		0.45
468		592		14		0.45
* 469		591		12		0.39
* 470		590		16		0.50
* 471		589		12		0.39
* 476		582		9		0.28
* 477		581		9		0.28
478		580		4		0.07
* 479		579		6		0.16
* 480		578		8		0.24
498		551		2		0.00
499		550		4		0.07
500		549		0		0.00
501		548		3		0.02
502		547		7		0.20
504		546		3		0.02
* 505		545		11		0.35
506		544		2		0.00
507		543		4		0.07
511		538		4		0.07
512		537		2		0.00
513		536		11		0.35
553		567		0		0.00
554		566		0		0.00
555		565		0		0.00
556		564		0		0.00
688		769		1		0.00
689		768		4		0.07
* 690		767		9		0.28
691		766		5		0.11
* 693		763		13		0.42
695		761		9		0.28
696		760		9		0.28
* 697		759		13		0.42
698		758		9		0.28
699		757		5		0.11
700		756		8		0.24
* 716		750		9		0.28
* 717		749		17		0.52
* 718		748		6		0.16
719		747		9		0.28
720		746		5		0.11
* 724		741		7		0.20
725		740		9		0.28
726		739		1		0.00
727		738		0		0.00
#
# BPAIRS 106
# avg substitutions per BP 7.2
# BPAIRS expected to covary 22.2 +/- 3.8
# BPAIRS observed to covary 32
#
```
