## Supplementary material for "All-at-once RNA folding with 3D motif prediction framed by evolutionary information": RF00024_Telomerase-vert.sorted.cacofold.cov

```
# The predicted CaCoFold structure
# BPAIRS observed to covary 32
#
#
# Method Target_E-val [cov_min,cov_max] [FP | TP True Found | Sen PPV F] 
# GTp    0.05         [-9.95,47.67]     [0 | 32 708 32 | 4.52 100.00 8.65] 
#
# in_fold in_given   left_pos       right_pos      score           E-value    pvalue       substitutions      power
#-----------------------------------------------------------------------------------------------------------------------
*	*	       469	       591	47.66947	1.70496e-07	1.60846e-09	12		0.39
*	*	       717	       749	45.08060	6.23447e-07	5.88157e-09	17		0.52
*	*	       112	       191	42.31552	2.45138e-06	2.31263e-08	4		0.07
*	*	       470	       590	41.52770	3.64898e-06	3.44243e-08	16		0.50
*	*	       716	       750	41.43667	3.83494e-06	3.61786e-08	9		0.28
*	*	       465	       595	40.91835	4.91663e-06	4.63833e-08	19		0.57
*	*	        39	       335	38.79347	1.4293e-05	1.34839e-07	16		0.50
*	*	       479	       579	38.52164	1.61788e-05	1.52631e-07	6		0.16
*	*	       505	       545	37.17662	3.15748e-05	2.97876e-07	11		0.35
*	*	       444	       615	36.56480	4.24863e-05	4.00814e-07	10		0.32
*	*	       477	       581	35.75369	6.309e-05	5.95188e-07	9		0.28
*	*	       441	       618	34.57730	0.00011406	1.07603e-06	11		0.35
*	*	       443	       616	33.15495	0.00022723	2.14368e-06	13		0.42
*	*	       379	       665	32.30050	0.000344962	3.25436e-06	8		0.24
*	*	       724	       741	32.17275	0.000371302	3.50285e-06	7		0.20
*	*	       690	       767	31.39565	0.000549477	5.18375e-06	9		0.28
*	*	       697	       759	30.81769	0.000719034	6.78334e-06	13		0.42
*	*	       109	       194	30.74528	0.000755029	7.12292e-06	7		0.20
*	*	       378	       666	30.52125	0.000832476	7.85355e-06	9		0.28
*	*	       170	       306	29.92455	0.00111536	1.05223e-05	2		0.00
*	*	       445	       612	29.77787	0.00119987	1.13195e-05	16		0.50
*	*	       442	       617	27.82605	0.00308648	2.91177e-05	8		0.24
*	*	        25	       351	26.64943	0.00549001	5.17925e-05	14		0.45
*	*	       476	       582	26.22848	0.00664334	6.2673e-05	9		0.28
*	*	       471	       589	25.79336	0.00822508	7.75951e-05	12		0.39
*	*	       718	       748	25.02023	0.0117099	0.000110471	6		0.16
*	*	        32	       340	23.51878	0.0233755	0.000220524	13		0.42
*	*	       693	       763	22.64828	0.0347618	0.000327942	13		0.42
*	*	        27	       349	22.45768	0.0370494	0.000349522	15		0.47
*	*	       113	       190	22.24595	0.0411029	0.000387763	4		0.07
*	*	       480	       578	21.96530	0.0454119	0.000428415	8		0.24
*	*	       467	       593	21.76793	0.0489547	0.000461837	14		0.45
```
