## Supplementary material for "All-at-once RNA folding with 3D motif prediction framed by evolutionary information": RF00024_Telomerase-vert.surv

```
47.650000	0.00943396
45.050000	0.0188679
42.300000	0.0283019
41.500000	0.0377358
41.400000	0.0471698
40.900000	0.0566038
38.750000	0.0660377
38.500000	0.0754717
37.150000	0.0849057
36.550000	0.0943396
35.750000	0.103774
34.550000	0.113208
33.150000	0.122642
32.300000	0.132075
32.150000	0.141509
31.350000	0.150943
30.800000	0.160377
30.700000	0.169811
30.500000	0.179245
29.900000	0.188679
29.750000	0.198113
27.800000	0.207547
26.600000	0.216981
26.200000	0.226415
25.750000	0.235849
25.000000	0.245283
23.500000	0.254717
22.600000	0.264151
22.450000	0.273585
22.200000	0.283019
21.950000	0.292453
21.750000	0.301887
21.400000	0.311321
21.300000	0.320755
21.250000	0.330189
21.200000	0.339623
20.750000	0.349057
20.500000	0.358491
20.450000	0.367925
20.300000	0.377358
20.200000	0.386792
20.150000	0.40566
20.050000	0.415094
19.850000	0.424528
19.800000	0.433962
19.350000	0.443396
19.150000	0.45283
19.050000	0.462264
18.850000	0.471698
18.550000	0.481132
18.350000	0.490566
18.250000	0.5
17.800000	0.509434
17.750000	0.518868
15.800000	0.528302
14.800000	0.537736
14.300000	0.54717
13.700000	0.556604
13.200000	0.566038
12.800000	0.575472
12.500000	0.584906
12.100000	0.59434
11.500000	0.603774
11.100000	0.613208
11.000000	0.622642
10.800000	0.632075
10.150000	0.641509
9.950000	0.650943
9.500000	0.660377
8.750000	0.669811
8.050000	0.679245
7.750000	0.688679
7.700000	0.698113
7.500000	0.707547
6.450000	0.716981
5.450000	0.726415
1.300000	0.735849
0.450000	0.745283
0.000000	0.773585
-0.050000	0.943396
-0.150000	0.95283
-0.200000	0.962264
-0.650000	0.971698
-0.700000	0.981132
-0.850000	0.990566
-2.050000	1
&
31.000000	7.30353e-06
27.900000	1.46071e-05
27.700000	2.19106e-05
26.950000	2.92141e-05
26.550000	3.65177e-05
25.300000	4.38212e-05
24.800000	5.11247e-05
23.800000	5.84283e-05
22.800000	6.57318e-05
22.500000	7.30353e-05
22.450000	8.03389e-05
22.250000	0.000109553
22.100000	0.000116857
22.050000	0.00012416
21.850000	0.000131464
21.700000	0.000138767
21.600000	0.000146071
21.200000	0.000153374
21.050000	0.000160678
21.000000	0.000167981
20.950000	0.000175285
20.900000	0.000182588
20.800000	0.000189892
20.700000	0.000197195
20.650000	0.000204499
20.550000	0.000211803
20.450000	0.00022641
20.400000	0.000241017
20.300000	0.00024832
20.200000	0.000255624
20.150000	0.000277534
19.950000	0.000284838
19.850000	0.000306748
19.750000	0.000321356
19.650000	0.000328659
19.550000	0.00035057
19.400000	0.000357873
19.350000	0.00037248
19.300000	0.000394391
19.250000	0.000401694
19.150000	0.000416301
19.050000	0.000423605
19.000000	0.000460123
18.950000	0.000467426
18.850000	0.00049664
18.800000	0.000503944
18.750000	0.000518551
18.700000	0.000525855
18.650000	0.000547765
18.600000	0.000576979
18.500000	0.000591586
18.450000	0.00059889
18.400000	0.000606193
18.350000	0.000613497
18.250000	0.000642711
18.200000	0.000657318
18.150000	0.000671925
18.050000	0.000693836
18.000000	0.000715746
17.950000	0.00072305
17.900000	0.000752264
17.850000	0.000766871
17.800000	0.000781478
17.750000	0.000796085
17.700000	0.000810692
17.650000	0.00084721
17.600000	0.000905638
17.550000	0.000927549
17.500000	0.000956763
17.450000	0.000993281
17.400000	0.00100789
17.350000	0.00105171
17.300000	0.00106632
17.250000	0.00108092
17.200000	0.00110283
17.150000	0.00114665
17.100000	0.00116857
17.050000	0.00118317
17.000000	0.00119778
16.950000	0.00121239
16.850000	0.0012489
16.800000	0.00127812
16.750000	0.00131464
16.700000	0.00133655
16.650000	0.00136576
16.600000	0.00138767
16.550000	0.00146071
16.500000	0.00150453
16.450000	0.00152644
16.400000	0.00157756
16.350000	0.00159947
16.300000	0.00162869
16.250000	0.00166521
16.200000	0.00169442
16.150000	0.00174554
16.100000	0.00176746
16.050000	0.00180397
16.000000	0.00184049
15.950000	0.0018697
15.900000	0.00191353
15.850000	0.00192813
15.800000	0.00197195
15.750000	0.00198656
15.700000	0.00200117
15.600000	0.00203038
15.550000	0.0020669
15.500000	0.00213263
15.450000	0.00216915
15.400000	0.00218376
15.350000	0.00222758
15.300000	0.0022714
15.250000	0.00230061
15.200000	0.00238826
15.150000	0.00242477
15.100000	0.00246859
15.050000	0.00254893
15.000000	0.00264388
14.950000	0.002695
14.900000	0.00278265
14.850000	0.00281186
14.800000	0.00286299
14.750000	0.00293602
14.700000	0.00294332
14.650000	0.00299445
14.600000	0.00306018
14.550000	0.00311131
14.500000	0.00314782
14.450000	0.00324277
14.400000	0.00325738
14.350000	0.0033085
14.300000	0.00337423
14.250000	0.00341075
14.200000	0.00344727
14.150000	0.00354221
14.100000	0.00361525
14.050000	0.00370289
14.000000	0.00379784
13.950000	0.00384166
13.900000	0.00387818
13.850000	0.0039293
13.800000	0.00397312
13.750000	0.00401694
13.700000	0.00406077
13.650000	0.00408268
13.600000	0.00419953
13.550000	0.00429448
13.500000	0.00435291
13.450000	0.00441864
13.400000	0.00450628
13.350000	0.00461583
13.300000	0.00468157
13.250000	0.00473999
13.200000	0.00481303
13.150000	0.00486415
13.100000	0.00497371
13.050000	0.00506135
13.000000	0.0051563
12.950000	0.00520742
12.900000	0.00528046
12.850000	0.0053681
12.800000	0.00548495
12.750000	0.0055799
12.700000	0.00575519
12.650000	0.00581361
12.600000	0.00595968
12.550000	0.00604733
12.500000	0.00616418
12.450000	0.00628104
12.400000	0.0064052
12.350000	0.00654397
12.300000	0.00663891
12.250000	0.00669734
12.200000	0.00685802
12.150000	0.00705521
12.100000	0.00715016
12.050000	0.00727432
12.000000	0.00738387
11.950000	0.00748612
11.900000	0.00766141
11.850000	0.00778557
11.800000	0.00793164
11.750000	0.0080485
11.700000	0.00821648
11.650000	0.00835524
11.600000	0.00848671
11.550000	0.00861817
11.500000	0.00874963
11.450000	0.0088884
11.400000	0.00904908
11.350000	0.00923167
11.300000	0.00943617
11.250000	0.00955302
11.200000	0.0097064
11.150000	0.00987438
11.100000	0.0100862
11.050000	0.0103418
11.000000	0.0105171
10.950000	0.0107362
10.900000	0.0109261
10.850000	0.0111014
10.800000	0.0112694
10.750000	0.0114592
10.700000	0.0116272
10.650000	0.0118682
10.600000	0.0120874
10.550000	0.0122845
10.500000	0.012489
10.450000	0.0127228
10.400000	0.01292
10.350000	0.0132486
10.300000	0.0134896
10.250000	0.0138183
10.200000	0.0140666
10.150000	0.0143587
10.100000	0.0146436
10.050000	0.0148408
10.000000	0.0150891
9.950000	0.0154032
9.900000	0.0156369
9.850000	0.0158998
9.800000	0.0161773
9.750000	0.0164549
9.700000	0.0167397
9.650000	0.0169661
9.600000	0.0172363
9.550000	0.0174774
9.500000	0.017806
9.450000	0.0180762
9.400000	0.0184049
9.350000	0.0187044
9.300000	0.0189819
9.250000	0.0193398
9.200000	0.0198145
9.150000	0.0200628
9.100000	0.0204207
9.050000	0.0207274
9.000000	0.0211656
8.950000	0.0216112
8.900000	0.0219471
8.850000	0.022305
8.800000	0.0227505
8.750000	0.0230573
8.700000	0.0234224
8.650000	0.0239483
8.600000	0.0244449
8.550000	0.0247006
8.500000	0.0252191
8.450000	0.0257377
8.400000	0.0261686
8.350000	0.0266579
8.300000	0.0271618
8.250000	0.0276074
8.200000	0.0281259
8.150000	0.0286372
8.100000	0.029163
8.050000	0.0296524
8.000000	0.0301636
7.950000	0.0307333
7.900000	0.0312591
7.850000	0.0319018
7.800000	0.0324131
7.750000	0.0329024
7.700000	0.0334867
7.650000	0.0339614
7.600000	0.0344581
7.550000	0.0350278
7.500000	0.0357216
7.450000	0.0362694
7.400000	0.0367514
7.350000	0.0374233
7.300000	0.0380368
7.250000	0.0386795
7.200000	0.0392857
7.150000	0.0400234
7.100000	0.0406734
7.050000	0.0413161
7.000000	0.0418639
6.950000	0.0426453
6.900000	0.0433027
6.850000	0.0440403
6.800000	0.0447561
6.750000	0.0454572
6.700000	0.0461876
6.650000	0.0471005
6.600000	0.0478966
6.550000	0.0486927
6.500000	0.0493354
6.450000	0.0502191
6.400000	0.0511101
6.350000	0.0519939
6.300000	0.0528776
6.250000	0.0536591
6.200000	0.0544625
6.150000	0.0554046
6.100000	0.0563322
6.050000	0.0571502
6.000000	0.0581434
5.950000	0.0590637
5.900000	0.0599912
5.850000	0.0610502
5.800000	0.0619267
5.750000	0.0628688
5.700000	0.063716
5.650000	0.0646144
5.600000	0.0655127
5.550000	0.0664841
5.500000	0.0676307
5.450000	0.0687409
5.400000	0.0699825
5.350000	0.0710561
5.300000	0.0721954
5.250000	0.0732837
5.200000	0.0744376
5.150000	0.0756062
5.100000	0.0767675
5.050000	0.0780456
5.000000	0.0793456
4.950000	0.0804996
4.900000	0.0815878
4.850000	0.0829535
4.800000	0.0843923
4.750000	0.0856924
4.700000	0.0870362
4.650000	0.0884166
4.600000	0.0896947
4.550000	0.0910167
4.500000	0.0925577
4.450000	0.09396
4.400000	0.0953476
4.350000	0.0968376
4.300000	0.0982398
4.250000	0.0997444
4.200000	0.101198
4.150000	0.102753
4.100000	0.104521
4.050000	0.106325
4.000000	0.107902
3.950000	0.109261
3.900000	0.110875
3.850000	0.11265
3.800000	0.114308
3.750000	0.115966
3.700000	0.117923
3.650000	0.119595
3.600000	0.121275
3.550000	0.123028
3.500000	0.124876
3.450000	0.126753
3.400000	0.128659
3.350000	0.130441
3.300000	0.132377
3.250000	0.134305
3.200000	0.136459
3.150000	0.138358
3.100000	0.14063
3.050000	0.142331
3.000000	0.144208
2.950000	0.146151
2.900000	0.148313
2.850000	0.150511
2.800000	0.152688
2.750000	0.154901
2.700000	0.156997
2.650000	0.159283
2.600000	0.161474
2.550000	0.163891
2.500000	0.166455
2.450000	0.168923
2.400000	0.171253
2.350000	0.17359
2.300000	0.175935
2.250000	0.178513
2.200000	0.180711
2.150000	0.183268
2.100000	0.18605
2.050000	0.188519
2.000000	0.19125
1.950000	0.194077
1.900000	0.196786
1.850000	0.199693
1.800000	0.202527
1.750000	0.20512
1.700000	0.208027
1.650000	0.210758
1.600000	0.214015
1.550000	0.217003
1.500000	0.219997
1.450000	0.222641
1.400000	0.225803
1.350000	0.22863
1.300000	0.231836
1.250000	0.234882
1.200000	0.238161
1.150000	0.241513
1.100000	0.244559
1.050000	0.247656
1.000000	0.250928
0.950000	0.254441
0.900000	0.257902
0.850000	0.261664
0.800000	0.265096
0.750000	0.26877
0.700000	0.272232
0.650000	0.275679
0.600000	0.279908
0.550000	0.283647
0.500000	0.287182
0.450000	0.291177
0.400000	0.295063
0.350000	0.299131
0.300000	0.303287
0.250000	0.307975
0.200000	0.31357
0.150000	0.322656
0.100000	0.331814
0.050000	0.353498
0.000000	0.402775
-0.050000	0.547816
-0.100000	0.566995
-0.150000	0.573043
-0.200000	0.57852
-0.250000	0.584217
-0.300000	0.589607
-0.350000	0.595581
-0.400000	0.60111
-0.450000	0.606887
-0.500000	0.612927
-0.550000	0.61858
-0.600000	0.624971
-0.650000	0.63077
-0.700000	0.636196
-0.750000	0.642119
-0.800000	0.647495
-0.850000	0.652994
-0.900000	0.658713
-0.950000	0.663884
-1.000000	0.669588
-1.050000	0.674744
-1.100000	0.680543
-1.150000	0.685875
-1.200000	0.691338
-1.250000	0.696589
-1.300000	0.701716
-1.350000	0.707216
-1.400000	0.712248
-1.450000	0.717229
-1.500000	0.721954
-1.550000	0.727089
-1.600000	0.732143
-1.650000	0.736803
-1.700000	0.741426
-1.750000	0.74599
-1.800000	0.750687
-1.850000	0.755602
-1.900000	0.759918
-1.950000	0.764607
-2.000000	0.769259
-2.050000	0.773707
-2.100000	0.778462
-2.150000	0.782713
-2.200000	0.786985
-2.250000	0.791594
-2.300000	0.796041
-2.350000	0.800343
-2.400000	0.804448
-2.450000	0.808552
-2.500000	0.812657
-2.550000	0.816857
-2.600000	0.820654
-2.650000	0.824598
-2.700000	0.828666
-2.750000	0.83261
-2.800000	0.836415
-2.850000	0.840199
-2.900000	0.843566
-2.950000	0.847305
-3.000000	0.851059
-3.050000	0.854543
-3.100000	0.858056
-3.150000	0.86132
-3.200000	0.864644
-3.250000	0.867799
-3.300000	0.870786
-3.350000	0.873671
-3.400000	0.876147
-3.450000	0.879287
-3.500000	0.881997
-3.550000	0.884758
-3.600000	0.887526
-3.650000	0.890374
-3.700000	0.892923
-3.750000	0.895501
-3.800000	0.898189
-3.850000	0.900606
-3.900000	0.903177
-3.950000	0.905295
-4.000000	0.90761
-4.050000	0.910086
-4.100000	0.912584
-4.150000	0.914687
-4.200000	0.916667
-4.250000	0.918668
-4.300000	0.920822
-4.350000	0.922889
-4.400000	0.92481
-4.450000	0.927023
-4.500000	0.929017
-4.550000	0.930777
-4.600000	0.932457
-4.650000	0.934115
-4.700000	0.935838
-4.750000	0.937591
-4.800000	0.939235
-4.850000	0.940834
-4.900000	0.942543
-4.950000	0.943887
-5.000000	0.945384
-5.050000	0.946859
-5.100000	0.948247
-5.150000	0.949511
-5.200000	0.950862
-5.250000	0.952293
-5.300000	0.953535
-5.350000	0.954762
-5.400000	0.955923
-5.450000	0.957179
-5.500000	0.958414
-5.550000	0.959458
-5.600000	0.960495
-5.650000	0.961613
-5.700000	0.962825
-5.750000	0.963942
-5.800000	0.964921
-5.850000	0.965819
-5.900000	0.966857
-5.950000	0.967675
-6.000000	0.968726
-6.050000	0.969566
-6.100000	0.970245
-6.150000	0.971115
-6.200000	0.971801
-6.250000	0.972436
-6.300000	0.973079
-6.350000	0.97381
-6.400000	0.974518
-6.450000	0.975256
-6.500000	0.975993
-6.550000	0.976541
-6.600000	0.977257
-6.650000	0.97787
-6.700000	0.978484
-6.750000	0.979097
-6.800000	0.979864
-6.850000	0.980383
-6.900000	0.980909
-6.950000	0.981515
-7.000000	0.982041
-7.050000	0.982537
-7.100000	0.983122
-7.150000	0.983531
-7.200000	0.984129
-7.250000	0.984553
-7.300000	0.984999
-7.350000	0.9854
-7.400000	0.985831
-7.450000	0.986204
-7.500000	0.986583
-7.550000	0.986985
-7.600000	0.987394
-7.650000	0.987708
-7.700000	0.988073
-7.750000	0.98838
-7.800000	0.988811
-7.850000	0.989125
-7.900000	0.989403
-7.950000	0.989739
-8.000000	0.990001
-8.050000	0.990337
-8.100000	0.990681
-8.150000	0.991024
-8.200000	0.991345
-8.250000	0.991579
-8.300000	0.99193
-8.350000	0.992178
-8.400000	0.99239
-8.450000	0.992631
-8.500000	0.992821
-8.550000	0.992981
-8.600000	0.99323
-8.650000	0.99339
-8.700000	0.993587
-8.750000	0.993785
-8.800000	0.993945
-8.850000	0.994113
-8.900000	0.994311
-8.950000	0.994442
-9.000000	0.994625
-9.050000	0.994749
-9.100000	0.994946
-9.150000	0.995114
-9.200000	0.995304
-9.250000	0.99545
-9.300000	0.995611
-9.350000	0.995771
-9.400000	0.995939
-9.450000	0.996034
-9.500000	0.996158
-9.550000	0.996268
-9.600000	0.996363
-9.650000	0.996487
-9.700000	0.996553
-9.750000	0.996662
-9.800000	0.996728
-9.850000	0.99683
-9.900000	0.996896
-9.950000	1
&
39.750000	3.64894e-07
39.550000	7.29789e-07
35.700000	1.09468e-06
34.200000	1.45958e-06
33.250000	1.82447e-06
33.100000	2.18937e-06
32.100000	3.28405e-06
32.050000	3.64894e-06
31.750000	4.01384e-06
31.700000	4.37873e-06
31.650000	4.74363e-06
31.500000	5.10852e-06
31.350000	5.47341e-06
31.100000	5.83831e-06
31.050000	6.2032e-06
31.000000	6.5681e-06
30.950000	6.93299e-06
30.800000	7.66278e-06
30.400000	8.02767e-06
30.300000	9.12236e-06
30.150000	9.85214e-06
30.100000	1.0217e-05
30.050000	1.05819e-05
30.000000	1.09468e-05
29.950000	1.13117e-05
29.850000	1.16766e-05
29.800000	1.24064e-05
29.750000	1.27713e-05
29.700000	1.31362e-05
29.600000	1.35011e-05
29.550000	1.45958e-05
29.500000	1.49607e-05
29.450000	1.53256e-05
29.300000	1.56905e-05
29.200000	1.64202e-05
29.150000	1.78798e-05
29.050000	1.86096e-05
28.950000	1.89745e-05
28.900000	1.93394e-05
28.850000	2.00692e-05
28.800000	2.0799e-05
28.750000	2.11639e-05
28.700000	2.26234e-05
28.650000	2.29883e-05
28.550000	2.37181e-05
28.500000	2.48128e-05
28.450000	2.51777e-05
28.400000	2.55426e-05
28.300000	2.59075e-05
28.250000	2.70022e-05
28.150000	2.73671e-05
28.100000	2.80969e-05
28.050000	2.88266e-05
28.000000	2.91915e-05
27.950000	2.95564e-05
27.900000	3.13809e-05
27.850000	3.28405e-05
27.800000	3.32054e-05
27.750000	3.35703e-05
27.700000	3.43001e-05
27.650000	3.4665e-05
27.600000	3.50298e-05
27.550000	3.57596e-05
27.450000	3.72192e-05
27.400000	3.75841e-05
27.350000	3.90437e-05
27.300000	4.05033e-05
27.250000	4.15979e-05
27.200000	4.19628e-05
27.150000	4.30575e-05
27.100000	4.45171e-05
27.050000	4.56118e-05
27.000000	4.59767e-05
26.950000	4.67065e-05
26.900000	4.85309e-05
26.850000	5.14501e-05
26.800000	5.29097e-05
26.750000	5.32746e-05
26.700000	5.47341e-05
26.650000	5.58288e-05
26.600000	5.76533e-05
26.550000	5.91129e-05
26.500000	5.94778e-05
26.450000	6.02076e-05
26.400000	6.09373e-05
26.350000	6.16671e-05
26.300000	6.38565e-05
26.250000	6.53161e-05
26.200000	6.64108e-05
26.150000	6.71405e-05
26.100000	7.04246e-05
26.050000	7.11544e-05
26.000000	7.18842e-05
25.950000	7.37086e-05
25.900000	7.51682e-05
25.850000	7.62629e-05
25.800000	7.77225e-05
25.750000	8.10065e-05
25.700000	8.50204e-05
25.650000	8.72097e-05
25.600000	8.90342e-05
25.550000	9.26831e-05
25.500000	9.59672e-05
25.450000	9.77917e-05
25.400000	9.92512e-05
25.350000	0.000101805
25.300000	0.000103265
25.250000	0.000107279
25.200000	0.000110563
25.150000	0.000113117
25.100000	0.000116401
25.050000	0.00012005
25.000000	0.000121875
24.950000	0.000123334
24.900000	0.000126253
24.850000	0.000129173
24.800000	0.000130997
24.750000	0.000135376
24.700000	0.000137565
24.650000	0.000139025
24.600000	0.000141214
24.550000	0.000144863
24.500000	0.000147052
24.450000	0.000149607
24.400000	0.000151796
24.350000	0.000154715
24.300000	0.000156175
24.250000	0.000160189
24.200000	0.000164932
24.150000	0.000167486
24.100000	0.000170406
24.050000	0.000174784
24.000000	0.000178798
23.950000	0.000182082
23.900000	0.000185001
23.850000	0.000187556
23.800000	0.000191934
23.750000	0.000195218
23.700000	0.000199232
23.650000	0.000203611
23.600000	0.000210179
23.550000	0.000214193
23.500000	0.000218207
23.450000	0.000221491
23.400000	0.000226234
23.350000	0.000231343
23.300000	0.000233532
23.250000	0.000240465
23.200000	0.000245209
23.150000	0.000249588
23.100000	0.000254696
23.050000	0.00026017
23.000000	0.000265278
22.950000	0.000274036
22.900000	0.000279874
22.850000	0.000283888
22.800000	0.000292645
22.750000	0.000302497
22.700000	0.00030943
22.650000	0.000314174
22.600000	0.000320742
22.550000	0.000330229
22.500000	0.000337892
22.450000	0.000345555
22.400000	0.000352488
22.350000	0.00036307
22.300000	0.000370733
22.250000	0.000382409
22.200000	0.000393356
22.150000	0.000402478
22.100000	0.000410141
22.050000	0.000420358
22.000000	0.000426196
21.950000	0.000433494
21.900000	0.000442252
21.850000	0.000452834
21.800000	0.000460861
21.750000	0.000469619
21.700000	0.000480931
21.650000	0.000487134
21.600000	0.000496256
21.550000	0.000506838
21.500000	0.000514136
21.450000	0.000526907
21.400000	0.000537489
21.350000	0.000544787
21.300000	0.000557558
21.250000	0.00056814
21.200000	0.000579087
21.150000	0.000590764
21.100000	0.000600251
21.050000	0.000613387
21.000000	0.00062251
20.950000	0.00063747
20.900000	0.000648052
20.850000	0.000658269
20.800000	0.000670311
20.750000	0.000686731
20.700000	0.000701692
20.650000	0.000717017
20.600000	0.000733437
20.550000	0.000749858
20.500000	0.000765548
20.450000	0.000783063
20.400000	0.000799118
20.350000	0.000813714
20.300000	0.000830864
20.250000	0.000849109
20.200000	0.000871367
20.150000	0.000888153
20.100000	0.000902019
20.050000	0.000917344
20.000000	0.000934129
19.950000	0.000951279
19.900000	0.000971349
19.850000	0.000987039
19.800000	0.00100565
19.750000	0.00102572
19.700000	0.00104396
19.650000	0.0010706
19.600000	0.00109359
19.550000	0.00111402
19.500000	0.00113227
19.450000	0.00115562
19.400000	0.00118189
19.350000	0.00120415
19.300000	0.00122823
19.250000	0.0012556
19.200000	0.00127531
19.150000	0.00129428
19.100000	0.00132603
19.050000	0.00135303
19.000000	0.00138039
18.950000	0.0014074
18.900000	0.00142966
18.850000	0.00145556
18.800000	0.00148402
18.750000	0.00151103
18.700000	0.00154168
18.650000	0.00157014
18.600000	0.00160116
18.550000	0.00162852
18.500000	0.0016537
18.450000	0.00168326
18.400000	0.00172267
18.350000	0.00175806
18.300000	0.0017909
18.250000	0.00182593
18.200000	0.00186315
18.150000	0.00190146
18.100000	0.00193394
18.050000	0.00197408
18.000000	0.00201239
17.950000	0.00204815
17.900000	0.00208537
17.850000	0.00212332
17.800000	0.00216273
17.750000	0.00220396
17.700000	0.00224519
17.650000	0.00228789
17.600000	0.0023273
17.550000	0.0023678
17.500000	0.00241341
17.450000	0.00245683
17.400000	0.00249953
17.350000	0.00255061
17.300000	0.00259768
17.250000	0.00264439
17.200000	0.00268927
17.150000	0.00274036
17.100000	0.00278852
17.050000	0.0028407
17.000000	0.00288887
16.950000	0.0029312
16.900000	0.00298848
16.850000	0.00304468
16.800000	0.00309905
16.750000	0.00315488
16.700000	0.00321508
16.650000	0.00327055
16.600000	0.00333513
16.550000	0.00338877
16.500000	0.00345336
16.450000	0.00352232
16.400000	0.00358582
16.350000	0.00364347
16.300000	0.00370842
16.250000	0.00377337
16.200000	0.00383686
16.150000	0.00390948
16.100000	0.00398319
16.050000	0.00405179
16.000000	0.00411564
15.950000	0.00418023
15.900000	0.00424992
15.850000	0.00432801
15.800000	0.00441267
15.750000	0.00449659
15.700000	0.00457869
15.650000	0.00465532
15.600000	0.00474253
15.550000	0.00482098
15.500000	0.00490491
15.450000	0.00498956
15.400000	0.00507057
15.350000	0.00516325
15.300000	0.00525411
15.250000	0.00534862
15.200000	0.00544714
15.150000	0.00554311
15.100000	0.00564199
15.050000	0.00574453
15.000000	0.00584561
14.950000	0.00595325
14.900000	0.00605396
14.850000	0.00615467
14.800000	0.00626961
14.750000	0.00637653
14.700000	0.00648673
14.650000	0.00659254
14.600000	0.00669727
14.550000	0.00682535
14.500000	0.0069381
14.450000	0.00705705
14.400000	0.00717419
14.350000	0.00729314
14.300000	0.00742158
14.250000	0.00754638
14.200000	0.00765585
14.150000	0.00778028
14.100000	0.00790033
14.050000	0.00802548
14.000000	0.00816962
13.950000	0.00830791
13.900000	0.00846007
13.850000	0.00861771
13.800000	0.00876403
13.750000	0.00890816
13.700000	0.00906835
13.650000	0.0092103
13.600000	0.00936063
13.550000	0.00950367
13.500000	0.00967444
13.450000	0.00984375
13.400000	0.0100069
13.350000	0.0101802
13.300000	0.0103404
13.250000	0.0105177
13.200000	0.0106936
13.150000	0.0108735
13.100000	0.0110446
13.050000	0.011222
13.000000	0.0114062
12.950000	0.0115766
12.900000	0.0117609
12.850000	0.0119485
12.800000	0.0121404
12.750000	0.0123415
12.700000	0.0125411
12.650000	0.0127589
12.600000	0.0129818
12.550000	0.0131829
12.500000	0.0134022
12.450000	0.0136237
12.400000	0.0138503
12.350000	0.0140791
12.300000	0.0143079
12.250000	0.0145286
12.200000	0.0147541
12.150000	0.0149986
12.100000	0.0152303
12.050000	0.0154817
12.000000	0.0157291
11.950000	0.0159784
11.900000	0.0162517
11.850000	0.0165038
11.800000	0.0167713
11.750000	0.0170314
11.700000	0.0173175
11.650000	0.0175926
11.600000	0.0178875
11.550000	0.0181823
11.500000	0.0184837
11.450000	0.0187654
11.400000	0.0190522
11.350000	0.0193368
11.300000	0.0196182
11.250000	0.0199163
11.200000	0.0202203
11.150000	0.0205362
11.100000	0.0208668
11.050000	0.021196
11.000000	0.021539
10.950000	0.0218769
10.900000	0.0222191
10.850000	0.0225705
10.800000	0.0229307
10.750000	0.0232803
10.700000	0.0236378
10.650000	0.02401
10.600000	0.0243819
10.550000	0.0247537
10.500000	0.0251142
10.450000	0.0254966
10.400000	0.0259013
10.350000	0.0263143
10.300000	0.0267354
10.250000	0.0271321
10.200000	0.0275667
10.150000	0.0279677
10.100000	0.0283924
10.050000	0.0288369
10.000000	0.0292587
9.950000	0.0297013
9.900000	0.0301658
9.850000	0.0306135
9.800000	0.0311185
9.750000	0.0315966
9.700000	0.03206
9.650000	0.03255
9.600000	0.0330404
9.550000	0.0335579
9.500000	0.034064
9.450000	0.0345985
9.400000	0.0351419
9.350000	0.0356706
9.300000	0.0361964
9.250000	0.0367423
9.200000	0.037275
9.150000	0.0378494
9.100000	0.0384442
9.050000	0.0390273
9.000000	0.0395804
8.950000	0.0401756
8.900000	0.0407576
8.850000	0.0413662
8.800000	0.0419672
8.750000	0.0425959
8.700000	0.0432469
8.650000	0.0439052
8.600000	0.0445518
8.550000	0.0452181
8.500000	0.0458825
8.450000	0.0465517
8.400000	0.0472447
8.350000	0.0479683
8.300000	0.0486692
8.250000	0.0493914
8.200000	0.0501142
8.150000	0.0508451
8.100000	0.0516074
8.050000	0.0523868
8.000000	0.0531381
7.950000	0.0539201
7.900000	0.0547177
7.850000	0.055526
7.800000	0.0563641
7.750000	0.0571519
7.700000	0.0579945
7.650000	0.0588501
7.600000	0.0596785
7.550000	0.0605163
7.500000	0.0613807
7.450000	0.0622812
7.400000	0.0631763
7.350000	0.0641247
7.300000	0.0650245
7.250000	0.0659156
7.200000	0.0668428
7.150000	0.067801
7.100000	0.0687275
7.050000	0.0696933
7.000000	0.0706501
6.950000	0.0716167
6.900000	0.0726078
6.850000	0.0736134
6.800000	0.0746523
6.750000	0.0756488
6.700000	0.0766913
6.650000	0.0777812
6.600000	0.0788723
6.550000	0.0799673
6.500000	0.081047
6.450000	0.0821786
6.400000	0.0833057
6.350000	0.0844438
6.300000	0.0856082
6.250000	0.0867861
6.200000	0.0879395
6.150000	0.0891116
6.100000	0.0903037
6.050000	0.0915377
6.000000	0.0928218
5.950000	0.0940566
5.900000	0.095287
5.850000	0.0965685
5.800000	0.0978424
5.750000	0.0991699
5.700000	0.100499
5.650000	0.101841
5.600000	0.103207
5.550000	0.104572
5.500000	0.105925
5.450000	0.1073
5.400000	0.108724
5.350000	0.11014
5.300000	0.111599
5.250000	0.113072
5.200000	0.114521
5.150000	0.115981
5.100000	0.117486
5.050000	0.119022
5.000000	0.120559
4.950000	0.122167
4.900000	0.123752
4.850000	0.125363
4.800000	0.126989
4.750000	0.128606
4.700000	0.1303
4.650000	0.131995
4.600000	0.133719
4.550000	0.135413
4.500000	0.137142
4.450000	0.13891
4.400000	0.140681
4.350000	0.142512
4.300000	0.144327
4.250000	0.146139
4.200000	0.147975
4.150000	0.149858
4.100000	0.151783
4.050000	0.153712
4.000000	0.155666
3.950000	0.15767
3.900000	0.159654
3.850000	0.161676
3.800000	0.163703
3.750000	0.16583
3.700000	0.167893
3.650000	0.170026
3.600000	0.172147
3.550000	0.174315
3.500000	0.176473
3.450000	0.178668
3.400000	0.180918
3.350000	0.183163
3.300000	0.18547
3.250000	0.187769
3.200000	0.190156
3.150000	0.192539
3.100000	0.19496
3.050000	0.197408
3.000000	0.199892
2.950000	0.202389
2.900000	0.204893
2.850000	0.207392
2.800000	0.209982
2.750000	0.212624
2.700000	0.215272
2.650000	0.217945
2.600000	0.220615
2.550000	0.223331
2.500000	0.226103
2.450000	0.228908
2.400000	0.231751
2.350000	0.234562
2.300000	0.237491
2.250000	0.240479
2.200000	0.243451
2.150000	0.24647
2.100000	0.249484
2.050000	0.252508
2.000000	0.255563
1.950000	0.258728
1.900000	0.261935
1.850000	0.265164
1.800000	0.268417
1.750000	0.271771
1.700000	0.275118
1.650000	0.278488
1.600000	0.281919
1.550000	0.285402
1.500000	0.288969
1.450000	0.292532
1.400000	0.296174
1.350000	0.299794
1.300000	0.303458
1.250000	0.307211
1.200000	0.310949
1.150000	0.31474
1.100000	0.31866
1.050000	0.322561
1.000000	0.326524
0.950000	0.330627
0.900000	0.334674
0.850000	0.338744
0.800000	0.342885
0.750000	0.347147
0.700000	0.351426
0.650000	0.355836
0.600000	0.36021
0.550000	0.36473
0.500000	0.369187
0.450000	0.373764
0.400000	0.378404
0.350000	0.383137
0.300000	0.387937
0.250000	0.39281
0.200000	0.397739
0.150000	0.402731
0.100000	0.407755
0.050000	0.41287
0.000000	0.418111
-0.050000	0.423756
-0.100000	0.429288
-0.150000	0.434983
-0.200000	0.440821
-0.250000	0.446764
-0.300000	0.452838
-0.350000	0.458997
-0.400000	0.46513
-0.450000	0.471467
-0.500000	0.477833
-0.550000	0.484166
-0.600000	0.490661
-0.650000	0.497143
-0.700000	0.503666
-0.750000	0.510198
-0.800000	0.516669
-0.850000	0.523188
-0.900000	0.5298
-0.950000	0.536341
-1.000000	0.542941
-1.050000	0.549571
-1.100000	0.556233
-1.150000	0.562786
-1.200000	0.569297
-1.250000	0.575959
-1.300000	0.582552
-1.350000	0.589035
-1.400000	0.595492
-1.450000	0.601958
-1.500000	0.608454
-1.550000	0.614821
-1.600000	0.621228
-1.650000	0.627651
-1.700000	0.633918
-1.750000	0.640246
-1.800000	0.646554
-1.850000	0.652695
-1.900000	0.658859
-1.950000	0.664911
-2.000000	0.671044
-2.050000	0.677015
-2.100000	0.682889
-2.150000	0.688715
-2.200000	0.69456
-2.250000	0.700305
-2.300000	0.706009
-2.350000	0.711666
-2.400000	0.717251
-2.450000	0.722661
-2.500000	0.728125
-2.550000	0.733536
-2.600000	0.738782
-2.650000	0.743943
-2.700000	0.74905
-2.750000	0.754184
-2.800000	0.759244
-2.850000	0.764281
-2.900000	0.769181
-2.950000	0.774081
-3.000000	0.77883
-3.050000	0.783516
-3.100000	0.788145
-3.150000	0.792664
-3.200000	0.79708
-3.250000	0.801531
-3.300000	0.805875
-3.350000	0.810114
-3.400000	0.814268
-3.450000	0.818347
-3.500000	0.822389
-3.550000	0.826351
-3.600000	0.830307
-3.650000	0.834105
-3.700000	0.837894
-3.750000	0.841677
-3.800000	0.845404
-3.850000	0.84899
-3.900000	0.852524
-3.950000	0.855999
-4.000000	0.859412
-4.050000	0.862747
-4.100000	0.866035
-4.150000	0.869207
-4.200000	0.872361
-4.250000	0.875434
-4.300000	0.878471
-4.350000	0.881458
-4.400000	0.884417
-4.450000	0.887236
-4.500000	0.89006
-4.550000	0.892778
-4.600000	0.895433
-4.650000	0.898041
-4.700000	0.900625
-4.750000	0.903118
-4.800000	0.905567
-4.850000	0.907903
-4.900000	0.910268
-4.950000	0.912583
-5.000000	0.914888
-5.050000	0.91715
-5.100000	0.919364
-5.150000	0.921486
-5.200000	0.923566
-5.250000	0.925593
-5.300000	0.927588
-5.350000	0.929547
-5.400000	0.931424
-5.450000	0.933282
-5.500000	0.935132
-5.550000	0.936878
-5.600000	0.93859
-5.650000	0.940221
-5.700000	0.941871
-5.750000	0.943501
-5.800000	0.945099
-5.850000	0.946632
-5.900000	0.948128
-5.950000	0.949576
-6.000000	0.950969
-6.050000	0.952387
-6.100000	0.95376
-6.150000	0.955096
-6.200000	0.956384
-6.250000	0.957659
-6.300000	0.958899
-6.350000	0.960088
-6.400000	0.961254
-6.450000	0.96241
-6.500000	0.963527
-6.550000	0.9646
-6.600000	0.965707
-6.650000	0.966758
-6.700000	0.967776
-6.750000	0.968741
-6.800000	0.969656
-6.850000	0.970555
-6.900000	0.971473
-6.950000	0.972304
-7.000000	0.973159
-7.050000	0.973982
-7.100000	0.974796
-7.150000	0.975566
-7.200000	0.976349
-7.250000	0.977071
-7.300000	0.977778
-7.350000	0.978483
-7.400000	0.979197
-7.450000	0.979877
-7.500000	0.980523
-7.550000	0.981181
-7.600000	0.98178
-7.650000	0.982365
-7.700000	0.982926
-7.750000	0.983471
-7.800000	0.984023
-7.850000	0.984528
-7.900000	0.985033
-7.950000	0.985517
-8.000000	0.985986
-8.050000	0.98648
-8.100000	0.986945
-8.150000	0.987395
-8.200000	0.987819
-8.250000	0.988241
-8.300000	0.988616
-8.350000	0.989025
-8.400000	0.989412
-8.450000	0.989754
-8.500000	0.990119
-8.550000	0.990463
-8.600000	0.990785
-8.650000	0.991103
-8.700000	0.991416
-8.750000	0.991737
-8.800000	0.992018
-8.850000	0.99229
-8.900000	0.992555
-8.950000	0.9928
-9.000000	0.993046
-9.050000	0.993302
-9.100000	0.993538
-9.150000	0.993758
-9.200000	0.993996
-9.250000	0.994199
-9.300000	0.9944
-9.350000	0.994601
-9.400000	0.994805
-9.450000	0.994977
-9.500000	0.99517
-9.550000	0.995343
-9.600000	0.99551
-9.650000	0.995666
-9.700000	0.995828
-9.750000	0.995987
-9.800000	0.996145
-9.850000	0.996286
-9.900000	0.996441
-9.950000	1
&
105.750000	3.52339e-22
105.700000	3.61324e-22
105.650000	3.70538e-22
105.600000	3.79987e-22
105.550000	3.89677e-22
105.500000	3.99614e-22
105.450000	4.09804e-22
105.400000	4.20254e-22
105.350000	4.30971e-22
105.300000	4.4196e-22
105.250000	4.5323e-22
105.200000	4.64788e-22
105.150000	4.7664e-22
105.100000	4.88794e-22
105.050000	5.01258e-22
105.000000	5.1404e-22
104.950000	5.27148e-22
104.900000	5.4059e-22
104.850000	5.54375e-22
104.800000	5.68511e-22
104.750000	5.83008e-22
104.700000	5.97874e-22
104.650000	6.1312e-22
104.600000	6.28754e-22
104.550000	6.44787e-22
104.500000	6.61228e-22
104.450000	6.78089e-22
104.400000	6.95379e-22
104.350000	7.13111e-22
104.300000	7.31294e-22
104.250000	7.49941e-22
104.200000	7.69064e-22
104.150000	7.88674e-22
104.100000	8.08784e-22
104.050000	8.29407e-22
104.000000	8.50555e-22
103.950000	8.72243e-22
103.900000	8.94484e-22
103.850000	9.17291e-22
103.800000	9.4068e-22
103.750000	9.64666e-22
103.700000	9.89263e-22
103.650000	1.01449e-21
103.600000	1.04035e-21
103.550000	1.06688e-21
103.500000	1.09408e-21
103.450000	1.12198e-21
103.400000	1.15059e-21
103.350000	1.17993e-21
103.300000	1.21001e-21
103.250000	1.24086e-21
103.200000	1.2725e-21
103.150000	1.30495e-21
103.100000	1.33822e-21
103.050000	1.37234e-21
103.000000	1.40733e-21
102.950000	1.44321e-21
102.900000	1.48001e-21
102.850000	1.51775e-21
102.800000	1.55644e-21
102.750000	1.59613e-21
102.700000	1.63682e-21
102.650000	1.67856e-21
102.600000	1.72135e-21
102.550000	1.76524e-21
102.500000	1.81025e-21
102.450000	1.8564e-21
102.400000	1.90374e-21
102.350000	1.95227e-21
102.300000	2.00205e-21
102.250000	2.05309e-21
102.200000	2.10544e-21
102.150000	2.15912e-21
102.100000	2.21417e-21
102.050000	2.27062e-21
102.000000	2.32851e-21
101.950000	2.38787e-21
101.900000	2.44875e-21
101.850000	2.51119e-21
101.800000	2.57521e-21
101.750000	2.64087e-21
101.700000	2.70819e-21
101.650000	2.77724e-21
101.600000	2.84805e-21
101.550000	2.92066e-21
101.500000	2.99512e-21
101.450000	3.07148e-21
101.400000	3.14978e-21
101.350000	3.23009e-21
101.300000	3.31244e-21
101.250000	3.39689e-21
101.200000	3.48349e-21
101.150000	3.5723e-21
101.100000	3.66337e-21
101.050000	3.75676e-21
101.000000	3.85254e-21
100.950000	3.95076e-21
100.900000	4.05148e-21
100.850000	4.15476e-21
100.800000	4.26069e-21
100.750000	4.36931e-21
100.700000	4.4807e-21
100.650000	4.59493e-21
100.600000	4.71207e-21
100.550000	4.83219e-21
100.500000	4.95538e-21
100.450000	5.08171e-21
100.400000	5.21126e-21
100.350000	5.34411e-21
100.300000	5.48035e-21
100.250000	5.62006e-21
100.200000	5.76333e-21
100.150000	5.91026e-21
100.100000	6.06092e-21
100.050000	6.21543e-21
100.000000	6.37388e-21
99.950000	6.53637e-21
99.900000	6.703e-21
99.850000	6.87387e-21
99.800000	7.0491e-21
99.750000	7.2288e-21
99.700000	7.41308e-21
99.650000	7.60205e-21
99.600000	7.79584e-21
99.550000	7.99457e-21
99.500000	8.19837e-21
99.450000	8.40736e-21
99.400000	8.62168e-21
99.350000	8.84146e-21
99.300000	9.06684e-21
99.250000	9.29797e-21
99.200000	9.53499e-21
99.150000	9.77805e-21
99.100000	1.00273e-20
99.050000	1.02829e-20
99.000000	1.0545e-20
98.950000	1.08138e-20
98.900000	1.10895e-20
98.850000	1.13722e-20
98.800000	1.16621e-20
98.750000	1.19593e-20
98.700000	1.22642e-20
98.650000	1.25768e-20
98.600000	1.28974e-20
98.550000	1.32261e-20
98.500000	1.35633e-20
98.450000	1.3909e-20
98.400000	1.42636e-20
98.350000	1.46271e-20
98.300000	1.5e-20
98.250000	1.53823e-20
98.200000	1.57744e-20
98.150000	1.61765e-20
98.100000	1.65888e-20
98.050000	1.70117e-20
98.000000	1.74453e-20
97.950000	1.789e-20
97.900000	1.8346e-20
97.850000	1.88136e-20
97.800000	1.92931e-20
97.750000	1.97849e-20
97.700000	2.02892e-20
97.650000	2.08064e-20
97.600000	2.13367e-20
97.550000	2.18805e-20
97.500000	2.24382e-20
97.450000	2.30102e-20
97.400000	2.35967e-20
97.350000	2.41981e-20
97.300000	2.48149e-20
97.250000	2.54474e-20
97.200000	2.6096e-20
97.150000	2.67611e-20
97.100000	2.74432e-20
97.050000	2.81427e-20
97.000000	2.886e-20
96.950000	2.95955e-20
96.900000	3.03499e-20
96.850000	3.11234e-20
96.800000	3.19167e-20
96.750000	3.27301e-20
96.700000	3.35643e-20
96.650000	3.44198e-20
96.600000	3.52971e-20
96.550000	3.61967e-20
96.500000	3.71192e-20
96.450000	3.80653e-20
96.400000	3.90355e-20
96.350000	4.00304e-20
96.300000	4.10506e-20
96.250000	4.20968e-20
96.200000	4.31697e-20
96.150000	4.427e-20
96.100000	4.53983e-20
96.050000	4.65553e-20
96.000000	4.77418e-20
95.950000	4.89586e-20
95.900000	5.02063e-20
95.850000	5.14859e-20
95.800000	5.27981e-20
95.750000	5.41437e-20
95.700000	5.55235e-20
95.650000	5.69386e-20
95.600000	5.83897e-20
95.550000	5.98778e-20
95.500000	6.14038e-20
95.450000	6.29687e-20
95.400000	6.45735e-20
95.350000	6.62191e-20
95.300000	6.79067e-20
95.250000	6.96373e-20
95.200000	7.1412e-20
95.150000	7.32319e-20
95.100000	7.50982e-20
95.050000	7.70121e-20
95.000000	7.89747e-20
94.950000	8.09873e-20
94.900000	8.30512e-20
94.850000	8.51677e-20
94.800000	8.73382e-20
94.750000	8.95639e-20
94.700000	9.18463e-20
94.650000	9.41869e-20
94.600000	9.65872e-20
94.550000	9.90486e-20
94.500000	1.01573e-19
94.450000	1.04161e-19
94.400000	1.06816e-19
94.350000	1.09538e-19
94.300000	1.12329e-19
94.250000	1.15191e-19
94.200000	1.18127e-19
94.150000	1.21137e-19
94.100000	1.24224e-19
94.050000	1.2739e-19
94.000000	1.30636e-19
93.950000	1.33965e-19
93.900000	1.37379e-19
93.850000	1.40879e-19
93.800000	1.44469e-19
93.750000	1.48151e-19
93.700000	1.51926e-19
93.650000	1.55797e-19
93.600000	1.59767e-19
93.550000	1.63838e-19
93.500000	1.68013e-19
93.450000	1.72295e-19
93.400000	1.76685e-19
93.350000	1.81187e-19
93.300000	1.85804e-19
93.250000	1.90539e-19
93.200000	1.95394e-19
93.150000	2.00373e-19
93.100000	2.05478e-19
93.050000	2.10714e-19
93.000000	2.16083e-19
92.950000	2.21589e-19
92.900000	2.27236e-19
92.850000	2.33026e-19
92.800000	2.38963e-19
92.750000	2.45052e-19
92.700000	2.51296e-19
92.650000	2.577e-19
92.600000	2.64266e-19
92.550000	2.70999e-19
92.500000	2.77904e-19
92.450000	2.84985e-19
92.400000	2.92247e-19
92.350000	2.99693e-19
92.300000	3.07329e-19
92.250000	3.1516e-19
92.200000	3.2319e-19
92.150000	3.31425e-19
92.100000	3.39869e-19
92.050000	3.48529e-19
92.000000	3.57409e-19
91.950000	3.66515e-19
91.900000	3.75854e-19
91.850000	3.8543e-19
91.800000	3.9525e-19
91.750000	4.05321e-19
91.700000	4.15648e-19
91.650000	4.26238e-19
91.600000	4.37098e-19
91.550000	4.48234e-19
91.500000	4.59654e-19
91.450000	4.71365e-19
91.400000	4.83375e-19
91.350000	4.9569e-19
91.300000	5.08319e-19
91.250000	5.2127e-19
91.200000	5.34551e-19
91.150000	5.4817e-19
91.100000	5.62136e-19
91.050000	5.76457e-19
91.000000	5.91144e-19
90.950000	6.06205e-19
90.900000	6.21649e-19
90.850000	6.37487e-19
90.800000	6.53728e-19
90.750000	6.70383e-19
90.700000	6.87462e-19
90.650000	7.04976e-19
90.600000	7.22936e-19
90.550000	7.41354e-19
90.500000	7.60241e-19
90.450000	7.79609e-19
90.400000	7.9947e-19
90.350000	8.19837e-19
90.300000	8.40723e-19
90.250000	8.62141e-19
90.200000	8.84105e-19
90.150000	9.06628e-19
90.100000	9.29725e-19
90.050000	9.5341e-19
90.000000	9.77698e-19
89.950000	1.00261e-18
89.900000	1.02815e-18
89.850000	1.05434e-18
89.800000	1.0812e-18
89.750000	1.10874e-18
89.700000	1.13699e-18
89.650000	1.16595e-18
89.600000	1.19565e-18
89.550000	1.22611e-18
89.500000	1.25734e-18
89.450000	1.28937e-18
89.400000	1.32222e-18
89.350000	1.3559e-18
89.300000	1.39044e-18
89.250000	1.42586e-18
89.200000	1.46218e-18
89.150000	1.49943e-18
89.100000	1.53763e-18
89.050000	1.5768e-18
89.000000	1.61696e-18
88.950000	1.65815e-18
88.900000	1.70039e-18
88.850000	1.7437e-18
88.800000	1.78812e-18
88.750000	1.83367e-18
88.700000	1.88038e-18
88.650000	1.92827e-18
88.600000	1.97739e-18
88.550000	2.02776e-18
88.500000	2.07941e-18
88.450000	2.13238e-18
88.400000	2.18669e-18
88.350000	2.24239e-18
88.300000	2.29951e-18
88.250000	2.35808e-18
88.200000	2.41815e-18
88.150000	2.47974e-18
88.100000	2.5429e-18
88.050000	2.60768e-18
88.000000	2.6741e-18
87.950000	2.74221e-18
87.900000	2.81206e-18
87.850000	2.88368e-18
87.800000	2.95713e-18
87.750000	3.03245e-18
87.700000	3.10969e-18
87.650000	3.18889e-18
87.600000	3.27012e-18
87.550000	3.35341e-18
87.500000	3.43882e-18
87.450000	3.5264e-18
87.400000	3.61622e-18
87.350000	3.70833e-18
87.300000	3.80278e-18
87.250000	3.89963e-18
87.200000	3.99895e-18
87.150000	4.1008e-18
87.100000	4.20525e-18
87.050000	4.31235e-18
87.000000	4.42218e-18
86.950000	4.53481e-18
86.900000	4.65031e-18
86.850000	4.76874e-18
86.800000	4.8902e-18
86.750000	5.01474e-18
86.700000	5.14246e-18
86.650000	5.27343e-18
86.600000	5.40774e-18
86.550000	5.54546e-18
86.500000	5.68669e-18
86.450000	5.83152e-18
86.400000	5.98004e-18
86.350000	6.13233e-18
86.300000	6.28851e-18
86.250000	6.44866e-18
86.200000	6.61289e-18
86.150000	6.7813e-18
86.100000	6.954e-18
86.050000	7.1311e-18
86.000000	7.3127e-18
85.950000	7.49894e-18
85.900000	7.68991e-18
85.850000	7.88574e-18
85.800000	8.08656e-18
85.750000	8.2925e-18
85.700000	8.50368e-18
85.650000	8.72023e-18
85.600000	8.9423e-18
85.550000	9.17002e-18
85.500000	9.40355e-18
85.450000	9.64301e-18
85.400000	9.88858e-18
85.350000	1.01404e-17
85.300000	1.03986e-17
85.250000	1.06634e-17
85.200000	1.0935e-17
85.150000	1.12134e-17
85.100000	1.1499e-17
85.050000	1.17918e-17
85.000000	1.20921e-17
84.950000	1.24e-17
84.900000	1.27157e-17
84.850000	1.30395e-17
84.800000	1.33716e-17
84.750000	1.37121e-17
84.700000	1.40612e-17
84.650000	1.44193e-17
84.600000	1.47865e-17
84.550000	1.5163e-17
84.500000	1.55491e-17
84.450000	1.5945e-17
84.400000	1.6351e-17
84.350000	1.67674e-17
84.300000	1.71943e-17
84.250000	1.76321e-17
84.200000	1.80811e-17
84.150000	1.85415e-17
84.100000	1.90136e-17
84.050000	1.94977e-17
84.000000	1.99942e-17
83.950000	2.05033e-17
83.900000	2.10253e-17
83.850000	2.15607e-17
83.800000	2.21096e-17
83.750000	2.26726e-17
83.700000	2.32499e-17
83.650000	2.38418e-17
83.600000	2.44489e-17
83.550000	2.50714e-17
83.500000	2.57097e-17
83.450000	2.63643e-17
83.400000	2.70356e-17
83.350000	2.77239e-17
83.300000	2.84298e-17
83.250000	2.91536e-17
83.200000	2.98959e-17
83.150000	3.0657e-17
83.100000	3.14376e-17
83.050000	3.2238e-17
83.000000	3.30587e-17
82.950000	3.39004e-17
82.900000	3.47635e-17
82.850000	3.56485e-17
82.800000	3.65561e-17
82.750000	3.74868e-17
82.700000	3.84412e-17
82.650000	3.94199e-17
82.600000	4.04235e-17
82.550000	4.14526e-17
82.500000	4.25079e-17
82.450000	4.35901e-17
82.400000	4.46998e-17
82.350000	4.58378e-17
82.300000	4.70048e-17
82.250000	4.82014e-17
82.200000	4.94285e-17
82.150000	5.06869e-17
82.100000	5.19772e-17
82.050000	5.33004e-17
82.000000	5.46573e-17
81.950000	5.60487e-17
81.900000	5.74756e-17
81.850000	5.89387e-17
81.800000	6.04391e-17
81.750000	6.19777e-17
81.700000	6.35555e-17
81.650000	6.51733e-17
81.600000	6.68324e-17
81.550000	6.85337e-17
81.500000	7.02783e-17
81.450000	7.20673e-17
81.400000	7.39019e-17
81.350000	7.57831e-17
81.300000	7.77122e-17
81.250000	7.96904e-17
81.200000	8.17189e-17
81.150000	8.37991e-17
81.100000	8.59322e-17
81.050000	8.81196e-17
81.000000	9.03627e-17
80.950000	9.26628e-17
80.900000	9.50215e-17
80.850000	9.74402e-17
80.800000	9.99205e-17
80.750000	1.02464e-16
80.700000	1.05072e-16
80.650000	1.07746e-16
80.600000	1.10489e-16
80.550000	1.13301e-16
80.500000	1.16185e-16
80.450000	1.19143e-16
80.400000	1.22175e-16
80.350000	1.25285e-16
80.300000	1.28474e-16
80.250000	1.31744e-16
80.200000	1.35097e-16
80.150000	1.38536e-16
80.100000	1.42062e-16
80.050000	1.45677e-16
80.000000	1.49385e-16
79.950000	1.53187e-16
79.900000	1.57086e-16
79.850000	1.61084e-16
79.800000	1.65184e-16
79.750000	1.69388e-16
79.700000	1.737e-16
79.650000	1.7812e-16
79.600000	1.82654e-16
79.550000	1.87302e-16
79.500000	1.92069e-16
79.450000	1.96958e-16
79.400000	2.0197e-16
79.350000	2.07111e-16
79.300000	2.12382e-16
79.250000	2.17787e-16
79.200000	2.23329e-16
79.150000	2.29013e-16
79.100000	2.34841e-16
79.050000	2.40818e-16
79.000000	2.46947e-16
78.950000	2.53231e-16
78.900000	2.59676e-16
78.850000	2.66284e-16
78.800000	2.73061e-16
78.750000	2.8001e-16
78.700000	2.87136e-16
78.650000	2.94443e-16
78.600000	3.01936e-16
78.550000	3.0962e-16
78.500000	3.17499e-16
78.450000	3.25579e-16
78.400000	3.33864e-16
78.350000	3.4236e-16
78.300000	3.51072e-16
78.250000	3.60006e-16
78.200000	3.69167e-16
78.150000	3.78561e-16
78.100000	3.88194e-16
78.050000	3.98073e-16
78.000000	4.08202e-16
77.950000	4.1859e-16
77.900000	4.29241e-16
77.850000	4.40164e-16
77.800000	4.51364e-16
77.750000	4.62849e-16
77.700000	4.74627e-16
77.650000	4.86704e-16
77.600000	4.99088e-16
77.550000	5.11788e-16
77.500000	5.2481e-16
77.450000	5.38164e-16
77.400000	5.51858e-16
77.350000	5.659e-16
77.300000	5.80299e-16
77.250000	5.95064e-16
77.200000	6.10205e-16
77.150000	6.25731e-16
77.100000	6.41652e-16
77.050000	6.57978e-16
77.000000	6.74719e-16
76.950000	6.91887e-16
76.900000	7.0949e-16
76.850000	7.27542e-16
76.800000	7.46053e-16
76.750000	7.65035e-16
76.700000	7.84499e-16
76.650000	8.04459e-16
76.600000	8.24926e-16
76.550000	8.45914e-16
76.500000	8.67436e-16
76.450000	8.89506e-16
76.400000	9.12136e-16
76.350000	9.35342e-16
76.300000	9.59139e-16
76.250000	9.83541e-16
76.200000	1.00856e-15
76.150000	1.03422e-15
76.100000	1.06053e-15
76.050000	1.08751e-15
76.000000	1.11518e-15
75.950000	1.14355e-15
75.900000	1.17264e-15
75.850000	1.20248e-15
75.800000	1.23307e-15
75.750000	1.26444e-15
75.700000	1.2966e-15
75.650000	1.32959e-15
75.600000	1.36341e-15
75.550000	1.3981e-15
75.500000	1.43366e-15
75.450000	1.47013e-15
75.400000	1.50753e-15
75.350000	1.54588e-15
75.300000	1.58521e-15
75.250000	1.62553e-15
75.200000	1.66688e-15
75.150000	1.70928e-15
75.100000	1.75276e-15
75.050000	1.79735e-15
75.000000	1.84307e-15
74.950000	1.88995e-15
74.900000	1.93803e-15
74.850000	1.98732e-15
74.800000	2.03788e-15
74.750000	2.08971e-15
74.700000	2.14287e-15
74.650000	2.19737e-15
74.600000	2.25327e-15
74.550000	2.31058e-15
74.500000	2.36935e-15
74.450000	2.42962e-15
74.400000	2.49142e-15
74.350000	2.55479e-15
74.300000	2.61977e-15
74.250000	2.6864e-15
74.200000	2.75473e-15
74.150000	2.8248e-15
74.100000	2.89664e-15
74.050000	2.97032e-15
74.000000	3.04587e-15
73.950000	3.12333e-15
73.900000	3.20277e-15
73.850000	3.28423e-15
73.800000	3.36776e-15
73.750000	3.45341e-15
73.700000	3.54125e-15
73.650000	3.63131e-15
73.600000	3.72366e-15
73.550000	3.81837e-15
73.500000	3.91548e-15
73.450000	4.01506e-15
73.400000	4.11717e-15
73.350000	4.22188e-15
73.300000	4.32925e-15
73.250000	4.43935e-15
73.200000	4.55225e-15
73.150000	4.66802e-15
73.100000	4.78673e-15
73.050000	4.90846e-15
73.000000	5.03329e-15
72.950000	5.16129e-15
72.900000	5.29254e-15
72.850000	5.42713e-15
72.800000	5.56514e-15
72.750000	5.70666e-15
72.700000	5.85178e-15
72.650000	6.00059e-15
72.600000	6.15318e-15
72.550000	6.30965e-15
72.500000	6.4701e-15
72.450000	6.63463e-15
72.400000	6.80334e-15
72.350000	6.97634e-15
72.300000	7.15374e-15
72.250000	7.33564e-15
72.200000	7.52217e-15
72.150000	7.71345e-15
72.100000	7.90958e-15
72.050000	8.1107e-15
72.000000	8.31693e-15
71.950000	8.52841e-15
71.900000	8.74526e-15
71.850000	8.96762e-15
71.800000	9.19564e-15
71.750000	9.42945e-15
71.700000	9.66921e-15
71.650000	9.91506e-15
71.600000	1.01672e-14
71.550000	1.04257e-14
71.500000	1.06907e-14
71.450000	1.09626e-14
71.400000	1.12413e-14
71.350000	1.15271e-14
71.300000	1.18202e-14
71.250000	1.21207e-14
71.200000	1.24288e-14
71.150000	1.27448e-14
71.100000	1.30689e-14
71.050000	1.34011e-14
71.000000	1.37418e-14
70.950000	1.40912e-14
70.900000	1.44494e-14
70.850000	1.48168e-14
70.800000	1.51935e-14
70.750000	1.55797e-14
70.700000	1.59758e-14
70.650000	1.63819e-14
70.600000	1.67984e-14
70.550000	1.72255e-14
70.500000	1.76634e-14
70.450000	1.81124e-14
70.400000	1.85728e-14
70.350000	1.9045e-14
70.300000	1.95291e-14
70.250000	2.00256e-14
70.200000	2.05346e-14
70.150000	2.10566e-14
70.100000	2.15919e-14
70.050000	2.21408e-14
70.000000	2.27036e-14
69.950000	2.32807e-14
69.900000	2.38725e-14
69.850000	2.44793e-14
69.800000	2.51015e-14
69.750000	2.57396e-14
69.700000	2.63939e-14
69.650000	2.70647e-14
69.600000	2.77527e-14
69.550000	2.84581e-14
69.500000	2.91814e-14
69.450000	2.99232e-14
69.400000	3.06837e-14
69.350000	3.14636e-14
69.300000	3.22634e-14
69.250000	3.30834e-14
69.200000	3.39243e-14
69.150000	3.47865e-14
69.100000	3.56706e-14
69.050000	3.65772e-14
69.000000	3.75069e-14
68.950000	3.84602e-14
68.900000	3.94376e-14
68.850000	4.044e-14
68.800000	4.14677e-14
68.750000	4.25216e-14
68.700000	4.36023e-14
68.650000	4.47104e-14
68.600000	4.58467e-14
68.550000	4.70119e-14
68.500000	4.82066e-14
68.450000	4.94317e-14
68.400000	5.0688e-14
68.350000	5.19761e-14
68.300000	5.3297e-14
68.250000	5.46514e-14
68.200000	5.60402e-14
68.150000	5.74644e-14
68.100000	5.89247e-14
68.050000	6.0422e-14
68.000000	6.19575e-14
67.950000	6.35319e-14
67.900000	6.51463e-14
67.850000	6.68018e-14
67.800000	6.84993e-14
67.750000	7.02399e-14
67.700000	7.20247e-14
67.650000	7.38549e-14
67.600000	7.57316e-14
67.550000	7.76559e-14
67.500000	7.96291e-14
67.450000	8.16524e-14
67.400000	8.37272e-14
67.350000	8.58546e-14
67.300000	8.8036e-14
67.250000	9.02729e-14
67.200000	9.25666e-14
67.150000	9.49186e-14
67.100000	9.73302e-14
67.050000	9.98032e-14
67.000000	1.02339e-13
66.950000	1.04939e-13
66.900000	1.07605e-13
66.850000	1.10339e-13
66.800000	1.13143e-13
66.750000	1.16017e-13
66.700000	1.18965e-13
66.650000	1.21987e-13
66.600000	1.25086e-13
66.550000	1.28264e-13
66.500000	1.31523e-13
66.450000	1.34864e-13
66.400000	1.3829e-13
66.350000	1.41803e-13
66.300000	1.45406e-13
66.250000	1.491e-13
66.200000	1.52887e-13
66.150000	1.56771e-13
66.100000	1.60754e-13
66.050000	1.64838e-13
66.000000	1.69025e-13
65.950000	1.73319e-13
65.900000	1.77721e-13
65.850000	1.82236e-13
65.800000	1.86865e-13
65.750000	1.91612e-13
65.700000	1.96479e-13
65.650000	2.0147e-13
65.600000	2.06587e-13
65.550000	2.11835e-13
65.500000	2.17216e-13
65.450000	2.22733e-13
65.400000	2.28391e-13
65.350000	2.34192e-13
65.300000	2.4014e-13
65.250000	2.4624e-13
65.200000	2.52494e-13
65.150000	2.58907e-13
65.100000	2.65483e-13
65.050000	2.72226e-13
65.000000	2.7914e-13
64.950000	2.8623e-13
64.900000	2.93499e-13
64.850000	3.00953e-13
64.800000	3.08597e-13
64.750000	3.16434e-13
64.700000	3.24471e-13
64.650000	3.32711e-13
64.600000	3.41161e-13
64.550000	3.49825e-13
64.500000	3.58709e-13
64.450000	3.67819e-13
64.400000	3.7716e-13
64.350000	3.86738e-13
64.300000	3.96559e-13
64.250000	4.0663e-13
64.200000	4.16956e-13
64.150000	4.27544e-13
64.100000	4.38401e-13
64.050000	4.49534e-13
64.000000	4.60949e-13
63.950000	4.72654e-13
63.900000	4.84656e-13
63.850000	4.96963e-13
63.800000	5.09582e-13
63.750000	5.22521e-13
63.700000	5.35789e-13
63.650000	5.49394e-13
63.600000	5.63344e-13
63.550000	5.77647e-13
63.500000	5.92314e-13
63.450000	6.07354e-13
63.400000	6.22775e-13
63.350000	6.38587e-13
63.300000	6.54801e-13
63.250000	6.71426e-13
63.200000	6.88473e-13
63.150000	7.05953e-13
63.100000	7.23876e-13
63.050000	7.42254e-13
63.000000	7.61099e-13
62.950000	7.80422e-13
62.900000	8.00235e-13
62.850000	8.20551e-13
62.800000	8.41383e-13
62.750000	8.62743e-13
62.700000	8.84645e-13
62.650000	9.07103e-13
62.600000	9.30131e-13
62.550000	9.53744e-13
62.500000	9.77955e-13
62.450000	1.00278e-12
62.400000	1.02824e-12
62.350000	1.05434e-12
62.300000	1.0811e-12
62.250000	1.10855e-12
62.200000	1.13668e-12
62.150000	1.16554e-12
62.100000	1.19512e-12
62.050000	1.22546e-12
62.000000	1.25657e-12
61.950000	1.28846e-12
61.900000	1.32117e-12
61.850000	1.3547e-12
61.800000	1.38908e-12
61.750000	1.42434e-12
61.700000	1.46049e-12
61.650000	1.49756e-12
61.600000	1.53557e-12
61.550000	1.57455e-12
61.500000	1.61451e-12
61.450000	1.65548e-12
61.400000	1.6975e-12
61.350000	1.74058e-12
61.300000	1.78476e-12
61.250000	1.83005e-12
61.200000	1.87649e-12
61.150000	1.92412e-12
61.100000	1.97295e-12
61.050000	2.02302e-12
61.000000	2.07435e-12
60.950000	2.127e-12
60.900000	2.18097e-12
60.850000	2.23632e-12
60.800000	2.29307e-12
60.750000	2.35126e-12
60.700000	2.41092e-12
60.650000	2.4721e-12
60.600000	2.53483e-12
60.550000	2.59915e-12
60.500000	2.6651e-12
60.450000	2.73273e-12
60.400000	2.80207e-12
60.350000	2.87316e-12
60.300000	2.94607e-12
60.250000	3.02082e-12
60.200000	3.09746e-12
60.150000	3.17605e-12
60.100000	3.25664e-12
60.050000	3.33926e-12
60.000000	3.42399e-12
59.950000	3.51086e-12
59.900000	3.59993e-12
59.850000	3.69126e-12
59.800000	3.78491e-12
59.750000	3.88093e-12
59.700000	3.97939e-12
59.650000	4.08035e-12
59.600000	4.18386e-12
59.550000	4.29e-12
59.500000	4.39883e-12
59.450000	4.51042e-12
59.400000	4.62484e-12
59.350000	4.74216e-12
59.300000	4.86246e-12
59.250000	4.9858e-12
59.200000	5.11228e-12
59.150000	5.24196e-12
59.100000	5.37492e-12
59.050000	5.51126e-12
59.000000	5.65106e-12
58.950000	5.7944e-12
58.900000	5.94137e-12
58.850000	6.09207e-12
58.800000	6.24659e-12
58.750000	6.40503e-12
58.700000	6.56748e-12
58.650000	6.73405e-12
58.600000	6.90485e-12
58.550000	7.07997e-12
58.500000	7.25953e-12
58.450000	7.44365e-12
58.400000	7.63243e-12
58.350000	7.826e-12
58.300000	8.02447e-12
58.250000	8.22798e-12
58.200000	8.43664e-12
58.150000	8.65059e-12
58.100000	8.86996e-12
58.050000	9.0949e-12
58.000000	9.32554e-12
57.950000	9.56202e-12
57.900000	9.80449e-12
57.850000	1.00531e-11
57.800000	1.0308e-11
57.750000	1.05694e-11
57.700000	1.08374e-11
57.650000	1.11122e-11
57.600000	1.1394e-11
57.550000	1.16829e-11
57.500000	1.19791e-11
57.450000	1.22828e-11
57.400000	1.25943e-11
57.350000	1.29136e-11
57.300000	1.3241e-11
57.250000	1.35767e-11
57.200000	1.39209e-11
57.150000	1.42739e-11
57.100000	1.46358e-11
57.050000	1.50068e-11
57.000000	1.53873e-11
56.950000	1.57773e-11
56.900000	1.61773e-11
56.850000	1.65874e-11
56.800000	1.70079e-11
56.750000	1.74391e-11
56.700000	1.78812e-11
56.650000	1.83344e-11
56.600000	1.87992e-11
56.550000	1.92757e-11
56.500000	1.97644e-11
56.450000	2.02653e-11
56.400000	2.0779e-11
56.350000	2.13057e-11
56.300000	2.18458e-11
56.250000	2.23995e-11
56.200000	2.29672e-11
56.150000	2.35493e-11
56.100000	2.41462e-11
56.050000	2.47582e-11
56.000000	2.53857e-11
55.950000	2.60291e-11
55.900000	2.66887e-11
55.850000	2.73651e-11
55.800000	2.80587e-11
55.750000	2.87697e-11
55.700000	2.94988e-11
55.650000	3.02464e-11
55.600000	3.10129e-11
55.550000	3.17988e-11
55.500000	3.26046e-11
55.450000	3.34309e-11
55.400000	3.4278e-11
55.350000	3.51466e-11
55.300000	3.60372e-11
55.250000	3.69503e-11
55.200000	3.78866e-11
55.150000	3.88466e-11
55.100000	3.98309e-11
55.050000	4.08401e-11
55.000000	4.18749e-11
54.950000	4.29358e-11
54.900000	4.40237e-11
54.850000	4.51391e-11
54.800000	4.62827e-11
54.750000	4.74553e-11
54.700000	4.86575e-11
54.650000	4.98902e-11
54.600000	5.11542e-11
54.550000	5.24501e-11
54.500000	5.37788e-11
54.450000	5.51412e-11
54.400000	5.6538e-11
54.350000	5.79702e-11
54.300000	5.94387e-11
54.250000	6.09443e-11
54.200000	6.24881e-11
54.150000	6.40709e-11
54.100000	6.56939e-11
54.050000	6.73578e-11
54.000000	6.9064e-11
53.950000	7.08132e-11
53.900000	7.26068e-11
53.850000	7.44458e-11
53.800000	7.63313e-11
53.750000	7.82645e-11
53.700000	8.02467e-11
53.650000	8.2279e-11
53.600000	8.43628e-11
53.550000	8.64993e-11
53.500000	8.86899e-11
53.450000	9.09359e-11
53.400000	9.32388e-11
53.350000	9.55999e-11
53.300000	9.80208e-11
53.250000	1.00503e-10
53.200000	1.03048e-10
53.150000	1.05657e-10
53.100000	1.08333e-10
53.050000	1.11076e-10
53.000000	1.13888e-10
52.950000	1.16772e-10
52.900000	1.19728e-10
52.850000	1.2276e-10
52.800000	1.25868e-10
52.750000	1.29055e-10
52.700000	1.32322e-10
52.650000	1.35672e-10
52.600000	1.39107e-10
52.550000	1.42629e-10
52.500000	1.46239e-10
52.450000	1.49942e-10
52.400000	1.53737e-10
52.350000	1.57629e-10
52.300000	1.61619e-10
52.250000	1.65711e-10
52.200000	1.69905e-10
52.150000	1.74206e-10
52.100000	1.78616e-10
52.050000	1.83137e-10
52.000000	1.87772e-10
51.950000	1.92525e-10
51.900000	1.97398e-10
51.850000	2.02394e-10
51.800000	2.07516e-10
51.750000	2.12768e-10
51.700000	2.18153e-10
51.650000	2.23674e-10
51.600000	2.29335e-10
51.550000	2.35139e-10
51.500000	2.41089e-10
51.450000	2.4719e-10
51.400000	2.53445e-10
51.350000	2.59859e-10
51.300000	2.66435e-10
51.250000	2.73176e-10
51.200000	2.80089e-10
51.150000	2.87176e-10
51.100000	2.94442e-10
51.050000	3.01892e-10
51.000000	3.09531e-10
50.950000	3.17362e-10
50.900000	3.25392e-10
50.850000	3.33624e-10
50.800000	3.42065e-10
50.750000	3.50719e-10
50.700000	3.59591e-10
50.650000	3.68688e-10
50.600000	3.78015e-10
50.550000	3.87578e-10
50.500000	3.97382e-10
50.450000	4.07434e-10
50.400000	4.17741e-10
50.350000	4.28308e-10
50.300000	4.39141e-10
50.250000	4.50249e-10
50.200000	4.61637e-10
50.150000	4.73314e-10
50.100000	4.85285e-10
50.050000	4.97558e-10
50.000000	5.10142e-10
49.950000	5.23044e-10
49.900000	5.36272e-10
49.850000	5.49834e-10
49.800000	5.63739e-10
49.750000	5.77995e-10
49.700000	5.92612e-10
49.650000	6.07598e-10
49.600000	6.22962e-10
49.550000	6.38714e-10
49.500000	6.54865e-10
49.450000	6.71423e-10
49.400000	6.884e-10
49.350000	7.05806e-10
49.300000	7.23651e-10
49.250000	7.41947e-10
49.200000	7.60706e-10
49.150000	7.79938e-10
49.100000	7.99656e-10
49.050000	8.19872e-10
49.000000	8.40599e-10
48.950000	8.61849e-10
48.900000	8.83635e-10
48.850000	9.05972e-10
48.800000	9.28874e-10
48.750000	9.52353e-10
48.700000	9.76426e-10
48.650000	1.00111e-09
48.600000	1.02641e-09
48.550000	1.05235e-09
48.500000	1.07895e-09
48.450000	1.10622e-09
48.400000	1.13418e-09
48.350000	1.16284e-09
48.300000	1.19223e-09
48.250000	1.22236e-09
48.200000	1.25325e-09
48.150000	1.28492e-09
48.100000	1.31739e-09
48.050000	1.35068e-09
48.000000	1.38481e-09
47.950000	1.4198e-09
47.900000	1.45567e-09
47.850000	1.49245e-09
47.800000	1.53016e-09
47.750000	1.56882e-09
47.700000	1.60846e-09
47.650000	1.64909e-09
47.600000	1.69075e-09
47.550000	1.73347e-09
47.500000	1.77726e-09
47.450000	1.82215e-09
47.400000	1.86818e-09
47.350000	1.91538e-09
47.300000	1.96376e-09
47.250000	2.01336e-09
47.200000	2.06421e-09
47.150000	2.11635e-09
47.100000	2.1698e-09
47.050000	2.22461e-09
47.000000	2.28079e-09
46.950000	2.33839e-09
46.900000	2.39745e-09
46.850000	2.45799e-09
46.800000	2.52006e-09
46.750000	2.5837e-09
46.700000	2.64894e-09
46.650000	2.71583e-09
46.600000	2.78441e-09
46.550000	2.85471e-09
46.500000	2.92679e-09
46.450000	3.00069e-09
46.400000	3.07645e-09
46.350000	3.15412e-09
46.300000	3.23375e-09
46.250000	3.31539e-09
46.200000	3.39909e-09
46.150000	3.4849e-09
46.100000	3.57287e-09
46.050000	3.66306e-09
46.000000	3.75552e-09
45.950000	3.85031e-09
45.900000	3.9475e-09
45.850000	4.04713e-09
45.800000	4.14928e-09
45.750000	4.254e-09
45.700000	4.36136e-09
45.650000	4.47143e-09
45.600000	4.58428e-09
45.550000	4.69996e-09
45.500000	4.81857e-09
45.450000	4.94016e-09
45.400000	5.06482e-09
45.350000	5.19261e-09
45.300000	5.32363e-09
45.250000	5.45796e-09
45.200000	5.59566e-09
45.150000	5.73684e-09
45.100000	5.88157e-09
45.050000	6.02996e-09
45.000000	6.18208e-09
44.950000	6.33803e-09
44.900000	6.49791e-09
44.850000	6.66182e-09
44.800000	6.82986e-09
44.750000	7.00214e-09
44.700000	7.17875e-09
44.650000	7.35981e-09
44.600000	7.54543e-09
44.550000	7.73573e-09
44.500000	7.93082e-09
44.450000	8.13083e-09
44.400000	8.33587e-09
44.350000	8.54608e-09
44.300000	8.76158e-09
44.250000	8.98251e-09
44.200000	9.209e-09
44.150000	9.4412e-09
44.100000	9.67924e-09
44.050000	9.92328e-09
44.000000	1.01735e-08
43.950000	1.04299e-08
43.900000	1.06929e-08
43.850000	1.09624e-08
43.800000	1.12388e-08
43.750000	1.15221e-08
43.700000	1.18125e-08
43.650000	1.21102e-08
43.600000	1.24155e-08
43.550000	1.27284e-08
43.500000	1.30492e-08
43.450000	1.33781e-08
43.400000	1.37152e-08
43.350000	1.40608e-08
43.300000	1.44152e-08
43.250000	1.47784e-08
43.200000	1.51508e-08
43.150000	1.55325e-08
43.100000	1.59239e-08
43.050000	1.63251e-08
43.000000	1.67364e-08
42.950000	1.7158e-08
42.900000	1.75903e-08
42.850000	1.80334e-08
42.800000	1.84877e-08
42.750000	1.89534e-08
42.700000	1.94308e-08
42.650000	1.99202e-08
42.600000	2.04219e-08
42.550000	2.09363e-08
42.500000	2.14635e-08
42.450000	2.20041e-08
42.400000	2.25582e-08
42.350000	2.31263e-08
42.300000	2.37086e-08
42.250000	2.43056e-08
42.200000	2.49176e-08
42.150000	2.5545e-08
42.100000	2.61881e-08
42.050000	2.68474e-08
42.000000	2.75233e-08
41.950000	2.82162e-08
41.900000	2.89265e-08
41.850000	2.96547e-08
41.800000	3.04011e-08
41.750000	3.11663e-08
41.700000	3.19507e-08
41.650000	3.27549e-08
41.600000	3.35792e-08
41.550000	3.44243e-08
41.500000	3.52906e-08
41.450000	3.61786e-08
41.400000	3.7089e-08
41.350000	3.80222e-08
41.300000	3.89789e-08
41.250000	3.99596e-08
41.200000	4.0965e-08
41.150000	4.19956e-08
41.100000	4.3052e-08
41.050000	4.4135e-08
41.000000	4.52452e-08
40.950000	4.63833e-08
40.900000	4.755e-08
40.850000	4.87459e-08
40.800000	4.99719e-08
40.750000	5.12286e-08
40.700000	5.25169e-08
40.650000	5.38376e-08
40.600000	5.51913e-08
40.550000	5.65791e-08
40.500000	5.80017e-08
40.450000	5.946e-08
40.400000	6.09549e-08
40.350000	6.24873e-08
40.300000	6.40582e-08
40.250000	6.56685e-08
40.200000	6.73191e-08
40.150000	6.90112e-08
40.100000	7.07458e-08
40.050000	7.25238e-08
40.000000	7.43465e-08
39.950000	7.62149e-08
39.900000	7.81301e-08
39.850000	8.00934e-08
39.800000	8.21059e-08
39.750000	8.41689e-08
39.700000	8.62836e-08
39.650000	8.84513e-08
39.600000	9.06734e-08
39.550000	9.29512e-08
39.500000	9.52861e-08
39.450000	9.76795e-08
39.400000	1.00133e-07
39.350000	1.02648e-07
39.300000	1.05226e-07
39.250000	1.07868e-07
39.200000	1.10577e-07
39.150000	1.13354e-07
39.100000	1.162e-07
39.050000	1.19118e-07
39.000000	1.22108e-07
38.950000	1.25174e-07
38.900000	1.28316e-07
38.850000	1.31537e-07
38.800000	1.34839e-07
38.750000	1.38224e-07
38.700000	1.41693e-07
38.650000	1.45249e-07
38.600000	1.48894e-07
38.550000	1.52631e-07
38.500000	1.56461e-07
38.450000	1.60386e-07
38.400000	1.64411e-07
38.350000	1.68536e-07
38.300000	1.72764e-07
38.250000	1.77098e-07
38.200000	1.8154e-07
38.150000	1.86094e-07
38.100000	1.90761e-07
38.050000	1.95546e-07
38.000000	2.0045e-07
37.950000	2.05477e-07
37.900000	2.10629e-07
37.850000	2.1591e-07
37.800000	2.21324e-07
37.750000	2.26873e-07
37.700000	2.32561e-07
37.650000	2.3839e-07
37.600000	2.44366e-07
37.550000	2.50491e-07
37.500000	2.5677e-07
37.450000	2.63205e-07
37.400000	2.69801e-07
37.350000	2.76562e-07
37.300000	2.83492e-07
37.250000	2.90595e-07
37.200000	2.97876e-07
37.150000	3.05338e-07
37.100000	3.12987e-07
37.050000	3.20827e-07
37.000000	3.28863e-07
36.950000	3.371e-07
36.900000	3.45543e-07
36.850000	3.54196e-07
36.800000	3.63065e-07
36.750000	3.72156e-07
36.700000	3.81474e-07
36.650000	3.91025e-07
36.600000	4.00814e-07
36.550000	4.10847e-07
36.500000	4.21131e-07
36.450000	4.31672e-07
36.400000	4.42475e-07
36.350000	4.53549e-07
36.300000	4.64898e-07
36.250000	4.76531e-07
36.200000	4.88454e-07
36.150000	5.00674e-07
36.100000	5.13199e-07
36.050000	5.26037e-07
36.000000	5.39194e-07
35.950000	5.5268e-07
35.900000	5.66502e-07
35.850000	5.80669e-07
35.800000	5.95188e-07
35.750000	6.1007e-07
35.700000	6.25323e-07
35.650000	6.40955e-07
35.600000	6.56978e-07
35.550000	6.73399e-07
35.500000	6.9023e-07
35.450000	7.0748e-07
35.400000	7.2516e-07
35.350000	7.4328e-07
35.300000	7.61851e-07
35.250000	7.80885e-07
35.200000	8.00393e-07
35.150000	8.20386e-07
35.100000	8.40877e-07
35.050000	8.61878e-07
35.000000	8.83402e-07
34.950000	9.05462e-07
34.900000	9.2807e-07
34.850000	9.51241e-07
34.800000	9.74988e-07
34.750000	9.99326e-07
34.700000	1.02427e-06
34.650000	1.04983e-06
34.600000	1.07603e-06
34.550000	1.10288e-06
34.500000	1.1304e-06
34.450000	1.1586e-06
34.400000	1.18751e-06
34.350000	1.21713e-06
34.300000	1.24749e-06
34.250000	1.2786e-06
34.200000	1.31049e-06
34.150000	1.34316e-06
34.100000	1.37665e-06
34.050000	1.41097e-06
34.000000	1.44614e-06
33.950000	1.48219e-06
33.900000	1.51913e-06
33.850000	1.55699e-06
33.800000	1.59579e-06
33.750000	1.63555e-06
33.700000	1.67629e-06
33.650000	1.71805e-06
33.600000	1.76084e-06
33.550000	1.8047e-06
33.500000	1.84964e-06
33.450000	1.8957e-06
33.400000	1.94289e-06
33.350000	1.99126e-06
33.300000	2.04083e-06
33.250000	2.09162e-06
33.200000	2.14368e-06
33.150000	2.19702e-06
33.100000	2.25169e-06
33.050000	2.3077e-06
33.000000	2.36511e-06
32.950000	2.42394e-06
32.900000	2.48422e-06
32.850000	2.546e-06
32.800000	2.6093e-06
32.750000	2.67417e-06
32.700000	2.74065e-06
32.650000	2.80877e-06
32.600000	2.87857e-06
32.550000	2.95011e-06
32.500000	3.0234e-06
32.450000	3.09852e-06
32.400000	3.17549e-06
32.350000	3.25436e-06
32.300000	3.33517e-06
32.250000	3.41799e-06
32.200000	3.50285e-06
32.150000	3.58981e-06
32.100000	3.67891e-06
32.050000	3.77022e-06
32.000000	3.86377e-06
31.950000	3.95964e-06
31.900000	4.05787e-06
31.850000	4.15853e-06
31.800000	4.26166e-06
31.750000	4.36735e-06
31.700000	4.47563e-06
31.650000	4.58659e-06
31.600000	4.70028e-06
31.550000	4.81677e-06
31.500000	4.93613e-06
31.450000	5.05843e-06
31.400000	5.18375e-06
31.350000	5.31215e-06
31.300000	5.44371e-06
31.250000	5.5785e-06
31.200000	5.71662e-06
31.150000	5.85813e-06
31.100000	6.00312e-06
31.050000	6.15168e-06
31.000000	6.30389e-06
30.950000	6.45984e-06
30.900000	6.61963e-06
30.850000	6.78334e-06
30.800000	6.95107e-06
30.750000	7.12292e-06
30.700000	7.29899e-06
30.650000	7.47938e-06
30.600000	7.66419e-06
30.550000	7.85355e-06
30.500000	8.04754e-06
30.450000	8.2463e-06
30.400000	8.44992e-06
30.350000	8.65854e-06
30.300000	8.87227e-06
30.250000	9.09123e-06
30.200000	9.31556e-06
30.150000	9.54538e-06
30.100000	9.78083e-06
30.050000	1.0022e-05
30.000000	1.02691e-05
29.950000	1.05223e-05
29.900000	1.07816e-05
29.850000	1.10473e-05
29.800000	1.13195e-05
29.750000	1.15983e-05
29.700000	1.18839e-05
29.650000	1.21765e-05
29.600000	1.24763e-05
29.550000	1.27834e-05
29.500000	1.30979e-05
29.450000	1.34201e-05
29.400000	1.37502e-05
29.350000	1.40883e-05
29.300000	1.44347e-05
29.250000	1.47895e-05
29.200000	1.51529e-05
29.150000	1.55252e-05
29.100000	1.59065e-05
29.050000	1.62971e-05
29.000000	1.66972e-05
28.950000	1.71071e-05
28.900000	1.75269e-05
28.850000	1.79568e-05
28.800000	1.83973e-05
28.750000	1.88484e-05
28.700000	1.93104e-05
28.650000	1.97837e-05
28.600000	2.02684e-05
28.550000	2.07649e-05
28.500000	2.12734e-05
28.450000	2.17942e-05
28.400000	2.23276e-05
28.350000	2.28739e-05
28.300000	2.34334e-05
28.250000	2.40065e-05
28.200000	2.45934e-05
28.150000	2.51944e-05
28.100000	2.581e-05
28.050000	2.64404e-05
28.000000	2.7086e-05
27.950000	2.77472e-05
27.900000	2.84243e-05
27.850000	2.91177e-05
27.800000	2.98278e-05
27.750000	3.0555e-05
27.700000	3.12997e-05
27.650000	3.20622e-05
27.600000	3.28431e-05
27.550000	3.36427e-05
27.500000	3.44615e-05
27.450000	3.52999e-05
27.400000	3.61584e-05
27.350000	3.70375e-05
27.300000	3.79376e-05
27.250000	3.88593e-05
27.200000	3.9803e-05
27.150000	4.07692e-05
27.100000	4.17585e-05
27.050000	4.27714e-05
27.000000	4.38084e-05
26.950000	4.48702e-05
26.900000	4.59572e-05
26.850000	4.70701e-05
26.800000	4.82095e-05
26.750000	4.93759e-05
26.700000	5.05701e-05
26.650000	5.17925e-05
26.600000	5.3044e-05
26.550000	5.4325e-05
26.500000	5.56364e-05
26.450000	5.69789e-05
26.400000	5.8353e-05
26.350000	5.97596e-05
26.300000	6.11993e-05
26.250000	6.2673e-05
26.200000	6.41814e-05
26.150000	6.57253e-05
26.100000	6.73054e-05
26.050000	6.89226e-05
26.000000	7.05778e-05
25.950000	7.22718e-05
25.900000	7.40054e-05
25.850000	7.57795e-05
25.800000	7.75951e-05
25.750000	7.9453e-05
25.700000	8.13542e-05
25.650000	8.32997e-05
25.600000	8.52904e-05
25.550000	8.73273e-05
25.500000	8.94115e-05
25.450000	9.15439e-05
25.400000	9.37256e-05
25.350000	9.59577e-05
25.300000	9.82413e-05
25.250000	0.000100577
25.200000	0.000102967
25.150000	0.000105412
25.100000	0.000107913
25.050000	0.000110471
25.000000	0.000113087
24.950000	0.000115764
24.900000	0.000118501
24.850000	0.0001213
24.800000	0.000124163
24.750000	0.00012709
24.700000	0.000130084
24.650000	0.000133145
24.600000	0.000136275
24.550000	0.000139476
24.500000	0.000142748
24.450000	0.000146093
24.400000	0.000149512
24.350000	0.000153008
24.300000	0.000156581
24.250000	0.000160233
24.200000	0.000163966
24.150000	0.00016778
24.100000	0.000171678
24.050000	0.000175662
24.000000	0.000179732
23.950000	0.00018389
23.900000	0.000188138
23.850000	0.000192478
23.800000	0.00019691
23.750000	0.000201437
23.700000	0.000206061
23.650000	0.000210782
23.600000	0.000215602
23.550000	0.000220524
23.500000	0.000225548
23.450000	0.000230676
23.400000	0.000235909
23.350000	0.00024125
23.300000	0.000246699
23.250000	0.000252258
23.200000	0.000257928
23.150000	0.00026371
23.100000	0.000269607
23.050000	0.000275618
23.000000	0.000281745
22.950000	0.000287989
22.900000	0.00029435
22.850000	0.00030083
22.800000	0.000307429
22.750000	0.000314147
22.700000	0.000320985
22.650000	0.000327942
22.600000	0.000335017
22.550000	0.000342211
22.500000	0.000349522
22.450000	0.000356949
22.400000	0.000364489
22.350000	0.000372141
22.300000	0.0003799
22.250000	0.000387763
22.200000	0.000395725
22.150000	0.000403779
22.100000	0.000411919
22.050000	0.000420135
22.000000	0.000428415
21.950000	0.000436745
21.900000	0.000445108
21.850000	0.000453482
21.800000	0.000461837
21.750000	0.000470135
21.700000	0.000478323
21.650000	0.000486324
21.600000	0.000494012
21.550000	0.000501147
&
```
