## Supplementary material for "All-at-once RNA folding with 3D motif prediction framed by evolutionary information": RF00025_Telomerase-cil.cacofold.cov

```
#
# Method Target_E-val [cov_min,cov_max] [FP | TP True Found | Sen PPV F] 
# GTp    0.05           [-9.95,24.83]    [0 | 12 245 12 | 4.90 100.00 9.34] 
#
# in_CaCoFold in_given  left_pos      right_pos  score            E-value       pvalue       substitutions    power
#------------------------------------------------------------------------------------------------------------------------
*	*	         7	       135	17.37574	0.0114741	0.00030195	7		0.20
*	*	         8	       134	15.37230	0.0333492	0.00087761	8		0.24
*	*	        25	        47	16.03365	0.0251123	0.000660851	6		0.16
*	*	        30	        41	16.20197	0.0224002	0.000589479	4		0.07
*	*	        88	       100	16.43630	0.0202908	0.000533968	5		0.11
*	*	       154	       251	14.84325	0.0458049	0.00120539	5		0.11
*	*	       155	       250	24.83092	0.000105317	2.77149e-06	6		0.16
*	*	       157	       248	16.35718	0.0210944	0.000555115	7		0.20
*	*	       169	       245	17.64313	0.0098866	0.000260174	7		0.20
*	*	       170	       244	18.41387	0.00607659	0.00015991	9		0.28
*	*	       171	       243	16.11698	0.0237061	0.000623844	7		0.20
*	*	       176	       241	15.87554	0.0260164	0.000684642	6		0.16
```
