## Supplementary material for "All-at-once RNA folding with 3D motif prediction framed by evolutionary information": RF00025_Telomerase-cil.cacofold.helixcov

```
# RMs = 11 L = 261

# RM_HELIX NESTED 23-31 40-49, nbp = 7 nbp_cov = 2
# pvals: 0.421002,0.00697066,0.000660851,0.128039,0.0817446,0.000589479,0.00301612
# aggregated NONE
NESTED  :::::::::::::::::::<<<<<<<_____>>>>>>>:::::::::::::::::::::::::::::::::::::::::::::::::::::::::::::::::::::::::::::::::::::::::::::::::::::::::::::::::::::::::::::::::::::::::::::::::::::::::::::
        :::::::::::::::::::::<--<_______>-->:::::::::::::::::::::::::::::::::::::::::::::::::::::::::::::::::::::::::::::::::::::::::::::::::::::::::::::::::::::::::::::::::::::::::::::::::::::::::::::::

# RM_HELIX NESTED 82-91 97-106, nbp = 10 nbp_cov = 1
# pvals: 0.113619,0.610122,0.87834,0.09,0.0632487,0.551129,0.000533968,0.751761,0.170315,0.477743
# aggregated NONE
NESTED  ::::::::::::::::::::::::::::::::::::::::::::::::::::::::::::::::::<<<<<<<<<<_____>>>>>>>>>>::::::::::::::::::::::::::::::::::::::::::::::::::::::::::::::::::::::::::::::::::::::::::::::::::::::::
        ::::::::::::::::::::::::::::::::::::::::::::::::::::::::::::::::::::::::<___________>::::::::::::::::::::::::::::::::::::::::::::::::::::::::::::::::::::::::::::::::::::::::::::::::::::::::::::::

# RM_HELIX NESTED 50-50 108-108, nbp = 1 nbp_cov = 0
# pvals: 0.433703
# aggregated NONE
NESTED  ::::::::::::::::::::::::::::::::::::::<____________________________________________________>:::::::::::::::::::::::::::::::::::::::::::::::::::::::::::::::::::::::::::::::::::::::::::::::::::::::
        :::::::::::::::::::::::::::::::::::::::::::::::::::::::::::::::::::::::::::::::::::::::::::::::::::::::::::::::::::::::::::::::::::::::::::::::::::::::::::::::::::::::::::::::::::::::::::::::::::

# RM_HELIX NESTED 1-10 132-150, nbp = 10 nbp_cov = 2
# pvals: 0.940336,0.0884774,0.0727359,0.442268,0.0169363,0.00260375,0.00030195,0.00087761,0.0169363,0.00457573
# aggregated NONE
NESTED  <<<<<<<<<<__________________________________________________________________________________________________>>>>>>>>>>:::::::::::::::::::::::::::::::::::::::::::::::::::::::::::::::::::::::::::::
        ::::::<<______________________________________________________________________________________________________>>:::::::::::::::::::::::::::::::::::::::::::::::::::::::::::::::::::::::::::::::::::

# RM_HELIX NESTED 189-195 200-226, nbp = 6 nbp_cov = 0
# pvals: 0.386788,0.313777,0.532762,0.551129,0.450938,0.421002
# aggregated NONE
NESTED  :::::::::::::::::::::::::::::::::::::::::::::::::::::::::::::::::::::::::::::::::::::::::::::::::::::::::::::::::::::::::::::::::::::::::::::::::::<<<<<<____>>>>>>::::::::::::::::::::::::::::::::
        :::::::::::::::::::::::::::::::::::::::::::::::::::::::::::::::::::::::::::::::::::::::::::::::::::::::::::::::::::::::::::::::::::::::::::::::::::::::::::::::::::::::::::::::::::::::::::::::::::

# RM_HELIX NESTED 169-184 233-245, nbp = 12 nbp_cov = 4
# pvals: 0.000260174,0.00015991,0.000623844,0.000684642,0.00991541,0.0508221,0.0263151,0.133904,0.0162702,0.0360851,0.00287338,0.00134549
# aggregated NONE
NESTED  ::::::::::::::::::::::::::::::::::::::::::::::::::::::::::::::::::::::::::::::::::::::::::::::::::::::::::::::::::::::::::::::::::<<<--<<<<<<<<<_________________________>>>>>>>>>>>>::::::::::::::
        ::::::::::::::::::::::::::::::::::::::::::::::::::::::::::::::::::::::::::::::::::::::::::::::::::::::::::::::::::::::::::::::::::<<<--<_________________________________________>>>>::::::::::::::

# RM_HELIX NESTED 154-158 247-251, nbp = 5 nbp_cov = 3
# pvals: 0.00120539,2.77149e-06,0.00794607,0.000555115,0.214092
# aggregated NONE
NESTED  ::::::::::::::::::::::::::::::::::::::::::::::::::::::::::::::::::::::::::::::::::::::::::::::::::::::::::::::::::::::::<<<<<________________________________________________________>>>>>:::::::::
        ::::::::::::::::::::::::::::::::::::::::::::::::::::::::::::::::::::::::::::::::::::::::::::::::::::::::::::::::::::::::<<-<__________________________________________________________>->>:::::::::

# RM_BL Docking-elbow 159-245, nbp = 0 nbp_cov = 0 nhl_b_cov 2/2
# aggregated NONE
RM_BL   :::::::::::::::::::::::::::::::::::::::::::::::::::::::::::::::::::::::::::::::::::::::::::::::::::::::::::::::::::::::::::::XXXXX::::::::::::::::::::::::::::::::::::::::::::::::::zz::::::::::::: Docking-elbow

# RM_HL T-loop-tetraloop 196-199, nbp = 0 nbp_cov = 0 nhl_b_cov 0/1
# aggregated NONE
RM_HL   :::::::::::::::::::::::::::::::::::::::::::::::::::::::::::::::::::::::::::::::::::::::::::::::::::::::::::::::::::::::::::::::::::::::::::::::::::::::::xxxx:::::::::::::::::::::::::::::::::::::: T-loop-tetraloop

# RM_BS CRC_binding 109-123, nbp = 0 nbp_cov = 0 nhl_b_cov 1/2
# aggregated NONE
RM_BS   ::::::::::::::::::::::::::::::::::::::::::::::::::::::::::::::::::::::::::::::::::::::::::::XXXXXXXXXXXXXXX:::::::::::::::::::::::::::::::::::::::::::::::::::::::::::::::::::::::::::::::::::::::: CRC_binding

# RM_BS T-loop 17-21, nbp = 0 nbp_cov = 0 nhl_b_cov 2/2
# aggregated NONE
RM_BS   :::::::::::::YYYYY::::::::::::::::::::::::::::::::::::::::::::::::::::::::::::::::::::::::::::::::::::::::::::::::::::::::::::::::::::::::::::::::::::::::::::::::::::::::::::::::::::::::::::::::: T-loop
```
