## Supplementary material for "All-at-once RNA folding with 3D motif prediction framed by evolutionary information": RF00025_Telomerase-cil.cacofold.power

```
# Power analysis of CaCoFold structure
#
# Powertype = SINGLE SUBSTITUTIONS
# covary left_pos right_pos substitutions power
#----------------------------------------------------------------
1		150		6		0.16
2		149		6		0.16
3		148		5		0.11
4		147		6		0.16
5		137		7		0.20
6		136		5		0.11
* 7		135		7		0.20
* 8		134		8		0.24
9		133		3		0.02
10		132		3		0.02
23		49		0		0.00
24		48		6		0.16
* 25		47		6		0.16
28		43		8		0.24
29		42		4		0.07
* 30		41		4		0.07
31		40		10		0.32
50		108		0		0.00
82		106		2		0.00
83		105		2		0.00
84		104		9		0.28
85		103		9		0.28
86		102		6		0.16
87		101		11		0.35
* 88		100		5		0.11
89		99		5		0.11
90		98		5		0.11
91		97		8		0.24
* 154		251		5		0.11
* 155		250		6		0.16
156		249		6		0.16
* 157		248		7		0.20
158		247		9		0.28
* 169		245		7		0.20
* 170		244		9		0.28
* 171		243		7		0.20
* 176		241		6		0.16
177		240		8		0.24
178		239		3		0.02
179		238		8		0.24
180		237		10		0.32
181		236		3		0.02
182		235		9		0.28
183		234		9		0.28
184		233		5		0.11
189		226		8		0.24
190		225		3		0.02
192		203		3		0.02
193		202		2		0.00
194		201		2		0.00
195		200		0		0.00
#
# BPAIRS 51
# avg substitutions per BP 5.7
# BPAIRS expected to covary 7.6 +/- 2.4
# BPAIRS observed to covary 12
#
```
