## Supplementary material for "All-at-once RNA folding with 3D motif prediction framed by evolutionary information": RF00025_Telomerase-cil.power

```
# Power analysis of given structure 
#
# Powertype = SINGLE SUBSTITUTIONS
# covary  left_pos      right_pos    substitutions      power
#----------------------------------------------------------------
          6		136		5		0.11
     *    7		135		7		0.20
     *    8		134		8		0.24
          9		133		3		0.02
          10		132		3		0.02
          14		123		10		0.32
          23		49		0		0.00
          24		48		6		0.16
     *    25		47		6		0.16
          28		43		8		0.24
          29		42		4		0.07
     *    30		41		4		0.07
          31		40		10		0.32
          85		103		9		0.28
          87		101		11		0.35
     *    88		100		5		0.11
          89		99		5		0.11
          93		120		11		0.35
          94		119		9		0.28
          95		118		6		0.16
          97		116		5		0.11
          98		115		7		0.20
     *    154		251		5		0.11
     *    155		250		6		0.16
          156		249		6		0.16
     *    157		248		7		0.20
          158		247		9		0.28
     *    169		245		7		0.20
     *    170		244		9		0.28
     *    171		243		7		0.20
     *    176		241		6		0.16
          177		240		8		0.24
          179		239		6		0.16
          180		237		10		0.32
          181		236		3		0.02
          182		235		9		0.28
          183		234		9		0.28
          184		233		5		0.11
#
# BPAIRS 38
# avg substitutions per BP  6.7
# BPAIRS expected to covary 7.1 +/- 2.3
# BPAIRS observed to covary 12
#
```
