## Supplementary material for "All-at-once RNA folding with 3D motif prediction framed by evolutionary information": RF00025_Telomerase-cil.sorted.cov

```
#
# Method Target_E-val [cov_min,cov_max] [FP | TP True Found | Sen PPV F] 
# GTp    0.05         [-9.95,24.83]     [0 | 12 38 12 | 31.58 100.00 48.00] 
#
#       left_pos       right_pos        score          E-value           pvalue       substitutions      power
#--------------------------------------------------------------------------------------------------------------
*	     155	     250	24.83092	0.000105317	2.77149e-06	6		0.16
*	     170	     244	18.41387	0.00607659	0.00015991	9		0.28
*	     169	     245	17.64313	0.0098866	0.000260174	7		0.20
*	       7	     135	17.37574	0.0114741	0.00030195	7		0.20
*	      88	     100	16.43630	0.0202908	0.000533968	5		0.11
*	     157	     248	16.35718	0.0210944	0.000555115	7		0.20
*	      30	      41	16.20197	0.0224002	0.000589479	4		0.07
*	     171	     243	16.11698	0.0237061	0.000623844	7		0.20
*	      25	      47	16.03365	0.0251123	0.000660851	6		0.16
*	     176	     241	15.87554	0.0260164	0.000684642	6		0.16
*	       8	     134	15.37230	0.0333492	0.00087761	8		0.24
*	     154	     251	14.84325	0.0458049	0.00120539	5		0.11
```
