## Supplementary material for "All-at-once RNA folding with 3D motif prediction framed by evolutionary information": RF00025_Telomerase-cil.surv

```
24.800000	0.0263158
18.400000	0.0526316
17.600000	0.0789474
17.350000	0.105263
16.400000	0.131579
16.350000	0.157895
16.200000	0.184211
16.100000	0.210526
16.000000	0.236842
15.850000	0.263158
15.350000	0.289474
14.800000	0.315789
14.600000	0.342105
13.950000	0.368421
13.400000	0.394737
13.300000	0.421053
13.200000	0.447368
13.100000	0.473684
12.200000	0.5
11.300000	0.526316
11.000000	0.552632
10.500000	0.578947
9.350000	0.605263
9.250000	0.631579
7.500000	0.657895
5.300000	0.684211
5.200000	0.710526
5.000000	0.736842
4.950000	0.763158
4.100000	0.789474
3.850000	0.815789
3.700000	0.842105
2.700000	0.868421
2.050000	0.894737
-0.050000	0.921053
-0.700000	0.947368
-0.750000	0.973684
-2.050000	1
&
24.830923	5.29745e-05
24.800000	0.000105949
22.050000	0.000158924
20.500000	0.000211898
18.750000	0.000264873
17.200000	0.000317847
16.850000	0.000370822
16.600000	0.000423796
16.250000	0.000476771
16.200000	0.000529745
15.750000	0.00058272
15.700000	0.000635694
15.600000	0.000688669
15.350000	0.000741643
15.200000	0.000847592
15.100000	0.000900567
15.000000	0.000953541
14.900000	0.00100652
14.850000	0.00105949
14.650000	0.00111246
14.300000	0.00116544
14.050000	0.00132436
13.850000	0.00137734
13.750000	0.00143031
13.700000	0.00153626
13.650000	0.00158924
13.550000	0.00169518
13.500000	0.00180113
13.450000	0.00196006
13.350000	0.00211898
13.250000	0.00217196
12.950000	0.00238385
12.850000	0.0024898
12.800000	0.0027017
12.750000	0.00275468
12.700000	0.00280765
12.600000	0.00286062
12.550000	0.0029136
12.500000	0.00296657
12.450000	0.0031255
12.400000	0.00328442
12.300000	0.00339037
12.200000	0.00354929
12.150000	0.00370822
12.100000	0.00381417
12.050000	0.00386714
12.000000	0.00407904
11.950000	0.00418499
11.900000	0.00434391
11.850000	0.00450283
11.800000	0.00460878
11.750000	0.00466176
11.700000	0.00487366
11.650000	0.00503258
11.600000	0.0051915
11.550000	0.00535043
11.500000	0.00545638
11.450000	0.0056153
11.400000	0.00566827
11.350000	0.0058272
11.300000	0.00588017
11.250000	0.00609207
11.200000	0.00635694
11.150000	0.00651587
11.100000	0.00656884
11.050000	0.00667479
11.000000	0.00688669
10.950000	0.00704561
10.900000	0.00725751
10.850000	0.00736346
10.800000	0.00746941
10.750000	0.00762833
10.700000	0.00784023
10.650000	0.00794618
10.600000	0.00815808
10.550000	0.0087408
10.500000	0.00884674
10.450000	0.00911162
10.400000	0.00937649
10.350000	0.00964136
10.300000	0.00974731
10.250000	0.0100122
10.200000	0.0101181
10.150000	0.010489
10.100000	0.0105949
10.050000	0.0107538
10.000000	0.0110717
9.950000	0.0114425
9.900000	0.0118663
9.850000	0.0122901
9.800000	0.0127139
9.750000	0.0130847
9.700000	0.0132436
9.650000	0.0134555
9.600000	0.0136674
9.550000	0.0137204
9.500000	0.0138263
9.450000	0.0141972
9.400000	0.0143561
9.350000	0.014621
9.300000	0.0148329
9.250000	0.0154156
9.200000	0.0156805
9.150000	0.0158394
9.100000	0.0161572
9.050000	0.0164751
9.000000	0.0167399
8.950000	0.0170048
8.900000	0.0173756
8.850000	0.0175875
8.800000	0.0181173
8.750000	0.018806
8.700000	0.0188589
8.650000	0.0191768
8.600000	0.0197065
8.550000	0.0202363
8.500000	0.020713
8.450000	0.0211368
8.400000	0.0214017
8.350000	0.0218255
8.300000	0.0220904
8.250000	0.022779
8.200000	0.0232028
8.150000	0.0243153
8.100000	0.024845
8.050000	0.0253748
8.000000	0.0261164
7.950000	0.0266462
7.900000	0.0271759
7.850000	0.0275997
7.800000	0.0281824
7.750000	0.0289771
7.700000	0.0294538
7.650000	0.0299836
7.600000	0.0305133
7.550000	0.0315198
7.500000	0.0321555
7.450000	0.0328972
7.400000	0.0333739
7.350000	0.0343275
7.300000	0.0349102
7.250000	0.0354929
7.200000	0.0359167
7.150000	0.0364994
7.100000	0.0376649
7.050000	0.0387244
7.000000	0.039572
6.950000	0.0402606
6.900000	0.0409493
6.850000	0.0416909
6.800000	0.0426445
6.750000	0.0432802
6.700000	0.0438099
6.650000	0.0447105
6.600000	0.0451873
6.550000	0.0459819
6.500000	0.0472533
6.450000	0.04773
6.400000	0.0483128
6.350000	0.0490014
6.300000	0.049955
6.250000	0.0515442
6.200000	0.0527626
6.150000	0.0537691
6.100000	0.0545108
6.050000	0.0551994
6.000000	0.0566298
5.950000	0.0578482
5.900000	0.0597553
5.850000	0.0607088
5.800000	0.0610796
5.750000	0.062298
5.700000	0.0637283
5.650000	0.0647349
5.600000	0.0661652
5.550000	0.0675955
5.500000	0.0691847
5.450000	0.0710918
5.400000	0.0720453
5.350000	0.0736876
5.300000	0.0744292
5.250000	0.0756476
5.200000	0.0767601
5.150000	0.0778725
5.100000	0.0797796
5.050000	0.0813159
5.000000	0.0830111
4.950000	0.0840176
4.900000	0.0855009
4.850000	0.0869842
4.800000	0.0881496
4.750000	0.089421
4.700000	0.0910102
4.650000	0.0929173
4.600000	0.0941357
4.550000	0.095725
4.500000	0.0973142
4.450000	0.099857
4.400000	0.10187
4.350000	0.103777
4.300000	0.105419
4.250000	0.107432
4.200000	0.108598
4.150000	0.110028
4.100000	0.1122
4.050000	0.113418
4.000000	0.115802
3.950000	0.117445
3.900000	0.119405
3.850000	0.120623
3.800000	0.122318
3.750000	0.124278
3.700000	0.126132
3.650000	0.128145
3.600000	0.130264
3.550000	0.132383
3.500000	0.133867
3.450000	0.135562
3.400000	0.137416
3.350000	0.138793
3.300000	0.14123
3.250000	0.142819
3.200000	0.145839
3.150000	0.147693
3.100000	0.149388
3.050000	0.151348
3.000000	0.153679
2.950000	0.155851
2.900000	0.158394
2.850000	0.161148
2.800000	0.163003
2.750000	0.164698
2.700000	0.167135
2.650000	0.16973
2.600000	0.172061
2.550000	0.17524
2.500000	0.177465
2.450000	0.17969
2.400000	0.183557
2.350000	0.186258
2.300000	0.188589
2.250000	0.192033
2.200000	0.194681
2.150000	0.197012
2.100000	0.199502
2.050000	0.202628
2.000000	0.205753
1.950000	0.208984
1.900000	0.212163
1.850000	0.214812
1.800000	0.217249
1.750000	0.220904
1.700000	0.223764
1.650000	0.227949
1.600000	0.23134
1.550000	0.234518
1.500000	0.237909
1.450000	0.241193
1.400000	0.243948
1.350000	0.247603
1.300000	0.250887
1.250000	0.254543
1.200000	0.257721
1.150000	0.26037
1.100000	0.263442
1.050000	0.266568
1.000000	0.270329
0.950000	0.274514
0.900000	0.278593
0.850000	0.282513
0.800000	0.286274
0.750000	0.2903
0.700000	0.295492
0.650000	0.300471
0.600000	0.305239
0.550000	0.307888
0.500000	0.31255
0.450000	0.316629
0.400000	0.320443
0.350000	0.324257
0.300000	0.328018
0.250000	0.333581
0.200000	0.341474
0.150000	0.355989
0.100000	0.376066
0.050000	0.390687
0.000000	0.418022
-0.050000	0.470732
-0.100000	0.505324
-0.150000	0.525295
-0.200000	0.536208
-0.250000	0.541082
-0.300000	0.546909
-0.350000	0.553955
-0.400000	0.559146
-0.450000	0.564973
-0.500000	0.570006
-0.550000	0.576787
-0.600000	0.584415
-0.650000	0.590507
-0.700000	0.597606
-0.750000	0.604757
-0.800000	0.610161
-0.850000	0.615829
-0.900000	0.622821
-0.950000	0.629443
-1.000000	0.63686
-1.050000	0.642793
-1.100000	0.648249
-1.150000	0.653441
-1.200000	0.658685
-1.250000	0.666208
-1.300000	0.673571
-1.350000	0.678551
-1.400000	0.683742
-1.450000	0.690523
-1.500000	0.698363
-1.550000	0.704826
-1.600000	0.711978
-1.650000	0.718546
-1.700000	0.724903
-1.750000	0.730413
-1.800000	0.736823
-1.850000	0.743233
-1.900000	0.748795
-1.950000	0.755311
-2.000000	0.760131
-2.050000	0.765164
-2.100000	0.770726
-2.150000	0.775971
-2.200000	0.78005
-2.250000	0.784765
-2.300000	0.790751
-2.350000	0.795412
-2.400000	0.800339
-2.450000	0.805054
-2.500000	0.808762
-2.550000	0.813212
-2.600000	0.81798
-2.650000	0.823648
-2.700000	0.827462
-2.750000	0.832283
-2.800000	0.836256
-2.850000	0.840176
-2.900000	0.844414
-2.950000	0.848493
-3.000000	0.851989
-3.050000	0.855697
-3.100000	0.859618
-3.150000	0.863167
-3.200000	0.866504
-3.250000	0.869683
-3.300000	0.873073
-3.350000	0.876781
-3.400000	0.880542
-3.450000	0.883244
-3.500000	0.886317
-3.550000	0.889707
-3.600000	0.892886
-3.650000	0.895269
-3.700000	0.898024
-3.750000	0.901891
-3.800000	0.903798
-3.850000	0.905811
-3.900000	0.908195
-3.950000	0.911321
-4.000000	0.913652
-4.050000	0.915612
-4.100000	0.918048
-4.150000	0.920167
-4.200000	0.923293
-4.250000	0.926418
-4.300000	0.928167
-4.350000	0.930074
-4.400000	0.931557
-4.450000	0.933146
-4.500000	0.935318
-4.550000	0.937172
-4.600000	0.939132
-4.650000	0.942046
-4.700000	0.94337
-4.750000	0.945012
-4.800000	0.946284
-4.850000	0.947608
-4.900000	0.948615
-4.950000	0.94925
-5.000000	0.950469
-5.050000	0.951899
-5.100000	0.953382
-5.150000	0.954177
-5.200000	0.95566
-5.250000	0.956508
-5.300000	0.958309
-5.350000	0.959157
-5.400000	0.960269
-5.450000	0.961646
-5.500000	0.962282
-5.550000	0.963607
-5.600000	0.964507
-5.650000	0.965567
-5.700000	0.966679
-5.750000	0.967527
-5.800000	0.968215
-5.850000	0.968904
-5.900000	0.969646
-5.950000	0.970652
-6.000000	0.9715
-6.050000	0.972294
-6.100000	0.973407
-6.150000	0.974254
-6.200000	0.974731
-6.250000	0.975632
-6.300000	0.976214
-6.350000	0.97685
-6.400000	0.977963
-6.450000	0.978704
-6.500000	0.979605
-6.550000	0.980505
-6.600000	0.981194
-6.650000	0.981777
-6.700000	0.982254
-6.750000	0.98273
-6.800000	0.983101
-6.850000	0.983366
-6.900000	0.984108
-6.950000	0.984849
-7.000000	0.985167
-7.050000	0.985326
-7.100000	0.985962
-7.150000	0.986227
-7.200000	0.986809
-7.250000	0.987339
-7.300000	0.987551
-7.350000	0.987816
-7.400000	0.988028
-7.450000	0.988505
-7.500000	0.988928
-7.550000	0.989299
-7.600000	0.989776
-7.650000	0.9902
-7.700000	0.990518
-7.750000	0.991047
-7.800000	0.991418
-7.850000	0.991842
-7.900000	0.992054
-7.950000	0.99216
-8.000000	0.992584
-8.050000	0.992954
-8.100000	0.993325
-8.150000	0.993802
-8.200000	0.993908
-8.250000	0.994226
-8.300000	0.994597
-8.350000	0.99502
-8.400000	0.995179
-8.450000	0.995338
-8.500000	0.995709
-8.550000	0.995868
-8.600000	0.996027
-8.650000	0.996186
-8.700000	0.996504
-8.750000	0.996769
-8.800000	0.997086
-8.850000	0.997298
-8.900000	0.997457
-8.950000	0.997616
-9.000000	0.997722
-9.050000	0.997881
-9.100000	0.997987
-9.150000	0.99804
-9.200000	0.998199
-9.250000	0.998252
-9.300000	0.998305
-9.350000	0.998358
-9.400000	0.998464
-9.450000	0.998517
-9.500000	0.99857
-9.600000	0.998623
-9.650000	0.998729
-9.750000	0.998835
-9.800000	0.998993
-9.850000	0.999152
-9.950000	1
&
25.400000	2.6434e-06
23.600000	5.28681e-06
23.150000	7.93021e-06
22.950000	1.05736e-05
22.450000	1.3217e-05
22.300000	1.58604e-05
21.950000	1.85038e-05
21.650000	2.11472e-05
21.550000	2.37906e-05
21.400000	2.6434e-05
21.250000	2.90775e-05
20.900000	3.17209e-05
20.750000	3.43643e-05
20.600000	3.70077e-05
20.550000	3.96511e-05
20.500000	4.22945e-05
20.450000	4.49379e-05
20.350000	4.75813e-05
20.250000	5.02247e-05
20.200000	5.81549e-05
20.150000	6.07983e-05
20.100000	6.60851e-05
20.050000	6.87285e-05
19.950000	7.13719e-05
19.850000	7.40153e-05
19.800000	7.66587e-05
19.750000	7.93021e-05
19.600000	8.4589e-05
19.550000	8.98758e-05
19.500000	9.51626e-05
19.450000	9.7806e-05
19.400000	0.000105736
19.300000	0.000111023
19.250000	0.000113666
19.200000	0.00011631
19.100000	0.000121597
19.050000	0.000129527
19.000000	0.00013217
18.950000	0.000134814
18.850000	0.000137457
18.700000	0.000145387
18.650000	0.000148031
18.600000	0.000150674
18.550000	0.000161248
18.500000	0.000166534
18.450000	0.000169178
18.350000	0.000171821
18.300000	0.000174465
18.250000	0.000179752
18.200000	0.000185038
18.150000	0.000195612
18.100000	0.000198255
18.050000	0.000200899
18.000000	0.000208829
17.950000	0.000211472
17.900000	0.000216759
17.850000	0.000222046
17.800000	0.000227333
17.750000	0.000235263
17.700000	0.000237906
17.650000	0.000245837
17.600000	0.000253767
17.550000	0.000261697
17.500000	0.000277557
17.450000	0.000290775
17.400000	0.000298705
17.300000	0.000306635
17.250000	0.000325139
17.200000	0.000330426
17.150000	0.000338356
17.100000	0.000343643
17.050000	0.000359503
17.000000	0.000378007
16.950000	0.00038065
16.900000	0.000399154
16.850000	0.000415015
16.800000	0.000417658
16.750000	0.000428232
16.700000	0.000441449
16.650000	0.000452022
16.600000	0.000467883
16.550000	0.000491673
16.500000	0.000507534
16.450000	0.000510177
16.400000	0.000533968
16.350000	0.000555115
16.300000	0.000568332
16.250000	0.000578906
16.200000	0.000589479
16.150000	0.00060534
16.100000	0.000623844
16.050000	0.000644991
16.000000	0.000660851
15.950000	0.000676712
15.900000	0.000679355
15.850000	0.000684642
15.800000	0.000700502
15.750000	0.000719006
15.700000	0.00075337
15.650000	0.000769231
15.600000	0.000790378
15.550000	0.000808882
15.500000	0.000824742
15.450000	0.00084589
15.400000	0.000872324
15.350000	0.00087761
15.300000	0.000904044
15.250000	0.000935765
15.200000	0.000956913
15.150000	0.000991277
15.100000	0.00102035
15.050000	0.00104943
15.000000	0.00108644
14.950000	0.00111023
14.900000	0.00114195
14.850000	0.00117632
14.800000	0.00120539
14.750000	0.00125297
14.700000	0.00129262
14.650000	0.00131642
14.600000	0.00134549
14.550000	0.00139043
14.500000	0.00143273
14.450000	0.00148824
14.400000	0.00155961
14.350000	0.00159662
14.300000	0.0016442
14.250000	0.00168914
14.200000	0.00173407
14.150000	0.00176844
14.100000	0.00181338
14.050000	0.00186624
14.000000	0.00190589
13.950000	0.00195083
13.900000	0.00200899
13.850000	0.00206979
13.800000	0.0021253
13.750000	0.00217817
13.700000	0.00222839
13.650000	0.00228126
13.600000	0.00233413
13.550000	0.00238699
13.500000	0.00244779
13.450000	0.00255617
13.400000	0.00260375
13.350000	0.00266455
13.300000	0.00272271
13.250000	0.00280201
13.200000	0.00287338
13.150000	0.00295533
13.100000	0.00301612
13.050000	0.00308221
13.000000	0.00314565
12.950000	0.00321967
12.900000	0.00330954
12.850000	0.00338091
12.800000	0.0035078
12.750000	0.00358446
12.700000	0.00365054
12.650000	0.00375363
12.600000	0.00385144
12.550000	0.00393867
12.500000	0.00402591
12.450000	0.00409199
12.400000	0.00417922
12.350000	0.00426381
12.300000	0.00436955
12.250000	0.00445414
12.200000	0.00457573
12.150000	0.00469997
12.100000	0.00480571
12.050000	0.00491145
12.000000	0.00501718
11.950000	0.00511763
11.900000	0.00522865
11.850000	0.00534496
11.800000	0.00547713
11.750000	0.00562252
11.700000	0.00577584
11.650000	0.00596088
11.600000	0.00608776
11.550000	0.00625165
11.500000	0.00642876
11.450000	0.00660587
11.400000	0.00672218
11.350000	0.00684906
11.300000	0.00697066
11.250000	0.00715834
11.200000	0.00732752
11.150000	0.00748348
11.100000	0.0076368
11.050000	0.00777161
11.000000	0.00794607
10.950000	0.00818927
10.900000	0.00838224
10.850000	0.00857256
10.800000	0.00876289
10.750000	0.00897436
10.700000	0.00916997
10.650000	0.00934179
10.600000	0.00951097
10.550000	0.00970658
10.500000	0.00991541
10.450000	0.010119
10.400000	0.0103516
10.350000	0.0106133
10.300000	0.0108512
10.250000	0.0110626
10.200000	0.0113296
10.150000	0.011549
10.100000	0.0118187
10.050000	0.0120909
10.000000	0.0123262
9.950000	0.0125773
9.900000	0.0128284
9.850000	0.0131086
9.800000	0.0133756
9.750000	0.0137219
9.700000	0.014018
9.650000	0.0143167
9.600000	0.014626
9.550000	0.0149828
9.500000	0.0153159
9.450000	0.0156675
9.400000	0.0159979
9.350000	0.0162702
9.300000	0.0166085
9.250000	0.0169363
9.200000	0.0173117
9.150000	0.0177293
9.100000	0.0181602
9.050000	0.0185461
9.000000	0.0189611
8.950000	0.0193762
8.900000	0.0197859
8.850000	0.0201692
8.800000	0.0206318
8.750000	0.0211499
8.700000	0.0215781
8.650000	0.0220566
8.600000	0.022609
8.550000	0.0230901
8.500000	0.0235712
8.450000	0.0240973
8.400000	0.0245625
8.350000	0.0251335
8.300000	0.0257494
8.250000	0.0263151
8.200000	0.0269389
8.150000	0.0275046
8.100000	0.0281496
8.050000	0.0287602
8.000000	0.0294264
7.950000	0.0300661
7.900000	0.0306212
7.850000	0.0312953
7.800000	0.0319852
7.750000	0.0325985
7.700000	0.0333254
7.650000	0.0340312
7.600000	0.0347
7.550000	0.0354031
7.500000	0.0360851
7.450000	0.0368914
7.400000	0.0376394
7.350000	0.0384113
7.300000	0.0392176
7.250000	0.0401084
7.200000	0.0409067
7.150000	0.0416733
7.100000	0.0425297
7.050000	0.0433994
7.000000	0.0442559
6.950000	0.0450912
6.900000	0.0460137
6.850000	0.0469627
6.800000	0.0479038
6.750000	0.048829
6.700000	0.049807
6.650000	0.0508221
6.600000	0.051705
6.550000	0.0526751
6.500000	0.0537536
6.450000	0.0548004
6.400000	0.0558657
6.350000	0.0568649
6.300000	0.0578615
6.250000	0.0589109
6.200000	0.0599736
6.150000	0.0610124
6.100000	0.0621121
6.050000	0.0632487
6.000000	0.0644568
5.950000	0.0656384
5.900000	0.0667803
5.850000	0.0679857
5.800000	0.0691012
5.750000	0.0701745
5.700000	0.0714433
5.650000	0.0727359
5.600000	0.0739255
5.550000	0.0750145
5.500000	0.0764076
5.450000	0.0777346
5.400000	0.0789559
5.350000	0.0803886
5.300000	0.0817446
5.250000	0.0830082
5.200000	0.0843061
5.150000	0.0856701
5.100000	0.087087
5.050000	0.0884774
5.000000	0.09
4.950000	0.0914036
4.900000	0.0928179
4.850000	0.094277
4.800000	0.095686
4.750000	0.0972588
4.700000	0.0988025
4.650000	0.100272
4.600000	0.101877
4.550000	0.103574
4.500000	0.10526
4.450000	0.107016
4.400000	0.108668
4.350000	0.110375
4.300000	0.112017
4.250000	0.113619
4.200000	0.115289
4.150000	0.117076
4.100000	0.118829
4.050000	0.120534
4.000000	0.122419
3.950000	0.124256
3.900000	0.126193
3.850000	0.128039
3.800000	0.130019
3.750000	0.131932
3.700000	0.133904
3.650000	0.135826
3.600000	0.13775
3.550000	0.139757
3.500000	0.141798
3.450000	0.143841
3.400000	0.145778
3.350000	0.147988
3.300000	0.150085
3.250000	0.152252
3.200000	0.154515
3.150000	0.156611
3.100000	0.15889
3.050000	0.161221
3.000000	0.163442
2.950000	0.165694
2.900000	0.168023
2.850000	0.170315
2.800000	0.172842
2.750000	0.175363
2.700000	0.177986
2.650000	0.180518
2.600000	0.183249
2.550000	0.185776
2.500000	0.188462
2.450000	0.191277
2.400000	0.194163
2.350000	0.197016
2.300000	0.199778
2.250000	0.202593
2.200000	0.20534
2.150000	0.20829
2.100000	0.211182
2.050000	0.214092
2.000000	0.217074
1.950000	0.220056
1.900000	0.22314
1.850000	0.226307
1.800000	0.229545
1.750000	0.232694
1.700000	0.236085
1.650000	0.23936
1.600000	0.242855
1.550000	0.246291
1.500000	0.25
1.450000	0.253524
1.400000	0.257201
1.350000	0.260949
1.300000	0.264718
1.250000	0.268591
1.200000	0.272368
1.150000	0.276302
1.100000	0.280169
1.050000	0.284169
1.000000	0.288218
0.950000	0.292271
0.900000	0.296408
0.850000	0.300698
0.800000	0.30498
0.750000	0.309278
0.700000	0.313777
0.650000	0.318337
0.600000	0.322905
0.550000	0.327581
0.500000	0.332107
0.450000	0.337198
0.400000	0.342133
0.350000	0.347409
0.300000	0.352881
0.250000	0.358282
0.200000	0.363812
0.150000	0.37013
0.100000	0.377602
0.050000	0.386788
0.000000	0.39967
-0.050000	0.421002
-0.100000	0.433703
-0.150000	0.442268
-0.200000	0.450938
-0.250000	0.459934
-0.300000	0.468834
-0.350000	0.477743
-0.400000	0.487142
-0.450000	0.496389
-0.500000	0.505464
-0.550000	0.514692
-0.600000	0.523661
-0.650000	0.532762
-0.700000	0.541803
-0.750000	0.551129
-0.800000	0.559413
-0.850000	0.568099
-0.900000	0.576542
-0.950000	0.58516
-1.000000	0.593577
-1.050000	0.601969
-1.100000	0.610122
-1.150000	0.618414
-1.200000	0.626825
-1.250000	0.635046
-1.300000	0.643013
-1.350000	0.650978
-1.400000	0.658721
-1.450000	0.666445
-1.500000	0.674277
-1.550000	0.681948
-1.600000	0.689511
-1.650000	0.696915
-1.700000	0.704322
-1.750000	0.711438
-1.800000	0.718324
-1.850000	0.725472
-1.900000	0.732461
-1.950000	0.739112
-2.000000	0.745567
-2.050000	0.751761
-2.100000	0.758004
-2.150000	0.764166
-2.200000	0.770288
-2.250000	0.77631
-2.300000	0.782257
-2.350000	0.788152
-2.400000	0.793854
-2.450000	0.799321
-2.500000	0.804541
-2.550000	0.809532
-2.600000	0.814459
-2.650000	0.819397
-2.700000	0.824132
-2.750000	0.828903
-2.800000	0.833759
-2.850000	0.83844
-2.900000	0.842955
-2.950000	0.847224
-3.000000	0.851319
-3.050000	0.855289
-3.100000	0.859273
-3.150000	0.863254
-3.200000	0.867198
-3.250000	0.871004
-3.300000	0.874803
-3.350000	0.87834
-3.400000	0.881686
-3.450000	0.885012
-3.500000	0.888409
-3.550000	0.891819
-3.600000	0.895213
-3.650000	0.898314
-3.700000	0.90134
-3.750000	0.904036
-3.800000	0.906722
-3.850000	0.909627
-3.900000	0.912482
-3.950000	0.915239
-4.000000	0.917835
-4.050000	0.920481
-4.100000	0.922995
-4.150000	0.925268
-4.200000	0.927666
-4.250000	0.92996
-4.300000	0.93217
-4.350000	0.934335
-4.400000	0.9364
-4.450000	0.938343
-4.500000	0.940336
-4.550000	0.94217
-4.600000	0.944163
-4.650000	0.946048
-4.700000	0.94792
-4.750000	0.949619
-4.800000	0.951253
-4.850000	0.952776
-4.900000	0.954388
-4.950000	0.955866
-5.000000	0.957338
-5.050000	0.958723
-5.100000	0.960172
-5.150000	0.961602
-5.200000	0.962871
-5.250000	0.964142
-5.300000	0.965292
-5.350000	0.966492
-5.400000	0.967645
-5.450000	0.968805
-5.500000	0.969992
-5.550000	0.971042
-5.600000	0.972094
-5.650000	0.973098
-5.700000	0.974034
-5.750000	0.975009
-5.800000	0.975974
-5.850000	0.976939
-5.900000	0.977861
-5.950000	0.978662
-6.000000	0.979479
-6.050000	0.980285
-6.100000	0.981086
-6.150000	0.981893
-6.200000	0.98267
-6.250000	0.983302
-6.300000	0.984002
-6.350000	0.984666
-6.400000	0.985274
-6.450000	0.985823
-6.500000	0.986371
-6.550000	0.986913
-6.600000	0.987481
-6.650000	0.987986
-6.700000	0.988578
-6.750000	0.989043
-6.800000	0.989495
-6.850000	0.989921
-6.900000	0.990336
-6.950000	0.990727
-7.000000	0.99111
-7.050000	0.991541
-7.100000	0.991882
-7.150000	0.992202
-7.200000	0.992535
-7.250000	0.992873
-7.300000	0.993175
-7.350000	0.993503
-7.400000	0.993796
-7.450000	0.994108
-7.500000	0.994367
-7.550000	0.994623
-7.600000	0.994843
-7.650000	0.99507
-7.700000	0.995295
-7.750000	0.995522
-7.800000	0.995715
-7.850000	0.995948
-7.900000	0.99617
-7.950000	0.996381
-8.000000	0.996534
-8.050000	0.996709
-8.100000	0.996883
-8.150000	0.997026
-8.200000	0.997166
-8.250000	0.997346
-8.300000	0.997491
-8.350000	0.997618
-8.400000	0.99774
-8.450000	0.997875
-8.500000	0.99798
-8.550000	0.998089
-8.600000	0.998187
-8.650000	0.998311
-8.700000	0.998398
-8.750000	0.998483
-8.800000	0.998541
-8.850000	0.998586
-8.900000	0.99866
-8.950000	0.998731
-9.000000	0.9988
-9.050000	0.998863
-9.100000	0.998929
-9.150000	0.998993
-9.200000	0.999067
-9.250000	0.999109
-9.300000	0.99917
-9.350000	0.99922
-9.400000	0.999268
-9.450000	0.999318
-9.500000	0.999352
-9.550000	0.999389
-9.600000	0.999432
-9.650000	0.999477
-9.700000	0.999495
-9.750000	0.999524
-9.800000	0.999553
-9.850000	0.999596
-9.900000	0.999622
-9.950000	1
&
61.250000	1.50513e-16
61.200000	1.555e-16
61.150000	1.60652e-16
61.100000	1.65975e-16
61.050000	1.71474e-16
61.000000	1.77155e-16
60.950000	1.83025e-16
60.900000	1.89089e-16
60.850000	1.95354e-16
60.800000	2.01827e-16
60.750000	2.08514e-16
60.700000	2.15422e-16
60.650000	2.22559e-16
60.600000	2.29933e-16
60.550000	2.37551e-16
60.500000	2.45421e-16
60.450000	2.53553e-16
60.400000	2.61953e-16
60.350000	2.70632e-16
60.300000	2.79598e-16
60.250000	2.88861e-16
60.200000	2.98431e-16
60.150000	3.08318e-16
60.100000	3.18533e-16
60.050000	3.29086e-16
60.000000	3.39988e-16
59.950000	3.51252e-16
59.900000	3.62889e-16
59.850000	3.74911e-16
59.800000	3.87331e-16
59.750000	4.00163e-16
59.700000	4.1342e-16
59.650000	4.27116e-16
59.600000	4.41266e-16
59.550000	4.55884e-16
59.500000	4.70987e-16
59.450000	4.8659e-16
59.400000	5.02709e-16
59.350000	5.19363e-16
59.300000	5.36568e-16
59.250000	5.54343e-16
59.200000	5.72707e-16
59.150000	5.91679e-16
59.100000	6.1128e-16
59.050000	6.31529e-16
59.000000	6.5245e-16
58.950000	6.74063e-16
58.900000	6.96392e-16
58.850000	7.19461e-16
58.800000	7.43294e-16
58.750000	7.67916e-16
58.700000	7.93353e-16
58.650000	8.19633e-16
58.600000	8.46784e-16
58.550000	8.74834e-16
58.500000	9.03812e-16
58.450000	9.33751e-16
58.400000	9.64681e-16
58.350000	9.96635e-16
58.300000	1.02965e-15
58.250000	1.06375e-15
58.200000	1.09899e-15
58.150000	1.13539e-15
58.100000	1.173e-15
58.050000	1.21185e-15
58.000000	1.25199e-15
57.950000	1.29346e-15
57.900000	1.33631e-15
57.850000	1.38057e-15
57.800000	1.4263e-15
57.750000	1.47354e-15
57.700000	1.52235e-15
57.650000	1.57277e-15
57.600000	1.62486e-15
57.550000	1.67868e-15
57.500000	1.73428e-15
57.450000	1.79172e-15
57.400000	1.85107e-15
57.350000	1.91238e-15
57.300000	1.97571e-15
57.250000	2.04115e-15
57.200000	2.10875e-15
57.150000	2.1786e-15
57.100000	2.25075e-15
57.050000	2.3253e-15
57.000000	2.40231e-15
56.950000	2.48187e-15
56.900000	2.56407e-15
56.850000	2.64899e-15
56.800000	2.73672e-15
56.750000	2.82736e-15
56.700000	2.921e-15
56.650000	3.01774e-15
56.600000	3.11768e-15
56.550000	3.22093e-15
56.500000	3.3276e-15
56.450000	3.4378e-15
56.400000	3.55165e-15
56.350000	3.66927e-15
56.300000	3.79079e-15
56.250000	3.91633e-15
56.200000	4.04602e-15
56.150000	4.18002e-15
56.100000	4.31844e-15
56.050000	4.46145e-15
56.000000	4.6092e-15
55.950000	4.76183e-15
55.900000	4.91953e-15
55.850000	5.08244e-15
55.800000	5.25074e-15
55.750000	5.42462e-15
55.700000	5.60426e-15
55.650000	5.78984e-15
55.600000	5.98157e-15
55.550000	6.17964e-15
55.500000	6.38428e-15
55.450000	6.59568e-15
55.400000	6.81409e-15
55.350000	7.03973e-15
55.300000	7.27284e-15
55.250000	7.51366e-15
55.200000	7.76246e-15
55.150000	8.0195e-15
55.100000	8.28504e-15
55.050000	8.55938e-15
55.000000	8.8428e-15
54.950000	9.1356e-15
54.900000	9.4381e-15
54.850000	9.75061e-15
54.800000	1.00735e-14
54.750000	1.0407e-14
54.700000	1.07516e-14
54.650000	1.11076e-14
54.600000	1.14754e-14
54.550000	1.18553e-14
54.500000	1.22478e-14
54.450000	1.26534e-14
54.400000	1.30723e-14
54.350000	1.35051e-14
54.300000	1.39523e-14
54.250000	1.44142e-14
54.200000	1.48915e-14
54.150000	1.53845e-14
54.100000	1.58939e-14
54.050000	1.64201e-14
54.000000	1.69637e-14
53.950000	1.75253e-14
53.900000	1.81056e-14
53.850000	1.8705e-14
53.800000	1.93243e-14
53.750000	1.9964e-14
53.700000	2.0625e-14
53.650000	2.13078e-14
53.600000	2.20132e-14
53.550000	2.2742e-14
53.500000	2.34949e-14
53.450000	2.42727e-14
53.400000	2.50763e-14
53.350000	2.59064e-14
53.300000	2.67641e-14
53.250000	2.76501e-14
53.200000	2.85654e-14
53.150000	2.95111e-14
53.100000	3.0488e-14
53.050000	3.14973e-14
53.000000	3.254e-14
52.950000	3.36171e-14
52.900000	3.473e-14
52.850000	3.58796e-14
52.800000	3.70674e-14
52.750000	3.82944e-14
52.700000	3.9562e-14
52.650000	4.08716e-14
52.600000	4.22246e-14
52.550000	4.36223e-14
52.500000	4.50662e-14
52.450000	4.6558e-14
52.400000	4.80991e-14
52.350000	4.96912e-14
52.300000	5.1336e-14
52.250000	5.30353e-14
52.200000	5.47907e-14
52.150000	5.66043e-14
52.100000	5.84779e-14
52.050000	6.04135e-14
52.000000	6.24131e-14
51.950000	6.44789e-14
51.900000	6.66131e-14
51.850000	6.88179e-14
51.800000	7.10957e-14
51.750000	7.34488e-14
51.700000	7.58798e-14
51.650000	7.83912e-14
51.600000	8.09858e-14
51.550000	8.36662e-14
51.500000	8.64353e-14
51.450000	8.9296e-14
51.400000	9.22514e-14
51.350000	9.53045e-14
51.300000	9.84587e-14
51.250000	1.01717e-13
51.200000	1.05084e-13
51.150000	1.08561e-13
51.100000	1.12154e-13
51.050000	1.15866e-13
51.000000	1.197e-13
50.950000	1.23662e-13
50.900000	1.27754e-13
50.850000	1.31982e-13
50.800000	1.3635e-13
50.750000	1.40862e-13
50.700000	1.45524e-13
50.650000	1.5034e-13
50.600000	1.55315e-13
50.550000	1.60454e-13
50.500000	1.65764e-13
50.450000	1.7125e-13
50.400000	1.76916e-13
50.350000	1.82771e-13
50.300000	1.88819e-13
50.250000	1.95067e-13
50.200000	2.01522e-13
50.150000	2.0819e-13
50.100000	2.15079e-13
50.050000	2.22196e-13
50.000000	2.29549e-13
49.950000	2.37144e-13
49.900000	2.44991e-13
49.850000	2.53097e-13
49.800000	2.61472e-13
49.750000	2.70124e-13
49.700000	2.79061e-13
49.650000	2.88295e-13
49.600000	2.97834e-13
49.550000	3.07688e-13
49.500000	3.17869e-13
49.450000	3.28386e-13
49.400000	3.39251e-13
49.350000	3.50475e-13
49.300000	3.62071e-13
49.250000	3.7405e-13
49.200000	3.86426e-13
49.150000	3.99211e-13
49.100000	4.12419e-13
49.050000	4.26063e-13
49.000000	4.40159e-13
48.950000	4.54721e-13
48.900000	4.69765e-13
48.850000	4.85306e-13
48.800000	5.01362e-13
48.750000	5.17948e-13
48.700000	5.35083e-13
48.650000	5.52785e-13
48.600000	5.71072e-13
48.550000	5.89964e-13
48.500000	6.09481e-13
48.450000	6.29643e-13
48.400000	6.50472e-13
48.350000	6.7199e-13
48.300000	6.9422e-13
48.250000	7.17184e-13
48.200000	7.40909e-13
48.150000	7.65417e-13
48.100000	7.90737e-13
48.050000	8.16893e-13
48.000000	8.43915e-13
47.950000	8.7183e-13
47.900000	9.00668e-13
47.850000	9.3046e-13
47.800000	9.61237e-13
47.750000	9.93032e-13
47.700000	1.02588e-12
47.650000	1.05981e-12
47.600000	1.09487e-12
47.550000	1.13108e-12
47.500000	1.16849e-12
47.450000	1.20714e-12
47.400000	1.24706e-12
47.350000	1.28831e-12
47.300000	1.33092e-12
47.250000	1.37494e-12
47.200000	1.42041e-12
47.150000	1.46739e-12
47.100000	1.51592e-12
47.050000	1.56606e-12
47.000000	1.61785e-12
46.950000	1.67136e-12
46.900000	1.72663e-12
46.850000	1.78373e-12
46.800000	1.84272e-12
46.750000	1.90366e-12
46.700000	1.96662e-12
46.650000	2.03166e-12
46.600000	2.09884e-12
46.550000	2.16825e-12
46.500000	2.23995e-12
46.450000	2.31403e-12
46.400000	2.39055e-12
46.350000	2.4696e-12
46.300000	2.55126e-12
46.250000	2.63563e-12
46.200000	2.72278e-12
46.150000	2.81282e-12
46.100000	2.90583e-12
46.050000	3.00191e-12
46.000000	3.10117e-12
45.950000	3.20372e-12
45.900000	3.30965e-12
45.850000	3.41908e-12
45.800000	3.53213e-12
45.750000	3.64892e-12
45.700000	3.76957e-12
45.650000	3.8942e-12
45.600000	4.02296e-12
45.550000	4.15597e-12
45.500000	4.29338e-12
45.450000	4.43533e-12
45.400000	4.58197e-12
45.350000	4.73345e-12
45.300000	4.88995e-12
45.250000	5.05162e-12
45.200000	5.21863e-12
45.150000	5.39115e-12
45.100000	5.56939e-12
45.050000	5.75351e-12
45.000000	5.94371e-12
44.950000	6.14021e-12
44.900000	6.34319e-12
44.850000	6.55289e-12
44.800000	6.76951e-12
44.750000	6.99329e-12
44.700000	7.22447e-12
44.650000	7.46329e-12
44.600000	7.71e-12
44.550000	7.96486e-12
44.500000	8.22814e-12
44.450000	8.50012e-12
44.400000	8.7811e-12
44.350000	9.07135e-12
44.300000	9.3712e-12
44.250000	9.68095e-12
44.200000	1.00009e-11
44.150000	1.03315e-11
44.100000	1.0673e-11
44.050000	1.10258e-11
44.000000	1.13902e-11
43.950000	1.17666e-11
43.900000	1.21555e-11
43.850000	1.25573e-11
43.800000	1.29723e-11
43.750000	1.3401e-11
43.700000	1.38439e-11
43.650000	1.43015e-11
43.600000	1.47741e-11
43.550000	1.52624e-11
43.500000	1.57668e-11
43.450000	1.62878e-11
43.400000	1.68261e-11
43.350000	1.73822e-11
43.300000	1.79566e-11
43.250000	1.855e-11
43.200000	1.9163e-11
43.150000	1.97962e-11
43.100000	2.04504e-11
43.050000	2.11261e-11
43.000000	2.18242e-11
42.950000	2.25454e-11
42.900000	2.32904e-11
42.850000	2.40599e-11
42.800000	2.48549e-11
42.750000	2.56762e-11
42.700000	2.65246e-11
42.650000	2.7401e-11
42.600000	2.83063e-11
42.550000	2.92416e-11
42.500000	3.02077e-11
42.450000	3.12058e-11
42.400000	3.22368e-11
42.350000	3.33019e-11
42.300000	3.44021e-11
42.250000	3.55387e-11
42.200000	3.67128e-11
42.150000	3.79257e-11
42.100000	3.91786e-11
42.050000	4.04729e-11
42.000000	4.181e-11
41.950000	4.31912e-11
41.900000	4.4618e-11
41.850000	4.60919e-11
41.800000	4.76145e-11
41.750000	4.91874e-11
41.700000	5.08122e-11
41.650000	5.24906e-11
41.600000	5.42245e-11
41.550000	5.60156e-11
41.500000	5.78659e-11
41.450000	5.97773e-11
41.400000	6.17517e-11
41.350000	6.37914e-11
41.300000	6.58984e-11
41.250000	6.80749e-11
41.200000	7.03233e-11
41.150000	7.2646e-11
41.100000	7.50453e-11
41.050000	7.75238e-11
41.000000	8.00842e-11
40.950000	8.27291e-11
40.900000	8.54612e-11
40.850000	8.82836e-11
40.800000	9.11992e-11
40.750000	9.4211e-11
40.700000	9.73222e-11
40.650000	1.00536e-10
40.600000	1.03856e-10
40.550000	1.07286e-10
40.500000	1.10828e-10
40.450000	1.14488e-10
40.400000	1.18269e-10
40.350000	1.22174e-10
40.300000	1.26208e-10
40.250000	1.30375e-10
40.200000	1.3468e-10
40.150000	1.39127e-10
40.100000	1.43721e-10
40.050000	1.48466e-10
40.000000	1.53368e-10
39.950000	1.58432e-10
39.900000	1.63662e-10
39.850000	1.69066e-10
39.800000	1.74647e-10
39.750000	1.80413e-10
39.700000	1.86369e-10
39.650000	1.92522e-10
39.600000	1.98878e-10
39.550000	2.05443e-10
39.500000	2.12225e-10
39.450000	2.19231e-10
39.400000	2.26468e-10
39.350000	2.33944e-10
39.300000	2.41666e-10
39.250000	2.49643e-10
39.200000	2.57883e-10
39.150000	2.66396e-10
39.100000	2.75189e-10
39.050000	2.84272e-10
39.000000	2.93655e-10
38.950000	3.03347e-10
38.900000	3.13359e-10
38.850000	3.23701e-10
38.800000	3.34385e-10
38.750000	3.4542e-10
38.700000	3.5682e-10
38.650000	3.68596e-10
38.600000	3.80761e-10
38.550000	3.93326e-10
38.500000	4.06306e-10
38.450000	4.19714e-10
38.400000	4.33565e-10
38.350000	4.47872e-10
38.300000	4.62651e-10
38.250000	4.77917e-10
38.200000	4.93687e-10
38.150000	5.09977e-10
38.100000	5.26804e-10
38.050000	5.44186e-10
38.000000	5.62142e-10
37.950000	5.80689e-10
37.900000	5.99848e-10
37.850000	6.19639e-10
37.800000	6.40082e-10
37.750000	6.612e-10
37.700000	6.83013e-10
37.650000	7.05546e-10
37.600000	7.28822e-10
37.550000	7.52865e-10
37.500000	7.77701e-10
37.450000	8.03356e-10
37.400000	8.29857e-10
37.350000	8.57231e-10
37.300000	8.85508e-10
37.250000	9.14717e-10
37.200000	9.44888e-10
37.150000	9.76055e-10
37.100000	1.00825e-09
37.050000	1.0415e-09
37.000000	1.07585e-09
36.950000	1.11134e-09
36.900000	1.14799e-09
36.850000	1.18585e-09
36.800000	1.22496e-09
36.750000	1.26536e-09
36.700000	1.30709e-09
36.650000	1.35019e-09
36.600000	1.39472e-09
36.550000	1.44071e-09
36.500000	1.48822e-09
36.450000	1.53729e-09
36.400000	1.58798e-09
36.350000	1.64034e-09
36.300000	1.69443e-09
36.250000	1.7503e-09
36.200000	1.80801e-09
36.150000	1.86762e-09
36.100000	1.92919e-09
36.050000	1.9928e-09
36.000000	2.0585e-09
35.950000	2.12636e-09
35.900000	2.19646e-09
35.850000	2.26887e-09
35.800000	2.34366e-09
35.750000	2.42092e-09
35.700000	2.50072e-09
35.650000	2.58316e-09
35.600000	2.6683e-09
35.550000	2.75626e-09
35.500000	2.84711e-09
35.450000	2.94095e-09
35.400000	3.03788e-09
35.350000	3.138e-09
35.300000	3.24143e-09
35.250000	3.34825e-09
35.200000	3.4586e-09
35.150000	3.57258e-09
35.100000	3.69031e-09
35.050000	3.81192e-09
35.000000	3.93754e-09
34.950000	4.06729e-09
34.900000	4.20132e-09
34.850000	4.33975e-09
34.800000	4.48275e-09
34.750000	4.63045e-09
34.700000	4.78302e-09
34.650000	4.94061e-09
34.600000	5.10338e-09
34.550000	5.27152e-09
34.500000	5.44519e-09
34.450000	5.62458e-09
34.400000	5.80987e-09
34.350000	6.00126e-09
34.300000	6.19895e-09
34.250000	6.40315e-09
34.200000	6.61407e-09
34.150000	6.83193e-09
34.100000	7.05696e-09
34.050000	7.2894e-09
34.000000	7.52949e-09
33.950000	7.77748e-09
33.900000	8.03362e-09
33.850000	8.2982e-09
33.800000	8.57149e-09
33.750000	8.85376e-09
33.700000	9.14533e-09
33.650000	9.44648e-09
33.600000	9.75755e-09
33.550000	1.00788e-08
33.500000	1.04107e-08
33.450000	1.07535e-08
33.400000	1.11076e-08
33.350000	1.14733e-08
33.300000	1.1851e-08
33.250000	1.22412e-08
33.200000	1.26442e-08
33.150000	1.30605e-08
33.100000	1.34904e-08
33.050000	1.39345e-08
33.000000	1.43932e-08
32.950000	1.4867e-08
32.900000	1.53563e-08
32.850000	1.58618e-08
32.800000	1.63838e-08
32.750000	1.69231e-08
32.700000	1.748e-08
32.650000	1.80553e-08
32.600000	1.86495e-08
32.550000	1.92633e-08
32.500000	1.98972e-08
32.450000	2.05519e-08
32.400000	2.12282e-08
32.350000	2.19267e-08
32.300000	2.26482e-08
32.250000	2.33933e-08
32.200000	2.4163e-08
32.150000	2.4958e-08
32.100000	2.57791e-08
32.050000	2.66272e-08
32.000000	2.75031e-08
31.950000	2.84078e-08
31.900000	2.93423e-08
31.850000	3.03075e-08
31.800000	3.13044e-08
31.750000	3.2334e-08
31.700000	3.33975e-08
31.650000	3.44959e-08
31.600000	3.56304e-08
31.550000	3.68022e-08
31.500000	3.80124e-08
31.450000	3.92624e-08
31.400000	4.05535e-08
31.350000	4.1887e-08
31.300000	4.32643e-08
31.250000	4.46868e-08
31.200000	4.6156e-08
31.150000	4.76735e-08
31.100000	4.92408e-08
31.050000	5.08596e-08
31.000000	5.25315e-08
30.950000	5.42583e-08
30.900000	5.60419e-08
30.850000	5.78839e-08
30.800000	5.97865e-08
30.750000	6.17515e-08
30.700000	6.3781e-08
30.650000	6.58772e-08
30.600000	6.80421e-08
30.550000	7.02781e-08
30.500000	7.25875e-08
30.450000	7.49726e-08
30.400000	7.74361e-08
30.350000	7.99803e-08
30.300000	8.26081e-08
30.250000	8.53221e-08
30.200000	8.81251e-08
30.150000	9.10201e-08
30.100000	9.40101e-08
30.050000	9.70982e-08
30.000000	1.00288e-07
29.950000	1.03582e-07
29.900000	1.06984e-07
29.850000	1.10497e-07
29.800000	1.14126e-07
29.750000	1.17874e-07
29.700000	1.21745e-07
29.650000	1.25742e-07
29.600000	1.29871e-07
29.550000	1.34135e-07
29.500000	1.38539e-07
29.450000	1.43087e-07
29.400000	1.47785e-07
29.350000	1.52636e-07
29.300000	1.57647e-07
29.250000	1.62821e-07
29.200000	1.68165e-07
29.150000	1.73685e-07
29.100000	1.79385e-07
29.050000	1.85272e-07
29.000000	1.91352e-07
28.950000	1.97631e-07
28.900000	2.04116e-07
28.850000	2.10813e-07
28.800000	2.1773e-07
28.750000	2.24873e-07
28.700000	2.32251e-07
28.650000	2.39869e-07
28.600000	2.47738e-07
28.550000	2.55864e-07
28.500000	2.64256e-07
28.450000	2.72923e-07
28.400000	2.81874e-07
28.350000	2.91117e-07
28.300000	3.00664e-07
28.250000	3.10523e-07
28.200000	3.20704e-07
28.150000	3.31219e-07
28.100000	3.42078e-07
28.050000	3.53292e-07
28.000000	3.64873e-07
27.950000	3.76833e-07
27.900000	3.89185e-07
27.850000	4.01941e-07
27.800000	4.15113e-07
27.750000	4.28717e-07
27.700000	4.42766e-07
27.650000	4.57274e-07
27.600000	4.72257e-07
27.550000	4.87729e-07
27.500000	5.03708e-07
27.450000	5.20209e-07
27.400000	5.37249e-07
27.350000	5.54847e-07
27.300000	5.7302e-07
27.250000	5.91786e-07
27.200000	6.11166e-07
27.150000	6.3118e-07
27.100000	6.51847e-07
27.050000	6.7319e-07
27.000000	6.9523e-07
26.950000	7.1799e-07
26.900000	7.41493e-07
26.850000	7.65764e-07
26.800000	7.90828e-07
26.750000	8.16711e-07
26.700000	8.43438e-07
26.650000	8.71038e-07
26.600000	8.99539e-07
26.550000	9.28971e-07
26.500000	9.59363e-07
26.450000	9.90748e-07
26.400000	1.02316e-06
26.350000	1.05662e-06
26.300000	1.09118e-06
26.250000	1.12687e-06
26.200000	1.16372e-06
26.150000	1.20177e-06
26.100000	1.24106e-06
26.050000	1.28163e-06
26.000000	1.32353e-06
25.950000	1.3668e-06
25.900000	1.41147e-06
25.850000	1.4576e-06
25.800000	1.50523e-06
25.750000	1.55442e-06
25.700000	1.60521e-06
25.650000	1.65765e-06
25.600000	1.71181e-06
25.550000	1.76772e-06
25.500000	1.82546e-06
25.450000	1.88508e-06
25.400000	1.94664e-06
25.350000	2.0102e-06
25.300000	2.07584e-06
25.250000	2.14361e-06
25.200000	2.21359e-06
25.150000	2.28584e-06
25.100000	2.36044e-06
25.050000	2.43748e-06
25.000000	2.51702e-06
24.950000	2.59914e-06
24.900000	2.68394e-06
24.850000	2.77149e-06
24.800000	2.86189e-06
24.750000	2.95523e-06
24.700000	3.05161e-06
24.650000	3.15111e-06
24.600000	3.25385e-06
24.550000	3.35993e-06
24.500000	3.46945e-06
24.450000	3.58254e-06
24.400000	3.69929e-06
24.350000	3.81983e-06
24.300000	3.94429e-06
24.250000	4.07279e-06
24.200000	4.20546e-06
24.150000	4.34244e-06
24.100000	4.48386e-06
24.050000	4.62986e-06
24.000000	4.78061e-06
23.950000	4.93624e-06
23.900000	5.09691e-06
23.850000	5.2628e-06
23.800000	5.43406e-06
23.750000	5.61088e-06
23.700000	5.79342e-06
23.650000	5.98187e-06
23.600000	6.17643e-06
23.550000	6.37729e-06
23.500000	6.58465e-06
23.450000	6.79873e-06
23.400000	7.01973e-06
23.350000	7.24788e-06
23.300000	7.48342e-06
23.250000	7.72657e-06
23.200000	7.97758e-06
23.150000	8.23671e-06
23.100000	8.50422e-06
23.050000	8.78037e-06
23.000000	9.06544e-06
22.950000	9.35972e-06
22.900000	9.66351e-06
22.850000	9.9771e-06
22.800000	1.03008e-05
22.750000	1.0635e-05
22.700000	1.09799e-05
22.650000	1.1336e-05
22.600000	1.17035e-05
22.550000	1.20829e-05
22.500000	1.24746e-05
22.450000	1.28788e-05
22.400000	1.32961e-05
22.350000	1.37268e-05
22.300000	1.41713e-05
22.250000	1.46302e-05
22.200000	1.51039e-05
22.150000	1.55927e-05
22.100000	1.60973e-05
22.050000	1.66182e-05
22.000000	1.71557e-05
21.950000	1.77105e-05
21.900000	1.82832e-05
21.850000	1.88742e-05
21.800000	1.94842e-05
21.750000	2.01138e-05
21.700000	2.07635e-05
21.650000	2.14341e-05
21.600000	2.21262e-05
21.550000	2.28405e-05
21.500000	2.35776e-05
21.450000	2.43383e-05
21.400000	2.51234e-05
21.350000	2.59336e-05
21.300000	2.67697e-05
21.250000	2.76325e-05
21.200000	2.85229e-05
21.150000	2.94417e-05
21.100000	3.03899e-05
21.050000	3.13683e-05
21.000000	3.23778e-05
20.950000	3.34196e-05
20.900000	3.44946e-05
20.850000	3.56038e-05
20.800000	3.67483e-05
20.750000	3.79292e-05
20.700000	3.91476e-05
20.650000	4.04048e-05
20.600000	4.17019e-05
20.550000	4.30402e-05
20.500000	4.44209e-05
20.450000	4.58454e-05
20.400000	4.7315e-05
20.350000	4.88312e-05
20.300000	5.03953e-05
20.250000	5.20089e-05
20.200000	5.36735e-05
20.150000	5.53906e-05
20.100000	5.71619e-05
20.050000	5.89891e-05
20.000000	6.08739e-05
19.950000	6.28179e-05
19.900000	6.48232e-05
19.850000	6.68915e-05
19.800000	6.90247e-05
19.750000	7.12248e-05
19.700000	7.34939e-05
19.650000	7.58341e-05
19.600000	7.82475e-05
19.550000	8.07363e-05
19.500000	8.33028e-05
19.450000	8.59494e-05
19.400000	8.86785e-05
19.350000	9.14924e-05
19.300000	9.43938e-05
19.250000	9.73853e-05
19.200000	0.00010047
19.150000	0.000103649
19.100000	0.000106927
19.050000	0.000110307
19.000000	0.00011379
18.950000	0.000117381
18.900000	0.000121082
18.850000	0.000124896
18.800000	0.000128828
18.750000	0.000132879
18.700000	0.000137054
18.650000	0.000141357
18.600000	0.00014579
18.550000	0.000150357
18.500000	0.000155063
18.450000	0.00015991
18.400000	0.000164904
18.350000	0.000170047
18.300000	0.000175345
18.250000	0.0001808
18.200000	0.000186418
18.150000	0.000192202
18.100000	0.000198157
18.050000	0.000204287
18.000000	0.000210597
17.950000	0.000217091
17.900000	0.000223774
17.850000	0.00023065
17.800000	0.000237723
17.750000	0.000244999
17.700000	0.000252481
17.650000	0.000260174
17.600000	0.000268082
17.550000	0.00027621
17.500000	0.000284561
17.450000	0.00029314
17.400000	0.00030195
17.350000	0.000310995
17.300000	0.000320276
17.250000	0.000329797
17.200000	0.00033956
17.150000	0.000349564
17.100000	0.000359812
17.050000	0.0003703
17.000000	0.000381027
16.950000	0.000391987
16.900000	0.000403173
16.850000	0.000414574
16.800000	0.000426174
16.750000	0.00043795
16.700000	0.00044987
16.650000	0.000461886
16.600000	0.000473921
16.550000	0.000485848
16.500000	0.000497404
&
```
