## Supplementary material for "All-at-once RNA folding with 3D motif prediction framed by evolutionary information": RF00026_U6.cacofold.helixcov

```
# RMs = 4 L = 215

# RM_HELIX NESTED 1-6 33-40, nbp = 5 nbp_cov = 5
# pvals: 1.4428e-06,6.45402e-14,9.21501e-15,6.28388e-06,2.62487e-13
# aggregated NONE
NESTED  <<<<<_________>>>>>:::::::::::::::::::::::::::::::::::::::::::::::::::::::::::::::::::::::::::::::::::::::::
        <<<<<_________>>>>>:::::::::::::::::::::::::::::::::::::::::::::::::::::::::::::::::::::::::::::::::::::::::

# RM_HELIX NESTED 154-156 162-165, nbp = 3 nbp_cov = 0
# pvals: 0.531637,0.00440464,0.432191
# aggregated NONE
NESTED  :::::::::::::::::::::::::::::::::::::::::::::::::::::::::::::<<<_____>>>::::::::::::::::::::::::::::::::::::
        ::::::::::::::::::::::::::::::::::::::::::::::::::::::::::::::::::::::::::::::::::::::::::::::::::::::::::::

# RM_HELIX NESTED 83-151 168-179, nbp = 12 nbp_cov = 0
# pvals: 0.142125,0.504093,0.450199,0.419098,0.661786,0.394046,0.36722,0.42956,0.000447361,0.0676445,0.179465,0.443337
# aggregated NONE
NESTED  ::::::::::::::::::::::::::::::::::::::::::::::::<<<<<<<<<<<<______________>>>>>>>>>>>>::::::::::::::::::::::
        ::::::::::::::::::::::::::::::::::::::::::::::::::::::::::::::::::::::::::::::::::::::::::::::::::::::::::::

# RM_HL U6-loop 157-161, nbp = 0 nbp_cov = 0 nhl_b_cov 0/1
# aggregated NONE
RM_HL   ::::::::::::::::::::::::::::::::::::::::::::::::::::::::::::::::xxxxx::::::::::::::::::::::::::::::::::::::: U6-loop
```
