## Supplementary material for "All-at-once RNA folding with 3D motif prediction framed by evolutionary information": RF00026_U6.cacofold.power

```
# Power analysis of CaCoFold structure 
#
# Powertype = SINGLE SUBSTITUTIONS
# covary  left_pos      right_pos    substitutions      power
#----------------------------------------------------------------
     *    1		40		43		0.83
     *    2		39		58		0.89
     *    3		37		63		0.90
     *    5		34		49		0.86
     *    6		33		55		0.88
          83		179		15		0.47
          84		178		18		0.55
          85		177		18		0.55
          86		176		25		0.67
          144		175		19		0.57
          145		174		19		0.57
          146		173		17		0.52
          147		172		11		0.35
          148		171		12		0.39
          149		170		13		0.42
          150		169		12		0.39
          151		168		6		0.16
          154		165		6		0.16
          155		164		5		0.11
          156		162		0		0.00
#
# BPAIRS 20
# avg substitutions per BP  23.2
# BPAIRS expected to covary 10.2 +/- 1.9
# BPAIRS observed to covary 5
#
```
