## Supplementary material for "All-at-once RNA folding with 3D motif prediction framed by evolutionary information": RF00026_U6.helixcov

```
# RMs = 1 L = 215

# RM_HELIX NESTED 1-6 33-40, nbp = 5 nbp_cov = 5
# pvals: 1.4428e-06,6.45402e-14,9.21501e-15,6.28388e-06,2.62487e-13
# aggregated NONE
NESTED  <<<<<_________>>>>>:::::::::::::::::::::::::::::::::::::::::::::::::::::::::::::::::::::::::::::::::::::::::
        <<<<<_________>>>>>:::::::::::::::::::::::::::::::::::::::::::::::::::::::::::::::::::::::::::::::::::::::::
```
