## Supplementary material for "All-at-once RNA folding with 3D motif prediction framed by evolutionary information": RF00026_U6.power

```
# Power analysis of given structure 
#
# Powertype = SINGLE SUBSTITUTIONS
# covary  left_pos      right_pos    substitutions      power
#----------------------------------------------------------------
     *    1		40		43		0.83
     *    2		39		58		0.89
     *    3		37		63		0.90
     *    5		34		49		0.86
     *    6		33		55		0.88
#
# BPAIRS 5
# avg substitutions per BP  53.6
# BPAIRS expected to covary 4.4 +/- 0.7
# BPAIRS observed to covary 5
#
```
