## Supplementary material for "All-at-once RNA folding with 3D motif prediction framed by evolutionary information": RF00026_U6.sorted.cacofold.cov

```
# The predicted CaCoFold structure
# BPAIRS observed to covary 5
#
#
# Method Target_E-val [cov_min,cov_max] [FP | TP True Found | Sen PPV F] 
# GTp    0.05         [-9.95,300.37]     [0 | 5 127 5 | 3.94 100.00 7.58] 
#
# in_fold in_given   left_pos       right_pos      score           E-value    pvalue       substitutions      power
#-----------------------------------------------------------------------------------------------------------------------
*	*	         3	        37	300.37427	4.60751e-14	9.21501e-15	63		0.90
*	*	         2	        39	284.05410	3.22701e-13	6.45402e-14	58		0.89
*	*	         6	        33	272.31111	1.31243e-12	2.62487e-13	55		0.88
*	*	         1	        40	142.10393	7.21399e-06	1.4428e-06	43		0.83
*	*	         5	        34	129.74118	3.14194e-05	6.28388e-06	49		0.86
```
