## Supplementary material for "All-at-once RNA folding with 3D motif prediction framed by evolutionary information": RF00026_U6.surv

```
300.350000	0.2
284.050000	0.4
272.300000	0.6
142.100000	0.8
129.700000	1
&
105.800000	0.00017322
105.150000	0.00034644
103.650000	0.00051966
96.350000	0.000692881
94.050000	0.000866101
93.250000	0.00103932
81.550000	0.00121254
80.450000	0.00138576
79.150000	0.00155898
78.350000	0.0017322
74.750000	0.00190542
74.050000	0.00207864
72.850000	0.00225186
72.100000	0.00242508
71.950000	0.0025983
69.700000	0.00277152
69.050000	0.00294474
65.850000	0.00311796
65.750000	0.00329118
65.650000	0.0034644
65.000000	0.00363762
64.800000	0.00381084
63.450000	0.00398406
63.350000	0.00415728
62.000000	0.0043305
59.600000	0.00450372
57.900000	0.00467694
57.450000	0.00485016
57.050000	0.00502338
55.150000	0.0051966
54.250000	0.00536983
53.200000	0.00554305
53.100000	0.00571627
53.000000	0.00588949
52.800000	0.00606271
52.150000	0.00623593
51.200000	0.00640915
51.150000	0.00658237
50.050000	0.00675559
49.350000	0.00692881
48.950000	0.00710203
48.850000	0.00727525
48.100000	0.00744847
48.000000	0.00762169
47.950000	0.00779491
47.500000	0.00796813
47.300000	0.00814135
46.200000	0.00831457
45.900000	0.00848779
45.700000	0.00866101
45.350000	0.00883423
44.950000	0.00900745
44.650000	0.00918067
44.050000	0.00935389
43.800000	0.00952711
43.700000	0.0100468
43.200000	0.01022
43.100000	0.0103932
42.950000	0.0105664
42.250000	0.0107397
41.650000	0.0109129
40.850000	0.0110861
40.650000	0.0112593
40.050000	0.0114325
39.950000	0.0116058
39.850000	0.011779
39.700000	0.0121254
39.500000	0.0122986
39.350000	0.0124719
39.200000	0.0126451
38.850000	0.0128183
37.950000	0.0129915
37.800000	0.0131647
37.700000	0.013338
37.350000	0.0135112
37.250000	0.0136844
37.100000	0.0138576
37.050000	0.0140308
36.950000	0.0142041
36.850000	0.0143773
36.600000	0.0145505
36.500000	0.0147237
36.450000	0.0148969
36.350000	0.0150702
36.250000	0.0154166
35.850000	0.0155898
35.800000	0.015763
35.750000	0.0159363
35.650000	0.0161095
35.500000	0.0164559
35.400000	0.0166291
35.250000	0.0168024
35.200000	0.0169756
35.100000	0.0171488
34.900000	0.0174952
34.500000	0.0176685
34.450000	0.0178417
34.400000	0.0180149
34.250000	0.0183613
34.200000	0.0185346
34.050000	0.0187078
33.850000	0.018881
33.800000	0.0190542
33.700000	0.0192274
33.650000	0.0194007
33.500000	0.0195739
33.350000	0.0197471
33.250000	0.0199203
33.200000	0.0202668
33.150000	0.02044
33.100000	0.0206132
33.050000	0.0207864
33.000000	0.0209596
32.900000	0.0211329
32.800000	0.0213061
32.750000	0.0214793
32.450000	0.0216525
32.400000	0.0218257
32.250000	0.021999
32.200000	0.0223454
32.150000	0.0225186
32.050000	0.0226918
31.950000	0.0228651
31.900000	0.0232115
31.850000	0.0233847
31.300000	0.0235579
31.200000	0.0237312
31.100000	0.0239044
31.000000	0.0242508
30.950000	0.0245973
30.800000	0.0251169
30.650000	0.0252901
30.600000	0.0254634
30.550000	0.0256366
30.450000	0.0258098
30.350000	0.025983
30.300000	0.0263295
30.100000	0.0265027
30.050000	0.0268491
29.950000	0.0271956
29.800000	0.0277152
29.750000	0.0278884
29.700000	0.0280617
29.600000	0.0282349
29.500000	0.0284081
29.450000	0.0285813
29.200000	0.0289278
29.000000	0.029101
28.800000	0.0294474
28.700000	0.0296206
28.600000	0.0297939
28.500000	0.0299671
28.400000	0.0301403
28.200000	0.0304867
28.150000	0.0311796
28.050000	0.0316993
27.850000	0.0320457
27.600000	0.032219
27.550000	0.0323922
27.500000	0.0325654
27.450000	0.0327386
27.400000	0.0329118
27.350000	0.0330851
27.250000	0.0332583
27.200000	0.0336047
27.150000	0.0339512
27.050000	0.0341244
26.950000	0.0342976
26.900000	0.0344708
26.850000	0.0348173
26.800000	0.0349905
26.750000	0.0351637
26.700000	0.0353369
26.650000	0.0356834
26.550000	0.0358566
26.450000	0.0360298
26.400000	0.036203
26.350000	0.0365495
26.300000	0.0367227
26.250000	0.0370691
26.200000	0.0372423
26.150000	0.037762
26.100000	0.0381084
26.050000	0.0382817
25.950000	0.0384549
25.900000	0.0386281
25.800000	0.0388013
25.650000	0.0391478
25.600000	0.039321
25.550000	0.0394942
25.450000	0.0400139
25.400000	0.0401871
25.350000	0.0403603
25.300000	0.0407067
25.200000	0.04088
25.150000	0.0410532
24.850000	0.0413996
24.700000	0.0415728
24.650000	0.0419193
24.550000	0.0422657
24.500000	0.0424389
24.400000	0.0427854
24.350000	0.0431318
24.250000	0.0436515
24.150000	0.0438247
24.100000	0.0439979
24.050000	0.0441711
24.000000	0.0445176
23.950000	0.0450372
23.850000	0.0453837
23.800000	0.0455569
23.650000	0.0457301
23.550000	0.0460766
23.500000	0.0462498
23.450000	0.0469427
23.400000	0.0472891
23.350000	0.0474623
23.300000	0.0478088
23.250000	0.0481552
23.150000	0.0485016
23.100000	0.0486749
23.050000	0.0491945
23.000000	0.049541
22.850000	0.0502338
22.800000	0.0504071
22.750000	0.0505803
22.700000	0.0507535
22.600000	0.0510999
22.500000	0.0512732
22.450000	0.0517928
22.400000	0.051966
22.300000	0.0523125
22.250000	0.0526589
22.200000	0.0528321
22.150000	0.0530054
22.100000	0.0531786
22.050000	0.0536983
22.000000	0.0538715
21.950000	0.0543911
21.900000	0.0547376
21.850000	0.0557769
21.800000	0.0561233
21.750000	0.0562966
21.700000	0.0564698
21.650000	0.056643
21.600000	0.0569894
21.550000	0.0573359
21.450000	0.0576823
21.350000	0.0580288
21.300000	0.058202
21.200000	0.0587216
21.050000	0.0590681
21.000000	0.0592413
20.900000	0.059761
20.800000	0.0599342
20.750000	0.0601074
20.600000	0.0604538
20.500000	0.0608003
20.450000	0.0609735
20.400000	0.0614932
20.300000	0.0620128
20.250000	0.062186
20.200000	0.0623593
20.150000	0.0625325
20.050000	0.0628789
20.000000	0.0630521
19.950000	0.0632254
19.900000	0.0635718
19.850000	0.0640915
19.800000	0.0649576
19.750000	0.0654772
19.700000	0.0656504
19.550000	0.0659969
19.500000	0.066863
19.450000	0.0673826
19.400000	0.0677291
19.350000	0.0680755
19.300000	0.0687684
19.250000	0.0691148
19.200000	0.0692881
19.150000	0.0703274
19.050000	0.070847
19.000000	0.0711935
18.950000	0.0713667
18.900000	0.0717131
18.850000	0.0720596
18.800000	0.0727525
18.750000	0.0730989
18.700000	0.0736186
18.600000	0.0737918
18.550000	0.0743114
18.500000	0.0744847
18.450000	0.0748311
18.400000	0.075524
18.350000	0.0758704
18.300000	0.0760437
18.250000	0.0765633
18.200000	0.0767365
18.150000	0.077083
18.100000	0.0772562
18.050000	0.0774294
18.000000	0.0777759
17.900000	0.0782955
17.850000	0.0788152
17.800000	0.0793348
17.750000	0.0795081
17.700000	0.0798545
17.650000	0.0800277
17.550000	0.0802009
17.450000	0.0805474
17.350000	0.0808938
17.300000	0.081067
17.250000	0.0814135
17.200000	0.0817599
17.150000	0.0819331
17.100000	0.0822796
17.050000	0.0824528
17.000000	0.082626
16.950000	0.0827992
16.850000	0.0836653
16.800000	0.084185
16.750000	0.0847047
16.650000	0.0848779
16.600000	0.085744
16.550000	0.0859172
16.500000	0.0862636
16.450000	0.0867833
16.400000	0.087303
16.350000	0.0874762
16.250000	0.0878226
16.200000	0.0890352
16.150000	0.0893816
16.100000	0.089728
16.050000	0.0900745
16.000000	0.0902477
15.950000	0.0904209
15.900000	0.0909406
15.850000	0.0911138
15.800000	0.091287
15.700000	0.0914602
15.600000	0.0916335
15.500000	0.0918067
15.400000	0.0921531
15.350000	0.0923263
15.300000	0.0924996
15.250000	0.0930192
15.200000	0.0935389
15.150000	0.0940585
15.100000	0.0942318
15.050000	0.0945782
15.000000	0.0950979
14.950000	0.0956175
14.900000	0.0964836
14.850000	0.0966569
14.800000	0.0968301
14.750000	0.097523
14.700000	0.0982158
14.600000	0.0987355
14.550000	0.0994284
14.500000	0.0996016
14.450000	0.100121
14.400000	0.100641
14.350000	0.101334
14.300000	0.10168
14.250000	0.1022
14.200000	0.10272
14.150000	0.103239
14.100000	0.103932
14.050000	0.104452
14.000000	0.104798
13.950000	0.105491
13.900000	0.105838
13.850000	0.106011
13.800000	0.106357
13.750000	0.107223
13.650000	0.10757
13.600000	0.107743
13.550000	0.107916
13.500000	0.108089
13.450000	0.108609
13.400000	0.109129
13.350000	0.109995
13.300000	0.110341
13.250000	0.110861
13.200000	0.111554
13.150000	0.112247
13.100000	0.112593
13.050000	0.11294
13.000000	0.113459
12.950000	0.114152
12.900000	0.114672
12.850000	0.115365
12.800000	0.115884
12.750000	0.116924
12.700000	0.117616
12.650000	0.119175
12.600000	0.119695
12.550000	0.120042
12.500000	0.120734
12.450000	0.121081
12.400000	0.121601
12.350000	0.122813
12.300000	0.12316
12.250000	0.123506
12.200000	0.124026
12.150000	0.124199
12.100000	0.124892
12.050000	0.125065
12.000000	0.125585
11.950000	0.125931
11.850000	0.126451
11.800000	0.127317
11.750000	0.127836
11.700000	0.128356
11.600000	0.128876
11.550000	0.129049
11.500000	0.130954
11.450000	0.132167
11.400000	0.133206
11.350000	0.13338
11.300000	0.134072
11.250000	0.134592
11.200000	0.135112
11.150000	0.135285
11.100000	0.135631
11.050000	0.136151
11.000000	0.136497
10.950000	0.13719
10.850000	0.13771
10.800000	0.138056
10.750000	0.139096
10.700000	0.139789
10.650000	0.140135
10.600000	0.141001
10.550000	0.142041
10.500000	0.142733
10.450000	0.14308
10.400000	0.143946
10.350000	0.144119
10.300000	0.144812
10.250000	0.145158
10.200000	0.146198
10.150000	0.146891
10.100000	0.147237
10.050000	0.147584
10.000000	0.148103
9.950000	0.148796
9.900000	0.149835
9.850000	0.150528
9.800000	0.150875
9.750000	0.151221
9.700000	0.152087
9.650000	0.152607
9.600000	0.153473
9.550000	0.153993
9.500000	0.154339
9.450000	0.154512
9.400000	0.155205
9.350000	0.155725
9.300000	0.156245
9.250000	0.157457
9.200000	0.158323
9.150000	0.160402
9.100000	0.161268
9.050000	0.162307
9.000000	0.162654
8.950000	0.163
8.900000	0.163866
8.850000	0.164559
8.800000	0.165252
8.750000	0.165945
8.700000	0.166638
8.650000	0.167504
8.600000	0.168197
8.550000	0.168716
8.500000	0.169236
8.450000	0.169929
8.400000	0.170795
8.350000	0.171142
8.300000	0.172181
8.250000	0.172874
8.200000	0.17374
8.150000	0.174952
8.100000	0.175992
8.050000	0.176511
8.000000	0.177377
7.950000	0.177897
7.900000	0.17911
7.850000	0.179803
7.800000	0.180842
7.750000	0.181535
7.700000	0.182401
7.650000	0.18292
7.600000	0.184133
7.550000	0.184999
7.500000	0.185692
7.450000	0.186385
7.400000	0.187078
7.350000	0.188117
7.300000	0.188637
7.250000	0.189849
7.200000	0.191062
7.150000	0.192274
7.100000	0.192794
7.050000	0.19314
7.000000	0.19366
6.950000	0.194353
6.900000	0.194873
6.850000	0.195392
6.800000	0.196258
6.750000	0.197298
6.700000	0.197991
6.650000	0.19851
6.600000	0.199896
6.550000	0.200762
6.500000	0.201801
6.450000	0.20336
6.400000	0.203707
6.350000	0.204573
6.300000	0.206652
6.250000	0.207691
6.200000	0.208211
6.150000	0.208557
6.100000	0.209596
6.050000	0.210289
6.000000	0.210982
5.950000	0.212195
5.900000	0.212541
5.850000	0.213927
5.800000	0.215313
5.750000	0.215832
5.700000	0.217565
5.650000	0.217911
5.600000	0.21895
5.550000	0.219816
5.500000	0.220856
5.450000	0.222068
5.400000	0.222761
5.350000	0.223454
5.300000	0.224493
5.250000	0.225013
5.200000	0.225879
5.150000	0.226572
5.100000	0.227438
5.050000	0.228304
5.000000	0.230036
4.950000	0.231249
4.900000	0.232288
4.850000	0.233154
4.800000	0.233847
4.750000	0.235233
4.700000	0.236965
4.650000	0.238178
4.600000	0.239217
4.550000	0.23991
4.500000	0.241469
4.450000	0.242335
4.400000	0.242681
4.350000	0.243894
4.300000	0.24528
4.250000	0.245973
4.200000	0.247185
4.150000	0.248917
4.100000	0.249437
4.050000	0.250476
4.000000	0.250996
3.950000	0.251862
3.900000	0.252555
3.850000	0.253594
3.800000	0.254287
3.750000	0.255673
3.700000	0.257405
3.650000	0.258618
3.600000	0.260003
3.550000	0.261562
3.450000	0.262429
3.400000	0.262602
3.350000	0.263121
3.300000	0.264334
3.250000	0.265373
3.200000	0.265893
3.150000	0.267452
3.100000	0.268491
3.050000	0.269184
3.000000	0.27057
2.950000	0.271436
2.900000	0.272129
2.850000	0.272302
2.800000	0.274381
2.750000	0.27542
2.700000	0.276633
2.650000	0.277672
2.600000	0.278884
2.550000	0.28079
2.500000	0.282869
2.450000	0.284081
2.400000	0.284774
2.350000	0.28616
2.300000	0.288065
2.250000	0.289278
2.200000	0.291356
2.150000	0.292569
2.100000	0.293781
2.050000	0.294994
2.000000	0.296726
1.950000	0.298285
1.900000	0.299151
1.850000	0.300537
1.800000	0.303309
1.750000	0.304867
1.700000	0.305907
1.650000	0.307985
1.600000	0.308159
1.550000	0.308678
1.500000	0.309198
1.450000	0.311277
1.400000	0.313355
1.350000	0.313702
1.300000	0.315087
1.250000	0.318552
1.200000	0.319764
1.150000	0.321323
1.100000	0.324095
1.050000	0.327386
1.000000	0.329811
0.950000	0.331024
0.900000	0.332583
0.850000	0.334315
0.800000	0.335527
0.750000	0.33674
0.700000	0.337779
0.650000	0.340724
0.600000	0.342629
0.550000	0.344188
0.500000	0.345747
0.450000	0.348346
0.400000	0.350251
0.350000	0.35233
0.300000	0.353716
0.250000	0.358046
0.200000	0.359605
0.150000	0.36151
0.100000	0.365321
0.050000	0.369998
0.000000	0.383509
-0.050000	0.412091
-0.100000	0.419366
-0.150000	0.426641
-0.200000	0.432358
-0.250000	0.440499
-0.300000	0.447254
-0.350000	0.45349
-0.400000	0.457821
-0.450000	0.461805
-0.500000	0.465616
-0.550000	0.46908
-0.600000	0.473757
-0.650000	0.476875
-0.700000	0.481032
-0.750000	0.483631
-0.800000	0.486229
-0.850000	0.488654
-0.900000	0.491252
-0.950000	0.493158
-1.000000	0.495756
-1.050000	0.498701
-1.100000	0.502338
-1.150000	0.504764
-1.200000	0.507189
-1.250000	0.509267
-1.300000	0.512558
-1.350000	0.515676
-1.400000	0.518102
-1.450000	0.52018
-1.500000	0.521912
-1.550000	0.524857
-1.600000	0.527455
-1.650000	0.530054
-1.700000	0.533865
-1.750000	0.536463
-1.800000	0.538541
-1.850000	0.539581
-1.900000	0.54062
-1.950000	0.542006
-2.000000	0.544777
-2.050000	0.547549
-2.100000	0.549281
-2.150000	0.552746
-2.200000	0.554131
-2.250000	0.55621
-2.300000	0.558808
-2.350000	0.560021
-2.400000	0.562099
-2.450000	0.564525
-2.500000	0.566257
-2.550000	0.568855
-2.600000	0.570587
-2.650000	0.573359
-2.700000	0.575957
-2.750000	0.579248
-2.800000	0.580288
-2.850000	0.583752
-2.900000	0.58635
-2.950000	0.589295
-3.000000	0.5912
-3.050000	0.592933
-3.100000	0.59657
-3.150000	0.598822
-3.200000	0.601074
-3.250000	0.603672
-3.300000	0.605231
-3.350000	0.607137
-3.400000	0.609735
-3.450000	0.61268
-3.500000	0.615451
-3.550000	0.61805
-3.600000	0.619782
-3.650000	0.621687
-3.700000	0.624632
-3.750000	0.627403
-3.800000	0.629655
-3.850000	0.631907
-3.900000	0.633986
-3.950000	0.636064
-4.000000	0.63745
-4.050000	0.640222
-4.100000	0.641607
-4.150000	0.643686
-4.200000	0.645072
-4.250000	0.647843
-4.300000	0.649229
-4.350000	0.651827
-4.400000	0.654426
-4.450000	0.655812
-4.500000	0.657371
-4.550000	0.659969
-4.600000	0.662221
-4.650000	0.663087
-4.700000	0.664646
-4.750000	0.667071
-4.800000	0.668457
-4.850000	0.669669
-4.900000	0.671748
-4.950000	0.673307
-5.000000	0.676425
-5.050000	0.679369
-5.100000	0.680928
-5.150000	0.682487
-5.200000	0.6837
-5.250000	0.685605
-5.300000	0.686818
-5.350000	0.689416
-5.400000	0.691322
-5.450000	0.692534
-5.500000	0.694786
-5.550000	0.696691
-5.600000	0.699636
-5.650000	0.701195
-5.700000	0.702927
-5.750000	0.705353
-5.800000	0.706565
-5.850000	0.709163
-5.900000	0.709856
-5.950000	0.712628
-6.000000	0.715226
-6.050000	0.717305
-6.100000	0.71921
-6.150000	0.720596
-6.200000	0.722155
-6.250000	0.724926
-6.300000	0.726485
-6.350000	0.727871
-6.400000	0.730123
-6.450000	0.732375
-6.500000	0.733934
-6.550000	0.735493
-6.600000	0.737052
-6.650000	0.738264
-6.700000	0.74017
-6.750000	0.741902
-6.800000	0.742768
-6.850000	0.743981
-6.900000	0.746232
-6.950000	0.747618
-7.000000	0.74935
-7.050000	0.751083
-7.100000	0.753681
-7.150000	0.755933
-7.200000	0.757319
-7.250000	0.759224
-7.300000	0.761129
-7.350000	0.763035
-7.400000	0.763728
-7.450000	0.766326
-7.500000	0.768058
-7.550000	0.769444
-7.600000	0.770657
-7.650000	0.771696
-7.700000	0.772735
-7.750000	0.774641
-7.800000	0.775853
-7.850000	0.777066
-7.900000	0.778451
-7.950000	0.780184
-8.000000	0.781223
-8.050000	0.783475
-8.100000	0.784341
-8.150000	0.786593
-8.200000	0.788325
-8.250000	0.789364
-8.300000	0.79127
-8.350000	0.792482
-8.400000	0.794041
-8.450000	0.795254
-8.500000	0.797159
-8.550000	0.798545
-8.600000	0.799411
-8.650000	0.800277
-8.700000	0.80097
-8.750000	0.802702
-8.800000	0.803395
-8.850000	0.805127
-8.900000	0.806686
-8.950000	0.807899
-9.000000	0.808938
-9.050000	0.81067
-9.100000	0.812922
-9.150000	0.814481
-9.200000	0.816387
-9.250000	0.81708
-9.300000	0.818465
-9.350000	0.819331
-9.400000	0.821064
-9.450000	0.822623
-9.500000	0.824182
-9.550000	0.825567
-9.600000	0.826433
-9.650000	0.827646
-9.700000	0.829551
-9.750000	0.830591
-9.800000	0.83163
-9.850000	0.833362
-9.900000	0.834921
-9.950000	1
&
124.200000	8.65351e-06
122.800000	1.7307e-05
121.850000	2.59605e-05
118.150000	3.46141e-05
115.050000	4.32676e-05
110.800000	5.19211e-05
110.750000	6.05746e-05
108.750000	6.92281e-05
106.800000	7.78816e-05
106.150000	8.65351e-05
106.050000	9.51886e-05
104.150000	0.000103842
103.850000	0.000112496
103.800000	0.000121149
103.300000	0.000129803
103.150000	0.000138456
102.950000	0.00014711
102.900000	0.000155763
102.500000	0.000164417
102.150000	0.00017307
101.950000	0.000181724
101.800000	0.000190377
101.500000	0.000199031
101.250000	0.000207684
101.150000	0.000216338
100.700000	0.000224991
100.650000	0.000233645
99.800000	0.000242298
99.150000	0.000250952
99.000000	0.000259605
98.750000	0.000268259
98.550000	0.000276912
98.450000	0.000294219
98.350000	0.000302873
97.100000	0.000311526
97.050000	0.00032018
96.600000	0.000328834
96.550000	0.000337487
96.400000	0.000354794
95.450000	0.000363448
95.200000	0.000380755
95.150000	0.000389408
94.100000	0.000398062
93.900000	0.000406715
93.850000	0.000415369
93.250000	0.000424022
93.100000	0.000432676
92.950000	0.000441329
92.800000	0.000458636
92.600000	0.00046729
92.450000	0.000484597
92.350000	0.00049325
92.250000	0.000501904
92.100000	0.000510557
91.700000	0.000536518
91.400000	0.000545171
91.350000	0.000553825
91.300000	0.000562478
91.000000	0.000571132
90.900000	0.000579785
90.700000	0.000588439
90.600000	0.000597092
90.150000	0.000605746
89.350000	0.000614399
89.300000	0.000623053
89.250000	0.000631706
89.000000	0.00064036
88.900000	0.000649013
88.800000	0.000657667
88.600000	0.000666321
88.450000	0.000683628
88.300000	0.000692281
88.200000	0.000709588
87.650000	0.000735549
87.250000	0.000752856
87.200000	0.000761509
87.000000	0.000770163
86.950000	0.000778816
86.800000	0.00078747
86.700000	0.000796123
86.650000	0.000804777
86.550000	0.00081343
86.150000	0.000830737
86.100000	0.000839391
85.800000	0.000848044
85.600000	0.000856698
85.400000	0.000865351
85.200000	0.000874005
85.050000	0.000882658
84.900000	0.000899965
84.800000	0.000925926
84.400000	0.000943233
84.300000	0.000951886
84.150000	0.00096054
84.100000	0.000969193
84.050000	0.000977847
83.950000	0.000986501
83.800000	0.00100381
83.750000	0.00101246
83.350000	0.00102111
83.200000	0.00102977
83.100000	0.00103842
82.950000	0.00105573
82.900000	0.00106438
82.850000	0.00107304
82.750000	0.00108169
82.700000	0.00109034
82.650000	0.001099
82.350000	0.00110765
82.150000	0.0011163
82.000000	0.00112496
81.950000	0.00113361
81.900000	0.00115092
81.700000	0.00115957
81.650000	0.00117688
81.600000	0.00118553
81.500000	0.00119418
81.250000	0.00120284
81.200000	0.00121149
81.150000	0.00122015
81.100000	0.0012288
80.950000	0.00123745
80.850000	0.00124611
80.750000	0.00126341
80.700000	0.00128937
80.500000	0.00129803
80.400000	0.00130668
80.250000	0.00131533
80.100000	0.00133264
80.000000	0.00134995
79.700000	0.0013586
79.650000	0.00136726
79.550000	0.00137591
79.500000	0.00138456
79.300000	0.00139322
79.250000	0.00140187
79.150000	0.00142783
79.100000	0.00144514
79.050000	0.00146244
79.000000	0.0014711
78.950000	0.0014884
78.900000	0.00149706
78.800000	0.00150571
78.750000	0.00151436
78.650000	0.00152302
78.500000	0.00153167
78.450000	0.00154033
78.200000	0.00154898
78.150000	0.00157494
78.050000	0.00158359
77.950000	0.00159225
77.900000	0.0016009
77.800000	0.00161821
77.750000	0.00162686
77.700000	0.00163551
77.500000	0.00164417
77.400000	0.00165282
77.250000	0.00167013
77.150000	0.00167878
77.100000	0.00168744
76.900000	0.00170474
76.850000	0.0017134
76.750000	0.00173936
76.700000	0.00174801
76.650000	0.00175666
76.600000	0.00176532
76.550000	0.00177397
76.350000	0.00178262
76.300000	0.00179128
76.250000	0.00180858
76.200000	0.00181724
76.150000	0.00183454
76.100000	0.00185185
76.050000	0.00186916
76.000000	0.00187781
75.950000	0.00188647
75.900000	0.00189512
75.850000	0.00191243
75.750000	0.00192108
75.700000	0.00195569
75.600000	0.00196435
75.550000	0.001973
75.500000	0.00199031
75.450000	0.00199896
75.400000	0.00201627
75.350000	0.00204223
75.200000	0.00206819
75.050000	0.00209415
75.000000	0.0021028
74.850000	0.00211146
74.750000	0.00212011
74.550000	0.00213742
74.500000	0.00216338
74.450000	0.00218069
74.400000	0.00218934
74.300000	0.00219799
74.250000	0.00220665
74.200000	0.00222395
74.000000	0.00225857
73.900000	0.00226722
73.850000	0.00227587
73.750000	0.00228453
73.700000	0.00229318
73.650000	0.00230183
73.600000	0.00231914
73.550000	0.0023451
73.500000	0.00236241
73.450000	0.00237106
73.400000	0.00237972
73.350000	0.00238837
73.250000	0.00239702
73.200000	0.00241433
73.050000	0.00243164
73.000000	0.00244029
72.950000	0.00244894
72.900000	0.0024576
72.800000	0.00246625
72.750000	0.0024749
72.700000	0.00249221
72.650000	0.00250952
72.500000	0.00254413
72.450000	0.00255279
72.400000	0.00256144
72.350000	0.00257009
72.300000	0.00257875
72.250000	0.0025874
72.200000	0.00260471
72.150000	0.00261336
72.050000	0.00262201
71.950000	0.00263067
71.900000	0.00264798
71.850000	0.00265663
71.800000	0.00267394
71.700000	0.00269124
71.600000	0.0027172
71.550000	0.00273451
71.450000	0.00274316
71.350000	0.00276047
71.300000	0.00276912
71.250000	0.00277778
71.200000	0.00278643
71.150000	0.00279508
71.050000	0.00280374
71.000000	0.00281239
70.950000	0.00284701
70.900000	0.00285566
70.850000	0.00287297
70.750000	0.00288162
70.650000	0.00289027
70.600000	0.00290758
70.550000	0.00292489
70.500000	0.00293354
70.450000	0.00294219
70.400000	0.0029595
70.350000	0.00296816
70.300000	0.00297681
70.250000	0.00299412
70.150000	0.00301142
70.100000	0.00302873
70.000000	0.00303738
69.950000	0.00305469
69.900000	0.003072
69.850000	0.0030893
69.700000	0.00309796
69.500000	0.00310661
69.450000	0.00311526
69.400000	0.00313257
69.350000	0.00314123
69.250000	0.00316719
69.200000	0.00318449
69.150000	0.00321911
69.100000	0.00325372
69.050000	0.00328834
69.000000	0.00329699
68.900000	0.00332295
68.850000	0.00334026
68.800000	0.00335756
68.750000	0.00337487
68.700000	0.00340948
68.650000	0.0034441
68.600000	0.00345275
68.550000	0.00348737
68.500000	0.00349602
68.450000	0.00352198
68.400000	0.00353063
68.350000	0.00356525
68.300000	0.00359121
68.250000	0.00360852
68.200000	0.00362582
68.150000	0.00366044
68.100000	0.00366909
68.050000	0.0036864
68.000000	0.0037037
67.950000	0.00371236
67.900000	0.00372966
67.750000	0.00373832
67.700000	0.00378159
67.650000	0.00379024
67.600000	0.0038162
67.500000	0.00384216
67.450000	0.00386812
67.400000	0.00387677
67.350000	0.00388543
67.300000	0.00392004
67.250000	0.0039287
67.200000	0.003946
67.150000	0.00395466
67.100000	0.00397196
67.050000	0.00398927
67.000000	0.00400658
66.950000	0.00401523
66.900000	0.00404119
66.850000	0.00404984
66.800000	0.00406715
66.700000	0.0040758
66.650000	0.00411042
66.600000	0.00411907
66.550000	0.00414503
66.500000	0.00417965
66.450000	0.00421426
66.350000	0.00422291
66.300000	0.00424022
66.250000	0.00425753
66.150000	0.00426618
66.100000	0.0043008
66.050000	0.00433541
66.000000	0.00434406
65.950000	0.00435272
65.900000	0.00436137
65.800000	0.00438733
65.750000	0.00440464
65.700000	0.00443925
65.650000	0.00444791
65.600000	0.00446521
65.550000	0.00448252
65.500000	0.00449117
65.450000	0.00452579
65.250000	0.00455175
65.150000	0.00458636
65.050000	0.00459502
65.000000	0.00461232
64.950000	0.00462098
64.900000	0.00463828
64.850000	0.0046729
64.800000	0.0046902
64.750000	0.00469886
64.700000	0.00472482
64.650000	0.00474213
64.600000	0.00475943
64.550000	0.00479405
64.500000	0.00482001
64.450000	0.00484597
64.400000	0.00485462
64.350000	0.00486327
64.300000	0.00488924
64.250000	0.00489789
64.200000	0.00492385
64.150000	0.00494116
64.100000	0.00495846
64.050000	0.00497577
64.000000	0.00501904
63.950000	0.00503634
63.900000	0.00506231
63.850000	0.00510557
63.800000	0.00511423
63.750000	0.00515749
63.650000	0.00516615
63.600000	0.0051748
63.550000	0.00519211
63.500000	0.00521807
63.450000	0.00526134
63.350000	0.00527864
63.300000	0.00529595
63.250000	0.00533056
63.200000	0.00537383
63.150000	0.00539114
63.100000	0.00539979
63.050000	0.00542575
63.000000	0.00543441
62.950000	0.00546037
62.900000	0.00547767
62.800000	0.00549498
62.750000	0.00550363
62.700000	0.00551229
62.650000	0.0055469
62.600000	0.00557286
62.550000	0.00558152
62.500000	0.00560748
62.450000	0.00561613
62.400000	0.00563344
62.350000	0.00564209
62.300000	0.0056594
62.250000	0.0056767
62.150000	0.00568536
62.100000	0.00571997
62.050000	0.00573728
62.000000	0.00575459
61.950000	0.00578055
61.900000	0.00580651
61.850000	0.00581516
61.800000	0.00582381
61.750000	0.00584978
61.700000	0.00587574
61.650000	0.00589304
61.600000	0.00591035
61.550000	0.00593631
61.500000	0.00596227
61.450000	0.00597092
61.400000	0.00600554
61.350000	0.00602285
61.250000	0.0060315
61.200000	0.00604881
61.150000	0.00609207
61.100000	0.00610073
61.050000	0.00612669
60.950000	0.00613534
60.900000	0.00615265
60.850000	0.00618726
60.800000	0.00623918
60.750000	0.00625649
60.700000	0.00626514
60.650000	0.00628245
60.600000	0.00630841
60.550000	0.00634303
60.500000	0.00635168
60.450000	0.00637764
60.400000	0.00641225
60.350000	0.00642091
60.300000	0.00644687
60.250000	0.00646417
60.200000	0.00649013
60.150000	0.0065161
60.100000	0.00656802
60.050000	0.00662859
59.950000	0.00665455
59.900000	0.00666321
59.800000	0.00668917
59.750000	0.00670647
59.650000	0.00673243
59.600000	0.00674109
59.550000	0.0067757
59.500000	0.00679301
59.450000	0.00681897
59.400000	0.00682762
59.350000	0.00687089
59.300000	0.00687954
59.250000	0.00692281
59.200000	0.00695742
59.150000	0.00697473
59.100000	0.00699204
59.050000	0.00702665
59.000000	0.00706127
58.950000	0.00706992
58.900000	0.00710453
58.850000	0.00712184
58.800000	0.00713915
58.750000	0.0071478
58.700000	0.00716511
58.650000	0.00719972
58.600000	0.00723434
58.550000	0.00726895
58.500000	0.00732087
58.450000	0.00733818
58.400000	0.00737279
58.350000	0.00738145
58.300000	0.00744202
58.250000	0.00751125
58.200000	0.00752856
58.150000	0.00755452
58.100000	0.00758913
58.050000	0.0076324
58.000000	0.00766701
57.950000	0.00769297
57.900000	0.00774489
57.850000	0.0077622
57.800000	0.00779682
57.750000	0.00782278
57.700000	0.00790931
57.650000	0.00792662
57.600000	0.00796123
57.550000	0.00801315
57.500000	0.00802181
57.450000	0.00806507
57.400000	0.00809103
57.250000	0.00809969
57.200000	0.00815161
57.150000	0.00818622
57.100000	0.00821218
57.050000	0.00823814
57.000000	0.0082468
56.950000	0.00826411
56.900000	0.00829872
56.850000	0.00833333
56.800000	0.00835929
56.750000	0.00839391
56.700000	0.00841987
56.650000	0.00845448
56.600000	0.0084891
56.550000	0.00852371
56.500000	0.00853236
56.450000	0.00854102
56.400000	0.00854967
56.350000	0.00859294
56.300000	0.00864486
56.250000	0.00866217
56.200000	0.00871409
56.150000	0.00876601
56.100000	0.00878332
56.050000	0.00882658
56.000000	0.0088612
55.950000	0.00888716
55.900000	0.00891312
55.850000	0.00893908
55.800000	0.00897369
55.750000	0.008991
55.700000	0.00900831
55.650000	0.00902561
55.600000	0.00906888
55.550000	0.0091035
55.500000	0.0091208
55.450000	0.00917272
55.400000	0.00918138
55.300000	0.00919868
55.250000	0.0092333
55.200000	0.00925926
55.150000	0.00930253
55.100000	0.00932849
55.050000	0.00938906
55.000000	0.00944964
54.950000	0.0094756
54.900000	0.00952752
54.850000	0.00956213
54.800000	0.00957944
54.750000	0.00963136
54.700000	0.00970059
54.650000	0.00972655
54.600000	0.00974386
54.550000	0.00979578
54.500000	0.00983904
54.450000	0.00987366
54.400000	0.00989097
54.350000	0.00991693
54.300000	0.00993423
54.250000	0.00996019
54.200000	0.00998615
54.150000	0.0100467
54.100000	0.0100727
54.050000	0.0101333
54.000000	0.0101506
53.950000	0.0102111
53.900000	0.0102544
53.850000	0.0102631
53.800000	0.0102804
53.750000	0.0103496
53.700000	0.0103929
53.650000	0.0104102
53.600000	0.0104621
53.550000	0.0104881
53.500000	0.010514
53.450000	0.0105832
53.400000	0.0106006
53.350000	0.0106438
53.300000	0.0106957
53.250000	0.0107477
53.200000	0.0107823
53.150000	0.0108255
53.100000	0.0108429
53.050000	0.0108602
53.000000	0.0108948
52.950000	0.0109467
52.900000	0.0109986
52.850000	0.0110505
52.800000	0.0111025
52.750000	0.0111284
52.700000	0.0111717
52.650000	0.0112063
52.600000	0.0112496
52.550000	0.0112755
52.500000	0.0113015
52.450000	0.0113188
52.400000	0.0113621
52.350000	0.0113967
52.300000	0.0114486
52.250000	0.0114746
52.200000	0.0115005
52.150000	0.0115524
52.100000	0.0116044
52.050000	0.0116736
52.000000	0.0117169
51.950000	0.0117515
51.900000	0.0117688
51.850000	0.0117947
51.800000	0.0118294
51.750000	0.0118553
51.700000	0.0119072
51.650000	0.0119418
51.600000	0.0119851
51.550000	0.0120284
51.500000	0.0120803
51.450000	0.0121236
51.400000	0.0121495
51.350000	0.0122015
51.300000	0.0122361
51.250000	0.0122793
51.200000	0.0123313
51.150000	0.0123745
51.100000	0.0124091
51.050000	0.0124524
51.000000	0.0124784
50.950000	0.0125476
50.900000	0.0125909
50.850000	0.0126168
50.800000	0.0126774
50.750000	0.0127293
50.700000	0.0127726
50.650000	0.0128418
50.600000	0.0128678
50.550000	0.0129024
50.500000	0.012963
50.450000	0.0130235
50.400000	0.0130841
50.350000	0.0131014
50.300000	0.0131274
50.250000	0.0131793
50.200000	0.0132226
50.150000	0.0132918
50.100000	0.0133437
50.050000	0.013387
50.000000	0.0134303
49.950000	0.0134822
49.900000	0.0135427
49.850000	0.0135687
49.800000	0.013612
49.750000	0.0136812
49.700000	0.0137331
49.650000	0.0137937
49.600000	0.0138283
49.550000	0.0138716
49.500000	0.0139495
49.450000	0.0140273
49.400000	0.0140706
49.350000	0.0141225
49.300000	0.0141745
49.250000	0.0142004
49.200000	0.0142696
49.150000	0.0143475
49.100000	0.0143821
49.050000	0.0144514
49.000000	0.0144687
48.950000	0.0144946
48.900000	0.0145639
48.850000	0.0146071
48.800000	0.0146158
48.750000	0.0146764
48.700000	0.0147196
48.650000	0.0147802
48.600000	0.0148581
48.550000	0.01491
48.500000	0.0149792
48.450000	0.0150225
48.400000	0.015109
48.350000	0.015135
48.300000	0.0151869
48.250000	0.0152215
48.200000	0.0152908
48.150000	0.0153427
48.100000	0.0153686
48.050000	0.0154206
48.000000	0.0154725
47.950000	0.0155677
47.900000	0.0156456
47.850000	0.0156975
47.800000	0.0157407
47.750000	0.0158186
47.700000	0.0158879
47.650000	0.0159571
47.600000	0.016035
47.550000	0.0160696
47.500000	0.0161388
47.450000	0.0161821
47.400000	0.0162513
47.350000	0.0163032
47.300000	0.0163465
47.250000	0.0163898
47.200000	0.0165022
47.150000	0.0165715
47.100000	0.0166494
47.050000	0.0167619
47.000000	0.0168051
46.950000	0.0168484
46.900000	0.0168744
46.850000	0.016909
46.800000	0.0169695
46.750000	0.0169955
46.700000	0.0170647
46.650000	0.0171513
46.600000	0.0172205
46.550000	0.0173503
46.500000	0.0174022
46.450000	0.0174628
46.400000	0.0175147
46.350000	0.017558
46.300000	0.0176099
46.250000	0.0176878
46.200000	0.017757
46.150000	0.0178003
46.100000	0.0178695
46.050000	0.0179214
46.000000	0.0179733
45.950000	0.0180599
45.900000	0.0181205
45.850000	0.0181724
45.800000	0.018207
45.750000	0.0182503
45.700000	0.0183541
45.650000	0.0184579
45.600000	0.0185531
45.550000	0.0186483
45.500000	0.0187175
45.450000	0.0187954
45.400000	0.0188647
45.350000	0.0189425
45.300000	0.0190464
45.250000	0.019107
45.200000	0.0191675
45.150000	0.0192021
45.100000	0.0192541
45.050000	0.0193146
45.000000	0.0193579
44.950000	0.0194531
44.900000	0.019531
44.850000	0.0196348
44.800000	0.0197127
44.750000	0.0198079
44.700000	0.0199117
44.650000	0.019955
44.600000	0.0200675
44.550000	0.0201281
44.500000	0.0202579
44.450000	0.0203098
44.400000	0.020379
44.350000	0.0204569
44.300000	0.0205175
44.250000	0.0205867
44.200000	0.02063
44.150000	0.0206992
44.100000	0.0207598
44.050000	0.0208204
44.000000	0.0209328
43.950000	0.0210627
43.900000	0.0211232
43.850000	0.0211751
43.800000	0.0212444
43.750000	0.0213223
43.700000	0.0213655
43.650000	0.0214521
43.600000	0.021504
43.550000	0.0215819
43.500000	0.0216597
43.450000	0.0217549
43.400000	0.0218501
43.350000	0.021954
43.300000	0.0219886
43.250000	0.0220578
43.200000	0.0221616
43.150000	0.0222049
43.100000	0.0222915
43.050000	0.0223866
43.000000	0.0224299
42.950000	0.0224818
42.900000	0.0225164
42.850000	0.0226116
42.800000	0.0227068
42.750000	0.0228453
42.700000	0.0228712
42.650000	0.0229578
42.600000	0.0230616
42.550000	0.0231655
42.500000	0.0232174
42.450000	0.0232953
42.400000	0.0233039
42.350000	0.0233818
42.300000	0.023451
42.250000	0.0235289
42.200000	0.0236241
42.150000	0.0237625
42.100000	0.023875
42.050000	0.0239529
42.000000	0.0240135
41.950000	0.0240914
41.900000	0.0241606
41.850000	0.0242731
41.800000	0.024325
41.750000	0.0244202
41.700000	0.0244981
41.650000	0.0245587
41.600000	0.0246971
41.550000	0.0248269
41.500000	0.0249308
41.450000	0.0250173
41.400000	0.0250692
41.350000	0.0251558
41.300000	0.0252336
41.250000	0.0252942
41.200000	0.0253721
41.150000	0.02545
41.100000	0.0255452
41.050000	0.025649
41.000000	0.0257788
40.950000	0.0258654
40.900000	0.0259605
40.850000	0.026073
40.800000	0.0261596
40.750000	0.0262721
40.700000	0.0263932
40.650000	0.0264624
40.600000	0.0266269
40.550000	0.0267047
40.500000	0.026774
40.450000	0.0269038
40.400000	0.0270076
40.350000	0.0271634
40.300000	0.0272326
40.250000	0.0273451
40.200000	0.0274749
40.150000	0.0275787
40.100000	0.0276653
40.050000	0.0277605
40.000000	0.0278557
39.950000	0.0280028
39.900000	0.0281412
39.850000	0.0282105
39.800000	0.028297
39.750000	0.0283749
39.700000	0.0284528
39.650000	0.0285306
39.600000	0.0286172
39.550000	0.0287383
39.500000	0.0288422
39.450000	0.0289287
39.400000	0.0291104
39.350000	0.0292316
39.300000	0.0293441
39.250000	0.0293873
39.200000	0.0295258
39.150000	0.0296123
39.100000	0.0296902
39.050000	0.0298027
39.000000	0.0299152
38.950000	0.0300623
38.900000	0.0301661
38.850000	0.0303133
38.800000	0.0304084
38.750000	0.0305382
38.700000	0.0305902
38.650000	0.03072
38.600000	0.030893
38.550000	0.0309709
38.500000	0.0310402
38.450000	0.03117
38.400000	0.0313171
38.350000	0.0314209
38.300000	0.0315247
38.250000	0.0316372
38.200000	0.0317497
38.150000	0.0318449
38.100000	0.0319747
38.050000	0.0320526
38.000000	0.0321565
37.950000	0.0321997
37.900000	0.0323036
37.850000	0.0324074
37.800000	0.0325372
37.750000	0.0326497
37.700000	0.0327882
37.650000	0.032918
37.600000	0.0330478
37.550000	0.0331256
37.500000	0.0332035
37.450000	0.0332814
37.400000	0.0334545
37.350000	0.0335583
37.300000	0.0336622
37.250000	0.033792
37.200000	0.0339218
37.150000	0.0340948
37.100000	0.034216
37.050000	0.0343458
37.000000	0.0344496
36.950000	0.0345535
36.900000	0.0346919
36.850000	0.0347871
36.800000	0.0348996
36.750000	0.0349948
36.700000	0.0351852
36.650000	0.0353409
36.600000	0.0354881
36.550000	0.0355573
36.500000	0.0356871
36.450000	0.0358429
36.400000	0.0359467
36.350000	0.0360678
36.300000	0.0361803
36.250000	0.0362842
36.200000	0.0364399
36.150000	0.0365438
36.100000	0.0367688
36.050000	0.0368813
36.000000	0.0369851
35.950000	0.0371149
35.900000	0.0372101
35.850000	0.0373139
35.800000	0.0374611
35.750000	0.0375562
35.700000	0.0376861
35.650000	0.0377985
35.600000	0.0378937
35.550000	0.0380149
35.500000	0.0381274
35.450000	0.0382312
35.400000	0.0383437
35.350000	0.0384822
35.300000	0.038586
35.250000	0.0386985
35.200000	0.0387937
35.150000	0.0389148
35.100000	0.039036
35.050000	0.0391312
35.000000	0.039261
34.950000	0.0393648
34.900000	0.0394341
34.850000	0.0395639
34.800000	0.0396591
34.750000	0.0398321
34.700000	0.0399792
34.650000	0.0400917
34.600000	0.0401956
34.550000	0.0403686
34.500000	0.0404984
34.450000	0.0406456
34.400000	0.040784
34.350000	0.0408792
34.300000	0.0409657
34.250000	0.0411388
34.200000	0.0412686
34.150000	0.0414157
34.100000	0.0415455
34.050000	0.0417013
34.000000	0.0418224
33.950000	0.0419955
33.900000	0.0421166
33.850000	0.0423157
33.800000	0.0424368
33.750000	0.0426532
33.700000	0.042783
33.650000	0.0429474
33.600000	0.0431118
33.550000	0.0432676
33.500000	0.0433974
33.450000	0.0435618
33.400000	0.0437175
33.350000	0.0438733
33.300000	0.0439945
33.250000	0.0441243
33.200000	0.0442714
33.150000	0.0444791
33.100000	0.0446521
33.050000	0.0447646
33.000000	0.0448858
32.950000	0.0450242
32.900000	0.0451627
32.850000	0.0453184
32.800000	0.0454483
32.750000	0.0456386
32.700000	0.0457252
32.650000	0.0459328
32.600000	0.0460886
32.550000	0.0461838
32.500000	0.0463309
32.450000	0.0464953
32.400000	0.0466771
32.350000	0.0468934
32.300000	0.0470665
32.250000	0.0473174
32.200000	0.0474559
32.150000	0.0476636
32.100000	0.0478799
32.050000	0.0480183
32.000000	0.0481741
31.950000	0.0483126
31.900000	0.048451
31.850000	0.0486241
31.800000	0.0487972
31.750000	0.0489529
31.700000	0.0491866
31.650000	0.049325
31.600000	0.0494808
31.550000	0.0496798
31.500000	0.0498529
31.450000	0.0500606
31.400000	0.0502336
31.350000	0.0503548
31.300000	0.0504846
31.250000	0.050675
31.200000	0.0508221
31.150000	0.0509778
31.100000	0.0512548
31.050000	0.0514019
31.000000	0.0515749
30.950000	0.051722
30.900000	0.0519297
30.850000	0.0521201
30.800000	0.0523191
30.750000	0.0525268
30.700000	0.0527259
30.650000	0.0529076
30.600000	0.0530807
30.550000	0.0533229
30.500000	0.0535393
30.450000	0.0536691
30.400000	0.0538422
30.350000	0.0539893
30.300000	0.0542056
30.250000	0.0543181
30.200000	0.0545085
30.150000	0.0546902
30.100000	0.0549065
30.050000	0.0551488
30.000000	0.0553306
29.950000	0.0554777
29.900000	0.0556334
29.850000	0.0558325
29.800000	0.0560228
29.750000	0.0562305
29.700000	0.0564209
29.650000	0.0566199
29.600000	0.0568103
29.550000	0.057044
29.500000	0.057217
29.450000	0.0573814
29.400000	0.0575891
29.350000	0.0577709
29.300000	0.0579526
29.250000	0.0581343
29.200000	0.0583247
29.150000	0.0585237
29.100000	0.0588093
29.050000	0.0590256
29.000000	0.059242
28.950000	0.0594237
28.900000	0.0595708
28.850000	0.0597871
28.800000	0.060064
28.750000	0.0603236
28.700000	0.0605054
28.650000	0.0607563
28.600000	0.0609986
28.550000	0.0612928
28.500000	0.0615265
28.450000	0.0617342
28.400000	0.0619072
28.350000	0.0621841
28.300000	0.0623918
28.250000	0.0626255
28.200000	0.0628678
28.150000	0.0631014
28.100000	0.0633091
28.050000	0.0635081
28.000000	0.0637591
27.950000	0.0640533
27.900000	0.0643302
27.850000	0.0645466
27.800000	0.0648235
27.750000	0.0650744
27.700000	0.0652735
27.650000	0.0656023
27.600000	0.0658532
27.550000	0.0660869
27.500000	0.0663032
27.450000	0.0665369
27.400000	0.0669003
27.350000	0.0672118
27.300000	0.0674455
27.250000	0.0676445
27.200000	0.0679128
27.150000	0.0681983
27.100000	0.0684579
27.050000	0.0686397
27.000000	0.0688993
26.950000	0.069055
26.900000	0.0693666
26.850000	0.0696262
26.800000	0.0698944
26.750000	0.0701627
26.700000	0.0704223
26.650000	0.0706732
26.600000	0.0709069
26.550000	0.0712011
26.500000	0.0714867
26.450000	0.0716771
26.400000	0.0719626
26.350000	0.0721876
26.300000	0.0724991
26.250000	0.0726982
26.200000	0.0729318
26.150000	0.0731395
26.100000	0.0733904
26.050000	0.0736154
26.000000	0.0737972
25.950000	0.0740481
25.900000	0.0742471
25.850000	0.0745673
25.800000	0.074801
25.750000	0.0750692
25.700000	0.0753202
25.650000	0.075649
25.600000	0.0759086
25.550000	0.0761509
25.500000	0.0763673
25.450000	0.0766355
25.400000	0.0769124
25.350000	0.0772586
25.300000	0.0776134
25.250000	0.0778643
25.200000	0.0782018
25.150000	0.078522
25.100000	0.0788422
25.050000	0.0790758
25.000000	0.079396
24.950000	0.0796816
24.900000	0.0799931
24.850000	0.0803219
24.800000	0.0806248
24.750000	0.080893
24.700000	0.0812392
24.650000	0.0815247
24.600000	0.0818709
24.550000	0.0821997
24.500000	0.0826064
24.450000	0.082918
24.400000	0.0832295
24.350000	0.0834112
24.300000	0.0837141
24.250000	0.0839823
24.200000	0.0842852
24.150000	0.08464
24.100000	0.0848737
24.050000	0.0852025
24.000000	0.0854708
23.950000	0.085713
23.900000	0.0861025
23.850000	0.0863967
23.800000	0.0866909
23.750000	0.0870717
23.700000	0.0874005
23.650000	0.0876947
23.600000	0.0879889
23.550000	0.0881706
23.500000	0.0885601
23.450000	0.0888716
23.400000	0.0892696
23.350000	0.0896417
23.300000	0.0899619
23.250000	0.0902561
23.200000	0.0905417
23.150000	0.0908965
23.100000	0.0912513
23.050000	0.091658
23.000000	0.0919782
22.950000	0.0922897
22.900000	0.0925753
22.850000	0.0928782
22.800000	0.0931983
22.750000	0.0935358
22.700000	0.0939079
22.650000	0.09428
22.600000	0.094531
22.550000	0.0948771
22.500000	0.0951627
22.450000	0.0954829
22.400000	0.0958377
22.350000	0.0962098
22.300000	0.0965126
22.250000	0.096902
22.200000	0.0971963
22.150000	0.0975511
22.100000	0.0978453
22.050000	0.098226
22.000000	0.0984943
21.950000	0.0988491
21.900000	0.099126
21.850000	0.0994462
21.800000	0.0997317
21.750000	0.0999394
21.700000	0.100277
21.650000	0.100623
21.600000	0.100978
21.550000	0.101315
21.500000	0.10161
21.450000	0.101912
21.400000	0.102285
21.350000	0.102665
21.300000	0.102985
21.250000	0.103358
21.200000	0.103712
21.150000	0.104128
21.100000	0.104543
21.050000	0.104907
21.000000	0.105235
20.950000	0.105469
20.900000	0.105789
20.850000	0.106144
20.800000	0.106533
20.750000	0.106923
20.700000	0.107304
20.650000	0.107693
20.600000	0.108074
20.550000	0.108489
20.500000	0.10893
20.450000	0.109363
20.400000	0.10977
20.350000	0.110081
20.300000	0.110453
20.250000	0.110852
20.200000	0.111172
20.150000	0.111509
20.100000	0.111847
20.050000	0.11221
20.000000	0.112712
19.950000	0.113101
19.900000	0.113396
19.850000	0.113724
19.800000	0.114045
19.750000	0.114495
19.700000	0.114867
19.650000	0.11517
19.600000	0.115585
19.550000	0.115897
19.500000	0.116234
19.450000	0.116615
19.400000	0.116944
19.350000	0.117437
19.300000	0.117861
19.250000	0.118276
19.200000	0.118614
19.150000	0.119081
19.100000	0.119444
19.050000	0.119877
19.000000	0.120206
18.950000	0.120656
18.900000	0.120933
18.850000	0.121383
18.800000	0.121859
18.750000	0.122309
18.700000	0.122707
18.650000	0.123226
18.600000	0.123711
18.550000	0.124074
18.500000	0.124541
18.450000	0.124896
18.400000	0.125424
18.350000	0.125839
18.300000	0.126272
18.250000	0.126739
18.200000	0.127189
18.150000	0.127795
18.100000	0.128202
18.050000	0.128634
18.000000	0.129102
17.950000	0.129578
17.900000	0.130157
17.850000	0.130582
17.800000	0.131101
17.750000	0.131516
17.700000	0.13194
17.650000	0.132269
17.600000	0.132736
17.550000	0.133169
17.500000	0.13374
17.450000	0.134129
17.400000	0.134605
17.350000	0.135099
17.300000	0.135531
17.250000	0.135955
17.200000	0.136414
17.150000	0.136985
17.100000	0.137392
17.050000	0.137894
17.000000	0.138274
16.950000	0.138733
16.900000	0.139131
16.850000	0.139512
16.800000	0.14017
16.750000	0.140637
16.700000	0.141052
16.650000	0.141606
16.600000	0.142125
16.550000	0.142653
16.500000	0.142999
16.450000	0.143553
16.400000	0.144012
16.350000	0.144592
16.300000	0.14505
16.250000	0.145526
16.200000	0.146011
16.150000	0.146539
16.100000	0.147058
16.050000	0.147465
16.000000	0.147863
15.950000	0.148408
15.900000	0.149039
15.850000	0.14942
15.800000	0.150017
15.750000	0.150519
15.700000	0.151056
15.650000	0.151584
15.600000	0.152189
15.550000	0.152786
15.500000	0.153176
15.450000	0.153816
15.400000	0.154275
15.350000	0.154872
15.300000	0.1554
15.250000	0.15598
15.200000	0.156525
15.150000	0.157053
15.100000	0.157684
15.050000	0.158186
15.000000	0.158766
14.950000	0.159251
14.900000	0.159891
14.850000	0.160427
14.800000	0.161068
14.750000	0.161596
14.700000	0.162098
14.650000	0.162608
14.600000	0.163119
14.550000	0.163664
14.500000	0.164261
14.450000	0.164815
14.400000	0.165455
14.350000	0.165888
14.300000	0.166407
14.250000	0.167004
14.200000	0.167523
14.150000	0.168138
14.100000	0.168778
14.050000	0.169367
14.000000	0.169903
13.950000	0.17044
13.900000	0.171011
13.850000	0.171625
13.800000	0.17224
13.750000	0.172889
13.700000	0.173503
13.650000	0.1741
13.600000	0.174723
13.550000	0.175389
13.500000	0.175917
13.450000	0.176558
13.400000	0.177042
13.350000	0.177683
13.300000	0.17828
13.250000	0.178885
13.200000	0.179465
13.150000	0.180097
13.100000	0.180651
13.050000	0.181343
13.000000	0.181931
12.950000	0.182503
12.900000	0.183204
12.850000	0.18387
12.800000	0.184519
12.750000	0.185263
12.700000	0.185877
12.650000	0.186639
12.600000	0.187418
12.550000	0.187998
12.500000	0.188699
12.450000	0.189261
12.400000	0.189867
12.350000	0.190594
12.300000	0.191251
12.250000	0.191805
12.200000	0.192445
12.150000	0.193077
12.100000	0.193804
12.050000	0.194574
12.000000	0.195241
11.950000	0.195829
11.900000	0.196547
11.850000	0.197361
11.800000	0.198217
11.750000	0.198892
11.700000	0.199438
11.650000	0.200173
11.600000	0.200961
11.550000	0.201549
11.500000	0.202215
11.450000	0.202864
11.400000	0.203513
11.350000	0.204162
11.300000	0.204863
11.250000	0.205573
11.200000	0.206196
11.150000	0.206906
11.100000	0.20752
11.050000	0.208454
11.000000	0.209216
10.950000	0.209926
10.900000	0.210661
10.850000	0.211423
10.800000	0.212028
10.750000	0.212807
10.700000	0.213465
10.650000	0.2142
10.600000	0.214936
10.550000	0.215594
10.500000	0.216355
10.450000	0.216987
10.400000	0.217809
10.350000	0.218622
10.300000	0.219332
10.250000	0.220128
10.200000	0.22095
10.150000	0.221651
10.100000	0.22249
10.050000	0.223174
10.000000	0.22397
9.950000	0.224688
9.900000	0.225502
9.850000	0.226255
9.800000	0.227137
9.750000	0.227934
9.700000	0.228505
9.650000	0.229275
9.600000	0.229941
9.550000	0.230746
9.500000	0.231507
9.450000	0.232234
9.400000	0.233082
9.350000	0.233775
9.300000	0.234614
9.250000	0.23541
9.200000	0.236128
9.150000	0.236881
9.100000	0.237651
9.050000	0.238448
9.000000	0.23933
8.950000	0.240152
8.900000	0.240983
8.850000	0.241753
8.800000	0.242567
8.750000	0.243406
8.700000	0.244323
8.650000	0.245085
8.600000	0.246002
8.550000	0.246781
8.500000	0.247534
8.450000	0.248382
8.400000	0.24929
8.350000	0.250112
8.300000	0.251194
8.250000	0.252103
8.200000	0.252934
8.150000	0.253842
8.100000	0.254647
8.050000	0.25553
8.000000	0.256438
7.950000	0.25733
7.900000	0.258238
7.850000	0.259078
7.800000	0.2599
7.750000	0.260782
7.700000	0.261751
7.650000	0.262695
7.600000	0.263603
7.550000	0.264495
7.500000	0.265343
7.450000	0.266381
7.400000	0.26729
7.350000	0.268294
7.300000	0.269168
7.250000	0.270024
7.200000	0.270794
7.150000	0.271859
7.100000	0.272785
7.050000	0.273823
7.000000	0.274688
6.950000	0.275502
6.900000	0.276333
6.850000	0.277293
6.800000	0.27821
6.750000	0.279041
6.700000	0.280166
6.650000	0.281196
6.600000	0.282027
6.550000	0.282762
6.500000	0.283558
6.450000	0.284415
6.400000	0.285142
6.350000	0.285921
6.300000	0.286795
6.250000	0.287799
6.200000	0.288629
6.150000	0.289685
6.100000	0.29062
6.050000	0.291606
6.000000	0.292593
5.950000	0.293648
5.900000	0.294583
5.850000	0.295526
5.800000	0.29653
5.750000	0.297378
5.700000	0.29833
5.650000	0.29929
5.600000	0.300355
5.550000	0.301428
5.500000	0.302587
5.450000	0.303626
5.400000	0.304682
5.350000	0.305685
5.300000	0.30681
5.250000	0.307728
5.200000	0.308879
5.150000	0.309787
5.100000	0.31086
5.050000	0.311933
5.000000	0.312946
4.950000	0.314088
4.900000	0.315161
4.850000	0.316295
4.800000	0.317402
4.750000	0.318285
4.700000	0.319245
4.650000	0.320232
4.600000	0.321322
4.550000	0.322352
4.500000	0.323364
4.450000	0.324394
4.400000	0.325614
4.350000	0.326921
4.300000	0.328037
4.250000	0.329171
4.200000	0.330097
4.150000	0.331083
4.100000	0.3322
4.050000	0.333403
4.000000	0.334545
3.950000	0.335704
3.900000	0.336881
3.850000	0.337894
3.800000	0.33901
3.750000	0.340369
3.700000	0.341372
3.650000	0.342619
3.600000	0.343709
3.550000	0.344765
3.500000	0.346054
3.450000	0.347127
3.400000	0.348209
3.350000	0.349325
3.300000	0.350441
3.250000	0.35167
3.200000	0.3527
3.150000	0.353868
3.100000	0.354811
3.050000	0.355798
3.000000	0.35694
2.950000	0.358255
2.900000	0.359424
2.850000	0.360549
2.800000	0.361795
2.750000	0.362972
2.700000	0.364123
2.650000	0.365178
2.600000	0.366182
2.550000	0.36722
2.500000	0.368345
2.450000	0.369496
2.400000	0.370768
2.350000	0.37204
2.300000	0.373269
2.250000	0.374446
2.200000	0.375779
2.150000	0.377008
2.100000	0.378124
2.050000	0.379387
2.000000	0.380694
1.950000	0.381966
1.900000	0.3831
1.850000	0.384259
1.800000	0.385462
1.750000	0.386734
1.700000	0.38798
1.650000	0.389105
1.600000	0.39036
1.550000	0.391589
1.500000	0.392991
1.450000	0.394046
1.400000	0.395232
1.350000	0.396504
1.300000	0.397845
1.250000	0.399022
1.200000	0.400337
1.150000	0.401748
1.100000	0.402934
1.050000	0.404076
1.000000	0.405279
0.950000	0.406611
0.900000	0.407979
0.850000	0.409164
0.800000	0.41041
0.750000	0.411665
0.700000	0.412928
0.650000	0.41427
0.600000	0.415369
0.550000	0.416528
0.500000	0.417818
0.450000	0.419098
0.400000	0.420318
0.350000	0.421608
0.300000	0.422828
0.250000	0.424256
0.200000	0.425606
0.150000	0.426895
0.100000	0.428133
0.050000	0.42956
0.000000	0.430824
-0.050000	0.432191
-0.100000	0.433515
-0.150000	0.434943
-0.200000	0.436232
-0.250000	0.437625
-0.300000	0.438863
-0.350000	0.440317
-0.400000	0.441719
-0.450000	0.443337
-0.500000	0.444825
-0.550000	0.446063
-0.600000	0.447335
-0.650000	0.448892
-0.700000	0.450199
-0.750000	0.451705
-0.800000	0.453063
-0.850000	0.454327
-0.900000	0.45585
-0.950000	0.457191
-1.000000	0.458645
-1.050000	0.460047
-1.100000	0.461414
-1.150000	0.462833
-1.200000	0.464278
-1.250000	0.46562
-1.300000	0.466987
-1.350000	0.468467
-1.400000	0.469955
-1.450000	0.471141
-1.500000	0.472586
-1.550000	0.474117
-1.600000	0.475545
-1.650000	0.476886
-1.700000	0.478297
-1.750000	0.479872
-1.800000	0.481317
-1.850000	0.482797
-1.900000	0.48419
-1.950000	0.485575
-2.000000	0.486985
-2.050000	0.488396
-2.100000	0.489858
-2.150000	0.491182
-2.200000	0.492636
-2.250000	0.493986
-2.300000	0.495552
-2.350000	0.496954
-2.400000	0.498373
-2.450000	0.499853
-2.500000	0.501315
-2.550000	0.502769
-2.600000	0.504093
-2.650000	0.505651
-2.700000	0.506966
-2.750000	0.508541
-2.800000	0.509778
-2.850000	0.511327
-2.900000	0.512911
-2.950000	0.514633
-3.000000	0.516009
-3.050000	0.517515
-3.100000	0.519159
-3.150000	0.52082
-3.200000	0.522542
-3.250000	0.524039
-3.300000	0.525433
-3.350000	0.527042
-3.400000	0.528574
-3.450000	0.530088
-3.500000	0.531637
-3.550000	0.533186
-3.600000	0.534822
-3.650000	0.536431
-3.700000	0.538006
-3.750000	0.539512
-3.800000	0.541096
-3.850000	0.542506
-3.900000	0.544072
-3.950000	0.545656
-4.000000	0.547257
-4.050000	0.548823
-4.100000	0.550433
-4.150000	0.552016
-4.200000	0.553764
-4.250000	0.555426
-4.300000	0.556992
-4.350000	0.558584
-4.400000	0.559969
-4.450000	0.561301
-4.500000	0.562963
-4.550000	0.564348
-4.600000	0.565879
-4.650000	0.567523
-4.700000	0.569046
-4.750000	0.5705
-4.800000	0.57204
-4.850000	0.573538
-4.900000	0.575009
-4.950000	0.576575
-5.000000	0.578262
-5.050000	0.579742
-5.100000	0.581196
-5.150000	0.582632
-5.200000	0.584173
-5.250000	0.585696
-5.300000	0.587279
-5.350000	0.589088
-5.400000	0.590542
-5.450000	0.592047
-5.500000	0.593519
-5.550000	0.595076
-5.600000	0.596651
-5.650000	0.598252
-5.700000	0.599706
-5.750000	0.601298
-5.800000	0.602735
-5.850000	0.604154
-5.900000	0.605893
-5.950000	0.607529
-6.000000	0.609173
-6.050000	0.610618
-6.100000	0.612028
-6.150000	0.613465
-6.200000	0.61504
-6.250000	0.616468
-6.300000	0.617991
-6.350000	0.619618
-6.400000	0.621123
-6.450000	0.622715
-6.500000	0.624412
-6.550000	0.625969
-6.600000	0.627605
-6.650000	0.629024
-6.700000	0.630685
-6.750000	0.632425
-6.800000	0.633835
-6.850000	0.635393
-6.900000	0.636829
-6.950000	0.638257
-7.000000	0.639772
-7.050000	0.641191
-7.100000	0.642774
-7.150000	0.644263
-7.200000	0.645768
-7.250000	0.64724
-7.300000	0.648676
-7.350000	0.650225
-7.400000	0.651817
-7.450000	0.653323
-7.500000	0.654647
-7.550000	0.6563
-7.600000	0.657658
-7.650000	0.659199
-7.700000	0.660479
-7.750000	0.661786
-7.800000	0.663274
-7.850000	0.664728
-7.900000	0.666407
-7.950000	0.667921
-8.000000	0.669367
-8.050000	0.670699
-8.100000	0.672118
-8.150000	0.673624
-8.200000	0.675294
-8.250000	0.676783
-8.300000	0.678115
-8.350000	0.679483
-8.400000	0.68091
-8.450000	0.682641
-8.500000	0.684225
-8.550000	0.685644
-8.600000	0.686951
-8.650000	0.688404
-8.700000	0.689685
-8.750000	0.691139
-8.800000	0.692593
-8.850000	0.694098
-8.900000	0.695621
-8.950000	0.69711
-9.000000	0.698434
-9.050000	0.699758
-9.100000	0.701177
-9.150000	0.702622
-9.200000	0.704076
-9.250000	0.705374
-9.300000	0.706655
-9.350000	0.70816
-9.400000	0.709614
-9.450000	0.711051
-9.500000	0.712219
-9.550000	0.713551
-9.600000	0.714668
-9.650000	0.715957
-9.700000	0.717342
-9.750000	0.718951
-9.800000	0.720301
-9.850000	0.721677
-9.900000	0.723053
-9.950000	1
&
611.150000	6.84574e-31
611.100000	6.88679e-31
611.050000	6.92808e-31
611.000000	6.96962e-31
610.950000	7.01141e-31
610.900000	7.05345e-31
610.850000	7.09574e-31
610.800000	7.13829e-31
610.750000	7.18109e-31
610.700000	7.22415e-31
610.650000	7.26747e-31
610.600000	7.31104e-31
610.550000	7.35488e-31
610.500000	7.39898e-31
610.450000	7.44334e-31
610.400000	7.48797e-31
610.350000	7.53287e-31
610.300000	7.57804e-31
610.250000	7.62347e-31
610.200000	7.66918e-31
610.150000	7.71517e-31
610.100000	7.76143e-31
610.050000	7.80797e-31
610.000000	7.85478e-31
609.950000	7.90188e-31
609.900000	7.94926e-31
609.850000	7.99692e-31
609.800000	8.04487e-31
609.750000	8.09311e-31
609.700000	8.14164e-31
609.650000	8.19045e-31
609.600000	8.23956e-31
609.550000	8.28897e-31
609.500000	8.33867e-31
609.450000	8.38867e-31
609.400000	8.43896e-31
609.350000	8.48956e-31
609.300000	8.54047e-31
609.250000	8.59167e-31
609.200000	8.64319e-31
609.150000	8.69501e-31
609.100000	8.74715e-31
609.050000	8.7996e-31
609.000000	8.85236e-31
608.950000	8.90544e-31
608.900000	8.95883e-31
608.850000	9.01255e-31
608.800000	9.06659e-31
608.750000	9.12095e-31
608.700000	9.17564e-31
608.650000	9.23066e-31
608.600000	9.28601e-31
608.550000	9.34168e-31
608.500000	9.3977e-31
608.450000	9.45405e-31
608.400000	9.51073e-31
608.350000	9.56776e-31
608.300000	9.62513e-31
608.250000	9.68284e-31
608.200000	9.7409e-31
608.150000	9.7993e-31
608.100000	9.85806e-31
608.050000	9.91717e-31
608.000000	9.97663e-31
607.950000	1.00364e-30
607.900000	1.00966e-30
607.850000	1.01572e-30
607.800000	1.02181e-30
607.750000	1.02793e-30
607.700000	1.0341e-30
607.650000	1.0403e-30
607.600000	1.04653e-30
607.550000	1.05281e-30
607.500000	1.05912e-30
607.450000	1.06547e-30
607.400000	1.07186e-30
607.350000	1.07829e-30
607.300000	1.08475e-30
607.250000	1.09126e-30
607.200000	1.0978e-30
607.150000	1.10438e-30
607.100000	1.11101e-30
607.050000	1.11767e-30
607.000000	1.12437e-30
606.950000	1.13111e-30
606.900000	1.13789e-30
606.850000	1.14471e-30
606.800000	1.15158e-30
606.750000	1.15848e-30
606.700000	1.16543e-30
606.650000	1.17242e-30
606.600000	1.17945e-30
606.550000	1.18652e-30
606.500000	1.19363e-30
606.450000	1.20079e-30
606.400000	1.20799e-30
606.350000	1.21523e-30
606.300000	1.22252e-30
606.250000	1.22985e-30
606.200000	1.23722e-30
606.150000	1.24464e-30
606.100000	1.2521e-30
606.050000	1.25961e-30
606.000000	1.26717e-30
605.950000	1.27476e-30
605.900000	1.28241e-30
605.850000	1.2901e-30
605.800000	1.29783e-30
605.750000	1.30561e-30
605.700000	1.31344e-30
605.650000	1.32132e-30
605.600000	1.32924e-30
605.550000	1.33721e-30
605.500000	1.34523e-30
605.450000	1.35329e-30
605.400000	1.36141e-30
605.350000	1.36957e-30
605.300000	1.37778e-30
605.250000	1.38604e-30
605.200000	1.39435e-30
605.150000	1.40271e-30
605.100000	1.41112e-30
605.050000	1.41959e-30
605.000000	1.4281e-30
604.950000	1.43666e-30
604.900000	1.44527e-30
604.850000	1.45394e-30
604.800000	1.46266e-30
604.750000	1.47143e-30
604.700000	1.48025e-30
604.650000	1.48913e-30
604.600000	1.49805e-30
604.550000	1.50704e-30
604.500000	1.51607e-30
604.450000	1.52516e-30
604.400000	1.53431e-30
604.350000	1.54351e-30
604.300000	1.55276e-30
604.250000	1.56207e-30
604.200000	1.57144e-30
604.150000	1.58086e-30
604.100000	1.59034e-30
604.050000	1.59987e-30
604.000000	1.60947e-30
603.950000	1.61912e-30
603.900000	1.62883e-30
603.850000	1.63859e-30
603.800000	1.64842e-30
603.750000	1.6583e-30
603.700000	1.66824e-30
603.650000	1.67825e-30
603.600000	1.68831e-30
603.550000	1.69843e-30
603.500000	1.70862e-30
603.450000	1.71886e-30
603.400000	1.72917e-30
603.350000	1.73953e-30
603.300000	1.74996e-30
603.250000	1.76046e-30
603.200000	1.77101e-30
603.150000	1.78163e-30
603.100000	1.79231e-30
603.050000	1.80306e-30
603.000000	1.81387e-30
602.950000	1.82475e-30
602.900000	1.83569e-30
602.850000	1.8467e-30
602.800000	1.85777e-30
602.750000	1.86891e-30
602.700000	1.88011e-30
602.650000	1.89139e-30
602.600000	1.90273e-30
602.550000	1.91413e-30
602.500000	1.92561e-30
602.450000	1.93716e-30
602.400000	1.94877e-30
602.350000	1.96046e-30
602.300000	1.97221e-30
602.250000	1.98404e-30
602.200000	1.99593e-30
602.150000	2.0079e-30
602.100000	2.01994e-30
602.050000	2.03205e-30
602.000000	2.04424e-30
601.950000	2.05649e-30
601.900000	2.06882e-30
601.850000	2.08123e-30
601.800000	2.09371e-30
601.750000	2.10626e-30
601.700000	2.11889e-30
601.650000	2.13159e-30
601.600000	2.14437e-30
601.550000	2.15723e-30
601.500000	2.17017e-30
601.450000	2.18318e-30
601.400000	2.19627e-30
601.350000	2.20944e-30
601.300000	2.22268e-30
601.250000	2.23601e-30
601.200000	2.24942e-30
601.150000	2.26291e-30
601.100000	2.27647e-30
601.050000	2.29012e-30
601.000000	2.30385e-30
600.950000	2.31767e-30
600.900000	2.33157e-30
600.850000	2.34554e-30
600.800000	2.35961e-30
600.750000	2.37376e-30
600.700000	2.38799e-30
600.650000	2.40231e-30
600.600000	2.41671e-30
600.550000	2.4312e-30
600.500000	2.44578e-30
600.450000	2.46044e-30
600.400000	2.4752e-30
600.350000	2.49004e-30
600.300000	2.50497e-30
600.250000	2.51999e-30
600.200000	2.5351e-30
600.150000	2.5503e-30
600.100000	2.56559e-30
600.050000	2.58097e-30
600.000000	2.59645e-30
599.950000	2.61201e-30
599.900000	2.62768e-30
599.850000	2.64343e-30
599.800000	2.65928e-30
599.750000	2.67522e-30
599.700000	2.69127e-30
599.650000	2.7074e-30
599.600000	2.72363e-30
599.550000	2.73997e-30
599.500000	2.75639e-30
599.450000	2.77292e-30
599.400000	2.78955e-30
599.350000	2.80627e-30
599.300000	2.8231e-30
599.250000	2.84003e-30
599.200000	2.85705e-30
599.150000	2.87418e-30
599.100000	2.89142e-30
599.050000	2.90875e-30
599.000000	2.9262e-30
598.950000	2.94374e-30
598.900000	2.96139e-30
598.850000	2.97915e-30
598.800000	2.99701e-30
598.750000	3.01498e-30
598.700000	3.03306e-30
598.650000	3.05124e-30
598.600000	3.06954e-30
598.550000	3.08794e-30
598.500000	3.10646e-30
598.450000	3.12508e-30
598.400000	3.14382e-30
598.350000	3.16267e-30
598.300000	3.18163e-30
598.250000	3.20071e-30
598.200000	3.2199e-30
598.150000	3.23921e-30
598.100000	3.25863e-30
598.050000	3.27817e-30
598.000000	3.29782e-30
597.950000	3.3176e-30
597.900000	3.33749e-30
597.850000	3.3575e-30
597.800000	3.37763e-30
597.750000	3.39788e-30
597.700000	3.41826e-30
597.650000	3.43875e-30
597.600000	3.45937e-30
597.550000	3.48011e-30
597.500000	3.50098e-30
597.450000	3.52197e-30
597.400000	3.54309e-30
597.350000	3.56433e-30
597.300000	3.5857e-30
597.250000	3.6072e-30
597.200000	3.62883e-30
597.150000	3.65059e-30
597.100000	3.67247e-30
597.050000	3.69449e-30
597.000000	3.71665e-30
596.950000	3.73893e-30
596.900000	3.76135e-30
596.850000	3.7839e-30
596.800000	3.80659e-30
596.750000	3.82941e-30
596.700000	3.85237e-30
596.650000	3.87547e-30
596.600000	3.89871e-30
596.550000	3.92208e-30
596.500000	3.9456e-30
596.450000	3.96926e-30
596.400000	3.99306e-30
596.350000	4.017e-30
596.300000	4.04108e-30
596.250000	4.06531e-30
596.200000	4.08969e-30
596.150000	4.11421e-30
596.100000	4.13888e-30
596.050000	4.16369e-30
596.000000	4.18866e-30
595.950000	4.21377e-30
595.900000	4.23904e-30
595.850000	4.26446e-30
595.800000	4.29002e-30
595.750000	4.31575e-30
595.700000	4.34162e-30
595.650000	4.36765e-30
595.600000	4.39384e-30
595.550000	4.42019e-30
595.500000	4.44669e-30
595.450000	4.47335e-30
595.400000	4.50017e-30
595.350000	4.52716e-30
595.300000	4.5543e-30
595.250000	4.58161e-30
595.200000	4.60908e-30
595.150000	4.63671e-30
595.100000	4.66451e-30
595.050000	4.69248e-30
595.000000	4.72062e-30
594.950000	4.74892e-30
594.900000	4.77739e-30
594.850000	4.80604e-30
594.800000	4.83486e-30
594.750000	4.86384e-30
594.700000	4.89301e-30
594.650000	4.92234e-30
594.600000	4.95186e-30
594.550000	4.98155e-30
594.500000	5.01142e-30
594.450000	5.04146e-30
594.400000	5.07169e-30
594.350000	5.1021e-30
594.300000	5.13269e-30
594.250000	5.16347e-30
594.200000	5.19443e-30
594.150000	5.22557e-30
594.100000	5.2569e-30
594.050000	5.28842e-30
594.000000	5.32013e-30
593.950000	5.35203e-30
593.900000	5.38412e-30
593.850000	5.4164e-30
593.800000	5.44888e-30
593.750000	5.48155e-30
593.700000	5.51441e-30
593.650000	5.54748e-30
593.600000	5.58074e-30
593.550000	5.6142e-30
593.500000	5.64786e-30
593.450000	5.68173e-30
593.400000	5.71579e-30
593.350000	5.75006e-30
593.300000	5.78454e-30
593.250000	5.81922e-30
593.200000	5.85411e-30
593.150000	5.88921e-30
593.100000	5.92453e-30
593.050000	5.96005e-30
593.000000	5.99578e-30
592.950000	6.03173e-30
592.900000	6.0679e-30
592.850000	6.10428e-30
592.800000	6.14088e-30
592.750000	6.1777e-30
592.700000	6.21474e-30
592.650000	6.252e-30
592.600000	6.28949e-30
592.550000	6.3272e-30
592.500000	6.36514e-30
592.450000	6.4033e-30
592.400000	6.44169e-30
592.350000	6.48032e-30
592.300000	6.51917e-30
592.250000	6.55826e-30
592.200000	6.59758e-30
592.150000	6.63714e-30
592.100000	6.67693e-30
592.050000	6.71697e-30
592.000000	6.75724e-30
591.950000	6.79776e-30
591.900000	6.83851e-30
591.850000	6.87952e-30
591.800000	6.92076e-30
591.750000	6.96226e-30
591.700000	7.004e-30
591.650000	7.046e-30
591.600000	7.08825e-30
591.550000	7.13075e-30
591.500000	7.1735e-30
591.450000	7.21651e-30
591.400000	7.25978e-30
591.350000	7.30331e-30
591.300000	7.3471e-30
591.250000	7.39115e-30
591.200000	7.43546e-30
591.150000	7.48005e-30
591.100000	7.52489e-30
591.050000	7.57001e-30
591.000000	7.6154e-30
590.950000	7.66106e-30
590.900000	7.707e-30
590.850000	7.75321e-30
590.800000	7.79969e-30
590.750000	7.84646e-30
590.700000	7.8935e-30
590.650000	7.94083e-30
590.600000	7.98844e-30
590.550000	8.03634e-30
590.500000	8.08452e-30
590.450000	8.133e-30
590.400000	8.18176e-30
590.350000	8.23082e-30
590.300000	8.28017e-30
590.250000	8.32981e-30
590.200000	8.37976e-30
590.150000	8.43e-30
590.100000	8.48054e-30
590.050000	8.53139e-30
590.000000	8.58254e-30
589.950000	8.634e-30
589.900000	8.68577e-30
589.850000	8.73785e-30
589.800000	8.79024e-30
589.750000	8.84294e-30
589.700000	8.89596e-30
589.650000	8.9493e-30
589.600000	9.00296e-30
589.550000	9.05694e-30
589.500000	9.11124e-30
589.450000	9.16587e-30
589.400000	9.22083e-30
589.350000	9.27612e-30
589.300000	9.33173e-30
589.250000	9.38768e-30
589.200000	9.44397e-30
589.150000	9.5006e-30
589.100000	9.55756e-30
589.050000	9.61486e-30
589.000000	9.67251e-30
588.950000	9.73051e-30
588.900000	9.78885e-30
588.850000	9.84754e-30
588.800000	9.90658e-30
588.750000	9.96598e-30
588.700000	1.00257e-29
588.650000	1.00858e-29
588.600000	1.01463e-29
588.550000	1.02072e-29
588.500000	1.02684e-29
588.450000	1.03299e-29
588.400000	1.03919e-29
588.350000	1.04542e-29
588.300000	1.05168e-29
588.250000	1.05799e-29
588.200000	1.06433e-29
588.150000	1.07072e-29
588.100000	1.07713e-29
588.050000	1.08359e-29
588.000000	1.09009e-29
587.950000	1.09663e-29
587.900000	1.1032e-29
587.850000	1.10982e-29
587.800000	1.11647e-29
587.750000	1.12316e-29
587.700000	1.1299e-29
587.650000	1.13667e-29
587.600000	1.14349e-29
587.550000	1.15034e-29
587.500000	1.15724e-29
587.450000	1.16418e-29
587.400000	1.17116e-29
587.350000	1.17818e-29
587.300000	1.18525e-29
587.250000	1.19235e-29
587.200000	1.1995e-29
587.150000	1.20669e-29
587.100000	1.21393e-29
587.050000	1.22121e-29
587.000000	1.22853e-29
586.950000	1.2359e-29
586.900000	1.24331e-29
586.850000	1.25076e-29
586.800000	1.25826e-29
586.750000	1.2658e-29
586.700000	1.27339e-29
586.650000	1.28103e-29
586.600000	1.28871e-29
586.550000	1.29644e-29
586.500000	1.30421e-29
586.450000	1.31203e-29
586.400000	1.31989e-29
586.350000	1.32781e-29
586.300000	1.33577e-29
586.250000	1.34378e-29
586.200000	1.35184e-29
586.150000	1.35994e-29
586.100000	1.36809e-29
586.050000	1.3763e-29
586.000000	1.38455e-29
585.950000	1.39285e-29
585.900000	1.4012e-29
585.850000	1.4096e-29
585.800000	1.41805e-29
585.750000	1.42656e-29
585.700000	1.43511e-29
585.650000	1.44371e-29
585.600000	1.45237e-29
585.550000	1.46108e-29
585.500000	1.46984e-29
585.450000	1.47865e-29
585.400000	1.48752e-29
585.350000	1.49644e-29
585.300000	1.50541e-29
585.250000	1.51443e-29
585.200000	1.52351e-29
585.150000	1.53265e-29
585.100000	1.54184e-29
585.050000	1.55108e-29
585.000000	1.56038e-29
584.950000	1.56974e-29
584.900000	1.57915e-29
584.850000	1.58862e-29
584.800000	1.59814e-29
584.750000	1.60773e-29
584.700000	1.61737e-29
584.650000	1.62706e-29
584.600000	1.63682e-29
584.550000	1.64663e-29
584.500000	1.6565e-29
584.450000	1.66644e-29
584.400000	1.67643e-29
584.350000	1.68648e-29
584.300000	1.69659e-29
584.250000	1.70676e-29
584.200000	1.717e-29
584.150000	1.72729e-29
584.100000	1.73765e-29
584.050000	1.74807e-29
584.000000	1.75855e-29
583.950000	1.76909e-29
583.900000	1.7797e-29
583.850000	1.79037e-29
583.800000	1.8011e-29
583.750000	1.8119e-29
583.700000	1.82277e-29
583.650000	1.83369e-29
583.600000	1.84469e-29
583.550000	1.85575e-29
583.500000	1.86688e-29
583.450000	1.87807e-29
583.400000	1.88933e-29
583.350000	1.90066e-29
583.300000	1.91205e-29
583.250000	1.92352e-29
583.200000	1.93505e-29
583.150000	1.94665e-29
583.100000	1.95832e-29
583.050000	1.97007e-29
583.000000	1.98188e-29
582.950000	1.99376e-29
582.900000	2.00571e-29
582.850000	2.01774e-29
582.800000	2.02984e-29
582.750000	2.04201e-29
582.700000	2.05425e-29
582.650000	2.06657e-29
582.600000	2.07896e-29
582.550000	2.09142e-29
582.500000	2.10396e-29
582.450000	2.11658e-29
582.400000	2.12927e-29
582.350000	2.14203e-29
582.300000	2.15488e-29
582.250000	2.1678e-29
582.200000	2.1808e-29
582.150000	2.19387e-29
582.100000	2.20702e-29
582.050000	2.22026e-29
582.000000	2.23357e-29
581.950000	2.24696e-29
581.900000	2.26043e-29
581.850000	2.27399e-29
581.800000	2.28762e-29
581.750000	2.30134e-29
581.700000	2.31513e-29
581.650000	2.32901e-29
581.600000	2.34298e-29
581.550000	2.35703e-29
581.500000	2.37116e-29
581.450000	2.38538e-29
581.400000	2.39968e-29
581.350000	2.41407e-29
581.300000	2.42854e-29
581.250000	2.4431e-29
581.200000	2.45775e-29
581.150000	2.47248e-29
581.100000	2.48731e-29
581.050000	2.50222e-29
581.000000	2.51722e-29
580.950000	2.53232e-29
580.900000	2.5475e-29
580.850000	2.56277e-29
580.800000	2.57814e-29
580.750000	2.5936e-29
580.700000	2.60915e-29
580.650000	2.62479e-29
580.600000	2.64053e-29
580.550000	2.65636e-29
580.500000	2.67229e-29
580.450000	2.68831e-29
580.400000	2.70443e-29
580.350000	2.72064e-29
580.300000	2.73695e-29
580.250000	2.75336e-29
580.200000	2.76987e-29
580.150000	2.78648e-29
580.100000	2.80319e-29
580.050000	2.81999e-29
580.000000	2.8369e-29
579.950000	2.85391e-29
579.900000	2.87102e-29
579.850000	2.88824e-29
579.800000	2.90555e-29
579.750000	2.92297e-29
579.700000	2.9405e-29
579.650000	2.95813e-29
579.600000	2.97587e-29
579.550000	2.99371e-29
579.500000	3.01166e-29
579.450000	3.02971e-29
579.400000	3.04788e-29
579.350000	3.06615e-29
579.300000	3.08454e-29
579.250000	3.10303e-29
579.200000	3.12164e-29
579.150000	3.14035e-29
579.100000	3.15918e-29
579.050000	3.17812e-29
579.000000	3.19718e-29
578.950000	3.21635e-29
578.900000	3.23563e-29
578.850000	3.25503e-29
578.800000	3.27455e-29
578.750000	3.29418e-29
578.700000	3.31393e-29
578.650000	3.3338e-29
578.600000	3.35379e-29
578.550000	3.3739e-29
578.500000	3.39412e-29
578.450000	3.41447e-29
578.400000	3.43495e-29
578.350000	3.45554e-29
578.300000	3.47626e-29
578.250000	3.4971e-29
578.200000	3.51807e-29
578.150000	3.53916e-29
578.100000	3.56038e-29
578.050000	3.58173e-29
578.000000	3.6032e-29
577.950000	3.62481e-29
577.900000	3.64654e-29
577.850000	3.6684e-29
577.800000	3.6904e-29
577.750000	3.71253e-29
577.700000	3.73478e-29
577.650000	3.75718e-29
577.600000	3.7797e-29
577.550000	3.80237e-29
577.500000	3.82516e-29
577.450000	3.8481e-29
577.400000	3.87117e-29
577.350000	3.89438e-29
577.300000	3.91773e-29
577.250000	3.94122e-29
577.200000	3.96485e-29
577.150000	3.98862e-29
577.100000	4.01254e-29
577.050000	4.03659e-29
577.000000	4.06079e-29
576.950000	4.08514e-29
576.900000	4.10964e-29
576.850000	4.13428e-29
576.800000	4.15906e-29
576.750000	4.184e-29
576.700000	4.20908e-29
576.650000	4.23432e-29
576.600000	4.25971e-29
576.550000	4.28525e-29
576.500000	4.31094e-29
576.450000	4.33679e-29
576.400000	4.36279e-29
576.350000	4.38895e-29
576.300000	4.41526e-29
576.250000	4.44173e-29
576.200000	4.46837e-29
576.150000	4.49516e-29
576.100000	4.52211e-29
576.050000	4.54922e-29
576.000000	4.5765e-29
575.950000	4.60394e-29
575.900000	4.63154e-29
575.850000	4.65931e-29
575.800000	4.68724e-29
575.750000	4.71535e-29
575.700000	4.74362e-29
575.650000	4.77206e-29
575.600000	4.80067e-29
575.550000	4.82945e-29
575.500000	4.85841e-29
575.450000	4.88754e-29
575.400000	4.91684e-29
575.350000	4.94632e-29
575.300000	4.97598e-29
575.250000	5.00581e-29
575.200000	5.03583e-29
575.150000	5.06602e-29
575.100000	5.09639e-29
575.050000	5.12695e-29
575.000000	5.15769e-29
574.950000	5.18861e-29
574.900000	5.21972e-29
574.850000	5.25102e-29
574.800000	5.2825e-29
574.750000	5.31417e-29
574.700000	5.34603e-29
574.650000	5.37809e-29
574.600000	5.41033e-29
574.550000	5.44277e-29
574.500000	5.4754e-29
574.450000	5.50823e-29
574.400000	5.54126e-29
574.350000	5.57448e-29
574.300000	5.6079e-29
574.250000	5.64153e-29
574.200000	5.67535e-29
574.150000	5.70938e-29
574.100000	5.74361e-29
574.050000	5.77804e-29
574.000000	5.81269e-29
573.950000	5.84754e-29
573.900000	5.8826e-29
573.850000	5.91787e-29
573.800000	5.95335e-29
573.750000	5.98904e-29
573.700000	6.02495e-29
573.650000	6.06107e-29
573.600000	6.09741e-29
573.550000	6.13397e-29
573.500000	6.17075e-29
573.450000	6.20775e-29
573.400000	6.24497e-29
573.350000	6.28241e-29
573.300000	6.32008e-29
573.250000	6.35797e-29
573.200000	6.39609e-29
573.150000	6.43444e-29
573.100000	6.47301e-29
573.050000	6.51182e-29
573.000000	6.55087e-29
572.950000	6.59014e-29
572.900000	6.62966e-29
572.850000	6.6694e-29
572.800000	6.70939e-29
572.750000	6.74962e-29
572.700000	6.79009e-29
572.650000	6.8308e-29
572.600000	6.87175e-29
572.550000	6.91295e-29
572.500000	6.9544e-29
572.450000	6.9961e-29
572.400000	7.03804e-29
572.350000	7.08024e-29
572.300000	7.12269e-29
572.250000	7.16539e-29
572.200000	7.20835e-29
572.150000	7.25157e-29
572.100000	7.29505e-29
572.050000	7.33879e-29
572.000000	7.38279e-29
571.950000	7.42705e-29
571.900000	7.47158e-29
571.850000	7.51638e-29
571.800000	7.56145e-29
571.750000	7.60678e-29
571.700000	7.65239e-29
571.650000	7.69827e-29
571.600000	7.74442e-29
571.550000	7.79086e-29
571.500000	7.83757e-29
571.450000	7.88456e-29
571.400000	7.93183e-29
571.350000	7.97939e-29
571.300000	8.02723e-29
571.250000	8.07536e-29
571.200000	8.12377e-29
571.150000	8.17248e-29
571.100000	8.22148e-29
571.050000	8.27077e-29
571.000000	8.32036e-29
570.950000	8.37024e-29
570.900000	8.42043e-29
570.850000	8.47091e-29
570.800000	8.5217e-29
570.750000	8.5728e-29
570.700000	8.62419e-29
570.650000	8.6759e-29
570.600000	8.72792e-29
570.550000	8.78025e-29
570.500000	8.83289e-29
570.450000	8.88585e-29
570.400000	8.93912e-29
570.350000	8.99272e-29
570.300000	9.04664e-29
570.250000	9.10088e-29
570.200000	9.15544e-29
570.150000	9.21033e-29
570.100000	9.26556e-29
570.050000	9.32111e-29
570.000000	9.37699e-29
569.950000	9.43321e-29
569.900000	9.48977e-29
569.850000	9.54667e-29
569.800000	9.60391e-29
569.750000	9.66149e-29
569.700000	9.71941e-29
569.650000	9.77769e-29
569.600000	9.83631e-29
569.550000	9.89528e-29
569.500000	9.95461e-29
569.450000	1.00143e-28
569.400000	1.00743e-28
569.350000	1.01347e-28
569.300000	1.01955e-28
569.250000	1.02566e-28
569.200000	1.03181e-28
569.150000	1.038e-28
569.100000	1.04422e-28
569.050000	1.05048e-28
569.000000	1.05678e-28
568.950000	1.06312e-28
568.900000	1.06949e-28
568.850000	1.0759e-28
568.800000	1.08235e-28
568.750000	1.08884e-28
568.700000	1.09537e-28
568.650000	1.10194e-28
568.600000	1.10855e-28
568.550000	1.11519e-28
568.500000	1.12188e-28
568.450000	1.1286e-28
568.400000	1.13537e-28
568.350000	1.14218e-28
568.300000	1.14903e-28
568.250000	1.15592e-28
568.200000	1.16285e-28
568.150000	1.16982e-28
568.100000	1.17683e-28
568.050000	1.18389e-28
568.000000	1.19099e-28
567.950000	1.19813e-28
567.900000	1.20531e-28
567.850000	1.21254e-28
567.800000	1.21981e-28
567.750000	1.22712e-28
567.700000	1.23448e-28
567.650000	1.24188e-28
567.600000	1.24932e-28
567.550000	1.25681e-28
567.500000	1.26435e-28
567.450000	1.27193e-28
567.400000	1.27956e-28
567.350000	1.28723e-28
567.300000	1.29494e-28
567.250000	1.30271e-28
567.200000	1.31052e-28
567.150000	1.31838e-28
567.100000	1.32628e-28
567.050000	1.33423e-28
567.000000	1.34223e-28
566.950000	1.35028e-28
566.900000	1.35838e-28
566.850000	1.36652e-28
566.800000	1.37471e-28
566.750000	1.38295e-28
566.700000	1.39125e-28
566.650000	1.39959e-28
566.600000	1.40798e-28
566.550000	1.41642e-28
566.500000	1.42491e-28
566.450000	1.43346e-28
566.400000	1.44205e-28
566.350000	1.4507e-28
566.300000	1.45939e-28
566.250000	1.46814e-28
566.200000	1.47695e-28
566.150000	1.4858e-28
566.100000	1.49471e-28
566.050000	1.50367e-28
566.000000	1.51269e-28
565.950000	1.52176e-28
565.900000	1.53088e-28
565.850000	1.54006e-28
565.800000	1.54929e-28
565.750000	1.55858e-28
565.700000	1.56792e-28
565.650000	1.57732e-28
565.600000	1.58678e-28
565.550000	1.5963e-28
565.500000	1.60587e-28
565.450000	1.61549e-28
565.400000	1.62518e-28
565.350000	1.63492e-28
565.300000	1.64473e-28
565.250000	1.65459e-28
565.200000	1.66451e-28
565.150000	1.67449e-28
565.100000	1.68453e-28
565.050000	1.69463e-28
565.000000	1.70479e-28
564.950000	1.71501e-28
564.900000	1.72529e-28
564.850000	1.73563e-28
564.800000	1.74604e-28
564.750000	1.75651e-28
564.700000	1.76704e-28
564.650000	1.77763e-28
564.600000	1.78829e-28
564.550000	1.79901e-28
564.500000	1.8098e-28
564.450000	1.82065e-28
564.400000	1.83157e-28
564.350000	1.84255e-28
564.300000	1.85359e-28
564.250000	1.86471e-28
564.200000	1.87589e-28
564.150000	1.88713e-28
564.100000	1.89845e-28
564.050000	1.90983e-28
564.000000	1.92128e-28
563.950000	1.9328e-28
563.900000	1.94439e-28
563.850000	1.95605e-28
563.800000	1.96777e-28
563.750000	1.97957e-28
563.700000	1.99144e-28
563.650000	2.00338e-28
563.600000	2.01539e-28
563.550000	2.02747e-28
563.500000	2.03963e-28
563.450000	2.05186e-28
563.400000	2.06416e-28
563.350000	2.07654e-28
563.300000	2.08899e-28
563.250000	2.10151e-28
563.200000	2.11411e-28
563.150000	2.12678e-28
563.100000	2.13954e-28
563.050000	2.15236e-28
563.000000	2.16527e-28
562.950000	2.17825e-28
562.900000	2.19131e-28
562.850000	2.20445e-28
562.800000	2.21766e-28
562.750000	2.23096e-28
562.700000	2.24434e-28
562.650000	2.25779e-28
562.600000	2.27133e-28
562.550000	2.28495e-28
562.500000	2.29865e-28
562.450000	2.31243e-28
562.400000	2.32629e-28
562.350000	2.34024e-28
562.300000	2.35427e-28
562.250000	2.36838e-28
562.200000	2.38258e-28
562.150000	2.39687e-28
562.100000	2.41124e-28
562.050000	2.4257e-28
562.000000	2.44024e-28
561.950000	2.45487e-28
561.900000	2.46959e-28
561.850000	2.48439e-28
561.800000	2.49929e-28
561.750000	2.51427e-28
561.700000	2.52935e-28
561.650000	2.54451e-28
561.600000	2.55977e-28
561.550000	2.57512e-28
561.500000	2.59055e-28
561.450000	2.60609e-28
561.400000	2.62171e-28
561.350000	2.63743e-28
561.300000	2.65324e-28
561.250000	2.66915e-28
561.200000	2.68515e-28
561.150000	2.70125e-28
561.100000	2.71745e-28
561.050000	2.73374e-28
561.000000	2.75013e-28
560.950000	2.76662e-28
560.900000	2.7832e-28
560.850000	2.79989e-28
560.800000	2.81668e-28
560.750000	2.83356e-28
560.700000	2.85055e-28
560.650000	2.86764e-28
560.600000	2.88484e-28
560.550000	2.90213e-28
560.500000	2.91953e-28
560.450000	2.93704e-28
560.400000	2.95465e-28
560.350000	2.97236e-28
560.300000	2.99018e-28
560.250000	3.00811e-28
560.200000	3.02614e-28
560.150000	3.04429e-28
560.100000	3.06254e-28
560.050000	3.0809e-28
560.000000	3.09937e-28
559.950000	3.11795e-28
559.900000	3.13665e-28
559.850000	3.15545e-28
559.800000	3.17437e-28
559.750000	3.1934e-28
559.700000	3.21255e-28
559.650000	3.23181e-28
559.600000	3.25119e-28
559.550000	3.27068e-28
559.500000	3.29029e-28
559.450000	3.31001e-28
559.400000	3.32986e-28
559.350000	3.34982e-28
559.300000	3.36991e-28
559.250000	3.39011e-28
559.200000	3.41044e-28
559.150000	3.43088e-28
559.100000	3.45145e-28
559.050000	3.47215e-28
559.000000	3.49296e-28
558.950000	3.51391e-28
558.900000	3.53497e-28
558.850000	3.55617e-28
558.800000	3.57749e-28
558.750000	3.59894e-28
558.700000	3.62051e-28
558.650000	3.64222e-28
558.600000	3.66406e-28
558.550000	3.68602e-28
558.500000	3.70812e-28
558.450000	3.73036e-28
558.400000	3.75272e-28
558.350000	3.77522e-28
558.300000	3.79785e-28
558.250000	3.82062e-28
558.200000	3.84353e-28
558.150000	3.86657e-28
558.100000	3.88976e-28
558.050000	3.91308e-28
558.000000	3.93654e-28
557.950000	3.96014e-28
557.900000	3.98388e-28
557.850000	4.00777e-28
557.800000	4.0318e-28
557.750000	4.05597e-28
557.700000	4.08029e-28
557.650000	4.10475e-28
557.600000	4.12936e-28
557.550000	4.15412e-28
557.500000	4.17902e-28
557.450000	4.20408e-28
557.400000	4.22928e-28
557.350000	4.25464e-28
557.300000	4.28015e-28
557.250000	4.30581e-28
557.200000	4.33162e-28
557.150000	4.35759e-28
557.100000	4.38372e-28
557.050000	4.41e-28
557.000000	4.43644e-28
556.950000	4.46304e-28
556.900000	4.4898e-28
556.850000	4.51672e-28
556.800000	4.5438e-28
556.750000	4.57104e-28
556.700000	4.59844e-28
556.650000	4.62601e-28
556.600000	4.65375e-28
556.550000	4.68165e-28
556.500000	4.70972e-28
556.450000	4.73795e-28
556.400000	4.76636e-28
556.350000	4.79494e-28
556.300000	4.82368e-28
556.250000	4.8526e-28
556.200000	4.8817e-28
556.150000	4.91097e-28
556.100000	4.94041e-28
556.050000	4.97003e-28
556.000000	4.99983e-28
555.950000	5.0298e-28
555.900000	5.05996e-28
555.850000	5.09029e-28
555.800000	5.12081e-28
555.750000	5.15151e-28
555.700000	5.1824e-28
555.650000	5.21347e-28
555.600000	5.24473e-28
555.550000	5.27617e-28
555.500000	5.3078e-28
555.450000	5.33963e-28
555.400000	5.37164e-28
555.350000	5.40385e-28
555.300000	5.43624e-28
555.250000	5.46884e-28
555.200000	5.50162e-28
555.150000	5.53461e-28
555.100000	5.56779e-28
555.050000	5.60117e-28
555.000000	5.63475e-28
554.950000	5.66854e-28
554.900000	5.70252e-28
554.850000	5.73671e-28
554.800000	5.7711e-28
554.750000	5.8057e-28
554.700000	5.84051e-28
554.650000	5.87553e-28
554.600000	5.91076e-28
554.550000	5.94619e-28
554.500000	5.98184e-28
554.450000	6.01771e-28
554.400000	6.05378e-28
554.350000	6.09008e-28
554.300000	6.12659e-28
554.250000	6.16332e-28
554.200000	6.20027e-28
554.150000	6.23745e-28
554.100000	6.27484e-28
554.050000	6.31246e-28
554.000000	6.35031e-28
553.950000	6.38838e-28
553.900000	6.42668e-28
553.850000	6.46521e-28
553.800000	6.50398e-28
553.750000	6.54297e-28
553.700000	6.5822e-28
553.650000	6.62166e-28
553.600000	6.66136e-28
553.550000	6.7013e-28
553.500000	6.74147e-28
553.450000	6.78189e-28
553.400000	6.82255e-28
553.350000	6.86346e-28
553.300000	6.90461e-28
553.250000	6.946e-28
553.200000	6.98765e-28
553.150000	7.02954e-28
553.100000	7.07168e-28
553.050000	7.11408e-28
553.000000	7.15673e-28
552.950000	7.19964e-28
552.900000	7.24281e-28
552.850000	7.28623e-28
552.800000	7.32991e-28
552.750000	7.37386e-28
552.700000	7.41807e-28
552.650000	7.46254e-28
552.600000	7.50728e-28
552.550000	7.55229e-28
552.500000	7.59757e-28
552.450000	7.64312e-28
552.400000	7.68894e-28
552.350000	7.73504e-28
552.300000	7.78142e-28
552.250000	7.82807e-28
552.200000	7.875e-28
552.150000	7.92222e-28
552.100000	7.96971e-28
552.050000	8.01749e-28
552.000000	8.06556e-28
551.950000	8.11392e-28
551.900000	8.16256e-28
551.850000	8.2115e-28
551.800000	8.26073e-28
551.750000	8.31026e-28
551.700000	8.36008e-28
551.650000	8.4102e-28
551.600000	8.46063e-28
551.550000	8.51135e-28
551.500000	8.56238e-28
551.450000	8.61371e-28
551.400000	8.66536e-28
551.350000	8.71731e-28
551.300000	8.76957e-28
551.250000	8.82215e-28
551.200000	8.87504e-28
551.150000	8.92825e-28
551.100000	8.98178e-28
551.050000	9.03563e-28
551.000000	9.0898e-28
550.950000	9.1443e-28
550.900000	9.19912e-28
550.850000	9.25427e-28
550.800000	9.30975e-28
550.750000	9.36557e-28
550.700000	9.42172e-28
550.650000	9.47821e-28
550.600000	9.53503e-28
550.550000	9.5922e-28
550.500000	9.64971e-28
550.450000	9.70756e-28
550.400000	9.76576e-28
550.350000	9.82431e-28
550.300000	9.88321e-28
550.250000	9.94246e-28
550.200000	1.00021e-27
550.150000	1.0062e-27
550.100000	1.01224e-27
550.050000	1.01831e-27
550.000000	1.02441e-27
549.950000	1.03055e-27
549.900000	1.03673e-27
549.850000	1.04295e-27
549.800000	1.0492e-27
549.750000	1.05549e-27
549.700000	1.06182e-27
549.650000	1.06818e-27
549.600000	1.07459e-27
549.550000	1.08103e-27
549.500000	1.08751e-27
549.450000	1.09403e-27
549.400000	1.10059e-27
549.350000	1.10719e-27
549.300000	1.11383e-27
549.250000	1.1205e-27
549.200000	1.12722e-27
549.150000	1.13398e-27
549.100000	1.14078e-27
549.050000	1.14762e-27
549.000000	1.1545e-27
548.950000	1.16142e-27
548.900000	1.16838e-27
548.850000	1.17539e-27
548.800000	1.18243e-27
548.750000	1.18952e-27
548.700000	1.19666e-27
548.650000	1.20383e-27
548.600000	1.21105e-27
548.550000	1.21831e-27
548.500000	1.22561e-27
548.450000	1.23296e-27
548.400000	1.24035e-27
548.350000	1.24779e-27
548.300000	1.25527e-27
548.250000	1.2628e-27
548.200000	1.27037e-27
548.150000	1.27798e-27
548.100000	1.28564e-27
548.050000	1.29335e-27
548.000000	1.30111e-27
547.950000	1.30891e-27
547.900000	1.31675e-27
547.850000	1.32465e-27
547.800000	1.33259e-27
547.750000	1.34058e-27
547.700000	1.34862e-27
547.650000	1.3567e-27
547.600000	1.36484e-27
547.550000	1.37302e-27
547.500000	1.38125e-27
547.450000	1.38953e-27
547.400000	1.39786e-27
547.350000	1.40624e-27
547.300000	1.41467e-27
547.250000	1.42315e-27
547.200000	1.43169e-27
547.150000	1.44027e-27
547.100000	1.44891e-27
547.050000	1.45759e-27
547.000000	1.46633e-27
546.950000	1.47512e-27
546.900000	1.48397e-27
546.850000	1.49286e-27
546.800000	1.50181e-27
546.750000	1.51082e-27
546.700000	1.51987e-27
546.650000	1.52899e-27
546.600000	1.53815e-27
546.550000	1.54738e-27
546.500000	1.55665e-27
546.450000	1.56598e-27
546.400000	1.57537e-27
546.350000	1.58482e-27
546.300000	1.59432e-27
546.250000	1.60388e-27
546.200000	1.61349e-27
546.150000	1.62317e-27
546.100000	1.6329e-27
546.050000	1.64269e-27
546.000000	1.65254e-27
545.950000	1.66244e-27
545.900000	1.67241e-27
545.850000	1.68244e-27
545.800000	1.69252e-27
545.750000	1.70267e-27
545.700000	1.71288e-27
545.650000	1.72315e-27
545.600000	1.73348e-27
545.550000	1.74387e-27
545.500000	1.75433e-27
545.450000	1.76485e-27
545.400000	1.77543e-27
545.350000	1.78607e-27
545.300000	1.79678e-27
545.250000	1.80755e-27
545.200000	1.81839e-27
545.150000	1.82929e-27
545.100000	1.84026e-27
545.050000	1.85129e-27
545.000000	1.86239e-27
544.950000	1.87355e-27
544.900000	1.88479e-27
544.850000	1.89609e-27
544.800000	1.90745e-27
544.750000	1.91889e-27
544.700000	1.93039e-27
544.650000	1.94197e-27
544.600000	1.95361e-27
544.550000	1.96532e-27
544.500000	1.9771e-27
544.450000	1.98896e-27
544.400000	2.00088e-27
544.350000	2.01288e-27
544.300000	2.02495e-27
544.250000	2.03709e-27
544.200000	2.0493e-27
544.150000	2.06159e-27
544.100000	2.07395e-27
544.050000	2.08638e-27
544.000000	2.09889e-27
543.950000	2.11147e-27
543.900000	2.12413e-27
543.850000	2.13686e-27
543.800000	2.14968e-27
543.750000	2.16256e-27
543.700000	2.17553e-27
543.650000	2.18857e-27
543.600000	2.20169e-27
543.550000	2.21489e-27
543.500000	2.22817e-27
543.450000	2.24153e-27
543.400000	2.25497e-27
543.350000	2.26849e-27
543.300000	2.28209e-27
543.250000	2.29577e-27
543.200000	2.30953e-27
543.150000	2.32338e-27
543.100000	2.33731e-27
543.050000	2.35132e-27
543.000000	2.36542e-27
542.950000	2.3796e-27
542.900000	2.39387e-27
542.850000	2.40822e-27
542.800000	2.42266e-27
542.750000	2.43718e-27
542.700000	2.45179e-27
542.650000	2.46649e-27
542.600000	2.48128e-27
542.550000	2.49615e-27
542.500000	2.51112e-27
542.450000	2.52617e-27
542.400000	2.54132e-27
542.350000	2.55656e-27
542.300000	2.57188e-27
542.250000	2.5873e-27
542.200000	2.60281e-27
542.150000	2.61842e-27
542.100000	2.63412e-27
542.050000	2.64991e-27
542.000000	2.6658e-27
541.950000	2.68178e-27
541.900000	2.69786e-27
541.850000	2.71403e-27
541.800000	2.7303e-27
541.750000	2.74667e-27
541.700000	2.76314e-27
541.650000	2.7797e-27
541.600000	2.79637e-27
541.550000	2.81313e-27
541.500000	2.83e-27
541.450000	2.84696e-27
541.400000	2.86403e-27
541.350000	2.8812e-27
541.300000	2.89848e-27
541.250000	2.91585e-27
541.200000	2.93334e-27
541.150000	2.95092e-27
541.100000	2.96861e-27
541.050000	2.98641e-27
541.000000	3.00431e-27
540.950000	3.02233e-27
540.900000	3.04045e-27
540.850000	3.05867e-27
540.800000	3.07701e-27
540.750000	3.09546e-27
540.700000	3.11402e-27
540.650000	3.13269e-27
540.600000	3.15147e-27
540.550000	3.17036e-27
540.500000	3.18937e-27
540.450000	3.20849e-27
540.400000	3.22773e-27
540.350000	3.24708e-27
540.300000	3.26654e-27
540.250000	3.28613e-27
540.200000	3.30583e-27
540.150000	3.32565e-27
540.100000	3.34559e-27
540.050000	3.36564e-27
540.000000	3.38582e-27
539.950000	3.40612e-27
539.900000	3.42654e-27
539.850000	3.44708e-27
539.800000	3.46775e-27
539.750000	3.48854e-27
539.700000	3.50945e-27
539.650000	3.53049e-27
539.600000	3.55166e-27
539.550000	3.57295e-27
539.500000	3.59437e-27
539.450000	3.61592e-27
539.400000	3.6376e-27
539.350000	3.65941e-27
539.300000	3.68135e-27
539.250000	3.70342e-27
539.200000	3.72562e-27
539.150000	3.74796e-27
539.100000	3.77043e-27
539.050000	3.79303e-27
539.000000	3.81577e-27
538.950000	3.83865e-27
538.900000	3.86166e-27
538.850000	3.88481e-27
538.800000	3.9081e-27
538.750000	3.93153e-27
538.700000	3.9551e-27
538.650000	3.97882e-27
538.600000	4.00267e-27
538.550000	4.02667e-27
538.500000	4.05081e-27
538.450000	4.07509e-27
538.400000	4.09952e-27
538.350000	4.1241e-27
538.300000	4.14883e-27
538.250000	4.1737e-27
538.200000	4.19872e-27
538.150000	4.22389e-27
538.100000	4.24922e-27
538.050000	4.27469e-27
538.000000	4.30032e-27
537.950000	4.3261e-27
537.900000	4.35204e-27
537.850000	4.37813e-27
537.800000	4.40438e-27
537.750000	4.43078e-27
537.700000	4.45735e-27
537.650000	4.48407e-27
537.600000	4.51095e-27
537.550000	4.53799e-27
537.500000	4.5652e-27
537.450000	4.59257e-27
537.400000	4.6201e-27
537.350000	4.6478e-27
537.300000	4.67567e-27
537.250000	4.7037e-27
537.200000	4.7319e-27
537.150000	4.76027e-27
537.100000	4.78881e-27
537.050000	4.81752e-27
537.000000	4.8464e-27
536.950000	4.87545e-27
536.900000	4.90468e-27
536.850000	4.93409e-27
536.800000	4.96367e-27
536.750000	4.99343e-27
536.700000	5.02336e-27
536.650000	5.05348e-27
536.600000	5.08377e-27
536.550000	5.11425e-27
536.500000	5.14491e-27
536.450000	5.17576e-27
536.400000	5.20679e-27
536.350000	5.238e-27
536.300000	5.26941e-27
536.250000	5.301e-27
536.200000	5.33278e-27
536.150000	5.36475e-27
536.100000	5.39691e-27
536.050000	5.42927e-27
536.000000	5.46182e-27
535.950000	5.49456e-27
535.900000	5.5275e-27
535.850000	5.56064e-27
535.800000	5.59398e-27
535.750000	5.62751e-27
535.700000	5.66125e-27
535.650000	5.69519e-27
535.600000	5.72934e-27
535.550000	5.76369e-27
535.500000	5.79824e-27
535.450000	5.833e-27
535.400000	5.86797e-27
535.350000	5.90315e-27
535.300000	5.93854e-27
535.250000	5.97414e-27
535.200000	6.00996e-27
535.150000	6.04599e-27
535.100000	6.08224e-27
535.050000	6.1187e-27
535.000000	6.15538e-27
534.950000	6.19229e-27
534.900000	6.22941e-27
534.850000	6.26676e-27
534.800000	6.30433e-27
534.750000	6.34212e-27
534.700000	6.38014e-27
534.650000	6.41839e-27
534.600000	6.45687e-27
534.550000	6.49558e-27
534.500000	6.53453e-27
534.450000	6.5737e-27
534.400000	6.61311e-27
534.350000	6.65276e-27
534.300000	6.69264e-27
534.250000	6.73277e-27
534.200000	6.77313e-27
534.150000	6.81374e-27
534.100000	6.85459e-27
534.050000	6.89568e-27
534.000000	6.93702e-27
533.950000	6.97861e-27
533.900000	7.02045e-27
533.850000	7.06254e-27
533.800000	7.10488e-27
533.750000	7.14747e-27
533.700000	7.19032e-27
533.650000	7.23343e-27
533.600000	7.2768e-27
533.550000	7.32042e-27
533.500000	7.36431e-27
533.450000	7.40846e-27
533.400000	7.45287e-27
533.350000	7.49755e-27
533.300000	7.5425e-27
533.250000	7.58772e-27
533.200000	7.63321e-27
533.150000	7.67897e-27
533.100000	7.72501e-27
533.050000	7.77132e-27
533.000000	7.81791e-27
532.950000	7.86478e-27
532.900000	7.91193e-27
532.850000	7.95937e-27
532.800000	8.00708e-27
532.750000	8.05509e-27
532.700000	8.10338e-27
532.650000	8.15196e-27
532.600000	8.20083e-27
532.550000	8.25e-27
532.500000	8.29946e-27
532.450000	8.34921e-27
532.400000	8.39927e-27
532.350000	8.44962e-27
532.300000	8.50028e-27
532.250000	8.55124e-27
532.200000	8.60251e-27
532.150000	8.65408e-27
532.100000	8.70596e-27
532.050000	8.75816e-27
532.000000	8.81066e-27
531.950000	8.86348e-27
531.900000	8.91662e-27
531.850000	8.97008e-27
531.800000	9.02385e-27
531.750000	9.07795e-27
531.700000	9.13238e-27
531.650000	9.18713e-27
531.600000	9.2422e-27
531.550000	9.29761e-27
531.500000	9.35335e-27
531.450000	9.40943e-27
531.400000	9.46584e-27
531.350000	9.52259e-27
531.300000	9.57968e-27
531.250000	9.63711e-27
531.200000	9.69488e-27
531.150000	9.75301e-27
531.100000	9.81148e-27
531.050000	9.8703e-27
531.000000	9.92947e-27
530.950000	9.989e-27
530.900000	1.00489e-26
530.850000	1.01091e-26
530.800000	1.01697e-26
530.750000	1.02307e-26
530.700000	1.0292e-26
530.650000	1.03537e-26
530.600000	1.04158e-26
530.550000	1.04783e-26
530.500000	1.05411e-26
530.450000	1.06043e-26
530.400000	1.06678e-26
530.350000	1.07318e-26
530.300000	1.07961e-26
530.250000	1.08609e-26
530.200000	1.0926e-26
530.150000	1.09915e-26
530.100000	1.10574e-26
530.050000	1.11237e-26
530.000000	1.11903e-26
529.950000	1.12574e-26
529.900000	1.13249e-26
529.850000	1.13928e-26
529.800000	1.14611e-26
529.750000	1.15298e-26
529.700000	1.1599e-26
529.650000	1.16685e-26
529.600000	1.17384e-26
529.550000	1.18088e-26
529.500000	1.18796e-26
529.450000	1.19508e-26
529.400000	1.20225e-26
529.350000	1.20946e-26
529.300000	1.21671e-26
529.250000	1.224e-26
529.200000	1.23134e-26
529.150000	1.23872e-26
529.100000	1.24615e-26
529.050000	1.25362e-26
529.000000	1.26113e-26
528.950000	1.26869e-26
528.900000	1.2763e-26
528.850000	1.28395e-26
528.800000	1.29165e-26
528.750000	1.29939e-26
528.700000	1.30718e-26
528.650000	1.31502e-26
528.600000	1.3229e-26
528.550000	1.33083e-26
528.500000	1.33881e-26
528.450000	1.34684e-26
528.400000	1.35491e-26
528.350000	1.36304e-26
528.300000	1.37121e-26
528.250000	1.37943e-26
528.200000	1.3877e-26
528.150000	1.39602e-26
528.100000	1.40439e-26
528.050000	1.41281e-26
528.000000	1.42128e-26
527.950000	1.4298e-26
527.900000	1.43837e-26
527.850000	1.44699e-26
527.800000	1.45567e-26
527.750000	1.46439e-26
527.700000	1.47317e-26
527.650000	1.482e-26
527.600000	1.49089e-26
527.550000	1.49983e-26
527.500000	1.50882e-26
527.450000	1.51786e-26
527.400000	1.52696e-26
527.350000	1.53612e-26
527.300000	1.54533e-26
527.250000	1.55459e-26
527.200000	1.56391e-26
527.150000	1.57329e-26
527.100000	1.58272e-26
527.050000	1.59221e-26
527.000000	1.60175e-26
526.950000	1.61135e-26
526.900000	1.62101e-26
526.850000	1.63073e-26
526.800000	1.64051e-26
526.750000	1.65034e-26
526.700000	1.66024e-26
526.650000	1.67019e-26
526.600000	1.6802e-26
526.550000	1.69028e-26
526.500000	1.70041e-26
526.450000	1.7106e-26
526.400000	1.72086e-26
526.350000	1.73118e-26
526.300000	1.74156e-26
526.250000	1.752e-26
526.200000	1.7625e-26
526.150000	1.77307e-26
526.100000	1.7837e-26
526.050000	1.79439e-26
526.000000	1.80515e-26
525.950000	1.81597e-26
525.900000	1.82685e-26
525.850000	1.83781e-26
525.800000	1.84882e-26
525.750000	1.85991e-26
525.700000	1.87106e-26
525.650000	1.88228e-26
525.600000	1.89356e-26
525.550000	1.90491e-26
525.500000	1.91633e-26
525.450000	1.92782e-26
525.400000	1.93938e-26
525.350000	1.951e-26
525.300000	1.9627e-26
525.250000	1.97447e-26
525.200000	1.9863e-26
525.150000	1.99821e-26
525.100000	2.01019e-26
525.050000	2.02224e-26
525.000000	2.03437e-26
524.950000	2.04656e-26
524.900000	2.05883e-26
524.850000	2.07117e-26
524.800000	2.08359e-26
524.750000	2.09608e-26
524.700000	2.10865e-26
524.650000	2.12129e-26
524.600000	2.13401e-26
524.550000	2.1468e-26
524.500000	2.15967e-26
524.450000	2.17262e-26
524.400000	2.18564e-26
524.350000	2.19875e-26
524.300000	2.21193e-26
524.250000	2.22519e-26
524.200000	2.23853e-26
524.150000	2.25195e-26
524.100000	2.26545e-26
524.050000	2.27903e-26
524.000000	2.29269e-26
523.950000	2.30644e-26
523.900000	2.32027e-26
523.850000	2.33418e-26
523.800000	2.34817e-26
523.750000	2.36225e-26
523.700000	2.37641e-26
523.650000	2.39065e-26
523.600000	2.40499e-26
523.550000	2.4194e-26
523.500000	2.43391e-26
523.450000	2.4485e-26
523.400000	2.46318e-26
523.350000	2.47795e-26
523.300000	2.4928e-26
523.250000	2.50775e-26
523.200000	2.52278e-26
523.150000	2.5379e-26
523.100000	2.55312e-26
523.050000	2.56842e-26
523.000000	2.58382e-26
522.950000	2.59931e-26
522.900000	2.6149e-26
522.850000	2.63057e-26
522.800000	2.64634e-26
522.750000	2.66221e-26
522.700000	2.67817e-26
522.650000	2.69422e-26
522.600000	2.71037e-26
522.550000	2.72662e-26
522.500000	2.74297e-26
522.450000	2.75941e-26
522.400000	2.77596e-26
522.350000	2.7926e-26
522.300000	2.80934e-26
522.250000	2.82618e-26
522.200000	2.84313e-26
522.150000	2.86017e-26
522.100000	2.87732e-26
522.050000	2.89457e-26
522.000000	2.91192e-26
521.950000	2.92938e-26
521.900000	2.94694e-26
521.850000	2.9646e-26
521.800000	2.98238e-26
521.750000	3.00026e-26
521.700000	3.01824e-26
521.650000	3.03634e-26
521.600000	3.05454e-26
521.550000	3.07285e-26
521.500000	3.09127e-26
521.450000	3.10981e-26
521.400000	3.12845e-26
521.350000	3.1472e-26
521.300000	3.16607e-26
521.250000	3.18505e-26
521.200000	3.20415e-26
521.150000	3.22336e-26
521.100000	3.24268e-26
521.050000	3.26212e-26
521.000000	3.28168e-26
520.950000	3.30135e-26
520.900000	3.32114e-26
520.850000	3.34105e-26
520.800000	3.36108e-26
520.750000	3.38123e-26
520.700000	3.4015e-26
520.650000	3.42189e-26
520.600000	3.44241e-26
520.550000	3.46304e-26
520.500000	3.48381e-26
520.450000	3.50469e-26
520.400000	3.5257e-26
520.350000	3.54684e-26
520.300000	3.5681e-26
520.250000	3.58949e-26
520.200000	3.61101e-26
520.150000	3.63266e-26
520.100000	3.65444e-26
520.050000	3.67634e-26
520.000000	3.69838e-26
519.950000	3.72056e-26
519.900000	3.74286e-26
519.850000	3.7653e-26
519.800000	3.78787e-26
519.750000	3.81058e-26
519.700000	3.83342e-26
519.650000	3.85641e-26
519.600000	3.87953e-26
519.550000	3.90278e-26
519.500000	3.92618e-26
519.450000	3.94972e-26
519.400000	3.9734e-26
519.350000	3.99722e-26
519.300000	4.02118e-26
519.250000	4.04529e-26
519.200000	4.06954e-26
519.150000	4.09393e-26
519.100000	4.11848e-26
519.050000	4.14317e-26
519.000000	4.16801e-26
518.950000	4.19299e-26
518.900000	4.21813e-26
518.850000	4.24342e-26
518.800000	4.26886e-26
518.750000	4.29445e-26
518.700000	4.32019e-26
518.650000	4.34609e-26
518.600000	4.37215e-26
518.550000	4.39836e-26
518.500000	4.42473e-26
518.450000	4.45125e-26
518.400000	4.47794e-26
518.350000	4.50478e-26
518.300000	4.53179e-26
518.250000	4.55896e-26
518.200000	4.58629e-26
518.150000	4.61378e-26
518.100000	4.64144e-26
518.050000	4.66927e-26
518.000000	4.69726e-26
517.950000	4.72542e-26
517.900000	4.75375e-26
517.850000	4.78224e-26
517.800000	4.81091e-26
517.750000	4.83976e-26
517.700000	4.86877e-26
517.650000	4.89796e-26
517.600000	4.92732e-26
517.550000	4.95686e-26
517.500000	4.98658e-26
517.450000	5.01647e-26
517.400000	5.04654e-26
517.350000	5.0768e-26
517.300000	5.10723e-26
517.250000	5.13785e-26
517.200000	5.16865e-26
517.150000	5.19964e-26
517.100000	5.23081e-26
517.050000	5.26217e-26
517.000000	5.29371e-26
516.950000	5.32545e-26
516.900000	5.35737e-26
516.850000	5.38949e-26
516.800000	5.4218e-26
516.750000	5.4543e-26
516.700000	5.487e-26
516.650000	5.5199e-26
516.600000	5.55299e-26
516.550000	5.58628e-26
516.500000	5.61977e-26
516.450000	5.65346e-26
516.400000	5.68735e-26
516.350000	5.72144e-26
516.300000	5.75574e-26
516.250000	5.79025e-26
516.200000	5.82496e-26
516.150000	5.85988e-26
516.100000	5.89501e-26
516.050000	5.93035e-26
516.000000	5.9659e-26
515.950000	6.00167e-26
515.900000	6.03765e-26
515.850000	6.07384e-26
515.800000	6.11026e-26
515.750000	6.14689e-26
515.700000	6.18374e-26
515.650000	6.22081e-26
515.600000	6.2581e-26
515.550000	6.29562e-26
515.500000	6.33336e-26
515.450000	6.37133e-26
515.400000	6.40952e-26
515.350000	6.44795e-26
515.300000	6.4866e-26
515.250000	6.52549e-26
515.200000	6.56461e-26
515.150000	6.60396e-26
515.100000	6.64355e-26
515.050000	6.68338e-26
515.000000	6.72345e-26
514.950000	6.76375e-26
514.900000	6.8043e-26
514.850000	6.84509e-26
514.800000	6.88613e-26
514.750000	6.92741e-26
514.700000	6.96894e-26
514.650000	7.01072e-26
514.600000	7.05275e-26
514.550000	7.09503e-26
514.500000	7.13756e-26
514.450000	7.18035e-26
514.400000	7.2234e-26
514.350000	7.2667e-26
514.300000	7.31026e-26
514.250000	7.35409e-26
514.200000	7.39817e-26
514.150000	7.44253e-26
514.100000	7.48714e-26
514.050000	7.53203e-26
514.000000	7.57718e-26
513.950000	7.62261e-26
513.900000	7.6683e-26
513.850000	7.71427e-26
513.800000	7.76052e-26
513.750000	7.80704e-26
513.700000	7.85384e-26
513.650000	7.90093e-26
513.600000	7.94829e-26
513.550000	7.99594e-26
513.500000	8.04388e-26
513.450000	8.0921e-26
513.400000	8.14061e-26
513.350000	8.18941e-26
513.300000	8.23851e-26
513.250000	8.2879e-26
513.200000	8.33758e-26
513.150000	8.38756e-26
513.100000	8.43785e-26
513.050000	8.48843e-26
513.000000	8.53932e-26
512.950000	8.59051e-26
512.900000	8.64201e-26
512.850000	8.69382e-26
512.800000	8.74594e-26
512.750000	8.79837e-26
512.700000	8.85111e-26
512.650000	8.90417e-26
512.600000	8.95755e-26
512.550000	9.01125e-26
512.500000	9.06527e-26
512.450000	9.11962e-26
512.400000	9.17429e-26
512.350000	9.22929e-26
512.300000	9.28462e-26
512.250000	9.34028e-26
512.200000	9.39627e-26
512.150000	9.4526e-26
512.100000	9.50927e-26
512.050000	9.56627e-26
512.000000	9.62362e-26
511.950000	9.68131e-26
511.900000	9.73935e-26
511.850000	9.79774e-26
511.800000	9.85648e-26
511.750000	9.91556e-26
511.700000	9.97501e-26
511.650000	1.00348e-25
511.600000	1.0095e-25
511.550000	1.01555e-25
511.500000	1.02164e-25
511.450000	1.02776e-25
511.400000	1.03392e-25
511.350000	1.04012e-25
511.300000	1.04636e-25
511.250000	1.05263e-25
511.200000	1.05894e-25
511.150000	1.06529e-25
511.100000	1.07167e-25
511.050000	1.0781e-25
511.000000	1.08456e-25
510.950000	1.09106e-25
510.900000	1.0976e-25
510.850000	1.10418e-25
510.800000	1.1108e-25
510.750000	1.11746e-25
510.700000	1.12416e-25
510.650000	1.1309e-25
510.600000	1.13768e-25
510.550000	1.1445e-25
510.500000	1.15136e-25
510.450000	1.15826e-25
510.400000	1.16521e-25
510.350000	1.17219e-25
510.300000	1.17922e-25
510.250000	1.18629e-25
510.200000	1.1934e-25
510.150000	1.20055e-25
510.100000	1.20775e-25
510.050000	1.21499e-25
510.000000	1.22228e-25
509.950000	1.2296e-25
509.900000	1.23697e-25
509.850000	1.24439e-25
509.800000	1.25185e-25
509.750000	1.25935e-25
509.700000	1.2669e-25
509.650000	1.2745e-25
509.600000	1.28214e-25
509.550000	1.28982e-25
509.500000	1.29756e-25
509.450000	1.30534e-25
509.400000	1.31316e-25
509.350000	1.32103e-25
509.300000	1.32895e-25
509.250000	1.33692e-25
509.200000	1.34493e-25
509.150000	1.353e-25
509.100000	1.36111e-25
509.050000	1.36927e-25
509.000000	1.37748e-25
508.950000	1.38573e-25
508.900000	1.39404e-25
508.850000	1.4024e-25
508.800000	1.41081e-25
508.750000	1.41926e-25
508.700000	1.42777e-25
508.650000	1.43633e-25
508.600000	1.44494e-25
508.550000	1.4536e-25
508.500000	1.46232e-25
508.450000	1.47108e-25
508.400000	1.4799e-25
508.350000	1.48877e-25
508.300000	1.4977e-25
508.250000	1.50668e-25
508.200000	1.51571e-25
508.150000	1.5248e-25
508.100000	1.53394e-25
508.050000	1.54313e-25
508.000000	1.55238e-25
507.950000	1.56169e-25
507.900000	1.57105e-25
507.850000	1.58047e-25
507.800000	1.58994e-25
507.750000	1.59948e-25
507.700000	1.60906e-25
507.650000	1.61871e-25
507.600000	1.62841e-25
507.550000	1.63818e-25
507.500000	1.648e-25
507.450000	1.65788e-25
507.400000	1.66781e-25
507.350000	1.67781e-25
507.300000	1.68787e-25
507.250000	1.69799e-25
507.200000	1.70817e-25
507.150000	1.71841e-25
507.100000	1.72871e-25
507.050000	1.73907e-25
507.000000	1.7495e-25
506.950000	1.75999e-25
506.900000	1.77054e-25
506.850000	1.78115e-25
506.800000	1.79183e-25
506.750000	1.80257e-25
506.700000	1.81338e-25
506.650000	1.82425e-25
506.600000	1.83518e-25
506.550000	1.84619e-25
506.500000	1.85725e-25
506.450000	1.86839e-25
506.400000	1.87959e-25
506.350000	1.89086e-25
506.300000	1.90219e-25
506.250000	1.91359e-25
506.200000	1.92507e-25
506.150000	1.93661e-25
506.100000	1.94822e-25
506.050000	1.95989e-25
506.000000	1.97164e-25
505.950000	1.98346e-25
505.900000	1.99535e-25
505.850000	2.00732e-25
505.800000	2.01935e-25
505.750000	2.03145e-25
505.700000	2.04363e-25
505.650000	2.05588e-25
505.600000	2.06821e-25
505.550000	2.08061e-25
505.500000	2.09308e-25
505.450000	2.10563e-25
505.400000	2.11825e-25
505.350000	2.13095e-25
505.300000	2.14372e-25
505.250000	2.15657e-25
505.200000	2.1695e-25
505.150000	2.18251e-25
505.100000	2.19559e-25
505.050000	2.20875e-25
505.000000	2.22199e-25
504.950000	2.23531e-25
504.900000	2.24871e-25
504.850000	2.2622e-25
504.800000	2.27576e-25
504.750000	2.2894e-25
504.700000	2.30312e-25
504.650000	2.31693e-25
504.600000	2.33082e-25
504.550000	2.34479e-25
504.500000	2.35885e-25
504.450000	2.37299e-25
504.400000	2.38722e-25
504.350000	2.40153e-25
504.300000	2.41592e-25
504.250000	2.43041e-25
504.200000	2.44498e-25
504.150000	2.45963e-25
504.100000	2.47438e-25
504.050000	2.48921e-25
504.000000	2.50413e-25
503.950000	2.51914e-25
503.900000	2.53425e-25
503.850000	2.54944e-25
503.800000	2.56472e-25
503.750000	2.5801e-25
503.700000	2.59556e-25
503.650000	2.61112e-25
503.600000	2.62678e-25
503.550000	2.64252e-25
503.500000	2.65836e-25
503.450000	2.6743e-25
503.400000	2.69033e-25
503.350000	2.70646e-25
503.300000	2.72268e-25
503.250000	2.73901e-25
503.200000	2.75543e-25
503.150000	2.77194e-25
503.100000	2.78856e-25
503.050000	2.80528e-25
503.000000	2.8221e-25
502.950000	2.83901e-25
502.900000	2.85603e-25
502.850000	2.87315e-25
502.800000	2.89038e-25
502.750000	2.9077e-25
502.700000	2.92514e-25
502.650000	2.94267e-25
502.600000	2.96031e-25
502.550000	2.97806e-25
502.500000	2.99591e-25
502.450000	3.01387e-25
502.400000	3.03194e-25
502.350000	3.05011e-25
502.300000	3.0684e-25
502.250000	3.08679e-25
502.200000	3.1053e-25
502.150000	3.12391e-25
502.100000	3.14264e-25
502.050000	3.16148e-25
502.000000	3.18043e-25
501.950000	3.1995e-25
501.900000	3.21868e-25
501.850000	3.23797e-25
501.800000	3.25738e-25
501.750000	3.27691e-25
501.700000	3.29655e-25
501.650000	3.31631e-25
501.600000	3.3362e-25
501.550000	3.35619e-25
501.500000	3.37631e-25
501.450000	3.39655e-25
501.400000	3.41692e-25
501.350000	3.4374e-25
501.300000	3.45801e-25
501.250000	3.47874e-25
501.200000	3.49959e-25
501.150000	3.52057e-25
501.100000	3.54167e-25
501.050000	3.5629e-25
501.000000	3.58426e-25
500.950000	3.60575e-25
500.900000	3.62737e-25
500.850000	3.64911e-25
500.800000	3.67099e-25
500.750000	3.69299e-25
500.700000	3.71513e-25
500.650000	3.7374e-25
500.600000	3.75981e-25
500.550000	3.78235e-25
500.500000	3.80502e-25
500.450000	3.82783e-25
500.400000	3.85078e-25
500.350000	3.87386e-25
500.300000	3.89708e-25
500.250000	3.92044e-25
500.200000	3.94395e-25
500.150000	3.96759e-25
500.100000	3.99137e-25
500.050000	4.0153e-25
500.000000	4.03937e-25
499.950000	4.06359e-25
499.900000	4.08795e-25
499.850000	4.11245e-25
499.800000	4.13711e-25
499.750000	4.16191e-25
499.700000	4.18686e-25
499.650000	4.21195e-25
499.600000	4.2372e-25
499.550000	4.2626e-25
499.500000	4.28816e-25
499.450000	4.31386e-25
499.400000	4.33972e-25
499.350000	4.36574e-25
499.300000	4.39191e-25
499.250000	4.41824e-25
499.200000	4.44472e-25
499.150000	4.47137e-25
499.100000	4.49817e-25
499.050000	4.52514e-25
499.000000	4.55227e-25
498.950000	4.57956e-25
498.900000	4.60701e-25
498.850000	4.63463e-25
498.800000	4.66241e-25
498.750000	4.69036e-25
498.700000	4.71848e-25
498.650000	4.74676e-25
498.600000	4.77522e-25
498.550000	4.80384e-25
498.500000	4.83264e-25
498.450000	4.86161e-25
498.400000	4.89075e-25
498.350000	4.92007e-25
498.300000	4.94957e-25
498.250000	4.97924e-25
498.200000	5.00909e-25
498.150000	5.03911e-25
498.100000	5.06932e-25
498.050000	5.09971e-25
498.000000	5.13028e-25
497.950000	5.16104e-25
497.900000	5.19198e-25
497.850000	5.2231e-25
497.800000	5.25441e-25
497.750000	5.28591e-25
497.700000	5.3176e-25
497.650000	5.34947e-25
497.600000	5.38154e-25
497.550000	5.4138e-25
497.500000	5.44626e-25
497.450000	5.4789e-25
497.400000	5.51175e-25
497.350000	5.54479e-25
497.300000	5.57803e-25
497.250000	5.61147e-25
497.200000	5.64511e-25
497.150000	5.67895e-25
497.100000	5.71299e-25
497.050000	5.74724e-25
497.000000	5.78169e-25
496.950000	5.81635e-25
496.900000	5.85122e-25
496.850000	5.88629e-25
496.800000	5.92158e-25
496.750000	5.95708e-25
496.700000	5.99279e-25
496.650000	6.02871e-25
496.600000	6.06485e-25
496.550000	6.10121e-25
496.500000	6.13778e-25
496.450000	6.17458e-25
496.400000	6.21159e-25
496.350000	6.24883e-25
496.300000	6.28629e-25
496.250000	6.32397e-25
496.200000	6.36188e-25
496.150000	6.40002e-25
496.100000	6.43838e-25
496.050000	6.47698e-25
496.000000	6.51581e-25
495.950000	6.55487e-25
495.900000	6.59416e-25
495.850000	6.63369e-25
495.800000	6.67346e-25
495.750000	6.71346e-25
495.700000	6.75371e-25
495.650000	6.79419e-25
495.600000	6.83492e-25
495.550000	6.87589e-25
495.500000	6.91711e-25
495.450000	6.95858e-25
495.400000	7.00029e-25
495.350000	7.04226e-25
495.300000	7.08447e-25
495.250000	7.12694e-25
495.200000	7.16966e-25
495.150000	7.21264e-25
495.100000	7.25588e-25
495.050000	7.29938e-25
495.000000	7.34313e-25
494.950000	7.38715e-25
494.900000	7.43144e-25
494.850000	7.47599e-25
494.800000	7.5208e-25
494.750000	7.56589e-25
494.700000	7.61124e-25
494.650000	7.65687e-25
494.600000	7.70277e-25
494.550000	7.74894e-25
494.500000	7.79539e-25
494.450000	7.84212e-25
494.400000	7.88913e-25
494.350000	7.93643e-25
494.300000	7.984e-25
494.250000	8.03186e-25
494.200000	8.08001e-25
494.150000	8.12845e-25
494.100000	8.17718e-25
494.050000	8.22619e-25
494.000000	8.27551e-25
493.950000	8.32512e-25
493.900000	8.37502e-25
493.850000	8.42523e-25
493.800000	8.47573e-25
493.750000	8.52654e-25
493.700000	8.57765e-25
493.650000	8.62907e-25
493.600000	8.6808e-25
493.550000	8.73284e-25
493.500000	8.78519e-25
493.450000	8.83785e-25
493.400000	8.89083e-25
493.350000	8.94413e-25
493.300000	8.99775e-25
493.250000	9.05168e-25
493.200000	9.10595e-25
493.150000	9.16053e-25
493.100000	9.21545e-25
493.050000	9.27069e-25
493.000000	9.32626e-25
492.950000	9.38217e-25
492.900000	9.43841e-25
492.850000	9.49499e-25
492.800000	9.55191e-25
492.750000	9.60917e-25
492.700000	9.66677e-25
492.650000	9.72472e-25
492.600000	9.78302e-25
492.550000	9.84166e-25
492.500000	9.90066e-25
492.450000	9.96001e-25
492.400000	1.00197e-24
492.350000	1.00798e-24
492.300000	1.01402e-24
492.250000	1.0201e-24
492.200000	1.02621e-24
492.150000	1.03237e-24
492.100000	1.03855e-24
492.050000	1.04478e-24
492.000000	1.05104e-24
491.950000	1.05734e-24
491.900000	1.06368e-24
491.850000	1.07006e-24
491.800000	1.07647e-24
491.750000	1.08293e-24
491.700000	1.08942e-24
491.650000	1.09595e-24
491.600000	1.10252e-24
491.550000	1.10913e-24
491.500000	1.11578e-24
491.450000	1.12246e-24
491.400000	1.12919e-24
491.350000	1.13596e-24
491.300000	1.14277e-24
491.250000	1.14962e-24
491.200000	1.15651e-24
491.150000	1.16345e-24
491.100000	1.17042e-24
491.050000	1.17744e-24
491.000000	1.1845e-24
490.950000	1.1916e-24
490.900000	1.19874e-24
490.850000	1.20592e-24
490.800000	1.21315e-24
490.750000	1.22043e-24
490.700000	1.22774e-24
490.650000	1.2351e-24
490.600000	1.24251e-24
490.550000	1.24995e-24
490.500000	1.25745e-24
490.450000	1.26498e-24
490.400000	1.27257e-24
490.350000	1.2802e-24
490.300000	1.28787e-24
490.250000	1.29559e-24
490.200000	1.30336e-24
490.150000	1.31117e-24
490.100000	1.31903e-24
490.050000	1.32694e-24
490.000000	1.33489e-24
489.950000	1.34289e-24
489.900000	1.35094e-24
489.850000	1.35904e-24
489.800000	1.36719e-24
489.750000	1.37538e-24
489.700000	1.38363e-24
489.650000	1.39192e-24
489.600000	1.40027e-24
489.550000	1.40866e-24
489.500000	1.41711e-24
489.450000	1.4256e-24
489.400000	1.43415e-24
489.350000	1.44274e-24
489.300000	1.45139e-24
489.250000	1.46009e-24
489.200000	1.46884e-24
489.150000	1.47765e-24
489.100000	1.48651e-24
489.050000	1.49542e-24
489.000000	1.50438e-24
488.950000	1.5134e-24
488.900000	1.52247e-24
488.850000	1.5316e-24
488.800000	1.54078e-24
488.750000	1.55002e-24
488.700000	1.55931e-24
488.650000	1.56866e-24
488.600000	1.57806e-24
488.550000	1.58752e-24
488.500000	1.59704e-24
488.450000	1.60661e-24
488.400000	1.61624e-24
488.350000	1.62593e-24
488.300000	1.63568e-24
488.250000	1.64548e-24
488.200000	1.65534e-24
488.150000	1.66527e-24
488.100000	1.67525e-24
488.050000	1.68529e-24
488.000000	1.69539e-24
487.950000	1.70556e-24
487.900000	1.71578e-24
487.850000	1.72607e-24
487.800000	1.73641e-24
487.750000	1.74682e-24
487.700000	1.75729e-24
487.650000	1.76783e-24
487.600000	1.77843e-24
487.550000	1.78909e-24
487.500000	1.79981e-24
487.450000	1.8106e-24
487.400000	1.82145e-24
487.350000	1.83237e-24
487.300000	1.84336e-24
487.250000	1.85441e-24
487.200000	1.86552e-24
487.150000	1.87671e-24
487.100000	1.88796e-24
487.050000	1.89927e-24
487.000000	1.91066e-24
486.950000	1.92211e-24
486.900000	1.93363e-24
486.850000	1.94522e-24
486.800000	1.95689e-24
486.750000	1.96862e-24
486.700000	1.98042e-24
486.650000	1.99229e-24
486.600000	2.00423e-24
486.550000	2.01625e-24
486.500000	2.02833e-24
486.450000	2.04049e-24
486.400000	2.05272e-24
486.350000	2.06503e-24
486.300000	2.07741e-24
486.250000	2.08986e-24
486.200000	2.10239e-24
486.150000	2.11499e-24
486.100000	2.12767e-24
486.050000	2.14042e-24
486.000000	2.15325e-24
485.950000	2.16616e-24
485.900000	2.17915e-24
485.850000	2.19221e-24
485.800000	2.20535e-24
485.750000	2.21857e-24
485.700000	2.23187e-24
485.650000	2.24525e-24
485.600000	2.25871e-24
485.550000	2.27225e-24
485.500000	2.28587e-24
485.450000	2.29957e-24
485.400000	2.31335e-24
485.350000	2.32722e-24
485.300000	2.34117e-24
485.250000	2.35521e-24
485.200000	2.36932e-24
485.150000	2.38353e-24
485.100000	2.39782e-24
485.050000	2.41219e-24
485.000000	2.42665e-24
484.950000	2.4412e-24
484.900000	2.45583e-24
484.850000	2.47055e-24
484.800000	2.48536e-24
484.750000	2.50026e-24
484.700000	2.51525e-24
484.650000	2.53032e-24
484.600000	2.54549e-24
484.550000	2.56075e-24
484.500000	2.5761e-24
484.450000	2.59154e-24
484.400000	2.60708e-24
484.350000	2.62271e-24
484.300000	2.63843e-24
484.250000	2.65424e-24
484.200000	2.67015e-24
484.150000	2.68616e-24
484.100000	2.70226e-24
484.050000	2.71846e-24
484.000000	2.73476e-24
483.950000	2.75115e-24
483.900000	2.76764e-24
483.850000	2.78423e-24
483.800000	2.80092e-24
483.750000	2.81771e-24
483.700000	2.8346e-24
483.650000	2.8516e-24
483.600000	2.86869e-24
483.550000	2.88589e-24
483.500000	2.90318e-24
483.450000	2.92059e-24
483.400000	2.93809e-24
483.350000	2.95571e-24
483.300000	2.97342e-24
483.250000	2.99125e-24
483.200000	3.00918e-24
483.150000	3.02722e-24
483.100000	3.04536e-24
483.050000	3.06362e-24
483.000000	3.08198e-24
482.950000	3.10046e-24
482.900000	3.11904e-24
482.850000	3.13774e-24
482.800000	3.15655e-24
482.750000	3.17547e-24
482.700000	3.19451e-24
482.650000	3.21366e-24
482.600000	3.23292e-24
482.550000	3.2523e-24
482.500000	3.2718e-24
482.450000	3.29141e-24
482.400000	3.31114e-24
482.350000	3.33099e-24
482.300000	3.35095e-24
482.250000	3.37104e-24
482.200000	3.39125e-24
482.150000	3.41158e-24
482.100000	3.43203e-24
482.050000	3.4526e-24
482.000000	3.4733e-24
481.950000	3.49412e-24
481.900000	3.51506e-24
481.850000	3.53613e-24
481.800000	3.55733e-24
481.750000	3.57866e-24
481.700000	3.60011e-24
481.650000	3.62169e-24
481.600000	3.6434e-24
481.550000	3.66524e-24
481.500000	3.68721e-24
481.450000	3.70931e-24
481.400000	3.73155e-24
481.350000	3.75391e-24
481.300000	3.77642e-24
481.250000	3.79905e-24
481.200000	3.82183e-24
481.150000	3.84474e-24
481.100000	3.86778e-24
481.050000	3.89097e-24
481.000000	3.91429e-24
480.950000	3.93776e-24
480.900000	3.96136e-24
480.850000	3.98511e-24
480.800000	4.009e-24
480.750000	4.03303e-24
480.700000	4.0572e-24
480.650000	4.08152e-24
480.600000	4.10599e-24
480.550000	4.1306e-24
480.500000	4.15536e-24
480.450000	4.18027e-24
480.400000	4.20533e-24
480.350000	4.23054e-24
480.300000	4.2559e-24
480.250000	4.28141e-24
480.200000	4.30707e-24
480.150000	4.33289e-24
480.100000	4.35887e-24
480.050000	4.38499e-24
480.000000	4.41128e-24
479.950000	4.43772e-24
479.900000	4.46432e-24
479.850000	4.49109e-24
479.800000	4.51801e-24
479.750000	4.54509e-24
479.700000	4.57233e-24
479.650000	4.59974e-24
479.600000	4.62732e-24
479.550000	4.65505e-24
479.500000	4.68296e-24
479.450000	4.71103e-24
479.400000	4.73927e-24
479.350000	4.76768e-24
479.300000	4.79626e-24
479.250000	4.82501e-24
479.200000	4.85393e-24
479.150000	4.88303e-24
479.100000	4.9123e-24
479.050000	4.94174e-24
479.000000	4.97137e-24
478.950000	5.00117e-24
478.900000	5.03115e-24
478.850000	5.0613e-24
478.800000	5.09164e-24
478.750000	5.12216e-24
478.700000	5.15287e-24
478.650000	5.18376e-24
478.600000	5.21483e-24
478.550000	5.24609e-24
478.500000	5.27754e-24
478.450000	5.30917e-24
478.400000	5.341e-24
478.350000	5.37301e-24
478.300000	5.40522e-24
478.250000	5.43762e-24
478.200000	5.47022e-24
478.150000	5.50301e-24
478.100000	5.53599e-24
478.050000	5.56918e-24
478.000000	5.60256e-24
477.950000	5.63615e-24
477.900000	5.66993e-24
477.850000	5.70392e-24
477.800000	5.73811e-24
477.750000	5.77251e-24
477.700000	5.80711e-24
477.650000	5.84192e-24
477.600000	5.87694e-24
477.550000	5.91217e-24
477.500000	5.94761e-24
477.450000	5.98326e-24
477.400000	6.01912e-24
477.350000	6.0552e-24
477.300000	6.0915e-24
477.250000	6.12802e-24
477.200000	6.16475e-24
477.150000	6.2017e-24
477.100000	6.23888e-24
477.050000	6.27628e-24
477.000000	6.3139e-24
476.950000	6.35175e-24
476.900000	6.38982e-24
476.850000	6.42812e-24
476.800000	6.46666e-24
476.750000	6.50542e-24
476.700000	6.54441e-24
476.650000	6.58364e-24
476.600000	6.62311e-24
476.550000	6.66281e-24
476.500000	6.70275e-24
476.450000	6.74293e-24
476.400000	6.78335e-24
476.350000	6.82401e-24
476.300000	6.86491e-24
476.250000	6.90606e-24
476.200000	6.94746e-24
476.150000	6.98911e-24
476.100000	7.031e-24
476.050000	7.07315e-24
476.000000	7.11555e-24
475.950000	7.1582e-24
475.900000	7.20111e-24
475.850000	7.24427e-24
475.800000	7.2877e-24
475.750000	7.33138e-24
475.700000	7.37533e-24
475.650000	7.41954e-24
475.600000	7.46401e-24
475.550000	7.50876e-24
475.500000	7.55377e-24
475.450000	7.59905e-24
475.400000	7.6446e-24
475.350000	7.69042e-24
475.300000	7.73652e-24
475.250000	7.7829e-24
475.200000	7.82955e-24
475.150000	7.87648e-24
475.100000	7.9237e-24
475.050000	7.97119e-24
475.000000	8.01897e-24
474.950000	8.06704e-24
474.900000	8.1154e-24
474.850000	8.16404e-24
474.800000	8.21298e-24
474.750000	8.26221e-24
474.700000	8.31174e-24
474.650000	8.36156e-24
474.600000	8.41168e-24
474.550000	8.46211e-24
474.500000	8.51283e-24
474.450000	8.56386e-24
474.400000	8.61519e-24
474.350000	8.66684e-24
474.300000	8.71879e-24
474.250000	8.77105e-24
474.200000	8.82363e-24
474.150000	8.87652e-24
474.100000	8.92973e-24
474.050000	8.98325e-24
474.000000	9.0371e-24
473.950000	9.09127e-24
473.900000	9.14577e-24
473.850000	9.20059e-24
473.800000	9.25574e-24
473.750000	9.31122e-24
473.700000	9.36704e-24
473.650000	9.42319e-24
473.600000	9.47967e-24
473.550000	9.5365e-24
473.500000	9.59366e-24
473.450000	9.65117e-24
473.400000	9.70902e-24
473.350000	9.76722e-24
473.300000	9.82577e-24
473.250000	9.88466e-24
473.200000	9.94392e-24
473.150000	1.00035e-23
473.100000	1.00635e-23
473.050000	1.01238e-23
473.000000	1.01845e-23
472.950000	1.02455e-23
472.900000	1.0307e-23
472.850000	1.03687e-23
472.800000	1.04309e-23
472.750000	1.04934e-23
472.700000	1.05563e-23
472.650000	1.06196e-23
472.600000	1.06833e-23
472.550000	1.07473e-23
472.500000	1.08117e-23
472.450000	1.08765e-23
472.400000	1.09417e-23
472.350000	1.10073e-23
472.300000	1.10733e-23
472.250000	1.11397e-23
472.200000	1.12064e-23
472.150000	1.12736e-23
472.100000	1.13412e-23
472.050000	1.14092e-23
472.000000	1.14776e-23
471.950000	1.15464e-23
471.900000	1.16156e-23
471.850000	1.16852e-23
471.800000	1.17552e-23
471.750000	1.18257e-23
471.700000	1.18966e-23
471.650000	1.19679e-23
471.600000	1.20396e-23
471.550000	1.21118e-23
471.500000	1.21844e-23
471.450000	1.22574e-23
471.400000	1.23309e-23
471.350000	1.24048e-23
471.300000	1.24792e-23
471.250000	1.2554e-23
471.200000	1.26293e-23
471.150000	1.2705e-23
471.100000	1.27811e-23
471.050000	1.28577e-23
471.000000	1.29348e-23
470.950000	1.30123e-23
470.900000	1.30903e-23
470.850000	1.31688e-23
470.800000	1.32477e-23
470.750000	1.33271e-23
470.700000	1.3407e-23
470.650000	1.34874e-23
470.600000	1.35682e-23
470.550000	1.36496e-23
470.500000	1.37314e-23
470.450000	1.38137e-23
470.400000	1.38965e-23
470.350000	1.39798e-23
470.300000	1.40636e-23
470.250000	1.41479e-23
470.200000	1.42327e-23
470.150000	1.4318e-23
470.100000	1.44038e-23
470.050000	1.44902e-23
470.000000	1.4577e-23
469.950000	1.46644e-23
469.900000	1.47523e-23
469.850000	1.48407e-23
469.800000	1.49297e-23
469.750000	1.50192e-23
469.700000	1.51092e-23
469.650000	1.51998e-23
469.600000	1.52909e-23
469.550000	1.53826e-23
469.500000	1.54748e-23
469.450000	1.55675e-23
469.400000	1.56608e-23
469.350000	1.57547e-23
469.300000	1.58492e-23
469.250000	1.59442e-23
469.200000	1.60397e-23
469.150000	1.61359e-23
469.100000	1.62326e-23
469.050000	1.63299e-23
469.000000	1.64278e-23
468.950000	1.65263e-23
468.900000	1.66253e-23
468.850000	1.6725e-23
468.800000	1.68252e-23
468.750000	1.69261e-23
468.700000	1.70275e-23
468.650000	1.71296e-23
468.600000	1.72323e-23
468.550000	1.73356e-23
468.500000	1.74395e-23
468.450000	1.7544e-23
468.400000	1.76492e-23
468.350000	1.7755e-23
468.300000	1.78614e-23
468.250000	1.79685e-23
468.200000	1.80762e-23
468.150000	1.81845e-23
468.100000	1.82935e-23
468.050000	1.84032e-23
468.000000	1.85135e-23
467.950000	1.86245e-23
467.900000	1.87361e-23
467.850000	1.88484e-23
467.800000	1.89614e-23
467.750000	1.90751e-23
467.700000	1.91894e-23
467.650000	1.93044e-23
467.600000	1.94201e-23
467.550000	1.95365e-23
467.500000	1.96537e-23
467.450000	1.97715e-23
467.400000	1.989e-23
467.350000	2.00092e-23
467.300000	2.01291e-23
467.250000	2.02498e-23
467.200000	2.03712e-23
467.150000	2.04933e-23
467.100000	2.06161e-23
467.050000	2.07397e-23
467.000000	2.0864e-23
466.950000	2.09891e-23
466.900000	2.11149e-23
466.850000	2.12415e-23
466.800000	2.13688e-23
466.750000	2.14969e-23
466.700000	2.16257e-23
466.650000	2.17554e-23
466.600000	2.18858e-23
466.550000	2.20169e-23
466.500000	2.21489e-23
466.450000	2.22817e-23
466.400000	2.24152e-23
466.350000	2.25496e-23
466.300000	2.26848e-23
466.250000	2.28207e-23
466.200000	2.29575e-23
466.150000	2.30952e-23
466.100000	2.32336e-23
466.050000	2.33729e-23
466.000000	2.3513e-23
465.950000	2.36539e-23
465.900000	2.37957e-23
465.850000	2.39383e-23
465.800000	2.40818e-23
465.750000	2.42262e-23
465.700000	2.43714e-23
465.650000	2.45175e-23
465.600000	2.46644e-23
465.550000	2.48123e-23
465.500000	2.4961e-23
465.450000	2.51106e-23
465.400000	2.52611e-23
465.350000	2.54125e-23
465.300000	2.55649e-23
465.250000	2.57181e-23
465.200000	2.58723e-23
465.150000	2.60273e-23
465.100000	2.61834e-23
465.050000	2.63403e-23
465.000000	2.64982e-23
464.950000	2.6657e-23
464.900000	2.68168e-23
464.850000	2.69776e-23
464.800000	2.71393e-23
464.750000	2.73019e-23
464.700000	2.74656e-23
464.650000	2.76302e-23
464.600000	2.77958e-23
464.550000	2.79625e-23
464.500000	2.81301e-23
464.450000	2.82987e-23
464.400000	2.84683e-23
464.350000	2.86389e-23
464.300000	2.88106e-23
464.250000	2.89833e-23
464.200000	2.9157e-23
464.150000	2.93318e-23
464.100000	2.95076e-23
464.050000	2.96845e-23
464.000000	2.98624e-23
463.950000	3.00414e-23
463.900000	3.02215e-23
463.850000	3.04027e-23
463.800000	3.05849e-23
463.750000	3.07682e-23
463.700000	3.09526e-23
463.650000	3.11382e-23
463.600000	3.13248e-23
463.550000	3.15126e-23
463.500000	3.17015e-23
463.450000	3.18915e-23
463.400000	3.20827e-23
463.350000	3.2275e-23
463.300000	3.24684e-23
463.250000	3.26631e-23
463.200000	3.28588e-23
463.150000	3.30558e-23
463.100000	3.32539e-23
463.050000	3.34533e-23
463.000000	3.36538e-23
462.950000	3.38555e-23
462.900000	3.40584e-23
462.850000	3.42626e-23
462.800000	3.4468e-23
462.750000	3.46746e-23
462.700000	3.48824e-23
462.650000	3.50915e-23
462.600000	3.53018e-23
462.550000	3.55134e-23
462.500000	3.57263e-23
462.450000	3.59405e-23
462.400000	3.61559e-23
462.350000	3.63726e-23
462.300000	3.65906e-23
462.250000	3.681e-23
462.200000	3.70306e-23
462.150000	3.72526e-23
462.100000	3.74759e-23
462.050000	3.77005e-23
462.000000	3.79265e-23
461.950000	3.81538e-23
461.900000	3.83825e-23
461.850000	3.86126e-23
461.800000	3.8844e-23
461.750000	3.90769e-23
461.700000	3.93111e-23
461.650000	3.95467e-23
461.600000	3.97838e-23
461.550000	4.00222e-23
461.500000	4.02621e-23
461.450000	4.05035e-23
461.400000	4.07463e-23
461.350000	4.09905e-23
461.300000	4.12362e-23
461.250000	4.14834e-23
461.200000	4.1732e-23
461.150000	4.19822e-23
461.100000	4.22338e-23
461.050000	4.2487e-23
461.000000	4.27416e-23
460.950000	4.29978e-23
460.900000	4.32556e-23
460.850000	4.35148e-23
460.800000	4.37757e-23
460.750000	4.40381e-23
460.700000	4.4302e-23
460.650000	4.45676e-23
460.600000	4.48347e-23
460.550000	4.51035e-23
460.500000	4.53738e-23
460.450000	4.56458e-23
460.400000	4.59194e-23
460.350000	4.61946e-23
460.300000	4.64715e-23
460.250000	4.67501e-23
460.200000	4.70303e-23
460.150000	4.73122e-23
460.100000	4.75958e-23
460.050000	4.78811e-23
460.000000	4.81681e-23
459.950000	4.84568e-23
459.900000	4.87473e-23
459.850000	4.90394e-23
459.800000	4.93334e-23
459.750000	4.96291e-23
459.700000	4.99266e-23
459.650000	5.02258e-23
459.600000	5.05269e-23
459.550000	5.08298e-23
459.500000	5.11344e-23
459.450000	5.14409e-23
459.400000	5.17493e-23
459.350000	5.20595e-23
459.300000	5.23715e-23
459.250000	5.26854e-23
459.200000	5.30012e-23
459.150000	5.33189e-23
459.100000	5.36385e-23
459.050000	5.396e-23
459.000000	5.42835e-23
458.950000	5.46088e-23
458.900000	5.49362e-23
458.850000	5.52654e-23
458.800000	5.55967e-23
458.750000	5.593e-23
458.700000	5.62652e-23
458.650000	5.66025e-23
458.600000	5.69417e-23
458.550000	5.7283e-23
458.500000	5.76264e-23
458.450000	5.79718e-23
458.400000	5.83193e-23
458.350000	5.86689e-23
458.300000	5.90205e-23
458.250000	5.93743e-23
458.200000	5.97302e-23
458.150000	6.00882e-23
458.100000	6.04484e-23
458.050000	6.08107e-23
458.000000	6.11752e-23
457.950000	6.15419e-23
457.900000	6.19108e-23
457.850000	6.22819e-23
457.800000	6.26552e-23
457.750000	6.30307e-23
457.700000	6.34086e-23
457.650000	6.37886e-23
457.600000	6.4171e-23
457.550000	6.45556e-23
457.500000	6.49426e-23
457.450000	6.53318e-23
457.400000	6.57234e-23
457.350000	6.61174e-23
457.300000	6.65137e-23
457.250000	6.69124e-23
457.200000	6.73134e-23
457.150000	6.77169e-23
457.100000	6.81228e-23
457.050000	6.85311e-23
457.000000	6.89419e-23
456.950000	6.93551e-23
456.900000	6.97709e-23
456.850000	7.01891e-23
456.800000	7.06098e-23
456.750000	7.1033e-23
456.700000	7.14588e-23
456.650000	7.18871e-23
456.600000	7.2318e-23
456.550000	7.27515e-23
456.500000	7.31875e-23
456.450000	7.36262e-23
456.400000	7.40675e-23
456.350000	7.45115e-23
456.300000	7.49581e-23
456.250000	7.54074e-23
456.200000	7.58594e-23
456.150000	7.63141e-23
456.100000	7.67715e-23
456.050000	7.72317e-23
456.000000	7.76946e-23
455.950000	7.81603e-23
455.900000	7.86288e-23
455.850000	7.91001e-23
455.800000	7.95742e-23
455.750000	8.00512e-23
455.700000	8.0531e-23
455.650000	8.10137e-23
455.600000	8.14993e-23
455.550000	8.19878e-23
455.500000	8.24793e-23
455.450000	8.29736e-23
455.400000	8.3471e-23
455.350000	8.39713e-23
455.300000	8.44746e-23
455.250000	8.4981e-23
455.200000	8.54903e-23
455.150000	8.60028e-23
455.100000	8.65183e-23
455.050000	8.70368e-23
455.000000	8.75585e-23
454.950000	8.80834e-23
454.900000	8.86113e-23
454.850000	8.91425e-23
454.800000	8.96768e-23
454.750000	9.02143e-23
454.700000	9.0755e-23
454.650000	9.1299e-23
454.600000	9.18463e-23
454.550000	9.23968e-23
454.500000	9.29506e-23
454.450000	9.35077e-23
454.400000	9.40682e-23
454.350000	9.46321e-23
454.300000	9.51993e-23
454.250000	9.57699e-23
454.200000	9.63439e-23
454.150000	9.69214e-23
454.100000	9.75024e-23
454.050000	9.80868e-23
454.000000	9.86747e-23
453.950000	9.92662e-23
453.900000	9.98612e-23
453.850000	1.0046e-22
453.800000	1.01062e-22
453.750000	1.01668e-22
453.700000	1.02277e-22
453.650000	1.0289e-22
453.600000	1.03507e-22
453.550000	1.04127e-22
453.500000	1.04751e-22
453.450000	1.05379e-22
453.400000	1.06011e-22
453.350000	1.06646e-22
453.300000	1.07285e-22
453.250000	1.07929e-22
453.200000	1.08575e-22
453.150000	1.09226e-22
453.100000	1.09881e-22
453.050000	1.1054e-22
453.000000	1.11202e-22
452.950000	1.11869e-22
452.900000	1.12539e-22
452.850000	1.13214e-22
452.800000	1.13892e-22
452.750000	1.14575e-22
452.700000	1.15262e-22
452.650000	1.15953e-22
452.600000	1.16648e-22
452.550000	1.17347e-22
452.500000	1.1805e-22
452.450000	1.18758e-22
452.400000	1.1947e-22
452.350000	1.20186e-22
452.300000	1.20906e-22
452.250000	1.21631e-22
452.200000	1.2236e-22
452.150000	1.23093e-22
452.100000	1.23831e-22
452.050000	1.24573e-22
452.000000	1.2532e-22
451.950000	1.26071e-22
451.900000	1.26827e-22
451.850000	1.27587e-22
451.800000	1.28352e-22
451.750000	1.29121e-22
451.700000	1.29895e-22
451.650000	1.30674e-22
451.600000	1.31457e-22
451.550000	1.32245e-22
451.500000	1.33037e-22
451.450000	1.33835e-22
451.400000	1.34637e-22
451.350000	1.35444e-22
451.300000	1.36256e-22
451.250000	1.37072e-22
451.200000	1.37894e-22
451.150000	1.38721e-22
451.100000	1.39552e-22
451.050000	1.40389e-22
451.000000	1.4123e-22
450.950000	1.42077e-22
450.900000	1.42928e-22
450.850000	1.43785e-22
450.800000	1.44647e-22
450.750000	1.45514e-22
450.700000	1.46386e-22
450.650000	1.47263e-22
450.600000	1.48146e-22
450.550000	1.49034e-22
450.500000	1.49927e-22
450.450000	1.50826e-22
450.400000	1.5173e-22
450.350000	1.52639e-22
450.300000	1.53554e-22
450.250000	1.54475e-22
450.200000	1.554e-22
450.150000	1.56332e-22
450.100000	1.57269e-22
450.050000	1.58212e-22
450.000000	1.5916e-22
449.950000	1.60114e-22
449.900000	1.61074e-22
449.850000	1.62039e-22
449.800000	1.6301e-22
449.750000	1.63987e-22
449.700000	1.6497e-22
449.650000	1.65959e-22
449.600000	1.66954e-22
449.550000	1.67955e-22
449.500000	1.68961e-22
449.450000	1.69974e-22
449.400000	1.70993e-22
449.350000	1.72018e-22
449.300000	1.73049e-22
449.250000	1.74086e-22
449.200000	1.75129e-22
449.150000	1.76179e-22
449.100000	1.77235e-22
449.050000	1.78297e-22
449.000000	1.79366e-22
448.950000	1.80441e-22
448.900000	1.81523e-22
448.850000	1.82611e-22
448.800000	1.83705e-22
448.750000	1.84806e-22
448.700000	1.85914e-22
448.650000	1.87028e-22
448.600000	1.88149e-22
448.550000	1.89277e-22
448.500000	1.90412e-22
448.450000	1.91553e-22
448.400000	1.92701e-22
448.350000	1.93856e-22
448.300000	1.95018e-22
448.250000	1.96187e-22
448.200000	1.97363e-22
448.150000	1.98546e-22
448.100000	1.99736e-22
448.050000	2.00933e-22
448.000000	2.02137e-22
447.950000	2.03349e-22
447.900000	2.04568e-22
447.850000	2.05794e-22
447.800000	2.07027e-22
447.750000	2.08268e-22
447.700000	2.09517e-22
447.650000	2.10772e-22
447.600000	2.12036e-22
447.550000	2.13307e-22
447.500000	2.14585e-22
447.450000	2.15871e-22
447.400000	2.17165e-22
447.350000	2.18467e-22
447.300000	2.19776e-22
447.250000	2.21094e-22
447.200000	2.22419e-22
447.150000	2.23752e-22
447.100000	2.25093e-22
447.050000	2.26442e-22
447.000000	2.278e-22
446.950000	2.29165e-22
446.900000	2.30539e-22
446.850000	2.3192e-22
446.800000	2.3331e-22
446.750000	2.34709e-22
446.700000	2.36116e-22
446.650000	2.37531e-22
446.600000	2.38955e-22
446.550000	2.40387e-22
446.500000	2.41828e-22
446.450000	2.43277e-22
446.400000	2.44735e-22
446.350000	2.46202e-22
446.300000	2.47678e-22
446.250000	2.49162e-22
446.200000	2.50656e-22
446.150000	2.52158e-22
446.100000	2.5367e-22
446.050000	2.5519e-22
446.000000	2.5672e-22
445.950000	2.58258e-22
445.900000	2.59806e-22
445.850000	2.61363e-22
445.800000	2.6293e-22
445.750000	2.64506e-22
445.700000	2.66091e-22
445.650000	2.67686e-22
445.600000	2.69291e-22
445.550000	2.70905e-22
445.500000	2.72528e-22
445.450000	2.74162e-22
445.400000	2.75805e-22
445.350000	2.77458e-22
445.300000	2.79121e-22
445.250000	2.80794e-22
445.200000	2.82477e-22
445.150000	2.8417e-22
445.100000	2.85874e-22
445.050000	2.87587e-22
445.000000	2.89311e-22
444.950000	2.91045e-22
444.900000	2.92789e-22
444.850000	2.94544e-22
444.800000	2.9631e-22
444.750000	2.98086e-22
444.700000	2.99872e-22
444.650000	3.0167e-22
444.600000	3.03478e-22
444.550000	3.05297e-22
444.500000	3.07127e-22
444.450000	3.08968e-22
444.400000	3.10819e-22
444.350000	3.12682e-22
444.300000	3.14557e-22
444.250000	3.16442e-22
444.200000	3.18339e-22
444.150000	3.20247e-22
444.100000	3.22166e-22
444.050000	3.24097e-22
444.000000	3.2604e-22
443.950000	3.27994e-22
443.900000	3.2996e-22
443.850000	3.31938e-22
443.800000	3.33927e-22
443.750000	3.35929e-22
443.700000	3.37942e-22
443.650000	3.39968e-22
443.600000	3.42005e-22
443.550000	3.44055e-22
443.500000	3.46117e-22
443.450000	3.48192e-22
443.400000	3.50279e-22
443.350000	3.52378e-22
443.300000	3.5449e-22
443.250000	3.56615e-22
443.200000	3.58753e-22
443.150000	3.60903e-22
443.100000	3.63066e-22
443.050000	3.65242e-22
443.000000	3.67431e-22
442.950000	3.69634e-22
442.900000	3.71849e-22
442.850000	3.74078e-22
442.800000	3.7632e-22
442.750000	3.78575e-22
442.700000	3.80844e-22
442.650000	3.83127e-22
442.600000	3.85424e-22
442.550000	3.87734e-22
442.500000	3.90058e-22
442.450000	3.92396e-22
442.400000	3.94747e-22
442.350000	3.97113e-22
442.300000	3.99494e-22
442.250000	4.01888e-22
442.200000	4.04297e-22
442.150000	4.0672e-22
442.100000	4.09158e-22
442.050000	4.1161e-22
442.000000	4.14077e-22
441.950000	4.16559e-22
441.900000	4.19056e-22
441.850000	4.21568e-22
441.800000	4.24094e-22
441.750000	4.26636e-22
441.700000	4.29193e-22
441.650000	4.31766e-22
441.600000	4.34354e-22
441.550000	4.36957e-22
441.500000	4.39576e-22
441.450000	4.42211e-22
441.400000	4.44861e-22
441.350000	4.47528e-22
441.300000	4.5021e-22
441.250000	4.52908e-22
441.200000	4.55623e-22
441.150000	4.58354e-22
441.100000	4.61101e-22
441.050000	4.63865e-22
441.000000	4.66645e-22
440.950000	4.69442e-22
440.900000	4.72256e-22
440.850000	4.75086e-22
440.800000	4.77934e-22
440.750000	4.80798e-22
440.700000	4.8368e-22
440.650000	4.86579e-22
440.600000	4.89495e-22
440.550000	4.92429e-22
440.500000	4.95381e-22
440.450000	4.9835e-22
440.400000	5.01337e-22
440.350000	5.04342e-22
440.300000	5.07365e-22
440.250000	5.10406e-22
440.200000	5.13465e-22
440.150000	5.16542e-22
440.100000	5.19638e-22
440.050000	5.22753e-22
440.000000	5.25886e-22
439.950000	5.29038e-22
439.900000	5.32209e-22
439.850000	5.35399e-22
439.800000	5.38608e-22
439.750000	5.41836e-22
439.700000	5.45084e-22
439.650000	5.48351e-22
439.600000	5.51637e-22
439.550000	5.54944e-22
439.500000	5.5827e-22
439.450000	5.61616e-22
439.400000	5.64982e-22
439.350000	5.68368e-22
439.300000	5.71775e-22
439.250000	5.75202e-22
439.200000	5.78649e-22
439.150000	5.82118e-22
439.100000	5.85607e-22
439.050000	5.89117e-22
439.000000	5.92648e-22
438.950000	5.962e-22
438.900000	5.99773e-22
438.850000	6.03368e-22
438.800000	6.06984e-22
438.750000	6.10622e-22
438.700000	6.14282e-22
438.650000	6.17964e-22
438.600000	6.21668e-22
438.550000	6.25394e-22
438.500000	6.29142e-22
438.450000	6.32913e-22
438.400000	6.36707e-22
438.350000	6.40523e-22
438.300000	6.44362e-22
438.250000	6.48224e-22
438.200000	6.52109e-22
438.150000	6.56018e-22
438.100000	6.5995e-22
438.050000	6.63905e-22
438.000000	6.67884e-22
437.950000	6.71887e-22
437.900000	6.75914e-22
437.850000	6.79966e-22
437.800000	6.84041e-22
437.750000	6.88141e-22
437.700000	6.92265e-22
437.650000	6.96414e-22
437.600000	7.00589e-22
437.550000	7.04788e-22
437.500000	7.09012e-22
437.450000	7.13261e-22
437.400000	7.17536e-22
437.350000	7.21837e-22
437.300000	7.26163e-22
437.250000	7.30516e-22
437.200000	7.34894e-22
437.150000	7.39299e-22
437.100000	7.4373e-22
437.050000	7.48188e-22
437.000000	7.52672e-22
436.950000	7.57183e-22
436.900000	7.61721e-22
436.850000	7.66287e-22
436.800000	7.7088e-22
436.750000	7.755e-22
436.700000	7.80148e-22
436.650000	7.84824e-22
436.600000	7.89528e-22
436.550000	7.9426e-22
436.500000	7.9902e-22
436.450000	8.03809e-22
436.400000	8.08627e-22
436.350000	8.13474e-22
436.300000	8.18349e-22
436.250000	8.23254e-22
436.200000	8.28188e-22
436.150000	8.33152e-22
436.100000	8.38146e-22
436.050000	8.43169e-22
436.000000	8.48223e-22
435.950000	8.53307e-22
435.900000	8.58421e-22
435.850000	8.63566e-22
435.800000	8.68742e-22
435.750000	8.73949e-22
435.700000	8.79187e-22
435.650000	8.84457e-22
435.600000	8.89758e-22
435.550000	8.9509e-22
435.500000	9.00455e-22
435.450000	9.05852e-22
435.400000	9.11281e-22
435.350000	9.16743e-22
435.300000	9.22238e-22
435.250000	9.27765e-22
435.200000	9.33326e-22
435.150000	9.3892e-22
435.100000	9.44547e-22
435.050000	9.50209e-22
435.000000	9.55904e-22
434.950000	9.61633e-22
434.900000	9.67397e-22
434.850000	9.73195e-22
434.800000	9.79028e-22
434.750000	9.84896e-22
434.700000	9.90799e-22
434.650000	9.96737e-22
434.600000	1.00271e-21
434.550000	1.00872e-21
434.500000	1.01477e-21
434.450000	1.02085e-21
434.400000	1.02697e-21
434.350000	1.03312e-21
434.300000	1.03931e-21
434.250000	1.04554e-21
434.200000	1.05181e-21
434.150000	1.05811e-21
434.100000	1.06446e-21
434.050000	1.07084e-21
434.000000	1.07725e-21
433.950000	1.08371e-21
433.900000	1.09021e-21
433.850000	1.09674e-21
433.800000	1.10331e-21
433.750000	1.10993e-21
433.700000	1.11658e-21
433.650000	1.12327e-21
433.600000	1.13e-21
433.550000	1.13678e-21
433.500000	1.14359e-21
433.450000	1.15044e-21
433.400000	1.15734e-21
433.350000	1.16428e-21
433.300000	1.17125e-21
433.250000	1.17827e-21
433.200000	1.18534e-21
433.150000	1.19244e-21
433.100000	1.19959e-21
433.050000	1.20678e-21
433.000000	1.21401e-21
432.950000	1.22129e-21
432.900000	1.22861e-21
432.850000	1.23597e-21
432.800000	1.24338e-21
432.750000	1.25083e-21
432.700000	1.25833e-21
432.650000	1.26587e-21
432.600000	1.27345e-21
432.550000	1.28109e-21
432.500000	1.28877e-21
432.450000	1.29649e-21
432.400000	1.30426e-21
432.350000	1.31208e-21
432.300000	1.31994e-21
432.250000	1.32785e-21
432.200000	1.33581e-21
432.150000	1.34382e-21
432.100000	1.35187e-21
432.050000	1.35997e-21
432.000000	1.36812e-21
431.950000	1.37632e-21
431.900000	1.38457e-21
431.850000	1.39287e-21
431.800000	1.40122e-21
431.750000	1.40962e-21
431.700000	1.41807e-21
431.650000	1.42657e-21
431.600000	1.43512e-21
431.550000	1.44372e-21
431.500000	1.45237e-21
431.450000	1.46107e-21
431.400000	1.46983e-21
431.350000	1.47864e-21
431.300000	1.4875e-21
431.250000	1.49642e-21
431.200000	1.50539e-21
431.150000	1.51441e-21
431.100000	1.52349e-21
431.050000	1.53262e-21
431.000000	1.5418e-21
430.950000	1.55104e-21
430.900000	1.56034e-21
430.850000	1.56969e-21
430.800000	1.5791e-21
430.750000	1.58856e-21
430.700000	1.59809e-21
430.650000	1.60766e-21
430.600000	1.6173e-21
430.550000	1.62699e-21
430.500000	1.63674e-21
430.450000	1.64655e-21
430.400000	1.65642e-21
430.350000	1.66635e-21
430.300000	1.67634e-21
430.250000	1.68638e-21
430.200000	1.69649e-21
430.150000	1.70666e-21
430.100000	1.71689e-21
430.050000	1.72718e-21
430.000000	1.73753e-21
429.950000	1.74794e-21
429.900000	1.75842e-21
429.850000	1.76896e-21
429.800000	1.77956e-21
429.750000	1.79023e-21
429.700000	1.80096e-21
429.650000	1.81175e-21
429.600000	1.82261e-21
429.550000	1.83353e-21
429.500000	1.84452e-21
429.450000	1.85558e-21
429.400000	1.8667e-21
429.350000	1.87789e-21
429.300000	1.88914e-21
429.250000	1.90046e-21
429.200000	1.91185e-21
429.150000	1.92331e-21
429.100000	1.93484e-21
429.050000	1.94644e-21
429.000000	1.9581e-21
428.950000	1.96984e-21
428.900000	1.98164e-21
428.850000	1.99352e-21
428.800000	2.00547e-21
428.750000	2.01749e-21
428.700000	2.02958e-21
428.650000	2.04174e-21
428.600000	2.05398e-21
428.550000	2.06629e-21
428.500000	2.07868e-21
428.450000	2.09113e-21
428.400000	2.10367e-21
428.350000	2.11628e-21
428.300000	2.12896e-21
428.250000	2.14172e-21
428.200000	2.15456e-21
428.150000	2.16747e-21
428.100000	2.18046e-21
428.050000	2.19353e-21
428.000000	2.20667e-21
427.950000	2.2199e-21
427.900000	2.2332e-21
427.850000	2.24659e-21
427.800000	2.26005e-21
427.750000	2.2736e-21
427.700000	2.28723e-21
427.650000	2.30093e-21
427.600000	2.31472e-21
427.550000	2.3286e-21
427.500000	2.34255e-21
427.450000	2.35659e-21
427.400000	2.37072e-21
427.350000	2.38493e-21
427.300000	2.39922e-21
427.250000	2.4136e-21
427.200000	2.42807e-21
427.150000	2.44262e-21
427.100000	2.45726e-21
427.050000	2.47198e-21
427.000000	2.4868e-21
426.950000	2.5017e-21
426.900000	2.5167e-21
426.850000	2.53178e-21
426.800000	2.54696e-21
426.750000	2.56222e-21
426.700000	2.57758e-21
426.650000	2.59303e-21
426.600000	2.60857e-21
426.550000	2.6242e-21
426.500000	2.63993e-21
426.450000	2.65575e-21
426.400000	2.67167e-21
426.350000	2.68768e-21
426.300000	2.70379e-21
426.250000	2.71999e-21
426.200000	2.73629e-21
426.150000	2.75269e-21
426.100000	2.76919e-21
426.050000	2.78579e-21
426.000000	2.80249e-21
425.950000	2.81928e-21
425.900000	2.83618e-21
425.850000	2.85318e-21
425.800000	2.87028e-21
425.750000	2.88748e-21
425.700000	2.90479e-21
425.650000	2.9222e-21
425.600000	2.93971e-21
425.550000	2.95733e-21
425.500000	2.97505e-21
425.450000	2.99288e-21
425.400000	3.01082e-21
425.350000	3.02887e-21
425.300000	3.04702e-21
425.250000	3.06528e-21
425.200000	3.08365e-21
425.150000	3.10213e-21
425.100000	3.12072e-21
425.050000	3.13943e-21
425.000000	3.15824e-21
424.950000	3.17717e-21
424.900000	3.19621e-21
424.850000	3.21537e-21
424.800000	3.23464e-21
424.750000	3.25403e-21
424.700000	3.27353e-21
424.650000	3.29315e-21
424.600000	3.31289e-21
424.550000	3.33274e-21
424.500000	3.35272e-21
424.450000	3.37281e-21
424.400000	3.39302e-21
424.350000	3.41336e-21
424.300000	3.43382e-21
424.250000	3.4544e-21
424.200000	3.4751e-21
424.150000	3.49593e-21
424.100000	3.51688e-21
424.050000	3.53796e-21
424.000000	3.55916e-21
423.950000	3.58049e-21
423.900000	3.60195e-21
423.850000	3.62354e-21
423.800000	3.64526e-21
423.750000	3.66711e-21
423.700000	3.68908e-21
423.650000	3.71119e-21
423.600000	3.73344e-21
423.550000	3.75581e-21
423.500000	3.77832e-21
423.450000	3.80097e-21
423.400000	3.82375e-21
423.350000	3.84666e-21
423.300000	3.86972e-21
423.250000	3.89291e-21
423.200000	3.91624e-21
423.150000	3.93971e-21
423.100000	3.96332e-21
423.050000	3.98708e-21
423.000000	4.01097e-21
422.950000	4.03501e-21
422.900000	4.0592e-21
422.850000	4.08352e-21
422.800000	4.108e-21
422.750000	4.13262e-21
422.700000	4.15739e-21
422.650000	4.1823e-21
422.600000	4.20737e-21
422.550000	4.23258e-21
422.500000	4.25795e-21
422.450000	4.28347e-21
422.400000	4.30914e-21
422.350000	4.33497e-21
422.300000	4.36095e-21
422.250000	4.38709e-21
422.200000	4.41338e-21
422.150000	4.43983e-21
422.100000	4.46644e-21
422.050000	4.49321e-21
422.000000	4.52014e-21
421.950000	4.54723e-21
421.900000	4.57448e-21
421.850000	4.6019e-21
421.800000	4.62948e-21
421.750000	4.65722e-21
421.700000	4.68513e-21
421.650000	4.71321e-21
421.600000	4.74146e-21
421.550000	4.76988e-21
421.500000	4.79847e-21
421.450000	4.82722e-21
421.400000	4.85615e-21
421.350000	4.88526e-21
421.300000	4.91454e-21
421.250000	4.94399e-21
421.200000	4.97362e-21
421.150000	5.00343e-21
421.100000	5.03342e-21
421.050000	5.06358e-21
421.000000	5.09393e-21
420.950000	5.12446e-21
420.900000	5.15517e-21
420.850000	5.18607e-21
420.800000	5.21715e-21
420.750000	5.24842e-21
420.700000	5.27987e-21
420.650000	5.31152e-21
420.600000	5.34335e-21
420.550000	5.37537e-21
420.500000	5.40759e-21
420.450000	5.44e-21
420.400000	5.4726e-21
420.350000	5.5054e-21
420.300000	5.5384e-21
420.250000	5.57159e-21
420.200000	5.60498e-21
420.150000	5.63857e-21
420.100000	5.67237e-21
420.050000	5.70636e-21
420.000000	5.74056e-21
419.950000	5.77497e-21
419.900000	5.80958e-21
419.850000	5.8444e-21
419.800000	5.87942e-21
419.750000	5.91466e-21
419.700000	5.95011e-21
419.650000	5.98577e-21
419.600000	6.02164e-21
419.550000	6.05773e-21
419.500000	6.09404e-21
419.450000	6.13056e-21
419.400000	6.1673e-21
419.350000	6.20426e-21
419.300000	6.24145e-21
419.250000	6.27885e-21
419.200000	6.31648e-21
419.150000	6.35434e-21
419.100000	6.39242e-21
419.050000	6.43073e-21
419.000000	6.46928e-21
418.950000	6.50805e-21
418.900000	6.54705e-21
418.850000	6.58629e-21
418.800000	6.62576e-21
418.750000	6.66547e-21
418.700000	6.70542e-21
418.650000	6.74561e-21
418.600000	6.78603e-21
418.550000	6.8267e-21
418.500000	6.86762e-21
418.450000	6.90878e-21
418.400000	6.95018e-21
418.350000	6.99184e-21
418.300000	7.03374e-21
418.250000	7.07589e-21
418.200000	7.1183e-21
418.150000	7.16096e-21
418.100000	7.20388e-21
418.050000	7.24705e-21
418.000000	7.29049e-21
417.950000	7.33418e-21
417.900000	7.37814e-21
417.850000	7.42235e-21
417.800000	7.46684e-21
417.750000	7.51159e-21
417.700000	7.55661e-21
417.650000	7.6019e-21
417.600000	7.64745e-21
417.550000	7.69329e-21
417.500000	7.73939e-21
417.450000	7.78578e-21
417.400000	7.83244e-21
417.350000	7.87938e-21
417.300000	7.9266e-21
417.250000	7.97411e-21
417.200000	8.0219e-21
417.150000	8.06998e-21
417.100000	8.11834e-21
417.050000	8.167e-21
417.000000	8.21594e-21
416.950000	8.26518e-21
416.900000	8.31472e-21
416.850000	8.36455e-21
416.800000	8.41468e-21
416.750000	8.46511e-21
416.700000	8.51584e-21
416.650000	8.56688e-21
416.600000	8.61822e-21
416.550000	8.66987e-21
416.500000	8.72183e-21
416.450000	8.7741e-21
416.400000	8.82669e-21
416.350000	8.87959e-21
416.300000	8.9328e-21
416.250000	8.98634e-21
416.200000	9.0402e-21
416.150000	9.09438e-21
416.100000	9.14888e-21
416.050000	9.20371e-21
416.000000	9.25887e-21
415.950000	9.31436e-21
415.900000	9.37018e-21
415.850000	9.42634e-21
415.800000	9.48283e-21
415.750000	9.53966e-21
415.700000	9.59684e-21
415.650000	9.65435e-21
415.600000	9.71221e-21
415.550000	9.77042e-21
415.500000	9.82897e-21
415.450000	9.88788e-21
415.400000	9.94714e-21
415.350000	1.00068e-20
415.300000	1.00667e-20
415.250000	1.01271e-20
415.200000	1.01877e-20
415.150000	1.02488e-20
415.100000	1.03102e-20
415.050000	1.0372e-20
415.000000	1.04342e-20
414.950000	1.04967e-20
414.900000	1.05596e-20
414.850000	1.06229e-20
414.800000	1.06866e-20
414.750000	1.07506e-20
414.700000	1.0815e-20
414.650000	1.08799e-20
414.600000	1.09451e-20
414.550000	1.10107e-20
414.500000	1.10766e-20
414.450000	1.1143e-20
414.400000	1.12098e-20
414.350000	1.1277e-20
414.300000	1.13446e-20
414.250000	1.14126e-20
414.200000	1.1481e-20
414.150000	1.15498e-20
414.100000	1.1619e-20
414.050000	1.16886e-20
414.000000	1.17587e-20
413.950000	1.18291e-20
413.900000	1.19e-20
413.850000	1.19714e-20
413.800000	1.20431e-20
413.750000	1.21153e-20
413.700000	1.21879e-20
413.650000	1.22609e-20
413.600000	1.23344e-20
413.550000	1.24083e-20
413.500000	1.24827e-20
413.450000	1.25575e-20
413.400000	1.26328e-20
413.350000	1.27085e-20
413.300000	1.27846e-20
413.250000	1.28613e-20
413.200000	1.29383e-20
413.150000	1.30159e-20
413.100000	1.30939e-20
413.050000	1.31724e-20
413.000000	1.32513e-20
412.950000	1.33307e-20
412.900000	1.34106e-20
412.850000	1.3491e-20
412.800000	1.35718e-20
412.750000	1.36532e-20
412.700000	1.3735e-20
412.650000	1.38173e-20
412.600000	1.39001e-20
412.550000	1.39834e-20
412.500000	1.40672e-20
412.450000	1.41515e-20
412.400000	1.42363e-20
412.350000	1.43217e-20
412.300000	1.44075e-20
412.250000	1.44938e-20
412.200000	1.45807e-20
412.150000	1.46681e-20
412.100000	1.4756e-20
412.050000	1.48444e-20
412.000000	1.49334e-20
411.950000	1.50229e-20
411.900000	1.51129e-20
411.850000	1.52035e-20
411.800000	1.52946e-20
411.750000	1.53863e-20
411.700000	1.54785e-20
411.650000	1.55712e-20
411.600000	1.56646e-20
411.550000	1.57584e-20
411.500000	1.58529e-20
411.450000	1.59479e-20
411.400000	1.60435e-20
411.350000	1.61396e-20
411.300000	1.62363e-20
411.250000	1.63336e-20
411.200000	1.64315e-20
411.150000	1.653e-20
411.100000	1.66291e-20
411.050000	1.67287e-20
411.000000	1.6829e-20
410.950000	1.69298e-20
410.900000	1.70313e-20
410.850000	1.71334e-20
410.800000	1.7236e-20
410.750000	1.73393e-20
410.700000	1.74433e-20
410.650000	1.75478e-20
410.600000	1.7653e-20
410.550000	1.77588e-20
410.500000	1.78652e-20
410.450000	1.79723e-20
410.400000	1.808e-20
410.350000	1.81883e-20
410.300000	1.82973e-20
410.250000	1.8407e-20
410.200000	1.85173e-20
410.150000	1.86283e-20
410.100000	1.87399e-20
410.050000	1.88522e-20
410.000000	1.89652e-20
409.950000	1.90788e-20
409.900000	1.91932e-20
409.850000	1.93082e-20
409.800000	1.94239e-20
409.750000	1.95403e-20
409.700000	1.96574e-20
409.650000	1.97752e-20
409.600000	1.98938e-20
409.550000	2.0013e-20
409.500000	2.01329e-20
409.450000	2.02536e-20
409.400000	2.0375e-20
409.350000	2.04971e-20
409.300000	2.06199e-20
409.250000	2.07435e-20
409.200000	2.08678e-20
409.150000	2.09929e-20
409.100000	2.11187e-20
409.050000	2.12452e-20
409.000000	2.13725e-20
408.950000	2.15006e-20
408.900000	2.16295e-20
408.850000	2.17591e-20
408.800000	2.18895e-20
408.750000	2.20207e-20
408.700000	2.21527e-20
408.650000	2.22854e-20
408.600000	2.2419e-20
408.550000	2.25533e-20
408.500000	2.26885e-20
408.450000	2.28245e-20
408.400000	2.29613e-20
408.350000	2.30989e-20
408.300000	2.32373e-20
408.250000	2.33766e-20
408.200000	2.35167e-20
408.150000	2.36576e-20
408.100000	2.37994e-20
408.050000	2.3942e-20
408.000000	2.40855e-20
407.950000	2.42298e-20
407.900000	2.4375e-20
407.850000	2.45211e-20
407.800000	2.46681e-20
407.750000	2.48159e-20
407.700000	2.49646e-20
407.650000	2.51142e-20
407.600000	2.52647e-20
407.550000	2.54161e-20
407.500000	2.55685e-20
407.450000	2.57217e-20
407.400000	2.58758e-20
407.350000	2.60309e-20
407.300000	2.61869e-20
407.250000	2.63439e-20
407.200000	2.65017e-20
407.150000	2.66606e-20
407.100000	2.68203e-20
407.050000	2.69811e-20
407.000000	2.71428e-20
406.950000	2.73054e-20
406.900000	2.74691e-20
406.850000	2.76337e-20
406.800000	2.77993e-20
406.750000	2.79659e-20
406.700000	2.81335e-20
406.650000	2.83021e-20
406.600000	2.84717e-20
406.550000	2.86423e-20
406.500000	2.8814e-20
406.450000	2.89867e-20
406.400000	2.91604e-20
406.350000	2.93351e-20
406.300000	2.95109e-20
406.250000	2.96878e-20
406.200000	2.98657e-20
406.150000	3.00447e-20
406.100000	3.02247e-20
406.050000	3.04059e-20
406.000000	3.05881e-20
405.950000	3.07714e-20
405.900000	3.09558e-20
405.850000	3.11413e-20
405.800000	3.1328e-20
405.750000	3.15157e-20
405.700000	3.17046e-20
405.650000	3.18946e-20
405.600000	3.20857e-20
405.550000	3.2278e-20
405.500000	3.24715e-20
405.450000	3.2666e-20
405.400000	3.28618e-20
405.350000	3.30588e-20
405.300000	3.32569e-20
405.250000	3.34562e-20
405.200000	3.36567e-20
405.150000	3.38584e-20
405.100000	3.40613e-20
405.050000	3.42654e-20
405.000000	3.44708e-20
404.950000	3.46773e-20
404.900000	3.48852e-20
404.850000	3.50942e-20
404.800000	3.53045e-20
404.750000	3.55161e-20
404.700000	3.5729e-20
404.650000	3.59431e-20
404.600000	3.61585e-20
404.550000	3.63752e-20
404.500000	3.65932e-20
404.450000	3.68125e-20
404.400000	3.70331e-20
404.350000	3.7255e-20
404.300000	3.74783e-20
404.250000	3.77029e-20
404.200000	3.79288e-20
404.150000	3.81561e-20
404.100000	3.83848e-20
404.050000	3.86148e-20
404.000000	3.88462e-20
403.950000	3.9079e-20
403.900000	3.93132e-20
403.850000	3.95488e-20
403.800000	3.97858e-20
403.750000	4.00243e-20
403.700000	4.02641e-20
403.650000	4.05054e-20
403.600000	4.07482e-20
403.550000	4.09924e-20
403.500000	4.1238e-20
403.450000	4.14852e-20
403.400000	4.17338e-20
403.350000	4.19839e-20
403.300000	4.22355e-20
403.250000	4.24886e-20
403.200000	4.27432e-20
403.150000	4.29994e-20
403.100000	4.32571e-20
403.050000	4.35163e-20
403.000000	4.37771e-20
402.950000	4.40394e-20
402.900000	4.43034e-20
402.850000	4.45689e-20
402.800000	4.48359e-20
402.750000	4.51046e-20
402.700000	4.53749e-20
402.650000	4.56469e-20
402.600000	4.59204e-20
402.550000	4.61956e-20
402.500000	4.64725e-20
402.450000	4.6751e-20
402.400000	4.70311e-20
402.350000	4.7313e-20
402.300000	4.75965e-20
402.250000	4.78818e-20
402.200000	4.81687e-20
402.150000	4.84574e-20
402.100000	4.87478e-20
402.050000	4.90399e-20
402.000000	4.93338e-20
401.950000	4.96294e-20
401.900000	4.99269e-20
401.850000	5.02261e-20
401.800000	5.05271e-20
401.750000	5.08299e-20
401.700000	5.11345e-20
401.650000	5.14409e-20
401.600000	5.17492e-20
401.550000	5.20593e-20
401.500000	5.23713e-20
401.450000	5.26851e-20
401.400000	5.30009e-20
401.350000	5.33185e-20
401.300000	5.3638e-20
401.250000	5.39595e-20
401.200000	5.42828e-20
401.150000	5.46081e-20
401.100000	5.49354e-20
401.050000	5.52646e-20
401.000000	5.55958e-20
400.950000	5.5929e-20
400.900000	5.62641e-20
400.850000	5.66013e-20
400.800000	5.69405e-20
400.750000	5.72817e-20
400.700000	5.7625e-20
400.650000	5.79704e-20
400.600000	5.83178e-20
400.550000	5.86672e-20
400.500000	5.90188e-20
400.450000	5.93725e-20
400.400000	5.97283e-20
400.350000	6.00863e-20
400.300000	6.04463e-20
400.250000	6.08086e-20
400.200000	6.1173e-20
400.150000	6.15396e-20
400.100000	6.19084e-20
400.050000	6.22794e-20
400.000000	6.26526e-20
399.950000	6.30281e-20
399.900000	6.34058e-20
399.850000	6.37858e-20
399.800000	6.4168e-20
399.750000	6.45526e-20
399.700000	6.49394e-20
399.650000	6.53286e-20
399.600000	6.57201e-20
399.550000	6.61139e-20
399.500000	6.65101e-20
399.450000	6.69087e-20
399.400000	6.73097e-20
399.350000	6.7713e-20
399.300000	6.81188e-20
399.250000	6.8527e-20
399.200000	6.89377e-20
399.150000	6.93508e-20
399.100000	6.97664e-20
399.050000	7.01845e-20
399.000000	7.06051e-20
398.950000	7.10282e-20
398.900000	7.14539e-20
398.850000	7.18821e-20
398.800000	7.23129e-20
398.750000	7.27462e-20
398.700000	7.31822e-20
398.650000	7.36207e-20
398.600000	7.40619e-20
398.550000	7.45057e-20
398.500000	7.49522e-20
398.450000	7.54014e-20
398.400000	7.58533e-20
398.350000	7.63078e-20
398.300000	7.67651e-20
398.250000	7.72252e-20
398.200000	7.76879e-20
398.150000	7.81535e-20
398.100000	7.86219e-20
398.050000	7.9093e-20
398.000000	7.9567e-20
397.950000	8.00438e-20
397.900000	8.05235e-20
397.850000	8.1006e-20
397.800000	8.14915e-20
397.750000	8.19798e-20
397.700000	8.24711e-20
397.650000	8.29654e-20
397.600000	8.34625e-20
397.550000	8.39627e-20
397.500000	8.44659e-20
397.450000	8.4972e-20
397.400000	8.54813e-20
397.350000	8.59935e-20
397.300000	8.65089e-20
397.250000	8.70273e-20
397.200000	8.75488e-20
397.150000	8.80735e-20
397.100000	8.86013e-20
397.050000	8.91322e-20
397.000000	8.96664e-20
396.950000	9.02037e-20
396.900000	9.07443e-20
396.850000	9.12881e-20
396.800000	9.18351e-20
396.750000	9.23855e-20
396.700000	9.29391e-20
396.650000	9.3496e-20
396.600000	9.40563e-20
396.550000	9.462e-20
396.500000	9.5187e-20
396.450000	9.57574e-20
396.400000	9.63313e-20
396.350000	9.69086e-20
396.300000	9.74893e-20
396.250000	9.80735e-20
396.200000	9.86612e-20
396.150000	9.92525e-20
396.100000	9.98473e-20
396.050000	1.00446e-19
396.000000	1.01048e-19
395.950000	1.01653e-19
395.900000	1.02262e-19
395.850000	1.02875e-19
395.800000	1.03492e-19
395.750000	1.04112e-19
395.700000	1.04736e-19
395.650000	1.05363e-19
395.600000	1.05995e-19
395.550000	1.0663e-19
395.500000	1.07269e-19
395.450000	1.07912e-19
395.400000	1.08558e-19
395.350000	1.09209e-19
395.300000	1.09863e-19
395.250000	1.10522e-19
395.200000	1.11184e-19
395.150000	1.1185e-19
395.100000	1.12521e-19
395.050000	1.13195e-19
395.000000	1.13873e-19
394.950000	1.14556e-19
394.900000	1.15242e-19
394.850000	1.15933e-19
394.800000	1.16628e-19
394.750000	1.17326e-19
394.700000	1.1803e-19
394.650000	1.18737e-19
394.600000	1.19448e-19
394.550000	1.20164e-19
394.500000	1.20884e-19
394.450000	1.21609e-19
394.400000	1.22337e-19
394.350000	1.23071e-19
394.300000	1.23808e-19
394.250000	1.2455e-19
394.200000	1.25296e-19
394.150000	1.26047e-19
394.100000	1.26803e-19
394.050000	1.27563e-19
394.000000	1.28327e-19
393.950000	1.29096e-19
393.900000	1.2987e-19
393.850000	1.30648e-19
393.800000	1.31431e-19
393.750000	1.32218e-19
393.700000	1.33011e-19
393.650000	1.33808e-19
393.600000	1.3461e-19
393.550000	1.35416e-19
393.500000	1.36228e-19
393.450000	1.37044e-19
393.400000	1.37865e-19
393.350000	1.38692e-19
393.300000	1.39523e-19
393.250000	1.40359e-19
393.200000	1.412e-19
393.150000	1.42046e-19
393.100000	1.42897e-19
393.050000	1.43754e-19
393.000000	1.44615e-19
392.950000	1.45482e-19
392.900000	1.46353e-19
392.850000	1.47231e-19
392.800000	1.48113e-19
392.750000	1.49e-19
392.700000	1.49893e-19
392.650000	1.50792e-19
392.600000	1.51695e-19
392.550000	1.52604e-19
392.500000	1.53519e-19
392.450000	1.54439e-19
392.400000	1.55364e-19
392.350000	1.56295e-19
392.300000	1.57232e-19
392.250000	1.58174e-19
392.200000	1.59122e-19
392.150000	1.60075e-19
392.100000	1.61035e-19
392.050000	1.62e-19
392.000000	1.6297e-19
391.950000	1.63947e-19
391.900000	1.6493e-19
391.850000	1.65918e-19
391.800000	1.66912e-19
391.750000	1.67912e-19
391.700000	1.68919e-19
391.650000	1.69931e-19
391.600000	1.70949e-19
391.550000	1.71974e-19
391.500000	1.73004e-19
391.450000	1.74041e-19
391.400000	1.75084e-19
391.350000	1.76133e-19
391.300000	1.77189e-19
391.250000	1.7825e-19
391.200000	1.79319e-19
391.150000	1.80393e-19
391.100000	1.81474e-19
391.050000	1.82562e-19
391.000000	1.83656e-19
390.950000	1.84756e-19
390.900000	1.85863e-19
390.850000	1.86977e-19
390.800000	1.88098e-19
390.750000	1.89225e-19
390.700000	1.90359e-19
390.650000	1.91499e-19
390.600000	1.92647e-19
390.550000	1.93801e-19
390.500000	1.94963e-19
390.450000	1.96131e-19
390.400000	1.97306e-19
390.350000	1.98489e-19
390.300000	1.99678e-19
390.250000	2.00875e-19
390.200000	2.02079e-19
390.150000	2.03289e-19
390.100000	2.04508e-19
390.050000	2.05733e-19
390.000000	2.06966e-19
389.950000	2.08206e-19
389.900000	2.09454e-19
389.850000	2.10709e-19
389.800000	2.11972e-19
389.750000	2.13242e-19
389.700000	2.1452e-19
389.650000	2.15805e-19
389.600000	2.17099e-19
389.550000	2.184e-19
389.500000	2.19708e-19
389.450000	2.21025e-19
389.400000	2.22349e-19
389.350000	2.23682e-19
389.300000	2.25022e-19
389.250000	2.26371e-19
389.200000	2.27727e-19
389.150000	2.29092e-19
389.100000	2.30465e-19
389.050000	2.31846e-19
389.000000	2.33235e-19
388.950000	2.34633e-19
388.900000	2.36039e-19
388.850000	2.37453e-19
388.800000	2.38876e-19
388.750000	2.40308e-19
388.700000	2.41748e-19
388.650000	2.43196e-19
388.600000	2.44654e-19
388.550000	2.4612e-19
388.500000	2.47595e-19
388.450000	2.49078e-19
388.400000	2.50571e-19
388.350000	2.52072e-19
388.300000	2.53583e-19
388.250000	2.55102e-19
388.200000	2.56631e-19
388.150000	2.58169e-19
388.100000	2.59716e-19
388.050000	2.61272e-19
388.000000	2.62838e-19
387.950000	2.64413e-19
387.900000	2.65998e-19
387.850000	2.67592e-19
387.800000	2.69195e-19
387.750000	2.70808e-19
387.700000	2.72431e-19
387.650000	2.74064e-19
387.600000	2.75706e-19
387.550000	2.77358e-19
387.500000	2.7902e-19
387.450000	2.80692e-19
387.400000	2.82374e-19
387.350000	2.84066e-19
387.300000	2.85768e-19
387.250000	2.87481e-19
387.200000	2.89204e-19
387.150000	2.90937e-19
387.100000	2.9268e-19
387.050000	2.94434e-19
387.000000	2.96198e-19
386.950000	2.97973e-19
386.900000	2.99759e-19
386.850000	3.01555e-19
386.800000	3.03362e-19
386.750000	3.0518e-19
386.700000	3.07009e-19
386.650000	3.08848e-19
386.600000	3.10699e-19
386.550000	3.12561e-19
386.500000	3.14434e-19
386.450000	3.16318e-19
386.400000	3.18214e-19
386.350000	3.20121e-19
386.300000	3.22039e-19
386.250000	3.23969e-19
386.200000	3.2591e-19
386.150000	3.27863e-19
386.100000	3.29828e-19
386.050000	3.31804e-19
386.000000	3.33792e-19
385.950000	3.35793e-19
385.900000	3.37805e-19
385.850000	3.39829e-19
385.800000	3.41866e-19
385.750000	3.43914e-19
385.700000	3.45975e-19
385.650000	3.48048e-19
385.600000	3.50134e-19
385.550000	3.52232e-19
385.500000	3.54343e-19
385.450000	3.56466e-19
385.400000	3.58602e-19
385.350000	3.60751e-19
385.300000	3.62913e-19
385.250000	3.65087e-19
385.200000	3.67275e-19
385.150000	3.69476e-19
385.100000	3.7169e-19
385.050000	3.73917e-19
385.000000	3.76158e-19
384.950000	3.78412e-19
384.900000	3.8068e-19
384.850000	3.82961e-19
384.800000	3.85256e-19
384.750000	3.87564e-19
384.700000	3.89887e-19
384.650000	3.92223e-19
384.600000	3.94573e-19
384.550000	3.96938e-19
384.500000	3.99316e-19
384.450000	4.01709e-19
384.400000	4.04116e-19
384.350000	4.06538e-19
384.300000	4.08974e-19
384.250000	4.11425e-19
384.200000	4.1389e-19
384.150000	4.1637e-19
384.100000	4.18865e-19
384.050000	4.21375e-19
384.000000	4.239e-19
383.950000	4.26441e-19
383.900000	4.28996e-19
383.850000	4.31567e-19
383.800000	4.34153e-19
383.750000	4.36754e-19
383.700000	4.39371e-19
383.650000	4.42004e-19
383.600000	4.44653e-19
383.550000	4.47317e-19
383.500000	4.49998e-19
383.450000	4.52694e-19
383.400000	4.55407e-19
383.350000	4.58136e-19
383.300000	4.60881e-19
383.250000	4.63643e-19
383.200000	4.66421e-19
383.150000	4.69216e-19
383.100000	4.72028e-19
383.050000	4.74857e-19
383.000000	4.77702e-19
382.950000	4.80565e-19
382.900000	4.83444e-19
382.850000	4.86341e-19
382.800000	4.89256e-19
382.750000	4.92187e-19
382.700000	4.95137e-19
382.650000	4.98104e-19
382.600000	5.01088e-19
382.550000	5.04091e-19
382.500000	5.07112e-19
382.450000	5.10151e-19
382.400000	5.13208e-19
382.350000	5.16283e-19
382.300000	5.19377e-19
382.250000	5.22489e-19
382.200000	5.2562e-19
382.150000	5.28769e-19
382.100000	5.31938e-19
382.050000	5.35125e-19
382.000000	5.38332e-19
381.950000	5.41558e-19
381.900000	5.44803e-19
381.850000	5.48068e-19
381.800000	5.51352e-19
381.750000	5.54656e-19
381.700000	5.57979e-19
381.650000	5.61323e-19
381.600000	5.64686e-19
381.550000	5.6807e-19
381.500000	5.71474e-19
381.450000	5.74899e-19
381.400000	5.78344e-19
381.350000	5.81809e-19
381.300000	5.85295e-19
381.250000	5.88803e-19
381.200000	5.92331e-19
381.150000	5.9588e-19
381.100000	5.99451e-19
381.050000	6.03043e-19
381.000000	6.06657e-19
380.950000	6.10292e-19
380.900000	6.13949e-19
380.850000	6.17628e-19
380.800000	6.21329e-19
380.750000	6.25052e-19
380.700000	6.28797e-19
380.650000	6.32565e-19
380.600000	6.36356e-19
380.550000	6.40169e-19
380.500000	6.44005e-19
380.450000	6.47864e-19
380.400000	6.51746e-19
380.350000	6.55652e-19
380.300000	6.5958e-19
380.250000	6.63533e-19
380.200000	6.67509e-19
380.150000	6.71509e-19
380.100000	6.75533e-19
380.050000	6.7958e-19
380.000000	6.83653e-19
379.950000	6.87749e-19
379.900000	6.9187e-19
379.850000	6.96016e-19
379.800000	7.00187e-19
379.750000	7.04383e-19
379.700000	7.08603e-19
379.650000	7.12849e-19
379.600000	7.17121e-19
379.550000	7.21418e-19
379.500000	7.25741e-19
379.450000	7.3009e-19
379.400000	7.34465e-19
379.350000	7.38866e-19
379.300000	7.43293e-19
379.250000	7.47747e-19
379.200000	7.52228e-19
379.150000	7.56735e-19
379.100000	7.6127e-19
379.050000	7.65831e-19
379.000000	7.7042e-19
378.950000	7.75037e-19
378.900000	7.79681e-19
378.850000	7.84353e-19
378.800000	7.89053e-19
378.750000	7.93781e-19
378.700000	7.98538e-19
378.650000	8.03323e-19
378.600000	8.08136e-19
378.550000	8.12979e-19
378.500000	8.1785e-19
378.450000	8.22751e-19
378.400000	8.27681e-19
378.350000	8.32641e-19
378.300000	8.3763e-19
378.250000	8.42649e-19
378.200000	8.47699e-19
378.150000	8.52778e-19
378.100000	8.57888e-19
378.050000	8.63029e-19
378.000000	8.682e-19
377.950000	8.73403e-19
377.900000	8.78636e-19
377.850000	8.83901e-19
377.800000	8.89197e-19
377.750000	8.94526e-19
377.700000	8.99886e-19
377.650000	9.05278e-19
377.600000	9.10703e-19
377.550000	9.1616e-19
377.500000	9.21649e-19
377.450000	9.27172e-19
377.400000	9.32728e-19
377.350000	9.38317e-19
377.300000	9.43939e-19
377.250000	9.49596e-19
377.200000	9.55286e-19
377.150000	9.6101e-19
377.100000	9.66768e-19
377.050000	9.72561e-19
377.000000	9.78389e-19
376.950000	9.84252e-19
376.900000	9.9015e-19
376.850000	9.96083e-19
376.800000	1.00205e-18
376.750000	1.00806e-18
376.700000	1.0141e-18
376.650000	1.02017e-18
376.600000	1.02629e-18
376.550000	1.03244e-18
376.500000	1.03862e-18
376.450000	1.04485e-18
376.400000	1.05111e-18
376.350000	1.0574e-18
376.300000	1.06374e-18
376.250000	1.07011e-18
376.200000	1.07653e-18
376.150000	1.08298e-18
376.100000	1.08947e-18
376.050000	1.096e-18
376.000000	1.10256e-18
375.950000	1.10917e-18
375.900000	1.11582e-18
375.850000	1.1225e-18
375.800000	1.12923e-18
375.750000	1.13599e-18
375.700000	1.1428e-18
375.650000	1.14965e-18
375.600000	1.15654e-18
375.550000	1.16347e-18
375.500000	1.17044e-18
375.450000	1.17745e-18
375.400000	1.18451e-18
375.350000	1.19161e-18
375.300000	1.19875e-18
375.250000	1.20593e-18
375.200000	1.21315e-18
375.150000	1.22042e-18
375.100000	1.22774e-18
375.050000	1.23509e-18
375.000000	1.24249e-18
374.950000	1.24994e-18
374.900000	1.25743e-18
374.850000	1.26496e-18
374.800000	1.27254e-18
374.750000	1.28017e-18
374.700000	1.28784e-18
374.650000	1.29556e-18
374.600000	1.30332e-18
374.550000	1.31113e-18
374.500000	1.31899e-18
374.450000	1.32689e-18
374.400000	1.33484e-18
374.350000	1.34284e-18
374.300000	1.35088e-18
374.250000	1.35898e-18
374.200000	1.36712e-18
374.150000	1.37531e-18
374.100000	1.38355e-18
374.050000	1.39185e-18
374.000000	1.40018e-18
373.950000	1.40857e-18
373.900000	1.41702e-18
373.850000	1.42551e-18
373.800000	1.43405e-18
373.750000	1.44264e-18
373.700000	1.45128e-18
373.650000	1.45998e-18
373.600000	1.46873e-18
373.550000	1.47753e-18
373.500000	1.48638e-18
373.450000	1.49529e-18
373.400000	1.50425e-18
373.350000	1.51326e-18
373.300000	1.52233e-18
373.250000	1.53145e-18
373.200000	1.54063e-18
373.150000	1.54986e-18
373.100000	1.55915e-18
373.050000	1.56849e-18
373.000000	1.57789e-18
372.950000	1.58734e-18
372.900000	1.59685e-18
372.850000	1.60642e-18
372.800000	1.61605e-18
372.750000	1.62573e-18
372.700000	1.63547e-18
372.650000	1.64527e-18
372.600000	1.65513e-18
372.550000	1.66505e-18
372.500000	1.67503e-18
372.450000	1.68506e-18
372.400000	1.69516e-18
372.350000	1.70532e-18
372.300000	1.71553e-18
372.250000	1.72581e-18
372.200000	1.73616e-18
372.150000	1.74656e-18
372.100000	1.75702e-18
372.050000	1.76755e-18
372.000000	1.77814e-18
371.950000	1.7888e-18
371.900000	1.79952e-18
371.850000	1.8103e-18
371.800000	1.82115e-18
371.750000	1.83206e-18
371.700000	1.84304e-18
371.650000	1.85408e-18
371.600000	1.86519e-18
371.550000	1.87636e-18
371.500000	1.88761e-18
371.450000	1.89892e-18
371.400000	1.9103e-18
371.350000	1.92174e-18
371.300000	1.93326e-18
371.250000	1.94484e-18
371.200000	1.9565e-18
371.150000	1.96822e-18
371.100000	1.98001e-18
371.050000	1.99188e-18
371.000000	2.00381e-18
370.950000	2.01582e-18
370.900000	2.0279e-18
370.850000	2.04005e-18
370.800000	2.05227e-18
370.750000	2.06457e-18
370.700000	2.07694e-18
370.650000	2.08938e-18
370.600000	2.1019e-18
370.550000	2.1145e-18
370.500000	2.12717e-18
370.450000	2.13991e-18
370.400000	2.15274e-18
370.350000	2.16564e-18
370.300000	2.17861e-18
370.250000	2.19167e-18
370.200000	2.2048e-18
370.150000	2.21801e-18
370.100000	2.2313e-18
370.050000	2.24467e-18
370.000000	2.25812e-18
369.950000	2.27165e-18
369.900000	2.28526e-18
369.850000	2.29895e-18
369.800000	2.31273e-18
369.750000	2.32659e-18
369.700000	2.34053e-18
369.650000	2.35455e-18
369.600000	2.36866e-18
369.550000	2.38285e-18
369.500000	2.39713e-18
369.450000	2.41149e-18
369.400000	2.42594e-18
369.350000	2.44048e-18
369.300000	2.4551e-18
369.250000	2.46981e-18
369.200000	2.48461e-18
369.150000	2.4995e-18
369.100000	2.51448e-18
369.050000	2.52954e-18
369.000000	2.5447e-18
368.950000	2.55995e-18
368.900000	2.57529e-18
368.850000	2.59072e-18
368.800000	2.60624e-18
368.750000	2.62186e-18
368.700000	2.63757e-18
368.650000	2.65337e-18
368.600000	2.66927e-18
368.550000	2.68526e-18
368.500000	2.70135e-18
368.450000	2.71754e-18
368.400000	2.73382e-18
368.350000	2.7502e-18
368.300000	2.76668e-18
368.250000	2.78326e-18
368.200000	2.79994e-18
368.150000	2.81671e-18
368.100000	2.83359e-18
368.050000	2.85057e-18
368.000000	2.86765e-18
367.950000	2.88483e-18
367.900000	2.90212e-18
367.850000	2.91951e-18
367.800000	2.937e-18
367.750000	2.9546e-18
367.700000	2.9723e-18
367.650000	2.99011e-18
367.600000	3.00803e-18
367.550000	3.02605e-18
367.500000	3.04418e-18
367.450000	3.06242e-18
367.400000	3.08077e-18
367.350000	3.09923e-18
367.300000	3.1178e-18
367.250000	3.13648e-18
367.200000	3.15528e-18
367.150000	3.17418e-18
367.100000	3.1932e-18
367.050000	3.21233e-18
367.000000	3.23158e-18
366.950000	3.25094e-18
366.900000	3.27042e-18
366.850000	3.29002e-18
366.800000	3.30973e-18
366.750000	3.32956e-18
366.700000	3.34951e-18
366.650000	3.36958e-18
366.600000	3.38977e-18
366.550000	3.41008e-18
366.500000	3.43052e-18
366.450000	3.45107e-18
366.400000	3.47175e-18
366.350000	3.49255e-18
366.300000	3.51348e-18
366.250000	3.53453e-18
366.200000	3.55571e-18
366.150000	3.57701e-18
366.100000	3.59845e-18
366.050000	3.62001e-18
366.000000	3.6417e-18
365.950000	3.66352e-18
365.900000	3.68547e-18
365.850000	3.70755e-18
365.800000	3.72977e-18
365.750000	3.75211e-18
365.700000	3.7746e-18
365.650000	3.79721e-18
365.600000	3.81996e-18
365.550000	3.84285e-18
365.500000	3.86588e-18
365.450000	3.88904e-18
365.400000	3.91234e-18
365.350000	3.93579e-18
365.300000	3.95937e-18
365.250000	3.98309e-18
365.200000	4.00696e-18
365.150000	4.03097e-18
365.100000	4.05512e-18
365.050000	4.07942e-18
365.000000	4.10386e-18
364.950000	4.12845e-18
364.900000	4.15319e-18
364.850000	4.17807e-18
364.800000	4.2031e-18
364.750000	4.22829e-18
364.700000	4.25362e-18
364.650000	4.27911e-18
364.600000	4.30475e-18
364.550000	4.33054e-18
364.500000	4.35649e-18
364.450000	4.38259e-18
364.400000	4.40885e-18
364.350000	4.43527e-18
364.300000	4.46184e-18
364.250000	4.48858e-18
364.200000	4.51547e-18
364.150000	4.54253e-18
364.100000	4.56974e-18
364.050000	4.59713e-18
364.000000	4.62467e-18
363.950000	4.65238e-18
363.900000	4.68026e-18
363.850000	4.7083e-18
363.800000	4.73651e-18
363.750000	4.76489e-18
363.700000	4.79344e-18
363.650000	4.82216e-18
363.600000	4.85105e-18
363.550000	4.88012e-18
363.500000	4.90936e-18
363.450000	4.93877e-18
363.400000	4.96837e-18
363.350000	4.99814e-18
363.300000	5.02808e-18
363.250000	5.05821e-18
363.200000	5.08852e-18
363.150000	5.11901e-18
363.100000	5.14968e-18
363.050000	5.18053e-18
363.000000	5.21157e-18
362.950000	5.2428e-18
362.900000	5.27421e-18
362.850000	5.30581e-18
362.800000	5.3376e-18
362.750000	5.36959e-18
362.700000	5.40176e-18
362.650000	5.43412e-18
362.600000	5.46668e-18
362.550000	5.49944e-18
362.500000	5.53239e-18
362.450000	5.56554e-18
362.400000	5.59888e-18
362.350000	5.63243e-18
362.300000	5.66618e-18
362.250000	5.70013e-18
362.200000	5.73428e-18
362.150000	5.76864e-18
362.100000	5.8032e-18
362.050000	5.83797e-18
362.000000	5.87295e-18
361.950000	5.90814e-18
361.900000	5.94354e-18
361.850000	5.97915e-18
361.800000	6.01498e-18
361.750000	6.05102e-18
361.700000	6.08727e-18
361.650000	6.12375e-18
361.600000	6.16044e-18
361.550000	6.19735e-18
361.500000	6.23448e-18
361.450000	6.27184e-18
361.400000	6.30941e-18
361.350000	6.34722e-18
361.300000	6.38525e-18
361.250000	6.42351e-18
361.200000	6.46199e-18
361.150000	6.50071e-18
361.100000	6.53966e-18
361.050000	6.57884e-18
361.000000	6.61826e-18
360.950000	6.65792e-18
360.900000	6.69781e-18
360.850000	6.73794e-18
360.800000	6.77831e-18
360.750000	6.81892e-18
360.700000	6.85978e-18
360.650000	6.90088e-18
360.600000	6.94223e-18
360.550000	6.98382e-18
360.500000	7.02567e-18
360.450000	7.06776e-18
360.400000	7.11011e-18
360.350000	7.15271e-18
360.300000	7.19557e-18
360.250000	7.23868e-18
360.200000	7.28205e-18
360.150000	7.32568e-18
360.100000	7.36958e-18
360.050000	7.41373e-18
360.000000	7.45815e-18
359.950000	7.50284e-18
359.900000	7.54779e-18
359.850000	7.59301e-18
359.800000	7.63851e-18
359.750000	7.68428e-18
359.700000	7.73032e-18
359.650000	7.77663e-18
359.600000	7.82323e-18
359.550000	7.8701e-18
359.500000	7.91726e-18
359.450000	7.96469e-18
359.400000	8.01241e-18
359.350000	8.06042e-18
359.300000	8.10871e-18
359.250000	8.1573e-18
359.200000	8.20617e-18
359.150000	8.25534e-18
359.100000	8.3048e-18
359.050000	8.35456e-18
359.000000	8.40462e-18
358.950000	8.45498e-18
358.900000	8.50563e-18
358.850000	8.5566e-18
358.800000	8.60786e-18
358.750000	8.65944e-18
358.700000	8.71132e-18
358.650000	8.76352e-18
358.600000	8.81602e-18
358.550000	8.86884e-18
358.500000	8.92198e-18
358.450000	8.97544e-18
358.400000	9.02922e-18
358.350000	9.08331e-18
358.300000	9.13774e-18
358.250000	9.19249e-18
358.200000	9.24756e-18
358.150000	9.30297e-18
358.100000	9.35871e-18
358.050000	9.41478e-18
358.000000	9.47119e-18
357.950000	9.52794e-18
357.900000	9.58503e-18
357.850000	9.64245e-18
357.800000	9.70023e-18
357.750000	9.75835e-18
357.700000	9.81681e-18
357.650000	9.87563e-18
357.600000	9.9348e-18
357.550000	9.99433e-18
357.500000	1.00542e-17
357.450000	1.01144e-17
357.400000	1.0175e-17
357.350000	1.0236e-17
357.300000	1.02973e-17
357.250000	1.0359e-17
357.200000	1.04211e-17
357.150000	1.04835e-17
357.100000	1.05464e-17
357.050000	1.06095e-17
357.000000	1.06731e-17
356.950000	1.07371e-17
356.900000	1.08014e-17
356.850000	1.08661e-17
356.800000	1.09312e-17
356.750000	1.09967e-17
356.700000	1.10626e-17
356.650000	1.11289e-17
356.600000	1.11955e-17
356.550000	1.12626e-17
356.500000	1.13301e-17
356.450000	1.1398e-17
356.400000	1.14663e-17
356.350000	1.1535e-17
356.300000	1.16041e-17
356.250000	1.16736e-17
356.200000	1.17436e-17
356.150000	1.18139e-17
356.100000	1.18847e-17
356.050000	1.19559e-17
356.000000	1.20275e-17
355.950000	1.20996e-17
355.900000	1.21721e-17
355.850000	1.2245e-17
355.800000	1.23184e-17
355.750000	1.23922e-17
355.700000	1.24664e-17
355.650000	1.25411e-17
355.600000	1.26163e-17
355.550000	1.26919e-17
355.500000	1.27679e-17
355.450000	1.28444e-17
355.400000	1.29214e-17
355.350000	1.29988e-17
355.300000	1.30767e-17
355.250000	1.3155e-17
355.200000	1.32338e-17
355.150000	1.33131e-17
355.100000	1.33929e-17
355.050000	1.34731e-17
355.000000	1.35538e-17
354.950000	1.36351e-17
354.900000	1.37167e-17
354.850000	1.37989e-17
354.800000	1.38816e-17
354.750000	1.39648e-17
354.700000	1.40484e-17
354.650000	1.41326e-17
354.600000	1.42173e-17
354.550000	1.43025e-17
354.500000	1.43882e-17
354.450000	1.44744e-17
354.400000	1.45611e-17
354.350000	1.46483e-17
354.300000	1.47361e-17
354.250000	1.48244e-17
354.200000	1.49132e-17
354.150000	1.50026e-17
354.100000	1.50924e-17
354.050000	1.51829e-17
354.000000	1.52738e-17
353.950000	1.53653e-17
353.900000	1.54574e-17
353.850000	1.555e-17
353.800000	1.56432e-17
353.750000	1.57369e-17
353.700000	1.58312e-17
353.650000	1.5926e-17
353.600000	1.60215e-17
353.550000	1.61175e-17
353.500000	1.6214e-17
353.450000	1.63112e-17
353.400000	1.64089e-17
353.350000	1.65072e-17
353.300000	1.66061e-17
353.250000	1.67056e-17
353.200000	1.68057e-17
353.150000	1.69064e-17
353.100000	1.70077e-17
353.050000	1.71096e-17
353.000000	1.72121e-17
352.950000	1.73152e-17
352.900000	1.74189e-17
352.850000	1.75233e-17
352.800000	1.76283e-17
352.750000	1.77339e-17
352.700000	1.78402e-17
352.650000	1.7947e-17
352.600000	1.80546e-17
352.550000	1.81627e-17
352.500000	1.82716e-17
352.450000	1.8381e-17
352.400000	1.84912e-17
352.350000	1.86019e-17
352.300000	1.87134e-17
352.250000	1.88255e-17
352.200000	1.89383e-17
352.150000	1.90518e-17
352.100000	1.91659e-17
352.050000	1.92807e-17
352.000000	1.93963e-17
351.950000	1.95125e-17
351.900000	1.96294e-17
351.850000	1.9747e-17
351.800000	1.98653e-17
351.750000	1.99843e-17
351.700000	2.0104e-17
351.650000	2.02245e-17
351.600000	2.03457e-17
351.550000	2.04676e-17
351.500000	2.05902e-17
351.450000	2.07135e-17
351.400000	2.08376e-17
351.350000	2.09625e-17
351.300000	2.10881e-17
351.250000	2.12144e-17
351.200000	2.13415e-17
351.150000	2.14694e-17
351.100000	2.1598e-17
351.050000	2.17274e-17
351.000000	2.18576e-17
350.950000	2.19886e-17
350.900000	2.21203e-17
350.850000	2.22528e-17
350.800000	2.23861e-17
350.750000	2.25203e-17
350.700000	2.26552e-17
350.650000	2.27909e-17
350.600000	2.29275e-17
350.550000	2.30648e-17
350.500000	2.3203e-17
350.450000	2.3342e-17
350.400000	2.34819e-17
350.350000	2.36226e-17
350.300000	2.37641e-17
350.250000	2.39065e-17
350.200000	2.40497e-17
350.150000	2.41938e-17
350.100000	2.43387e-17
350.050000	2.44846e-17
350.000000	2.46313e-17
349.950000	2.47788e-17
349.900000	2.49273e-17
349.850000	2.50766e-17
349.800000	2.52269e-17
349.750000	2.5378e-17
349.700000	2.55301e-17
349.650000	2.5683e-17
349.600000	2.58369e-17
349.550000	2.59917e-17
349.500000	2.61474e-17
349.450000	2.63041e-17
349.400000	2.64617e-17
349.350000	2.66202e-17
349.300000	2.67797e-17
349.250000	2.69401e-17
349.200000	2.71015e-17
349.150000	2.72639e-17
349.100000	2.74272e-17
349.050000	2.75916e-17
349.000000	2.77569e-17
348.950000	2.79232e-17
348.900000	2.80905e-17
348.850000	2.82588e-17
348.800000	2.84281e-17
348.750000	2.85984e-17
348.700000	2.87697e-17
348.650000	2.89421e-17
348.600000	2.91155e-17
348.550000	2.92899e-17
348.500000	2.94654e-17
348.450000	2.96419e-17
348.400000	2.98195e-17
348.350000	2.99982e-17
348.300000	3.01779e-17
348.250000	3.03587e-17
348.200000	3.05406e-17
348.150000	3.07236e-17
348.100000	3.09076e-17
348.050000	3.10928e-17
348.000000	3.12791e-17
347.950000	3.14665e-17
347.900000	3.1655e-17
347.850000	3.18447e-17
347.800000	3.20354e-17
347.750000	3.22274e-17
347.700000	3.24205e-17
347.650000	3.26147e-17
347.600000	3.28101e-17
347.550000	3.30067e-17
347.500000	3.32044e-17
347.450000	3.34033e-17
347.400000	3.36035e-17
347.350000	3.38048e-17
347.300000	3.40073e-17
347.250000	3.42111e-17
347.200000	3.4416e-17
347.150000	3.46222e-17
347.100000	3.48296e-17
347.050000	3.50383e-17
347.000000	3.52482e-17
346.950000	3.54594e-17
346.900000	3.56718e-17
346.850000	3.58856e-17
346.800000	3.61006e-17
346.750000	3.63168e-17
346.700000	3.65344e-17
346.650000	3.67533e-17
346.600000	3.69735e-17
346.550000	3.7195e-17
346.500000	3.74178e-17
346.450000	3.7642e-17
346.400000	3.78675e-17
346.350000	3.80944e-17
346.300000	3.83226e-17
346.250000	3.85522e-17
346.200000	3.87832e-17
346.150000	3.90156e-17
346.100000	3.92493e-17
346.050000	3.94844e-17
346.000000	3.9721e-17
345.950000	3.9959e-17
345.900000	4.01984e-17
345.850000	4.04392e-17
345.800000	4.06815e-17
345.750000	4.09252e-17
345.700000	4.11704e-17
345.650000	4.1417e-17
345.600000	4.16652e-17
345.550000	4.19148e-17
345.500000	4.21659e-17
345.450000	4.24185e-17
345.400000	4.26727e-17
345.350000	4.29283e-17
345.300000	4.31855e-17
345.250000	4.34442e-17
345.200000	4.37045e-17
345.150000	4.39664e-17
345.100000	4.42298e-17
345.050000	4.44947e-17
345.000000	4.47613e-17
344.950000	4.50295e-17
344.900000	4.52993e-17
344.850000	4.55706e-17
344.800000	4.58437e-17
344.750000	4.61183e-17
344.700000	4.63946e-17
344.650000	4.66726e-17
344.600000	4.69522e-17
344.550000	4.72335e-17
344.500000	4.75164e-17
344.450000	4.78011e-17
344.400000	4.80875e-17
344.350000	4.83756e-17
344.300000	4.86654e-17
344.250000	4.8957e-17
344.200000	4.92503e-17
344.150000	4.95453e-17
344.100000	4.98422e-17
344.050000	5.01408e-17
344.000000	5.04412e-17
343.950000	5.07434e-17
343.900000	5.10474e-17
343.850000	5.13532e-17
343.800000	5.16608e-17
343.750000	5.19703e-17
343.700000	5.22817e-17
343.650000	5.25949e-17
343.600000	5.291e-17
343.550000	5.3227e-17
343.500000	5.35459e-17
343.450000	5.38667e-17
343.400000	5.41894e-17
343.350000	5.4514e-17
343.300000	5.48406e-17
343.250000	5.51692e-17
343.200000	5.54997e-17
343.150000	5.58322e-17
343.100000	5.61667e-17
343.050000	5.65032e-17
343.000000	5.68417e-17
342.950000	5.71822e-17
342.900000	5.75248e-17
342.850000	5.78694e-17
342.800000	5.82161e-17
342.750000	5.85649e-17
342.700000	5.89158e-17
342.650000	5.92687e-17
342.600000	5.96238e-17
342.550000	5.9981e-17
342.500000	6.03404e-17
342.450000	6.07019e-17
342.400000	6.10655e-17
342.350000	6.14314e-17
342.300000	6.17994e-17
342.250000	6.21696e-17
342.200000	6.25421e-17
342.150000	6.29168e-17
342.100000	6.32937e-17
342.050000	6.36729e-17
342.000000	6.40544e-17
341.950000	6.44381e-17
341.900000	6.48241e-17
341.850000	6.52125e-17
341.800000	6.56032e-17
341.750000	6.59962e-17
341.700000	6.63916e-17
341.650000	6.67893e-17
341.600000	6.71895e-17
341.550000	6.7592e-17
341.500000	6.79969e-17
341.450000	6.84043e-17
341.400000	6.88141e-17
341.350000	6.92264e-17
341.300000	6.96411e-17
341.250000	7.00583e-17
341.200000	7.0478e-17
341.150000	7.09003e-17
341.100000	7.1325e-17
341.050000	7.17523e-17
341.000000	7.21822e-17
340.950000	7.26146e-17
340.900000	7.30496e-17
340.850000	7.34873e-17
340.800000	7.39275e-17
340.750000	7.43704e-17
340.700000	7.4816e-17
340.650000	7.52642e-17
340.600000	7.57151e-17
340.550000	7.61687e-17
340.500000	7.6625e-17
340.450000	7.7084e-17
340.400000	7.75459e-17
340.350000	7.80104e-17
340.300000	7.84778e-17
340.250000	7.89479e-17
340.200000	7.94209e-17
340.150000	7.98967e-17
340.100000	8.03753e-17
340.050000	8.08569e-17
340.000000	8.13413e-17
339.950000	8.18286e-17
339.900000	8.23188e-17
339.850000	8.2812e-17
339.800000	8.33081e-17
339.750000	8.38072e-17
339.700000	8.43092e-17
339.650000	8.48143e-17
339.600000	8.53224e-17
339.550000	8.58336e-17
339.500000	8.63478e-17
339.450000	8.68651e-17
339.400000	8.73855e-17
339.350000	8.7909e-17
339.300000	8.84357e-17
339.250000	8.89655e-17
339.200000	8.94984e-17
339.150000	9.00346e-17
339.100000	9.0574e-17
339.050000	9.11166e-17
339.000000	9.16625e-17
338.950000	9.22116e-17
338.900000	9.2764e-17
338.850000	9.33198e-17
338.800000	9.38788e-17
338.750000	9.44412e-17
338.700000	9.5007e-17
338.650000	9.55762e-17
338.600000	9.61488e-17
338.550000	9.67248e-17
338.500000	9.73042e-17
338.450000	9.78872e-17
338.400000	9.84736e-17
338.350000	9.90635e-17
338.300000	9.9657e-17
338.250000	1.00254e-16
338.200000	1.00855e-16
338.150000	1.01459e-16
338.100000	1.02067e-16
338.050000	1.02678e-16
338.000000	1.03293e-16
337.950000	1.03912e-16
337.900000	1.04535e-16
337.850000	1.05161e-16
337.800000	1.05791e-16
337.750000	1.06425e-16
337.700000	1.07062e-16
337.650000	1.07704e-16
337.600000	1.08349e-16
337.550000	1.08998e-16
337.500000	1.09651e-16
337.450000	1.10308e-16
337.400000	1.10969e-16
337.350000	1.11633e-16
337.300000	1.12302e-16
337.250000	1.12975e-16
337.200000	1.13652e-16
337.150000	1.14333e-16
337.100000	1.15017e-16
337.050000	1.15707e-16
337.000000	1.164e-16
336.950000	1.17097e-16
336.900000	1.17798e-16
336.850000	1.18504e-16
336.800000	1.19214e-16
336.750000	1.19928e-16
336.700000	1.20647e-16
336.650000	1.2137e-16
336.600000	1.22097e-16
336.550000	1.22828e-16
336.500000	1.23564e-16
336.450000	1.24304e-16
336.400000	1.25049e-16
336.350000	1.25798e-16
336.300000	1.26552e-16
336.250000	1.2731e-16
336.200000	1.28072e-16
336.150000	1.2884e-16
336.100000	1.29611e-16
336.050000	1.30388e-16
336.000000	1.31169e-16
335.950000	1.31955e-16
335.900000	1.32745e-16
335.850000	1.33541e-16
335.800000	1.34341e-16
335.750000	1.35145e-16
335.700000	1.35955e-16
335.650000	1.36769e-16
335.600000	1.37589e-16
335.550000	1.38413e-16
335.500000	1.39242e-16
335.450000	1.40076e-16
335.400000	1.40916e-16
335.350000	1.4176e-16
335.300000	1.42609e-16
335.250000	1.43463e-16
335.200000	1.44323e-16
335.150000	1.45187e-16
335.100000	1.46057e-16
335.050000	1.46932e-16
335.000000	1.47812e-16
334.950000	1.48698e-16
334.900000	1.49589e-16
334.850000	1.50485e-16
334.800000	1.51386e-16
334.750000	1.52293e-16
334.700000	1.53205e-16
334.650000	1.54123e-16
334.600000	1.55047e-16
334.550000	1.55975e-16
334.500000	1.5691e-16
334.450000	1.5785e-16
334.400000	1.58795e-16
334.350000	1.59747e-16
334.300000	1.60704e-16
334.250000	1.61666e-16
334.200000	1.62635e-16
334.150000	1.63609e-16
334.100000	1.64589e-16
334.050000	1.65575e-16
334.000000	1.66567e-16
333.950000	1.67565e-16
333.900000	1.68569e-16
333.850000	1.69579e-16
333.800000	1.70595e-16
333.750000	1.71617e-16
333.700000	1.72645e-16
333.650000	1.73679e-16
333.600000	1.74719e-16
333.550000	1.75766e-16
333.500000	1.76819e-16
333.450000	1.77878e-16
333.400000	1.78944e-16
333.350000	1.80016e-16
333.300000	1.81094e-16
333.250000	1.82179e-16
333.200000	1.8327e-16
333.150000	1.84368e-16
333.100000	1.85473e-16
333.050000	1.86584e-16
333.000000	1.87702e-16
332.950000	1.88826e-16
332.900000	1.89957e-16
332.850000	1.91095e-16
332.800000	1.9224e-16
332.750000	1.93392e-16
332.700000	1.9455e-16
332.650000	1.95716e-16
332.600000	1.96888e-16
332.550000	1.98068e-16
332.500000	1.99254e-16
332.450000	2.00448e-16
332.400000	2.01649e-16
332.350000	2.02857e-16
332.300000	2.04072e-16
332.250000	2.05294e-16
332.200000	2.06524e-16
332.150000	2.07761e-16
332.100000	2.09006e-16
332.050000	2.10258e-16
332.000000	2.11517e-16
331.950000	2.12785e-16
331.900000	2.14059e-16
331.850000	2.15342e-16
331.800000	2.16632e-16
331.750000	2.17929e-16
331.700000	2.19235e-16
331.650000	2.20548e-16
331.600000	2.21869e-16
331.550000	2.23199e-16
331.500000	2.24536e-16
331.450000	2.25881e-16
331.400000	2.27234e-16
331.350000	2.28595e-16
331.300000	2.29964e-16
331.250000	2.31342e-16
331.200000	2.32728e-16
331.150000	2.34122e-16
331.100000	2.35525e-16
331.050000	2.36936e-16
331.000000	2.38355e-16
330.950000	2.39783e-16
330.900000	2.41219e-16
330.850000	2.42664e-16
330.800000	2.44118e-16
330.750000	2.4558e-16
330.700000	2.47051e-16
330.650000	2.48531e-16
330.600000	2.5002e-16
330.550000	2.51518e-16
330.500000	2.53025e-16
330.450000	2.5454e-16
330.400000	2.56065e-16
330.350000	2.57599e-16
330.300000	2.59142e-16
330.250000	2.60695e-16
330.200000	2.62256e-16
330.150000	2.63827e-16
330.100000	2.65408e-16
330.050000	2.66998e-16
330.000000	2.68597e-16
329.950000	2.70206e-16
329.900000	2.71825e-16
329.850000	2.73453e-16
329.800000	2.75091e-16
329.750000	2.76739e-16
329.700000	2.78397e-16
329.650000	2.80065e-16
329.600000	2.81743e-16
329.550000	2.8343e-16
329.500000	2.85128e-16
329.450000	2.86836e-16
329.400000	2.88555e-16
329.350000	2.90283e-16
329.300000	2.92022e-16
329.250000	2.93771e-16
329.200000	2.95531e-16
329.150000	2.97302e-16
329.100000	2.99083e-16
329.050000	3.00874e-16
329.000000	3.02676e-16
328.950000	3.0449e-16
328.900000	3.06314e-16
328.850000	3.08149e-16
328.800000	3.09995e-16
328.750000	3.11852e-16
328.700000	3.1372e-16
328.650000	3.15599e-16
328.600000	3.1749e-16
328.550000	3.19391e-16
328.500000	3.21305e-16
328.450000	3.23229e-16
328.400000	3.25166e-16
328.350000	3.27114e-16
328.300000	3.29073e-16
328.250000	3.31044e-16
328.200000	3.33028e-16
328.150000	3.35022e-16
328.100000	3.37029e-16
328.050000	3.39048e-16
328.000000	3.41079e-16
327.950000	3.43123e-16
327.900000	3.45178e-16
327.850000	3.47246e-16
327.800000	3.49326e-16
327.750000	3.51418e-16
327.700000	3.53524e-16
327.650000	3.55641e-16
327.600000	3.57772e-16
327.550000	3.59915e-16
327.500000	3.62071e-16
327.450000	3.6424e-16
327.400000	3.66422e-16
327.350000	3.68617e-16
327.300000	3.70825e-16
327.250000	3.73046e-16
327.200000	3.75281e-16
327.150000	3.77529e-16
327.100000	3.79791e-16
327.050000	3.82066e-16
327.000000	3.84354e-16
326.950000	3.86657e-16
326.900000	3.88973e-16
326.850000	3.91303e-16
326.800000	3.93647e-16
326.750000	3.96005e-16
326.700000	3.98377e-16
326.650000	4.00764e-16
326.600000	4.03164e-16
326.550000	4.0558e-16
326.500000	4.08009e-16
326.450000	4.10453e-16
326.400000	4.12912e-16
326.350000	4.15385e-16
326.300000	4.17874e-16
326.250000	4.20377e-16
326.200000	4.22895e-16
326.150000	4.25428e-16
326.100000	4.27977e-16
326.050000	4.30541e-16
326.000000	4.3312e-16
325.950000	4.35714e-16
325.900000	4.38324e-16
325.850000	4.4095e-16
325.800000	4.43591e-16
325.750000	4.46248e-16
325.700000	4.48922e-16
325.650000	4.51611e-16
325.600000	4.54316e-16
325.550000	4.57038e-16
325.500000	4.59775e-16
325.450000	4.6253e-16
325.400000	4.653e-16
325.350000	4.68087e-16
325.300000	4.70891e-16
325.250000	4.73712e-16
325.200000	4.7655e-16
325.150000	4.79405e-16
325.100000	4.82276e-16
325.050000	4.85165e-16
325.000000	4.88072e-16
324.950000	4.90995e-16
324.900000	4.93936e-16
324.850000	4.96895e-16
324.800000	4.99872e-16
324.750000	5.02866e-16
324.700000	5.05878e-16
324.650000	5.08909e-16
324.600000	5.11957e-16
324.550000	5.15024e-16
324.500000	5.18109e-16
324.450000	5.21213e-16
324.400000	5.24335e-16
324.350000	5.27476e-16
324.300000	5.30635e-16
324.250000	5.33814e-16
324.200000	5.37012e-16
324.150000	5.40228e-16
324.100000	5.43465e-16
324.050000	5.4672e-16
324.000000	5.49995e-16
323.950000	5.5329e-16
323.900000	5.56604e-16
323.850000	5.59938e-16
323.800000	5.63292e-16
323.750000	5.66666e-16
323.700000	5.70061e-16
323.650000	5.73476e-16
323.600000	5.76911e-16
323.550000	5.80367e-16
323.500000	5.83843e-16
323.450000	5.8734e-16
323.400000	5.90859e-16
323.350000	5.94398e-16
323.300000	5.97959e-16
323.250000	6.01541e-16
323.200000	6.05144e-16
323.150000	6.08769e-16
323.100000	6.12415e-16
323.050000	6.16084e-16
323.000000	6.19774e-16
322.950000	6.23487e-16
322.900000	6.27222e-16
322.850000	6.30979e-16
322.800000	6.34758e-16
322.750000	6.38561e-16
322.700000	6.42386e-16
322.650000	6.46234e-16
322.600000	6.50105e-16
322.550000	6.53999e-16
322.500000	6.57917e-16
322.450000	6.61858e-16
322.400000	6.65822e-16
322.350000	6.69811e-16
322.300000	6.73823e-16
322.250000	6.77859e-16
322.200000	6.8192e-16
322.150000	6.86004e-16
322.100000	6.90114e-16
322.050000	6.94248e-16
322.000000	6.98406e-16
321.950000	7.0259e-16
321.900000	7.06798e-16
321.850000	7.11032e-16
321.800000	7.15291e-16
321.750000	7.19576e-16
321.700000	7.23886e-16
321.650000	7.28222e-16
321.600000	7.32585e-16
321.550000	7.36973e-16
321.500000	7.41387e-16
321.450000	7.45828e-16
321.400000	7.50296e-16
321.350000	7.5479e-16
321.300000	7.59311e-16
321.250000	7.6386e-16
321.200000	7.68435e-16
321.150000	7.73038e-16
321.100000	7.77669e-16
321.050000	7.82327e-16
321.000000	7.87013e-16
320.950000	7.91728e-16
320.900000	7.9647e-16
320.850000	8.01241e-16
320.800000	8.06041e-16
320.750000	8.10869e-16
320.700000	8.15726e-16
320.650000	8.20612e-16
320.600000	8.25528e-16
320.550000	8.30473e-16
320.500000	8.35447e-16
320.450000	8.40452e-16
320.400000	8.45486e-16
320.350000	8.5055e-16
320.300000	8.55645e-16
320.250000	8.60771e-16
320.200000	8.65927e-16
320.150000	8.71114e-16
320.100000	8.76332e-16
320.050000	8.81581e-16
320.000000	8.86862e-16
319.950000	8.92174e-16
319.900000	8.97518e-16
319.850000	9.02894e-16
319.800000	9.08303e-16
319.750000	9.13743e-16
319.700000	9.19217e-16
319.650000	9.24723e-16
319.600000	9.30262e-16
319.550000	9.35834e-16
319.500000	9.4144e-16
319.450000	9.47079e-16
319.400000	9.52752e-16
319.350000	9.58459e-16
319.300000	9.642e-16
319.250000	9.69976e-16
319.200000	9.75786e-16
319.150000	9.81631e-16
319.100000	9.87511e-16
319.050000	9.93426e-16
319.000000	9.99377e-16
318.950000	1.00536e-15
318.900000	1.01138e-15
318.850000	1.01744e-15
318.800000	1.02354e-15
318.750000	1.02967e-15
318.700000	1.03584e-15
318.650000	1.04204e-15
318.600000	1.04828e-15
318.550000	1.05456e-15
318.500000	1.06088e-15
318.450000	1.06723e-15
318.400000	1.07363e-15
318.350000	1.08006e-15
318.300000	1.08653e-15
318.250000	1.09303e-15
318.200000	1.09958e-15
318.150000	1.10617e-15
318.100000	1.11279e-15
318.050000	1.11946e-15
318.000000	1.12617e-15
317.950000	1.13291e-15
317.900000	1.1397e-15
317.850000	1.14652e-15
317.800000	1.15339e-15
317.750000	1.1603e-15
317.700000	1.16725e-15
317.650000	1.17424e-15
317.600000	1.18128e-15
317.550000	1.18835e-15
317.500000	1.19547e-15
317.450000	1.20263e-15
317.400000	1.20983e-15
317.350000	1.21708e-15
317.300000	1.22437e-15
317.250000	1.2317e-15
317.200000	1.23908e-15
317.150000	1.2465e-15
317.100000	1.25397e-15
317.050000	1.26148e-15
317.000000	1.26904e-15
316.950000	1.27664e-15
316.900000	1.28429e-15
316.850000	1.29198e-15
316.800000	1.29972e-15
316.750000	1.3075e-15
316.700000	1.31533e-15
316.650000	1.32321e-15
316.600000	1.33114e-15
316.550000	1.33911e-15
316.500000	1.34713e-15
316.450000	1.3552e-15
316.400000	1.36332e-15
316.350000	1.37149e-15
316.300000	1.3797e-15
316.250000	1.38797e-15
316.200000	1.39628e-15
316.150000	1.40464e-15
316.100000	1.41306e-15
316.050000	1.42152e-15
316.000000	1.43003e-15
315.950000	1.4386e-15
315.900000	1.44722e-15
315.850000	1.45589e-15
315.800000	1.46461e-15
315.750000	1.47338e-15
315.700000	1.4822e-15
315.650000	1.49108e-15
315.600000	1.50001e-15
315.550000	1.509e-15
315.500000	1.51804e-15
315.450000	1.52713e-15
315.400000	1.53628e-15
315.350000	1.54548e-15
315.300000	1.55474e-15
315.250000	1.56405e-15
315.200000	1.57342e-15
315.150000	1.58284e-15
315.100000	1.59232e-15
315.050000	1.60186e-15
315.000000	1.61146e-15
314.950000	1.62111e-15
314.900000	1.63082e-15
314.850000	1.64059e-15
314.800000	1.65041e-15
314.750000	1.6603e-15
314.700000	1.67024e-15
314.650000	1.68025e-15
314.600000	1.69031e-15
314.550000	1.70044e-15
314.500000	1.71062e-15
314.450000	1.72087e-15
314.400000	1.73118e-15
314.350000	1.74155e-15
314.300000	1.75198e-15
314.250000	1.76247e-15
314.200000	1.77303e-15
314.150000	1.78365e-15
314.100000	1.79433e-15
314.050000	1.80508e-15
314.000000	1.81589e-15
313.950000	1.82677e-15
313.900000	1.83771e-15
313.850000	1.84872e-15
313.800000	1.85979e-15
313.750000	1.87093e-15
313.700000	1.88214e-15
313.650000	1.89341e-15
313.600000	1.90475e-15
313.550000	1.91616e-15
313.500000	1.92764e-15
313.450000	1.93918e-15
313.400000	1.9508e-15
313.350000	1.96248e-15
313.300000	1.97424e-15
313.250000	1.98606e-15
313.200000	1.99796e-15
313.150000	2.00993e-15
313.100000	2.02196e-15
313.050000	2.03407e-15
313.000000	2.04626e-15
312.950000	2.05851e-15
312.900000	2.07084e-15
312.850000	2.08325e-15
312.800000	2.09573e-15
312.750000	2.10828e-15
312.700000	2.12091e-15
312.650000	2.13361e-15
312.600000	2.14639e-15
312.550000	2.15925e-15
312.500000	2.17218e-15
312.450000	2.18519e-15
312.400000	2.19828e-15
312.350000	2.21145e-15
312.300000	2.22469e-15
312.250000	2.23802e-15
312.200000	2.25142e-15
312.150000	2.26491e-15
312.100000	2.27847e-15
312.050000	2.29212e-15
312.000000	2.30585e-15
311.950000	2.31966e-15
311.900000	2.33355e-15
311.850000	2.34753e-15
311.800000	2.36159e-15
311.750000	2.37574e-15
311.700000	2.38997e-15
311.650000	2.40428e-15
311.600000	2.41868e-15
311.550000	2.43317e-15
311.500000	2.44774e-15
311.450000	2.4624e-15
311.400000	2.47715e-15
311.350000	2.49199e-15
311.300000	2.50692e-15
311.250000	2.52193e-15
311.200000	2.53704e-15
311.150000	2.55223e-15
311.100000	2.56752e-15
311.050000	2.5829e-15
311.000000	2.59837e-15
310.950000	2.61393e-15
310.900000	2.62959e-15
310.850000	2.64534e-15
310.800000	2.66118e-15
310.750000	2.67712e-15
310.700000	2.69316e-15
310.650000	2.70929e-15
310.600000	2.72552e-15
310.550000	2.74184e-15
310.500000	2.75826e-15
310.450000	2.77478e-15
310.400000	2.7914e-15
310.350000	2.80812e-15
310.300000	2.82494e-15
310.250000	2.84186e-15
310.200000	2.85888e-15
310.150000	2.87601e-15
310.100000	2.89323e-15
310.050000	2.91056e-15
310.000000	2.928e-15
309.950000	2.94553e-15
309.900000	2.96318e-15
309.850000	2.98092e-15
309.800000	2.99878e-15
309.750000	3.01674e-15
309.700000	3.03481e-15
309.650000	3.05299e-15
309.600000	3.07127e-15
309.550000	3.08967e-15
309.500000	3.10817e-15
309.450000	3.12679e-15
309.400000	3.14552e-15
309.350000	3.16436e-15
309.300000	3.18331e-15
309.250000	3.20238e-15
309.200000	3.22156e-15
309.150000	3.24085e-15
309.100000	3.26026e-15
309.050000	3.27979e-15
309.000000	3.29944e-15
308.950000	3.3192e-15
308.900000	3.33908e-15
308.850000	3.35908e-15
308.800000	3.3792e-15
308.750000	3.39944e-15
308.700000	3.4198e-15
308.650000	3.44028e-15
308.600000	3.46089e-15
308.550000	3.48161e-15
308.500000	3.50247e-15
308.450000	3.52344e-15
308.400000	3.54455e-15
308.350000	3.56578e-15
308.300000	3.58714e-15
308.250000	3.60862e-15
308.200000	3.63023e-15
308.150000	3.65198e-15
308.100000	3.67385e-15
308.050000	3.69586e-15
308.000000	3.71799e-15
307.950000	3.74026e-15
307.900000	3.76266e-15
307.850000	3.7852e-15
307.800000	3.80787e-15
307.750000	3.83068e-15
307.700000	3.85362e-15
307.650000	3.8767e-15
307.600000	3.89992e-15
307.550000	3.92328e-15
307.500000	3.94678e-15
307.450000	3.97042e-15
307.400000	3.9942e-15
307.350000	4.01812e-15
307.300000	4.04219e-15
307.250000	4.0664e-15
307.200000	4.09075e-15
307.150000	4.11525e-15
307.100000	4.1399e-15
307.050000	4.1647e-15
307.000000	4.18964e-15
306.950000	4.21473e-15
306.900000	4.23998e-15
306.850000	4.26537e-15
306.800000	4.29092e-15
306.750000	4.31662e-15
306.700000	4.34247e-15
306.650000	4.36848e-15
306.600000	4.39465e-15
306.550000	4.42097e-15
306.500000	4.44745e-15
306.450000	4.47408e-15
306.400000	4.50088e-15
306.350000	4.52784e-15
306.300000	4.55496e-15
306.250000	4.58224e-15
306.200000	4.60968e-15
306.150000	4.63729e-15
306.100000	4.66507e-15
306.050000	4.69301e-15
306.000000	4.72111e-15
305.950000	4.74939e-15
305.900000	4.77784e-15
305.850000	4.80645e-15
305.800000	4.83524e-15
305.750000	4.8642e-15
305.700000	4.89333e-15
305.650000	4.92264e-15
305.600000	4.95212e-15
305.550000	4.98178e-15
305.500000	5.01162e-15
305.450000	5.04164e-15
305.400000	5.07183e-15
305.350000	5.10221e-15
305.300000	5.13277e-15
305.250000	5.16351e-15
305.200000	5.19444e-15
305.150000	5.22555e-15
305.100000	5.25684e-15
305.050000	5.28833e-15
305.000000	5.32e-15
304.950000	5.35187e-15
304.900000	5.38392e-15
304.850000	5.41617e-15
304.800000	5.4486e-15
304.750000	5.48124e-15
304.700000	5.51407e-15
304.650000	5.54709e-15
304.600000	5.58031e-15
304.550000	5.61374e-15
304.500000	5.64736e-15
304.450000	5.68118e-15
304.400000	5.71521e-15
304.350000	5.74944e-15
304.300000	5.78387e-15
304.250000	5.81851e-15
304.200000	5.85336e-15
304.150000	5.88842e-15
304.100000	5.92369e-15
304.050000	5.95917e-15
304.000000	5.99486e-15
303.950000	6.03076e-15
303.900000	6.06688e-15
303.850000	6.10322e-15
303.800000	6.13977e-15
303.750000	6.17654e-15
303.700000	6.21354e-15
303.650000	6.25075e-15
303.600000	6.28819e-15
303.550000	6.32585e-15
303.500000	6.36374e-15
303.450000	6.40185e-15
303.400000	6.44019e-15
303.350000	6.47876e-15
303.300000	6.51757e-15
303.250000	6.5566e-15
303.200000	6.59587e-15
303.150000	6.63537e-15
303.100000	6.67511e-15
303.050000	6.71509e-15
303.000000	6.75531e-15
302.950000	6.79577e-15
302.900000	6.83647e-15
302.850000	6.87741e-15
302.800000	6.9186e-15
302.750000	6.96004e-15
302.700000	7.00173e-15
302.650000	7.04366e-15
302.600000	7.08585e-15
302.550000	7.12829e-15
302.500000	7.17098e-15
302.450000	7.21393e-15
302.400000	7.25713e-15
302.350000	7.3006e-15
302.300000	7.34432e-15
302.250000	7.38831e-15
302.200000	7.43256e-15
302.150000	7.47707e-15
302.100000	7.52185e-15
302.050000	7.5669e-15
302.000000	7.61222e-15
301.950000	7.65781e-15
301.900000	7.70367e-15
301.850000	7.74981e-15
301.800000	7.79623e-15
301.750000	7.84292e-15
301.700000	7.88989e-15
301.650000	7.93714e-15
301.600000	7.98468e-15
301.550000	8.0325e-15
301.500000	8.08061e-15
301.450000	8.12901e-15
301.400000	8.17769e-15
301.350000	8.22667e-15
301.300000	8.27594e-15
301.250000	8.3255e-15
301.200000	8.37537e-15
301.150000	8.42553e-15
301.100000	8.47599e-15
301.050000	8.52675e-15
301.000000	8.57782e-15
300.950000	8.62919e-15
300.900000	8.68087e-15
300.850000	8.73286e-15
300.800000	8.78517e-15
300.750000	8.83778e-15
300.700000	8.89071e-15
300.650000	8.94396e-15
300.600000	8.99752e-15
300.550000	9.05141e-15
300.500000	9.10562e-15
300.450000	9.16015e-15
300.400000	9.21501e-15
300.350000	9.2702e-15
300.300000	9.32572e-15
300.250000	9.38157e-15
300.200000	9.43776e-15
300.150000	9.49428e-15
300.100000	9.55115e-15
300.050000	9.60835e-15
300.000000	9.66589e-15
299.950000	9.72378e-15
299.900000	9.78202e-15
299.850000	9.8406e-15
299.800000	9.89954e-15
299.750000	9.95883e-15
299.700000	1.00185e-14
299.650000	1.00785e-14
299.600000	1.01388e-14
299.550000	1.01996e-14
299.500000	1.02606e-14
299.450000	1.03221e-14
299.400000	1.03839e-14
299.350000	1.04461e-14
299.300000	1.05087e-14
299.250000	1.05716e-14
299.200000	1.06349e-14
299.150000	1.06986e-14
299.100000	1.07627e-14
299.050000	1.08271e-14
299.000000	1.0892e-14
298.950000	1.09572e-14
298.900000	1.10228e-14
298.850000	1.10888e-14
298.800000	1.11553e-14
298.750000	1.12221e-14
298.700000	1.12893e-14
298.650000	1.13569e-14
298.600000	1.14249e-14
298.550000	1.14933e-14
298.500000	1.15622e-14
298.450000	1.16314e-14
298.400000	1.17011e-14
298.350000	1.17711e-14
298.300000	1.18416e-14
298.250000	1.19125e-14
298.200000	1.19839e-14
298.150000	1.20557e-14
298.100000	1.21279e-14
298.050000	1.22005e-14
298.000000	1.22736e-14
297.950000	1.23471e-14
297.900000	1.2421e-14
297.850000	1.24954e-14
297.800000	1.25702e-14
297.750000	1.26455e-14
297.700000	1.27213e-14
297.650000	1.27974e-14
297.600000	1.28741e-14
297.550000	1.29512e-14
297.500000	1.30287e-14
297.450000	1.31068e-14
297.400000	1.31853e-14
297.350000	1.32642e-14
297.300000	1.33437e-14
297.250000	1.34236e-14
297.200000	1.3504e-14
297.150000	1.35849e-14
297.100000	1.36662e-14
297.050000	1.37481e-14
297.000000	1.38304e-14
296.950000	1.39132e-14
296.900000	1.39965e-14
296.850000	1.40804e-14
296.800000	1.41647e-14
296.750000	1.42495e-14
296.700000	1.43349e-14
296.650000	1.44207e-14
296.600000	1.45071e-14
296.550000	1.4594e-14
296.500000	1.46814e-14
296.450000	1.47693e-14
296.400000	1.48577e-14
296.350000	1.49467e-14
296.300000	1.50362e-14
296.250000	1.51263e-14
296.200000	1.52169e-14
296.150000	1.5308e-14
296.100000	1.53997e-14
296.050000	1.54919e-14
296.000000	1.55847e-14
295.950000	1.5678e-14
295.900000	1.57719e-14
295.850000	1.58663e-14
295.800000	1.59614e-14
295.750000	1.6057e-14
295.700000	1.61531e-14
295.650000	1.62499e-14
295.600000	1.63472e-14
295.550000	1.64451e-14
295.500000	1.65436e-14
295.450000	1.66426e-14
295.400000	1.67423e-14
295.350000	1.68426e-14
295.300000	1.69434e-14
295.250000	1.70449e-14
295.200000	1.7147e-14
295.150000	1.72497e-14
295.100000	1.7353e-14
295.050000	1.74569e-14
295.000000	1.75614e-14
294.950000	1.76666e-14
294.900000	1.77724e-14
294.850000	1.78789e-14
294.800000	1.79859e-14
294.750000	1.80936e-14
294.700000	1.8202e-14
294.650000	1.8311e-14
294.600000	1.84207e-14
294.550000	1.8531e-14
294.500000	1.8642e-14
294.450000	1.87536e-14
294.400000	1.88659e-14
294.350000	1.89789e-14
294.300000	1.90925e-14
294.250000	1.92069e-14
294.200000	1.93219e-14
294.150000	1.94376e-14
294.100000	1.9554e-14
294.050000	1.96711e-14
294.000000	1.97889e-14
293.950000	1.99074e-14
293.900000	2.00267e-14
293.850000	2.01466e-14
293.800000	2.02672e-14
293.750000	2.03886e-14
293.700000	2.05107e-14
293.650000	2.06336e-14
293.600000	2.07571e-14
293.550000	2.08814e-14
293.500000	2.10065e-14
293.450000	2.11323e-14
293.400000	2.12588e-14
293.350000	2.13861e-14
293.300000	2.15142e-14
293.250000	2.16431e-14
293.200000	2.17727e-14
293.150000	2.19031e-14
293.100000	2.20342e-14
293.050000	2.21662e-14
293.000000	2.22989e-14
292.950000	2.24325e-14
292.900000	2.25668e-14
292.850000	2.2702e-14
292.800000	2.28379e-14
292.750000	2.29747e-14
292.700000	2.31123e-14
292.650000	2.32507e-14
292.600000	2.33899e-14
292.550000	2.353e-14
292.500000	2.36709e-14
292.450000	2.38127e-14
292.400000	2.39553e-14
292.350000	2.40987e-14
292.300000	2.4243e-14
292.250000	2.43882e-14
292.200000	2.45343e-14
292.150000	2.46812e-14
292.100000	2.4829e-14
292.050000	2.49777e-14
292.000000	2.51273e-14
291.950000	2.52777e-14
291.900000	2.54291e-14
291.850000	2.55814e-14
291.800000	2.57346e-14
291.750000	2.58887e-14
291.700000	2.60438e-14
291.650000	2.61997e-14
291.600000	2.63566e-14
291.550000	2.65145e-14
291.500000	2.66732e-14
291.450000	2.6833e-14
291.400000	2.69937e-14
291.350000	2.71553e-14
291.300000	2.73179e-14
291.250000	2.74815e-14
291.200000	2.76461e-14
291.150000	2.78117e-14
291.100000	2.79782e-14
291.050000	2.81458e-14
291.000000	2.83143e-14
290.950000	2.84839e-14
290.900000	2.86544e-14
290.850000	2.8826e-14
290.800000	2.89987e-14
290.750000	2.91723e-14
290.700000	2.9347e-14
290.650000	2.95228e-14
290.600000	2.96996e-14
290.550000	2.98774e-14
290.500000	3.00563e-14
290.450000	3.02363e-14
290.400000	3.04174e-14
290.350000	3.05996e-14
290.300000	3.07828e-14
290.250000	3.09671e-14
290.200000	3.11526e-14
290.150000	3.13391e-14
290.100000	3.15268e-14
290.050000	3.17156e-14
290.000000	3.19055e-14
289.950000	3.20966e-14
289.900000	3.22888e-14
289.850000	3.24822e-14
289.800000	3.26767e-14
289.750000	3.28724e-14
289.700000	3.30692e-14
289.650000	3.32673e-14
289.600000	3.34665e-14
289.550000	3.36669e-14
289.500000	3.38685e-14
289.450000	3.40713e-14
289.400000	3.42754e-14
289.350000	3.44806e-14
289.300000	3.46871e-14
289.250000	3.48948e-14
289.200000	3.51038e-14
289.150000	3.5314e-14
289.100000	3.55255e-14
289.050000	3.57382e-14
289.000000	3.59522e-14
288.950000	3.61675e-14
288.900000	3.63841e-14
288.850000	3.6602e-14
288.800000	3.68212e-14
288.750000	3.70417e-14
288.700000	3.72635e-14
288.650000	3.74866e-14
288.600000	3.77111e-14
288.550000	3.7937e-14
288.500000	3.81641e-14
288.450000	3.83927e-14
288.400000	3.86226e-14
288.350000	3.88539e-14
288.300000	3.90865e-14
288.250000	3.93206e-14
288.200000	3.95561e-14
288.150000	3.97929e-14
288.100000	4.00312e-14
288.050000	4.0271e-14
288.000000	4.05121e-14
287.950000	4.07547e-14
287.900000	4.09988e-14
287.850000	4.12443e-14
287.800000	4.14913e-14
287.750000	4.17397e-14
287.700000	4.19897e-14
287.650000	4.22411e-14
287.600000	4.24941e-14
287.550000	4.27485e-14
287.500000	4.30045e-14
287.450000	4.32621e-14
287.400000	4.35211e-14
287.350000	4.37817e-14
287.300000	4.40439e-14
287.250000	4.43077e-14
287.200000	4.4573e-14
287.150000	4.48399e-14
287.100000	4.51084e-14
287.050000	4.53785e-14
287.000000	4.56503e-14
286.950000	4.59237e-14
286.900000	4.61987e-14
286.850000	4.64753e-14
286.800000	4.67536e-14
286.750000	4.70336e-14
286.700000	4.73152e-14
286.650000	4.75986e-14
286.600000	4.78836e-14
286.550000	4.81703e-14
286.500000	4.84588e-14
286.450000	4.8749e-14
286.400000	4.90409e-14
286.350000	4.93346e-14
286.300000	4.963e-14
286.250000	4.99272e-14
286.200000	5.02262e-14
286.150000	5.05269e-14
286.100000	5.08295e-14
286.050000	5.11339e-14
286.000000	5.14401e-14
285.950000	5.17481e-14
285.900000	5.2058e-14
285.850000	5.23697e-14
285.800000	5.26833e-14
285.750000	5.29988e-14
285.700000	5.33162e-14
285.650000	5.36354e-14
285.600000	5.39566e-14
285.550000	5.42797e-14
285.500000	5.46047e-14
285.450000	5.49317e-14
285.400000	5.52607e-14
285.350000	5.55916e-14
285.300000	5.59245e-14
285.250000	5.62594e-14
285.200000	5.65962e-14
285.150000	5.69351e-14
285.100000	5.72761e-14
285.050000	5.76191e-14
285.000000	5.79641e-14
284.950000	5.83112e-14
284.900000	5.86604e-14
284.850000	5.90116e-14
284.800000	5.9365e-14
284.750000	5.97205e-14
284.700000	6.00781e-14
284.650000	6.04379e-14
284.600000	6.07998e-14
284.550000	6.11638e-14
284.500000	6.15301e-14
284.450000	6.18985e-14
284.400000	6.22692e-14
284.350000	6.26421e-14
284.300000	6.30172e-14
284.250000	6.33945e-14
284.200000	6.37741e-14
284.150000	6.4156e-14
284.100000	6.45402e-14
284.050000	6.49267e-14
284.000000	6.53155e-14
283.950000	6.57066e-14
283.900000	6.61e-14
283.850000	6.64958e-14
283.800000	6.6894e-14
283.750000	6.72946e-14
283.700000	6.76976e-14
283.650000	6.81029e-14
283.600000	6.85107e-14
283.550000	6.8921e-14
283.500000	6.93337e-14
283.450000	6.97489e-14
283.400000	7.01665e-14
283.350000	7.05867e-14
283.300000	7.10094e-14
283.250000	7.14346e-14
283.200000	7.18623e-14
283.150000	7.22926e-14
283.100000	7.27255e-14
283.050000	7.3161e-14
283.000000	7.35991e-14
282.950000	7.40398e-14
282.900000	7.44832e-14
282.850000	7.49292e-14
282.800000	7.53778e-14
282.750000	7.58292e-14
282.700000	7.62833e-14
282.650000	7.674e-14
282.600000	7.71996e-14
282.550000	7.76618e-14
282.500000	7.81269e-14
282.450000	7.85947e-14
282.400000	7.90653e-14
282.350000	7.95388e-14
282.300000	8.0015e-14
282.250000	8.04942e-14
282.200000	8.09762e-14
282.150000	8.1461e-14
282.100000	8.19488e-14
282.050000	8.24395e-14
282.000000	8.29332e-14
281.950000	8.34298e-14
281.900000	8.39293e-14
281.850000	8.44319e-14
281.800000	8.49375e-14
281.750000	8.54461e-14
281.700000	8.59577e-14
281.650000	8.64724e-14
281.600000	8.69902e-14
281.550000	8.75111e-14
281.500000	8.80351e-14
281.450000	8.85623e-14
281.400000	8.90926e-14
281.350000	8.96261e-14
281.300000	9.01627e-14
281.250000	9.07026e-14
281.200000	9.12457e-14
281.150000	9.17921e-14
281.100000	9.23417e-14
281.050000	9.28947e-14
281.000000	9.34509e-14
280.950000	9.40105e-14
280.900000	9.45734e-14
280.850000	9.51397e-14
280.800000	9.57094e-14
280.750000	9.62825e-14
280.700000	9.6859e-14
280.650000	9.7439e-14
280.600000	9.80224e-14
280.550000	9.86094e-14
280.500000	9.91999e-14
280.450000	9.97938e-14
280.400000	1.00391e-13
280.350000	1.00993e-13
280.300000	1.01597e-13
280.250000	1.02206e-13
280.200000	1.02818e-13
280.150000	1.03433e-13
280.100000	1.04053e-13
280.050000	1.04676e-13
280.000000	1.05302e-13
279.950000	1.05933e-13
279.900000	1.06567e-13
279.850000	1.07205e-13
279.800000	1.07847e-13
279.750000	1.08493e-13
279.700000	1.09143e-13
279.650000	1.09796e-13
279.600000	1.10454e-13
279.550000	1.11115e-13
279.500000	1.1178e-13
279.450000	1.1245e-13
279.400000	1.13123e-13
279.350000	1.138e-13
279.300000	1.14482e-13
279.250000	1.15167e-13
279.200000	1.15857e-13
279.150000	1.16551e-13
279.100000	1.17248e-13
279.050000	1.1795e-13
279.000000	1.18657e-13
278.950000	1.19367e-13
278.900000	1.20082e-13
278.850000	1.20801e-13
278.800000	1.21524e-13
278.750000	1.22252e-13
278.700000	1.22984e-13
278.650000	1.2372e-13
278.600000	1.24461e-13
278.550000	1.25206e-13
278.500000	1.25956e-13
278.450000	1.2671e-13
278.400000	1.27469e-13
278.350000	1.28232e-13
278.300000	1.29e-13
278.250000	1.29773e-13
278.200000	1.3055e-13
278.150000	1.31331e-13
278.100000	1.32118e-13
278.050000	1.32909e-13
278.000000	1.33705e-13
277.950000	1.34505e-13
277.900000	1.3531e-13
277.850000	1.36121e-13
277.800000	1.36936e-13
277.750000	1.37756e-13
277.700000	1.3858e-13
277.650000	1.3941e-13
277.600000	1.40245e-13
277.550000	1.41085e-13
277.500000	1.41929e-13
277.450000	1.42779e-13
277.400000	1.43634e-13
277.350000	1.44494e-13
277.300000	1.45359e-13
277.250000	1.4623e-13
277.200000	1.47105e-13
277.150000	1.47986e-13
277.100000	1.48872e-13
277.050000	1.49764e-13
277.000000	1.5066e-13
276.950000	1.51562e-13
276.900000	1.5247e-13
276.850000	1.53383e-13
276.800000	1.54301e-13
276.750000	1.55225e-13
276.700000	1.56155e-13
276.650000	1.5709e-13
276.600000	1.5803e-13
276.550000	1.58976e-13
276.500000	1.59928e-13
276.450000	1.60886e-13
276.400000	1.61849e-13
276.350000	1.62818e-13
276.300000	1.63793e-13
276.250000	1.64774e-13
276.200000	1.6576e-13
276.150000	1.66753e-13
276.100000	1.67751e-13
276.050000	1.68756e-13
276.000000	1.69766e-13
275.950000	1.70783e-13
275.900000	1.71805e-13
275.850000	1.72834e-13
275.800000	1.73869e-13
275.750000	1.7491e-13
275.700000	1.75957e-13
275.650000	1.77011e-13
275.600000	1.78071e-13
275.550000	1.79137e-13
275.500000	1.80209e-13
275.450000	1.81288e-13
275.400000	1.82374e-13
275.350000	1.83466e-13
275.300000	1.84564e-13
275.250000	1.85669e-13
275.200000	1.86781e-13
275.150000	1.87899e-13
275.100000	1.89024e-13
275.050000	1.90156e-13
275.000000	1.91295e-13
274.950000	1.9244e-13
274.900000	1.93592e-13
274.850000	1.94752e-13
274.800000	1.95918e-13
274.750000	1.97091e-13
274.700000	1.98271e-13
274.650000	1.99458e-13
274.600000	2.00652e-13
274.550000	2.01854e-13
274.500000	2.03062e-13
274.450000	2.04278e-13
274.400000	2.05501e-13
274.350000	2.06731e-13
274.300000	2.07969e-13
274.250000	2.09214e-13
274.200000	2.10467e-13
274.150000	2.11727e-13
274.100000	2.12995e-13
274.050000	2.1427e-13
274.000000	2.15553e-13
273.950000	2.16844e-13
273.900000	2.18142e-13
273.850000	2.19448e-13
273.800000	2.20762e-13
273.750000	2.22084e-13
273.700000	2.23414e-13
273.650000	2.24751e-13
273.600000	2.26097e-13
273.550000	2.27451e-13
273.500000	2.28813e-13
273.450000	2.30182e-13
273.400000	2.31561e-13
273.350000	2.32947e-13
273.300000	2.34342e-13
273.250000	2.35745e-13
273.200000	2.37156e-13
273.150000	2.38576e-13
273.100000	2.40005e-13
273.050000	2.41442e-13
273.000000	2.42887e-13
272.950000	2.44342e-13
272.900000	2.45805e-13
272.850000	2.47276e-13
272.800000	2.48757e-13
272.750000	2.50246e-13
272.700000	2.51745e-13
272.650000	2.53252e-13
272.600000	2.54768e-13
272.550000	2.56293e-13
272.500000	2.57828e-13
272.450000	2.59372e-13
272.400000	2.60925e-13
272.350000	2.62487e-13
272.300000	2.64058e-13
272.250000	2.65639e-13
272.200000	2.6723e-13
272.150000	2.6883e-13
272.100000	2.70439e-13
272.050000	2.72059e-13
272.000000	2.73687e-13
271.950000	2.75326e-13
271.900000	2.76975e-13
271.850000	2.78633e-13
271.800000	2.80301e-13
271.750000	2.81979e-13
271.700000	2.83668e-13
271.650000	2.85366e-13
271.600000	2.87075e-13
271.550000	2.88793e-13
271.500000	2.90522e-13
271.450000	2.92262e-13
271.400000	2.94012e-13
271.350000	2.95772e-13
271.300000	2.97543e-13
271.250000	2.99324e-13
271.200000	3.01116e-13
271.150000	3.02919e-13
271.100000	3.04733e-13
271.050000	3.06557e-13
271.000000	3.08393e-13
270.950000	3.10239e-13
270.900000	3.12097e-13
270.850000	3.13965e-13
270.800000	3.15845e-13
270.750000	3.17736e-13
270.700000	3.19638e-13
270.650000	3.21552e-13
270.600000	3.23477e-13
270.550000	3.25414e-13
270.500000	3.27362e-13
270.450000	3.29322e-13
270.400000	3.31294e-13
270.350000	3.33278e-13
270.300000	3.35273e-13
270.250000	3.3728e-13
270.200000	3.393e-13
270.150000	3.41331e-13
270.100000	3.43375e-13
270.050000	3.4543e-13
270.000000	3.47499e-13
269.950000	3.49579e-13
269.900000	3.51672e-13
269.850000	3.53778e-13
269.800000	3.55896e-13
269.750000	3.58026e-13
269.700000	3.6017e-13
269.650000	3.62326e-13
269.600000	3.64496e-13
269.550000	3.66678e-13
269.500000	3.68873e-13
269.450000	3.71082e-13
269.400000	3.73303e-13
269.350000	3.75538e-13
269.300000	3.77787e-13
269.250000	3.80049e-13
269.200000	3.82324e-13
269.150000	3.84613e-13
269.100000	3.86916e-13
269.050000	3.89232e-13
269.000000	3.91562e-13
268.950000	3.93907e-13
268.900000	3.96265e-13
268.850000	3.98638e-13
268.800000	4.01024e-13
268.750000	4.03425e-13
268.700000	4.0584e-13
268.650000	4.0827e-13
268.600000	4.10715e-13
268.550000	4.13174e-13
268.500000	4.15647e-13
268.450000	4.18136e-13
268.400000	4.20639e-13
268.350000	4.23157e-13
268.300000	4.25691e-13
268.250000	4.28239e-13
268.200000	4.30803e-13
268.150000	4.33383e-13
268.100000	4.35977e-13
268.050000	4.38587e-13
268.000000	4.41213e-13
267.950000	4.43855e-13
267.900000	4.46512e-13
267.850000	4.49185e-13
267.800000	4.51875e-13
267.750000	4.5458e-13
267.700000	4.57301e-13
267.650000	4.60039e-13
267.600000	4.62794e-13
267.550000	4.65564e-13
267.500000	4.68352e-13
267.450000	4.71156e-13
267.400000	4.73976e-13
267.350000	4.76814e-13
267.300000	4.79669e-13
267.250000	4.8254e-13
267.200000	4.85429e-13
267.150000	4.88335e-13
267.100000	4.91259e-13
267.050000	4.942e-13
267.000000	4.97159e-13
266.950000	5.00135e-13
266.900000	5.0313e-13
266.850000	5.06142e-13
266.800000	5.09172e-13
266.750000	5.1222e-13
266.700000	5.15287e-13
266.650000	5.18372e-13
266.600000	5.21475e-13
266.550000	5.24597e-13
266.500000	5.27738e-13
266.450000	5.30898e-13
266.400000	5.34076e-13
266.350000	5.37273e-13
266.300000	5.4049e-13
266.250000	5.43726e-13
266.200000	5.46981e-13
266.150000	5.50256e-13
266.100000	5.5355e-13
266.050000	5.56864e-13
266.000000	5.60198e-13
265.950000	5.63552e-13
265.900000	5.66925e-13
265.850000	5.7032e-13
265.800000	5.73734e-13
265.750000	5.77169e-13
265.700000	5.80624e-13
265.650000	5.841e-13
265.600000	5.87597e-13
265.550000	5.91115e-13
265.500000	5.94654e-13
265.450000	5.98214e-13
265.400000	6.01795e-13
265.350000	6.05398e-13
265.300000	6.09022e-13
265.250000	6.12668e-13
265.200000	6.16336e-13
265.150000	6.20026e-13
265.100000	6.23738e-13
265.050000	6.27472e-13
265.000000	6.31229e-13
264.950000	6.35008e-13
264.900000	6.38809e-13
264.850000	6.42634e-13
264.800000	6.46481e-13
264.750000	6.50351e-13
264.700000	6.54245e-13
264.650000	6.58162e-13
264.600000	6.62102e-13
264.550000	6.66066e-13
264.500000	6.70053e-13
264.450000	6.74065e-13
264.400000	6.781e-13
264.350000	6.8216e-13
264.300000	6.86243e-13
264.250000	6.90352e-13
264.200000	6.94485e-13
264.150000	6.98642e-13
264.100000	7.02825e-13
264.050000	7.07032e-13
264.000000	7.11265e-13
263.950000	7.15523e-13
263.900000	7.19807e-13
263.850000	7.24116e-13
263.800000	7.28451e-13
263.750000	7.32812e-13
263.700000	7.37199e-13
263.650000	7.41613e-13
263.600000	7.46052e-13
263.550000	7.50519e-13
263.500000	7.55012e-13
263.450000	7.59532e-13
263.400000	7.64079e-13
263.350000	7.68653e-13
263.300000	7.73255e-13
263.250000	7.77884e-13
263.200000	7.82541e-13
263.150000	7.87225e-13
263.100000	7.91938e-13
263.050000	7.96679e-13
263.000000	8.01449e-13
262.950000	8.06247e-13
262.900000	8.11073e-13
262.850000	8.15929e-13
262.800000	8.20813e-13
262.750000	8.25727e-13
262.700000	8.3067e-13
262.650000	8.35643e-13
262.600000	8.40646e-13
262.550000	8.45679e-13
262.500000	8.50741e-13
262.450000	8.55834e-13
262.400000	8.60958e-13
262.350000	8.66112e-13
262.300000	8.71297e-13
262.250000	8.76513e-13
262.200000	8.8176e-13
262.150000	8.87039e-13
262.100000	8.92349e-13
262.050000	8.97691e-13
262.000000	9.03065e-13
261.950000	9.08471e-13
261.900000	9.1391e-13
261.850000	9.19381e-13
261.800000	9.24885e-13
261.750000	9.30422e-13
261.700000	9.35992e-13
261.650000	9.41595e-13
261.600000	9.47232e-13
261.550000	9.52902e-13
261.500000	9.58607e-13
261.450000	9.64346e-13
261.400000	9.70119e-13
261.350000	9.75926e-13
261.300000	9.81768e-13
261.250000	9.87646e-13
261.200000	9.93558e-13
261.150000	9.99506e-13
261.100000	1.00549e-12
261.050000	1.01151e-12
261.000000	1.01756e-12
260.950000	1.02366e-12
260.900000	1.02978e-12
260.850000	1.03595e-12
260.800000	1.04215e-12
260.750000	1.04839e-12
260.700000	1.05466e-12
260.650000	1.06098e-12
260.600000	1.06733e-12
260.550000	1.07372e-12
260.500000	1.08015e-12
260.450000	1.08661e-12
260.400000	1.09312e-12
260.350000	1.09966e-12
260.300000	1.10624e-12
260.250000	1.11287e-12
260.200000	1.11953e-12
260.150000	1.12623e-12
260.100000	1.13297e-12
260.050000	1.13976e-12
260.000000	1.14658e-12
259.950000	1.15344e-12
259.900000	1.16035e-12
259.850000	1.16729e-12
259.800000	1.17428e-12
259.750000	1.18131e-12
259.700000	1.18838e-12
259.650000	1.1955e-12
259.600000	1.20265e-12
259.550000	1.20985e-12
259.500000	1.2171e-12
259.450000	1.22438e-12
259.400000	1.23171e-12
259.350000	1.23908e-12
259.300000	1.2465e-12
259.250000	1.25396e-12
259.200000	1.26147e-12
259.150000	1.26902e-12
259.100000	1.27662e-12
259.050000	1.28426e-12
259.000000	1.29195e-12
258.950000	1.29968e-12
258.900000	1.30746e-12
258.850000	1.31529e-12
258.800000	1.32316e-12
258.750000	1.33108e-12
258.700000	1.33905e-12
258.650000	1.34707e-12
258.600000	1.35513e-12
258.550000	1.36324e-12
258.500000	1.3714e-12
258.450000	1.37961e-12
258.400000	1.38787e-12
258.350000	1.39618e-12
258.300000	1.40454e-12
258.250000	1.41295e-12
258.200000	1.4214e-12
258.150000	1.42991e-12
258.100000	1.43847e-12
258.050000	1.44708e-12
258.000000	1.45575e-12
257.950000	1.46446e-12
257.900000	1.47323e-12
257.850000	1.48205e-12
257.800000	1.49092e-12
257.750000	1.49984e-12
257.700000	1.50882e-12
257.650000	1.51785e-12
257.600000	1.52694e-12
257.550000	1.53608e-12
257.500000	1.54527e-12
257.450000	1.55452e-12
257.400000	1.56383e-12
257.350000	1.57319e-12
257.300000	1.58261e-12
257.250000	1.59208e-12
257.200000	1.60161e-12
257.150000	1.6112e-12
257.100000	1.62085e-12
257.050000	1.63055e-12
257.000000	1.64031e-12
256.950000	1.65013e-12
256.900000	1.66001e-12
256.850000	1.66994e-12
256.800000	1.67994e-12
256.750000	1.68999e-12
256.700000	1.70011e-12
256.650000	1.71029e-12
256.600000	1.72053e-12
256.550000	1.73083e-12
256.500000	1.74119e-12
256.450000	1.75161e-12
256.400000	1.76209e-12
256.350000	1.77264e-12
256.300000	1.78325e-12
256.250000	1.79393e-12
256.200000	1.80467e-12
256.150000	1.81547e-12
256.100000	1.82634e-12
256.050000	1.83727e-12
256.000000	1.84827e-12
255.950000	1.85933e-12
255.900000	1.87046e-12
255.850000	1.88166e-12
255.800000	1.89292e-12
255.750000	1.90425e-12
255.700000	1.91565e-12
255.650000	1.92712e-12
255.600000	1.93865e-12
255.550000	1.95026e-12
255.500000	1.96193e-12
255.450000	1.97368e-12
255.400000	1.98549e-12
255.350000	1.99738e-12
255.300000	2.00933e-12
255.250000	2.02136e-12
255.200000	2.03346e-12
255.150000	2.04563e-12
255.100000	2.05788e-12
255.050000	2.07019e-12
255.000000	2.08259e-12
254.950000	2.09505e-12
254.900000	2.10759e-12
254.850000	2.12021e-12
254.800000	2.1329e-12
254.750000	2.14567e-12
254.700000	2.15851e-12
254.650000	2.17143e-12
254.600000	2.18443e-12
254.550000	2.19751e-12
254.500000	2.21066e-12
254.450000	2.22389e-12
254.400000	2.2372e-12
254.350000	2.2506e-12
254.300000	2.26407e-12
254.250000	2.27762e-12
254.200000	2.29125e-12
254.150000	2.30497e-12
254.100000	2.31877e-12
254.050000	2.33265e-12
254.000000	2.34661e-12
253.950000	2.36065e-12
253.900000	2.37478e-12
253.850000	2.389e-12
253.800000	2.4033e-12
253.750000	2.41769e-12
253.700000	2.43216e-12
253.650000	2.44672e-12
253.600000	2.46136e-12
253.550000	2.47609e-12
253.500000	2.49092e-12
253.450000	2.50583e-12
253.400000	2.52083e-12
253.350000	2.53591e-12
253.300000	2.55109e-12
253.250000	2.56636e-12
253.200000	2.58173e-12
253.150000	2.59718e-12
253.100000	2.61273e-12
253.050000	2.62836e-12
253.000000	2.6441e-12
252.950000	2.65992e-12
252.900000	2.67585e-12
252.850000	2.69186e-12
252.800000	2.70798e-12
252.750000	2.72418e-12
252.700000	2.74049e-12
252.650000	2.75689e-12
252.600000	2.7734e-12
252.550000	2.79e-12
252.500000	2.8067e-12
252.450000	2.8235e-12
252.400000	2.8404e-12
252.350000	2.8574e-12
252.300000	2.8745e-12
252.250000	2.89171e-12
252.200000	2.90902e-12
252.150000	2.92643e-12
252.100000	2.94395e-12
252.050000	2.96157e-12
252.000000	2.97929e-12
251.950000	2.99713e-12
251.900000	3.01507e-12
251.850000	3.03311e-12
251.800000	3.05127e-12
251.750000	3.06953e-12
251.700000	3.08791e-12
251.650000	3.10639e-12
251.600000	3.12498e-12
251.550000	3.14369e-12
251.500000	3.1625e-12
251.450000	3.18143e-12
251.400000	3.20048e-12
251.350000	3.21963e-12
251.300000	3.23891e-12
251.250000	3.25829e-12
251.200000	3.27779e-12
251.150000	3.29741e-12
251.100000	3.31715e-12
251.050000	3.33701e-12
251.000000	3.35698e-12
250.950000	3.37707e-12
250.900000	3.39729e-12
250.850000	3.41762e-12
250.800000	3.43808e-12
250.750000	3.45866e-12
250.700000	3.47936e-12
250.650000	3.50018e-12
250.600000	3.52113e-12
250.550000	3.54221e-12
250.500000	3.56341e-12
250.450000	3.58474e-12
250.400000	3.6062e-12
250.350000	3.62778e-12
250.300000	3.6495e-12
250.250000	3.67134e-12
250.200000	3.69332e-12
250.150000	3.71542e-12
250.100000	3.73766e-12
250.050000	3.76003e-12
250.000000	3.78254e-12
249.950000	3.80518e-12
249.900000	3.82795e-12
249.850000	3.85087e-12
249.800000	3.87391e-12
249.750000	3.8971e-12
249.700000	3.92043e-12
249.650000	3.94389e-12
249.600000	3.9675e-12
249.550000	3.99125e-12
249.500000	4.01514e-12
249.450000	4.03917e-12
249.400000	4.06334e-12
249.350000	4.08766e-12
249.300000	4.11213e-12
249.250000	4.13674e-12
249.200000	4.1615e-12
249.150000	4.18641e-12
249.100000	4.21147e-12
249.050000	4.23668e-12
249.000000	4.26203e-12
248.950000	4.28754e-12
248.900000	4.31321e-12
248.850000	4.33902e-12
248.800000	4.36499e-12
248.750000	4.39112e-12
248.700000	4.4174e-12
248.650000	4.44384e-12
248.600000	4.47044e-12
248.550000	4.4972e-12
248.500000	4.52411e-12
248.450000	4.55119e-12
248.400000	4.57843e-12
248.350000	4.60584e-12
248.300000	4.6334e-12
248.250000	4.66113e-12
248.200000	4.68903e-12
248.150000	4.7171e-12
248.100000	4.74533e-12
248.050000	4.77373e-12
248.000000	4.80231e-12
247.950000	4.83105e-12
247.900000	4.85996e-12
247.850000	4.88905e-12
247.800000	4.91831e-12
247.750000	4.94775e-12
247.700000	4.97737e-12
247.650000	5.00716e-12
247.600000	5.03712e-12
247.550000	5.06727e-12
247.500000	5.0976e-12
247.450000	5.12811e-12
247.400000	5.15881e-12
247.350000	5.18968e-12
247.300000	5.22074e-12
247.250000	5.25199e-12
247.200000	5.28342e-12
247.150000	5.31505e-12
247.100000	5.34686e-12
247.050000	5.37886e-12
247.000000	5.41105e-12
246.950000	5.44344e-12
246.900000	5.47602e-12
246.850000	5.50879e-12
246.800000	5.54177e-12
246.750000	5.57493e-12
246.700000	5.6083e-12
246.650000	5.64187e-12
246.600000	5.67563e-12
246.550000	5.7096e-12
246.500000	5.74378e-12
246.450000	5.77815e-12
246.400000	5.81274e-12
246.350000	5.84753e-12
246.300000	5.88253e-12
246.250000	5.91773e-12
246.200000	5.95315e-12
246.150000	5.98878e-12
246.100000	6.02462e-12
246.050000	6.06068e-12
246.000000	6.09696e-12
245.950000	6.13345e-12
245.900000	6.17016e-12
245.850000	6.20708e-12
245.800000	6.24423e-12
245.750000	6.28161e-12
245.700000	6.3192e-12
245.650000	6.35702e-12
245.600000	6.39507e-12
245.550000	6.43335e-12
245.500000	6.47185e-12
245.450000	6.51058e-12
245.400000	6.54955e-12
245.350000	6.58875e-12
245.300000	6.62818e-12
245.250000	6.66785e-12
245.200000	6.70776e-12
245.150000	6.7479e-12
245.100000	6.78829e-12
245.050000	6.82892e-12
245.000000	6.86979e-12
244.950000	6.91091e-12
244.900000	6.95227e-12
244.850000	6.99388e-12
244.800000	7.03573e-12
244.750000	7.07784e-12
244.700000	7.1202e-12
244.650000	7.16282e-12
244.600000	7.20569e-12
244.550000	7.24881e-12
244.500000	7.2922e-12
244.450000	7.33584e-12
244.400000	7.37974e-12
244.350000	7.42391e-12
244.300000	7.46834e-12
244.250000	7.51304e-12
244.200000	7.558e-12
244.150000	7.60324e-12
244.100000	7.64874e-12
244.050000	7.69452e-12
244.000000	7.74057e-12
243.950000	7.7869e-12
243.900000	7.8335e-12
243.850000	7.88038e-12
243.800000	7.92755e-12
243.750000	7.97499e-12
243.700000	8.02272e-12
243.650000	8.07074e-12
243.600000	8.11904e-12
243.550000	8.16763e-12
243.500000	8.21651e-12
243.450000	8.26569e-12
243.400000	8.31515e-12
243.350000	8.36492e-12
243.300000	8.41498e-12
243.250000	8.46534e-12
243.200000	8.51601e-12
243.150000	8.56697e-12
243.100000	8.61824e-12
243.050000	8.66982e-12
243.000000	8.72171e-12
242.950000	8.77391e-12
242.900000	8.82642e-12
242.850000	8.87924e-12
242.800000	8.93238e-12
242.750000	8.98584e-12
242.700000	9.03962e-12
242.650000	9.09372e-12
242.600000	9.14814e-12
242.550000	9.20289e-12
242.500000	9.25797e-12
242.450000	9.31337e-12
242.400000	9.36911e-12
242.350000	9.42518e-12
242.300000	9.48159e-12
242.250000	9.53834e-12
242.200000	9.59542e-12
242.150000	9.65284e-12
242.100000	9.71061e-12
242.050000	9.76873e-12
242.000000	9.82719e-12
241.950000	9.886e-12
241.900000	9.94517e-12
241.850000	1.00047e-11
241.800000	1.00646e-11
241.750000	1.01248e-11
241.700000	1.01854e-11
241.650000	1.02463e-11
241.600000	1.03077e-11
241.550000	1.03694e-11
241.500000	1.04314e-11
241.450000	1.04938e-11
241.400000	1.05566e-11
241.350000	1.06198e-11
241.300000	1.06834e-11
241.250000	1.07473e-11
241.200000	1.08116e-11
241.150000	1.08763e-11
241.100000	1.09414e-11
241.050000	1.10069e-11
241.000000	1.10728e-11
240.950000	1.1139e-11
240.900000	1.12057e-11
240.850000	1.12728e-11
240.800000	1.13402e-11
240.750000	1.14081e-11
240.700000	1.14764e-11
240.650000	1.1545e-11
240.600000	1.16141e-11
240.550000	1.16836e-11
240.500000	1.17536e-11
240.450000	1.18239e-11
240.400000	1.18947e-11
240.350000	1.19658e-11
240.300000	1.20375e-11
240.250000	1.21095e-11
240.200000	1.2182e-11
240.150000	1.22549e-11
240.100000	1.23282e-11
240.050000	1.2402e-11
240.000000	1.24762e-11
239.950000	1.25509e-11
239.900000	1.2626e-11
239.850000	1.27015e-11
239.800000	1.27775e-11
239.750000	1.2854e-11
239.700000	1.29309e-11
239.650000	1.30083e-11
239.600000	1.30862e-11
239.550000	1.31645e-11
239.500000	1.32433e-11
239.450000	1.33225e-11
239.400000	1.34022e-11
239.350000	1.34824e-11
239.300000	1.35631e-11
239.250000	1.36443e-11
239.200000	1.3726e-11
239.150000	1.38081e-11
239.100000	1.38907e-11
239.050000	1.39739e-11
239.000000	1.40575e-11
238.950000	1.41416e-11
238.900000	1.42262e-11
238.850000	1.43114e-11
238.800000	1.4397e-11
238.750000	1.44832e-11
238.700000	1.45698e-11
238.650000	1.4657e-11
238.600000	1.47447e-11
238.550000	1.4833e-11
238.500000	1.49217e-11
238.450000	1.5011e-11
238.400000	1.51009e-11
238.350000	1.51912e-11
238.300000	1.52822e-11
238.250000	1.53736e-11
238.200000	1.54656e-11
238.150000	1.55582e-11
238.100000	1.56513e-11
238.050000	1.57449e-11
238.000000	1.58391e-11
237.950000	1.59339e-11
237.900000	1.60293e-11
237.850000	1.61252e-11
237.800000	1.62217e-11
237.750000	1.63188e-11
237.700000	1.64164e-11
237.650000	1.65147e-11
237.600000	1.66135e-11
237.550000	1.67129e-11
237.500000	1.68129e-11
237.450000	1.69135e-11
237.400000	1.70148e-11
237.350000	1.71166e-11
237.300000	1.7219e-11
237.250000	1.7322e-11
237.200000	1.74257e-11
237.150000	1.753e-11
237.100000	1.76349e-11
237.050000	1.77404e-11
237.000000	1.78466e-11
236.950000	1.79534e-11
236.900000	1.80608e-11
236.850000	1.81689e-11
236.800000	1.82776e-11
236.750000	1.8387e-11
236.700000	1.8497e-11
236.650000	1.86077e-11
236.600000	1.87191e-11
236.550000	1.88311e-11
236.500000	1.89438e-11
236.450000	1.90571e-11
236.400000	1.91712e-11
236.350000	1.92859e-11
236.300000	1.94013e-11
236.250000	1.95174e-11
236.200000	1.96342e-11
236.150000	1.97517e-11
236.100000	1.98699e-11
236.050000	1.99888e-11
236.000000	2.01084e-11
235.950000	2.02287e-11
235.900000	2.03498e-11
235.850000	2.04715e-11
235.800000	2.0594e-11
235.750000	2.07173e-11
235.700000	2.08412e-11
235.650000	2.0966e-11
235.600000	2.10914e-11
235.550000	2.12176e-11
235.500000	2.13446e-11
235.450000	2.14723e-11
235.400000	2.16008e-11
235.350000	2.17301e-11
235.300000	2.18601e-11
235.250000	2.19909e-11
235.200000	2.21225e-11
235.150000	2.22549e-11
235.100000	2.23881e-11
235.050000	2.2522e-11
235.000000	2.26568e-11
234.950000	2.27924e-11
234.900000	2.29288e-11
234.850000	2.3066e-11
234.800000	2.3204e-11
234.750000	2.33428e-11
234.700000	2.34825e-11
234.650000	2.3623e-11
234.600000	2.37644e-11
234.550000	2.39066e-11
234.500000	2.40497e-11
234.450000	2.41936e-11
234.400000	2.43383e-11
234.350000	2.4484e-11
234.300000	2.46305e-11
234.250000	2.47779e-11
234.200000	2.49261e-11
234.150000	2.50753e-11
234.100000	2.52253e-11
234.050000	2.53763e-11
234.000000	2.55281e-11
233.950000	2.56809e-11
233.900000	2.58346e-11
233.850000	2.59891e-11
233.800000	2.61447e-11
233.750000	2.63011e-11
233.700000	2.64585e-11
233.650000	2.66168e-11
233.600000	2.67761e-11
233.550000	2.69363e-11
233.500000	2.70975e-11
233.450000	2.72596e-11
233.400000	2.74227e-11
233.350000	2.75868e-11
233.300000	2.77519e-11
233.250000	2.7918e-11
233.200000	2.8085e-11
233.150000	2.82531e-11
233.100000	2.84221e-11
233.050000	2.85922e-11
233.000000	2.87633e-11
232.950000	2.89354e-11
232.900000	2.91085e-11
232.850000	2.92827e-11
232.800000	2.94579e-11
232.750000	2.96342e-11
232.700000	2.98115e-11
232.650000	2.99899e-11
232.600000	3.01693e-11
232.550000	3.03499e-11
232.500000	3.05315e-11
232.450000	3.07142e-11
232.400000	3.08979e-11
232.350000	3.10828e-11
232.300000	3.12688e-11
232.250000	3.14559e-11
232.200000	3.16441e-11
232.150000	3.18335e-11
232.100000	3.2024e-11
232.050000	3.22156e-11
232.000000	3.24083e-11
231.950000	3.26023e-11
231.900000	3.27973e-11
231.850000	3.29936e-11
231.800000	3.3191e-11
231.750000	3.33896e-11
231.700000	3.35894e-11
231.650000	3.37904e-11
231.600000	3.39926e-11
231.550000	3.41959e-11
231.500000	3.44006e-11
231.450000	3.46064e-11
231.400000	3.48135e-11
231.350000	3.50218e-11
231.300000	3.52313e-11
231.250000	3.54421e-11
231.200000	3.56542e-11
231.150000	3.58675e-11
231.100000	3.60822e-11
231.050000	3.6298e-11
231.000000	3.65152e-11
230.950000	3.67337e-11
230.900000	3.69535e-11
230.850000	3.71746e-11
230.800000	3.73971e-11
230.750000	3.76208e-11
230.700000	3.78459e-11
230.650000	3.80724e-11
230.600000	3.83002e-11
230.550000	3.85293e-11
230.500000	3.87599e-11
230.450000	3.89918e-11
230.400000	3.92251e-11
230.350000	3.94598e-11
230.300000	3.96959e-11
230.250000	3.99334e-11
230.200000	4.01724e-11
230.150000	4.04127e-11
230.100000	4.06545e-11
230.050000	4.08978e-11
230.000000	4.11425e-11
229.950000	4.13887e-11
229.900000	4.16363e-11
229.850000	4.18854e-11
229.800000	4.2136e-11
229.750000	4.23881e-11
229.700000	4.26418e-11
229.650000	4.28969e-11
229.600000	4.31536e-11
229.550000	4.34118e-11
229.500000	4.36715e-11
229.450000	4.39328e-11
229.400000	4.41957e-11
229.350000	4.44601e-11
229.300000	4.47261e-11
229.250000	4.49937e-11
229.200000	4.52629e-11
229.150000	4.55338e-11
229.100000	4.58062e-11
229.050000	4.60803e-11
229.000000	4.6356e-11
228.950000	4.66333e-11
228.900000	4.69124e-11
228.850000	4.7193e-11
228.800000	4.74754e-11
228.750000	4.77595e-11
228.700000	4.80452e-11
228.650000	4.83327e-11
228.600000	4.86219e-11
228.550000	4.89128e-11
228.500000	4.92054e-11
228.450000	4.94998e-11
228.400000	4.9796e-11
228.350000	5.00939e-11
228.300000	5.03937e-11
228.250000	5.06952e-11
228.200000	5.09985e-11
228.150000	5.13036e-11
228.100000	5.16106e-11
228.050000	5.19194e-11
228.000000	5.223e-11
227.950000	5.25425e-11
227.900000	5.28569e-11
227.850000	5.31731e-11
227.800000	5.34913e-11
227.750000	5.38113e-11
227.700000	5.41333e-11
227.650000	5.44571e-11
227.600000	5.4783e-11
227.550000	5.51107e-11
227.500000	5.54405e-11
227.450000	5.57722e-11
227.400000	5.61058e-11
227.350000	5.64415e-11
227.300000	5.67792e-11
227.250000	5.71189e-11
227.200000	5.74607e-11
227.150000	5.78045e-11
227.100000	5.81503e-11
227.050000	5.84982e-11
227.000000	5.88482e-11
226.950000	5.92003e-11
226.900000	5.95545e-11
226.850000	5.99108e-11
226.800000	6.02693e-11
226.750000	6.06298e-11
226.700000	6.09926e-11
226.650000	6.13575e-11
226.600000	6.17246e-11
226.550000	6.20939e-11
226.500000	6.24654e-11
226.450000	6.28391e-11
226.400000	6.32151e-11
226.350000	6.35933e-11
226.300000	6.39738e-11
226.250000	6.43565e-11
226.200000	6.47415e-11
226.150000	6.51289e-11
226.100000	6.55185e-11
226.050000	6.59105e-11
226.000000	6.63049e-11
225.950000	6.67016e-11
225.900000	6.71006e-11
225.850000	6.75021e-11
225.800000	6.79059e-11
225.750000	6.83122e-11
225.700000	6.87209e-11
225.650000	6.9132e-11
225.600000	6.95456e-11
225.550000	6.99617e-11
225.500000	7.03803e-11
225.450000	7.08014e-11
225.400000	7.1225e-11
225.350000	7.16511e-11
225.300000	7.20797e-11
225.250000	7.2511e-11
225.200000	7.29448e-11
225.150000	7.33812e-11
225.100000	7.38202e-11
225.050000	7.42619e-11
225.000000	7.47062e-11
224.950000	7.51531e-11
224.900000	7.56027e-11
224.850000	7.6055e-11
224.800000	7.65101e-11
224.750000	7.69678e-11
224.700000	7.74283e-11
224.650000	7.78915e-11
224.600000	7.83575e-11
224.550000	7.88263e-11
224.500000	7.92979e-11
224.450000	7.97723e-11
224.400000	8.02495e-11
224.350000	8.07296e-11
224.300000	8.12126e-11
224.250000	8.16985e-11
224.200000	8.21873e-11
224.150000	8.26789e-11
224.100000	8.31736e-11
224.050000	8.36712e-11
224.000000	8.41718e-11
223.950000	8.46753e-11
223.900000	8.51819e-11
223.850000	8.56915e-11
223.800000	8.62042e-11
223.750000	8.67199e-11
223.700000	8.72387e-11
223.650000	8.77606e-11
223.600000	8.82856e-11
223.550000	8.88138e-11
223.500000	8.93451e-11
223.450000	8.98796e-11
223.400000	9.04173e-11
223.350000	9.09583e-11
223.300000	9.15024e-11
223.250000	9.20498e-11
223.200000	9.26005e-11
223.150000	9.31545e-11
223.100000	9.37118e-11
223.050000	9.42724e-11
223.000000	9.48364e-11
222.950000	9.54038e-11
222.900000	9.59745e-11
222.850000	9.65487e-11
222.800000	9.71263e-11
222.750000	9.77073e-11
222.700000	9.82919e-11
222.650000	9.88799e-11
222.600000	9.94714e-11
222.550000	1.00067e-10
222.500000	1.00665e-10
222.450000	1.01267e-10
222.400000	1.01873e-10
222.350000	1.02483e-10
222.300000	1.03096e-10
222.250000	1.03712e-10
222.200000	1.04333e-10
222.150000	1.04957e-10
222.100000	1.05585e-10
222.050000	1.06217e-10
222.000000	1.06852e-10
221.950000	1.07491e-10
221.900000	1.08134e-10
221.850000	1.08781e-10
221.800000	1.09432e-10
221.750000	1.10087e-10
221.700000	1.10745e-10
221.650000	1.11408e-10
221.600000	1.12074e-10
221.550000	1.12745e-10
221.500000	1.13419e-10
221.450000	1.14098e-10
221.400000	1.1478e-10
221.350000	1.15467e-10
221.300000	1.16158e-10
221.250000	1.16852e-10
221.200000	1.17551e-10
221.150000	1.18255e-10
221.100000	1.18962e-10
221.050000	1.19674e-10
221.000000	1.2039e-10
220.950000	1.2111e-10
220.900000	1.21834e-10
220.850000	1.22563e-10
220.800000	1.23296e-10
220.750000	1.24034e-10
220.700000	1.24776e-10
220.650000	1.25522e-10
220.600000	1.26273e-10
220.550000	1.27029e-10
220.500000	1.27789e-10
220.450000	1.28553e-10
220.400000	1.29322e-10
220.350000	1.30096e-10
220.300000	1.30874e-10
220.250000	1.31657e-10
220.200000	1.32444e-10
220.150000	1.33237e-10
220.100000	1.34034e-10
220.050000	1.34836e-10
220.000000	1.35642e-10
219.950000	1.36454e-10
219.900000	1.3727e-10
219.850000	1.38091e-10
219.800000	1.38917e-10
219.750000	1.39748e-10
219.700000	1.40584e-10
219.650000	1.41425e-10
219.600000	1.42271e-10
219.550000	1.43122e-10
219.500000	1.43978e-10
219.450000	1.44839e-10
219.400000	1.45706e-10
219.350000	1.46578e-10
219.300000	1.47454e-10
219.250000	1.48336e-10
219.200000	1.49224e-10
219.150000	1.50116e-10
219.100000	1.51014e-10
219.050000	1.51918e-10
219.000000	1.52826e-10
218.950000	1.53741e-10
218.900000	1.5466e-10
218.850000	1.55586e-10
218.800000	1.56516e-10
218.750000	1.57452e-10
218.700000	1.58394e-10
218.650000	1.59342e-10
218.600000	1.60295e-10
218.550000	1.61254e-10
218.500000	1.62218e-10
218.450000	1.63189e-10
218.400000	1.64165e-10
218.350000	1.65147e-10
218.300000	1.66135e-10
218.250000	1.67129e-10
218.200000	1.68128e-10
218.150000	1.69134e-10
218.100000	1.70146e-10
218.050000	1.71164e-10
218.000000	1.72187e-10
217.950000	1.73217e-10
217.900000	1.74254e-10
217.850000	1.75296e-10
217.800000	1.76345e-10
217.750000	1.77399e-10
217.700000	1.78461e-10
217.650000	1.79528e-10
217.600000	1.80602e-10
217.550000	1.81682e-10
217.500000	1.82769e-10
217.450000	1.83862e-10
217.400000	1.84962e-10
217.350000	1.86068e-10
217.300000	1.87181e-10
217.250000	1.88301e-10
217.200000	1.89427e-10
217.150000	1.90561e-10
217.100000	1.917e-10
217.050000	1.92847e-10
217.000000	1.94001e-10
216.950000	1.95161e-10
216.900000	1.96328e-10
216.850000	1.97503e-10
216.800000	1.98684e-10
216.750000	1.99873e-10
216.700000	2.01068e-10
216.650000	2.02271e-10
216.600000	2.03481e-10
216.550000	2.04698e-10
216.500000	2.05922e-10
216.450000	2.07154e-10
216.400000	2.08393e-10
216.350000	2.0964e-10
216.300000	2.10894e-10
216.250000	2.12155e-10
216.200000	2.13424e-10
216.150000	2.14701e-10
216.100000	2.15985e-10
216.050000	2.17277e-10
216.000000	2.18577e-10
215.950000	2.19884e-10
215.900000	2.21199e-10
215.850000	2.22522e-10
215.800000	2.23853e-10
215.750000	2.25192e-10
215.700000	2.26539e-10
215.650000	2.27894e-10
215.600000	2.29257e-10
215.550000	2.30629e-10
215.500000	2.32008e-10
215.450000	2.33396e-10
215.400000	2.34792e-10
215.350000	2.36196e-10
215.300000	2.37609e-10
215.250000	2.3903e-10
215.200000	2.4046e-10
215.150000	2.41898e-10
215.100000	2.43345e-10
215.050000	2.44801e-10
215.000000	2.46265e-10
214.950000	2.47738e-10
214.900000	2.4922e-10
214.850000	2.5071e-10
214.800000	2.5221e-10
214.750000	2.53719e-10
214.700000	2.55236e-10
214.650000	2.56763e-10
214.600000	2.58299e-10
214.550000	2.59844e-10
214.500000	2.61398e-10
214.450000	2.62961e-10
214.400000	2.64534e-10
214.350000	2.66116e-10
214.300000	2.67708e-10
214.250000	2.69309e-10
214.200000	2.7092e-10
214.150000	2.7254e-10
214.100000	2.74171e-10
214.050000	2.7581e-10
214.000000	2.7746e-10
213.950000	2.7912e-10
213.900000	2.80789e-10
213.850000	2.82469e-10
213.800000	2.84158e-10
213.750000	2.85858e-10
213.700000	2.87567e-10
213.650000	2.89287e-10
213.600000	2.91018e-10
213.550000	2.92758e-10
213.500000	2.94509e-10
213.450000	2.96271e-10
213.400000	2.98043e-10
213.350000	2.99825e-10
213.300000	3.01619e-10
213.250000	3.03423e-10
213.200000	3.05238e-10
213.150000	3.07063e-10
213.100000	3.089e-10
213.050000	3.10747e-10
213.000000	3.12606e-10
212.950000	3.14476e-10
212.900000	3.16356e-10
212.850000	3.18249e-10
212.800000	3.20152e-10
212.750000	3.22067e-10
212.700000	3.23993e-10
212.650000	3.25931e-10
212.600000	3.2788e-10
212.550000	3.29841e-10
212.500000	3.31814e-10
212.450000	3.33799e-10
212.400000	3.35795e-10
212.350000	3.37803e-10
212.300000	3.39824e-10
212.250000	3.41856e-10
212.200000	3.43901e-10
212.150000	3.45958e-10
212.100000	3.48027e-10
212.050000	3.50108e-10
212.000000	3.52202e-10
211.950000	3.54309e-10
211.900000	3.56428e-10
211.850000	3.5856e-10
211.800000	3.60704e-10
211.750000	3.62861e-10
211.700000	3.65032e-10
211.650000	3.67215e-10
211.600000	3.69411e-10
211.550000	3.71621e-10
211.500000	3.73843e-10
211.450000	3.76079e-10
211.400000	3.78328e-10
211.350000	3.80591e-10
211.300000	3.82867e-10
211.250000	3.85157e-10
211.200000	3.87461e-10
211.150000	3.89778e-10
211.100000	3.92109e-10
211.050000	3.94454e-10
211.000000	3.96813e-10
210.950000	3.99186e-10
210.900000	4.01574e-10
210.850000	4.03976e-10
210.800000	4.06392e-10
210.750000	4.08822e-10
210.700000	4.11267e-10
210.650000	4.13727e-10
210.600000	4.16201e-10
210.550000	4.1869e-10
210.500000	4.21194e-10
210.450000	4.23713e-10
210.400000	4.26247e-10
210.350000	4.28797e-10
210.300000	4.31361e-10
210.250000	4.33941e-10
210.200000	4.36536e-10
210.150000	4.39147e-10
210.100000	4.41773e-10
210.050000	4.44415e-10
210.000000	4.47073e-10
209.950000	4.49747e-10
209.900000	4.52437e-10
209.850000	4.55142e-10
209.800000	4.57864e-10
209.750000	4.60603e-10
209.700000	4.63357e-10
209.650000	4.66128e-10
209.600000	4.68916e-10
209.550000	4.71721e-10
209.500000	4.74542e-10
209.450000	4.7738e-10
209.400000	4.80235e-10
209.350000	4.83107e-10
209.300000	4.85996e-10
209.250000	4.88902e-10
209.200000	4.91826e-10
209.150000	4.94767e-10
209.100000	4.97726e-10
209.050000	5.00703e-10
209.000000	5.03697e-10
208.950000	5.0671e-10
208.900000	5.0974e-10
208.850000	5.12788e-10
208.800000	5.15855e-10
208.750000	5.1894e-10
208.700000	5.22044e-10
208.650000	5.25166e-10
208.600000	5.28306e-10
208.550000	5.31466e-10
208.500000	5.34644e-10
208.450000	5.37841e-10
208.400000	5.41058e-10
208.350000	5.44293e-10
208.300000	5.47548e-10
208.250000	5.50823e-10
208.200000	5.54117e-10
208.150000	5.57431e-10
208.100000	5.60764e-10
208.050000	5.64118e-10
208.000000	5.67491e-10
207.950000	5.70885e-10
207.900000	5.74299e-10
207.850000	5.77734e-10
207.800000	5.81189e-10
207.750000	5.84664e-10
207.700000	5.88161e-10
207.650000	5.91678e-10
207.600000	5.95216e-10
207.550000	5.98776e-10
207.500000	6.02357e-10
207.450000	6.05959e-10
207.400000	6.09582e-10
207.350000	6.13228e-10
207.300000	6.16895e-10
207.250000	6.20584e-10
207.200000	6.24295e-10
207.150000	6.28029e-10
207.100000	6.31784e-10
207.050000	6.35562e-10
207.000000	6.39363e-10
206.950000	6.43186e-10
206.900000	6.47033e-10
206.850000	6.50902e-10
206.800000	6.54794e-10
206.750000	6.5871e-10
206.700000	6.62649e-10
206.650000	6.66612e-10
206.600000	6.70598e-10
206.550000	6.74608e-10
206.500000	6.78643e-10
206.450000	6.82701e-10
206.400000	6.86783e-10
206.350000	6.9089e-10
206.300000	6.95022e-10
206.250000	6.99178e-10
206.200000	7.03359e-10
206.150000	7.07565e-10
206.100000	7.11796e-10
206.050000	7.16053e-10
206.000000	7.20335e-10
205.950000	7.24642e-10
205.900000	7.28975e-10
205.850000	7.33335e-10
205.800000	7.3772e-10
205.750000	7.42131e-10
205.700000	7.46569e-10
205.650000	7.51033e-10
205.600000	7.55525e-10
205.550000	7.60042e-10
205.500000	7.64587e-10
205.450000	7.69159e-10
205.400000	7.73759e-10
205.350000	7.78386e-10
205.300000	7.8304e-10
205.250000	7.87723e-10
205.200000	7.92433e-10
205.150000	7.97172e-10
205.100000	8.01939e-10
205.050000	8.06734e-10
205.000000	8.11558e-10
204.950000	8.16411e-10
204.900000	8.21293e-10
204.850000	8.26204e-10
204.800000	8.31144e-10
204.750000	8.36114e-10
204.700000	8.41114e-10
204.650000	8.46143e-10
204.600000	8.51203e-10
204.550000	8.56293e-10
204.500000	8.61413e-10
204.450000	8.66564e-10
204.400000	8.71746e-10
204.350000	8.76959e-10
204.300000	8.82203e-10
204.250000	8.87478e-10
204.200000	8.92785e-10
204.150000	8.98123e-10
204.100000	9.03493e-10
204.050000	9.08896e-10
204.000000	9.14331e-10
203.950000	9.19798e-10
203.900000	9.25298e-10
203.850000	9.30831e-10
203.800000	9.36397e-10
203.750000	9.41996e-10
203.700000	9.47628e-10
203.650000	9.53295e-10
203.600000	9.58995e-10
203.550000	9.64729e-10
203.500000	9.70498e-10
203.450000	9.76301e-10
203.400000	9.82139e-10
203.350000	9.88011e-10
203.300000	9.93919e-10
203.250000	9.99862e-10
203.200000	1.00584e-09
203.150000	1.01185e-09
203.100000	1.01791e-09
203.050000	1.02399e-09
203.000000	1.03011e-09
202.950000	1.03627e-09
202.900000	1.04247e-09
202.850000	1.0487e-09
202.800000	1.05497e-09
202.750000	1.06128e-09
202.700000	1.06763e-09
202.650000	1.07401e-09
202.600000	1.08043e-09
202.550000	1.08689e-09
202.500000	1.09339e-09
202.450000	1.09993e-09
202.400000	1.10651e-09
202.350000	1.11312e-09
202.300000	1.11978e-09
202.250000	1.12647e-09
202.200000	1.13321e-09
202.150000	1.13998e-09
202.100000	1.1468e-09
202.050000	1.15366e-09
202.000000	1.16056e-09
201.950000	1.1675e-09
201.900000	1.17448e-09
201.850000	1.1815e-09
201.800000	1.18856e-09
201.750000	1.19567e-09
201.700000	1.20282e-09
201.650000	1.21001e-09
201.600000	1.21724e-09
201.550000	1.22452e-09
201.500000	1.23184e-09
201.450000	1.23921e-09
201.400000	1.24662e-09
201.350000	1.25407e-09
201.300000	1.26157e-09
201.250000	1.26911e-09
201.200000	1.2767e-09
201.150000	1.28434e-09
201.100000	1.29201e-09
201.050000	1.29974e-09
201.000000	1.30751e-09
200.950000	1.31533e-09
200.900000	1.32319e-09
200.850000	1.3311e-09
200.800000	1.33906e-09
200.750000	1.34707e-09
200.700000	1.35512e-09
200.650000	1.36322e-09
200.600000	1.37138e-09
200.550000	1.37957e-09
200.500000	1.38782e-09
200.450000	1.39612e-09
200.400000	1.40447e-09
200.350000	1.41286e-09
200.300000	1.42131e-09
200.250000	1.42981e-09
200.200000	1.43836e-09
200.150000	1.44696e-09
200.100000	1.45561e-09
200.050000	1.46431e-09
200.000000	1.47307e-09
199.950000	1.48187e-09
199.900000	1.49073e-09
199.850000	1.49965e-09
199.800000	1.50861e-09
199.750000	1.51763e-09
199.700000	1.52671e-09
199.650000	1.53583e-09
199.600000	1.54502e-09
199.550000	1.55425e-09
199.500000	1.56355e-09
199.450000	1.57289e-09
199.400000	1.5823e-09
199.350000	1.59176e-09
199.300000	1.60127e-09
199.250000	1.61085e-09
199.200000	1.62048e-09
199.150000	1.63017e-09
199.100000	1.63991e-09
199.050000	1.64972e-09
199.000000	1.65958e-09
198.950000	1.6695e-09
198.900000	1.67948e-09
198.850000	1.68952e-09
198.800000	1.69963e-09
198.750000	1.70979e-09
198.700000	1.72001e-09
198.650000	1.73029e-09
198.600000	1.74064e-09
198.550000	1.75104e-09
198.500000	1.76151e-09
198.450000	1.77204e-09
198.400000	1.78264e-09
198.350000	1.79329e-09
198.300000	1.80402e-09
198.250000	1.8148e-09
198.200000	1.82565e-09
198.150000	1.83657e-09
198.100000	1.84755e-09
198.050000	1.85859e-09
198.000000	1.8697e-09
197.950000	1.88088e-09
197.900000	1.89212e-09
197.850000	1.90344e-09
197.800000	1.91482e-09
197.750000	1.92626e-09
197.700000	1.93778e-09
197.650000	1.94936e-09
197.600000	1.96102e-09
197.550000	1.97274e-09
197.500000	1.98454e-09
197.450000	1.9964e-09
197.400000	2.00833e-09
197.350000	2.02034e-09
197.300000	2.03242e-09
197.250000	2.04457e-09
197.200000	2.05679e-09
197.150000	2.06909e-09
197.100000	2.08146e-09
197.050000	2.0939e-09
197.000000	2.10642e-09
196.950000	2.11901e-09
196.900000	2.13168e-09
196.850000	2.14442e-09
196.800000	2.15724e-09
196.750000	2.17014e-09
196.700000	2.18311e-09
196.650000	2.19616e-09
196.600000	2.20929e-09
196.550000	2.2225e-09
196.500000	2.23579e-09
196.450000	2.24915e-09
196.400000	2.2626e-09
196.350000	2.27612e-09
196.300000	2.28973e-09
196.250000	2.30342e-09
196.200000	2.31719e-09
196.150000	2.33104e-09
196.100000	2.34498e-09
196.050000	2.35899e-09
196.000000	2.3731e-09
195.950000	2.38728e-09
195.900000	2.40155e-09
195.850000	2.41591e-09
195.800000	2.43035e-09
195.750000	2.44488e-09
195.700000	2.4595e-09
195.650000	2.4742e-09
195.600000	2.48899e-09
195.550000	2.50387e-09
195.500000	2.51884e-09
195.450000	2.53389e-09
195.400000	2.54904e-09
195.350000	2.56428e-09
195.300000	2.57961e-09
195.250000	2.59503e-09
195.200000	2.61054e-09
195.150000	2.62615e-09
195.100000	2.64185e-09
195.050000	2.65764e-09
195.000000	2.67352e-09
194.950000	2.68951e-09
194.900000	2.70558e-09
194.850000	2.72176e-09
194.800000	2.73803e-09
194.750000	2.75439e-09
194.700000	2.77086e-09
194.650000	2.78742e-09
194.600000	2.80409e-09
194.550000	2.82085e-09
194.500000	2.83771e-09
194.450000	2.85467e-09
194.400000	2.87174e-09
194.350000	2.8889e-09
194.300000	2.90617e-09
194.250000	2.92354e-09
194.200000	2.94102e-09
194.150000	2.9586e-09
194.100000	2.97629e-09
194.050000	2.99408e-09
194.000000	3.01197e-09
193.950000	3.02998e-09
193.900000	3.04809e-09
193.850000	3.06631e-09
193.800000	3.08464e-09
193.750000	3.10308e-09
193.700000	3.12163e-09
193.650000	3.14029e-09
193.600000	3.15906e-09
193.550000	3.17794e-09
193.500000	3.19694e-09
193.450000	3.21605e-09
193.400000	3.23527e-09
193.350000	3.25461e-09
193.300000	3.27406e-09
193.250000	3.29363e-09
193.200000	3.31332e-09
193.150000	3.33313e-09
193.100000	3.35305e-09
193.050000	3.37309e-09
193.000000	3.39326e-09
192.950000	3.41354e-09
192.900000	3.43394e-09
192.850000	3.45447e-09
192.800000	3.47512e-09
192.750000	3.49589e-09
192.700000	3.51678e-09
192.650000	3.53781e-09
192.600000	3.55895e-09
192.550000	3.58022e-09
192.500000	3.60162e-09
192.450000	3.62315e-09
192.400000	3.64481e-09
192.350000	3.66659e-09
192.300000	3.68851e-09
192.250000	3.71056e-09
192.200000	3.73274e-09
192.150000	3.75505e-09
192.100000	3.77749e-09
192.050000	3.80007e-09
192.000000	3.82278e-09
191.950000	3.84563e-09
191.900000	3.86862e-09
191.850000	3.89174e-09
191.800000	3.915e-09
191.750000	3.93841e-09
191.700000	3.96195e-09
191.650000	3.98563e-09
191.600000	4.00945e-09
191.550000	4.03341e-09
191.500000	4.05752e-09
191.450000	4.08177e-09
191.400000	4.10617e-09
191.350000	4.13071e-09
191.300000	4.1554e-09
191.250000	4.18024e-09
191.200000	4.20522e-09
191.150000	4.23036e-09
191.100000	4.25564e-09
191.050000	4.28108e-09
191.000000	4.30667e-09
190.950000	4.33241e-09
190.900000	4.3583e-09
190.850000	4.38435e-09
190.800000	4.41056e-09
190.750000	4.43692e-09
190.700000	4.46344e-09
190.650000	4.49011e-09
190.600000	4.51695e-09
190.550000	4.54395e-09
190.500000	4.57111e-09
190.450000	4.59843e-09
190.400000	4.62591e-09
190.350000	4.65356e-09
190.300000	4.68137e-09
190.250000	4.70935e-09
190.200000	4.7375e-09
190.150000	4.76581e-09
190.100000	4.7943e-09
190.050000	4.82295e-09
190.000000	4.85178e-09
189.950000	4.88077e-09
189.900000	4.90995e-09
189.850000	4.93929e-09
189.800000	4.96881e-09
189.750000	4.99851e-09
189.700000	5.02838e-09
189.650000	5.05843e-09
189.600000	5.08867e-09
189.550000	5.11908e-09
189.500000	5.14967e-09
189.450000	5.18045e-09
189.400000	5.21141e-09
189.350000	5.24256e-09
189.300000	5.27389e-09
189.250000	5.30541e-09
189.200000	5.33712e-09
189.150000	5.36902e-09
189.100000	5.40111e-09
189.050000	5.43339e-09
189.000000	5.46586e-09
188.950000	5.49852e-09
188.900000	5.53139e-09
188.850000	5.56444e-09
188.800000	5.5977e-09
188.750000	5.63115e-09
188.700000	5.66481e-09
188.650000	5.69866e-09
188.600000	5.73272e-09
188.550000	5.76698e-09
188.500000	5.80145e-09
188.450000	5.83612e-09
188.400000	5.871e-09
188.350000	5.90608e-09
188.300000	5.94138e-09
188.250000	5.97689e-09
188.200000	6.01261e-09
188.150000	6.04854e-09
188.100000	6.08469e-09
188.050000	6.12105e-09
188.000000	6.15763e-09
187.950000	6.19443e-09
187.900000	6.23145e-09
187.850000	6.26869e-09
187.800000	6.30616e-09
187.750000	6.34384e-09
187.700000	6.38175e-09
187.650000	6.41989e-09
187.600000	6.45826e-09
187.550000	6.49685e-09
187.500000	6.53568e-09
187.450000	6.57474e-09
187.400000	6.61403e-09
187.350000	6.65356e-09
187.300000	6.69332e-09
187.250000	6.73332e-09
187.200000	6.77356e-09
187.150000	6.81404e-09
187.100000	6.85476e-09
187.050000	6.89572e-09
187.000000	6.93693e-09
186.950000	6.97838e-09
186.900000	7.02009e-09
186.850000	7.06204e-09
186.800000	7.10424e-09
186.750000	7.1467e-09
186.700000	7.1894e-09
186.650000	7.23237e-09
186.600000	7.27559e-09
186.550000	7.31907e-09
186.500000	7.3628e-09
186.450000	7.4068e-09
186.400000	7.45106e-09
186.350000	7.49559e-09
186.300000	7.54038e-09
186.250000	7.58544e-09
186.200000	7.63077e-09
186.150000	7.67637e-09
186.100000	7.72224e-09
186.050000	7.76839e-09
186.000000	7.81481e-09
185.950000	7.86151e-09
185.900000	7.90849e-09
185.850000	7.95575e-09
185.800000	8.00329e-09
185.750000	8.05112e-09
185.700000	8.09923e-09
185.650000	8.14763e-09
185.600000	8.19631e-09
185.550000	8.24529e-09
185.500000	8.29456e-09
185.450000	8.34413e-09
185.400000	8.39399e-09
185.350000	8.44415e-09
185.300000	8.49461e-09
185.250000	8.54537e-09
185.200000	8.59643e-09
185.150000	8.6478e-09
185.100000	8.69947e-09
185.050000	8.75146e-09
185.000000	8.80375e-09
184.950000	8.85636e-09
184.900000	8.90928e-09
184.850000	8.96252e-09
184.800000	9.01607e-09
184.750000	9.06995e-09
184.700000	9.12414e-09
184.650000	9.17866e-09
184.600000	9.23351e-09
184.550000	9.28868e-09
184.500000	9.34419e-09
184.450000	9.40002e-09
184.400000	9.45619e-09
184.350000	9.5127e-09
184.300000	9.56954e-09
184.250000	9.62672e-09
184.200000	9.68424e-09
184.150000	9.74211e-09
184.100000	9.80032e-09
184.050000	9.85888e-09
184.000000	9.91779e-09
183.950000	9.97705e-09
183.900000	1.00367e-08
183.850000	1.00966e-08
183.800000	1.0157e-08
183.750000	1.02177e-08
183.700000	1.02787e-08
183.650000	1.03401e-08
183.600000	1.04019e-08
183.550000	1.04641e-08
183.500000	1.05266e-08
183.450000	1.05895e-08
183.400000	1.06528e-08
183.350000	1.07164e-08
183.300000	1.07804e-08
183.250000	1.08449e-08
183.200000	1.09096e-08
183.150000	1.09748e-08
183.100000	1.10404e-08
183.050000	1.11064e-08
183.000000	1.11727e-08
182.950000	1.12395e-08
182.900000	1.13066e-08
182.850000	1.13742e-08
182.800000	1.14422e-08
182.750000	1.15105e-08
182.700000	1.15793e-08
182.650000	1.16485e-08
182.600000	1.17181e-08
182.550000	1.17881e-08
182.500000	1.18585e-08
182.450000	1.19294e-08
182.400000	1.20007e-08
182.350000	1.20724e-08
182.300000	1.21445e-08
182.250000	1.22171e-08
182.200000	1.22901e-08
182.150000	1.23635e-08
182.100000	1.24374e-08
182.050000	1.25117e-08
182.000000	1.25864e-08
181.950000	1.26616e-08
181.900000	1.27373e-08
181.850000	1.28134e-08
181.800000	1.28899e-08
181.750000	1.29669e-08
181.700000	1.30444e-08
181.650000	1.31223e-08
181.600000	1.32007e-08
181.550000	1.32796e-08
181.500000	1.3359e-08
181.450000	1.34388e-08
181.400000	1.35191e-08
181.350000	1.35998e-08
181.300000	1.36811e-08
181.250000	1.37628e-08
181.200000	1.3845e-08
181.150000	1.39278e-08
181.100000	1.4011e-08
181.050000	1.40947e-08
181.000000	1.41789e-08
180.950000	1.42636e-08
180.900000	1.43488e-08
180.850000	1.44345e-08
180.800000	1.45208e-08
180.750000	1.46075e-08
180.700000	1.46948e-08
180.650000	1.47826e-08
180.600000	1.48709e-08
180.550000	1.49598e-08
180.500000	1.50491e-08
180.450000	1.5139e-08
180.400000	1.52295e-08
180.350000	1.53205e-08
180.300000	1.5412e-08
180.250000	1.55041e-08
180.200000	1.55967e-08
180.150000	1.56899e-08
180.100000	1.57836e-08
180.050000	1.58779e-08
180.000000	1.59728e-08
179.950000	1.60682e-08
179.900000	1.61642e-08
179.850000	1.62607e-08
179.800000	1.63579e-08
179.750000	1.64556e-08
179.700000	1.65539e-08
179.650000	1.66528e-08
179.600000	1.67523e-08
179.550000	1.68524e-08
179.500000	1.69531e-08
179.450000	1.70543e-08
179.400000	1.71562e-08
179.350000	1.72587e-08
179.300000	1.73618e-08
179.250000	1.74655e-08
179.200000	1.75699e-08
179.150000	1.76748e-08
179.100000	1.77804e-08
179.050000	1.78866e-08
179.000000	1.79935e-08
178.950000	1.8101e-08
178.900000	1.82091e-08
178.850000	1.83179e-08
178.800000	1.84273e-08
178.750000	1.85374e-08
178.700000	1.86481e-08
178.650000	1.87595e-08
178.600000	1.88716e-08
178.550000	1.89843e-08
178.500000	1.90978e-08
178.450000	1.92118e-08
178.400000	1.93266e-08
178.350000	1.94421e-08
178.300000	1.95582e-08
178.250000	1.9675e-08
178.200000	1.97926e-08
178.150000	1.99108e-08
178.100000	2.00297e-08
178.050000	2.01494e-08
178.000000	2.02698e-08
177.950000	2.03908e-08
177.900000	2.05126e-08
177.850000	2.06352e-08
177.800000	2.07584e-08
177.750000	2.08824e-08
177.700000	2.10072e-08
177.650000	2.11327e-08
177.600000	2.12589e-08
177.550000	2.13859e-08
177.500000	2.15136e-08
177.450000	2.16422e-08
177.400000	2.17714e-08
177.350000	2.19015e-08
177.300000	2.20323e-08
177.250000	2.21639e-08
177.200000	2.22963e-08
177.150000	2.24295e-08
177.100000	2.25635e-08
177.050000	2.26982e-08
177.000000	2.28338e-08
176.950000	2.29702e-08
176.900000	2.31074e-08
176.850000	2.32455e-08
176.800000	2.33843e-08
176.750000	2.3524e-08
176.700000	2.36645e-08
176.650000	2.38059e-08
176.600000	2.39481e-08
176.550000	2.40911e-08
176.500000	2.4235e-08
176.450000	2.43798e-08
176.400000	2.45254e-08
176.350000	2.46719e-08
176.300000	2.48192e-08
176.250000	2.49675e-08
176.200000	2.51166e-08
176.150000	2.52666e-08
176.100000	2.54176e-08
176.050000	2.55694e-08
176.000000	2.57221e-08
175.950000	2.58757e-08
175.900000	2.60303e-08
175.850000	2.61858e-08
175.800000	2.63422e-08
175.750000	2.64995e-08
175.700000	2.66578e-08
175.650000	2.6817e-08
175.600000	2.69772e-08
175.550000	2.71383e-08
175.500000	2.73004e-08
175.450000	2.74635e-08
175.400000	2.76275e-08
175.350000	2.77925e-08
175.300000	2.79585e-08
175.250000	2.81255e-08
175.200000	2.82935e-08
175.150000	2.84625e-08
175.100000	2.86325e-08
175.050000	2.88035e-08
175.000000	2.89756e-08
174.950000	2.91486e-08
174.900000	2.93227e-08
174.850000	2.94978e-08
174.800000	2.9674e-08
174.750000	2.98513e-08
174.700000	3.00295e-08
174.650000	3.02089e-08
174.600000	3.03893e-08
174.550000	3.05708e-08
174.500000	3.07534e-08
174.450000	3.09371e-08
174.400000	3.11219e-08
174.350000	3.13077e-08
174.300000	3.14947e-08
174.250000	3.16828e-08
174.200000	3.1872e-08
174.150000	3.20624e-08
174.100000	3.22539e-08
174.050000	3.24465e-08
174.000000	3.26403e-08
173.950000	3.28352e-08
173.900000	3.30314e-08
173.850000	3.32286e-08
173.800000	3.34271e-08
173.750000	3.36267e-08
173.700000	3.38275e-08
173.650000	3.40296e-08
173.600000	3.42328e-08
173.550000	3.44373e-08
173.500000	3.46429e-08
173.450000	3.48498e-08
173.400000	3.50579e-08
173.350000	3.52673e-08
173.300000	3.54779e-08
173.250000	3.56898e-08
173.200000	3.5903e-08
173.150000	3.61174e-08
173.100000	3.63331e-08
173.050000	3.65501e-08
173.000000	3.67683e-08
172.950000	3.69879e-08
172.900000	3.72088e-08
172.850000	3.7431e-08
172.800000	3.76546e-08
172.750000	3.78794e-08
172.700000	3.81056e-08
172.650000	3.83332e-08
172.600000	3.85621e-08
172.550000	3.87924e-08
172.500000	3.90241e-08
172.450000	3.92571e-08
172.400000	3.94916e-08
172.350000	3.97274e-08
172.300000	3.99647e-08
172.250000	4.02033e-08
172.200000	4.04434e-08
172.150000	4.06849e-08
172.100000	4.09279e-08
172.050000	4.11723e-08
172.000000	4.14182e-08
171.950000	4.16655e-08
171.900000	4.19143e-08
171.850000	4.21646e-08
171.800000	4.24164e-08
171.750000	4.26697e-08
171.700000	4.29245e-08
171.650000	4.31808e-08
171.600000	4.34387e-08
171.550000	4.36981e-08
171.500000	4.3959e-08
171.450000	4.42215e-08
171.400000	4.44856e-08
171.350000	4.47513e-08
171.300000	4.50185e-08
171.250000	4.52873e-08
171.200000	4.55578e-08
171.150000	4.58298e-08
171.100000	4.61035e-08
171.050000	4.63788e-08
171.000000	4.66557e-08
170.950000	4.69343e-08
170.900000	4.72146e-08
170.850000	4.74965e-08
170.800000	4.77801e-08
170.750000	4.80654e-08
170.700000	4.83524e-08
170.650000	4.86412e-08
170.600000	4.89316e-08
170.550000	4.92238e-08
170.500000	4.95177e-08
170.450000	4.98134e-08
170.400000	5.01109e-08
170.350000	5.04101e-08
170.300000	5.07111e-08
170.250000	5.10139e-08
170.200000	5.13185e-08
170.150000	5.16249e-08
170.100000	5.19332e-08
170.050000	5.22433e-08
170.000000	5.25552e-08
169.950000	5.2869e-08
169.900000	5.31847e-08
169.850000	5.35023e-08
169.800000	5.38217e-08
169.750000	5.41431e-08
169.700000	5.44664e-08
169.650000	5.47916e-08
169.600000	5.51188e-08
169.550000	5.54479e-08
169.500000	5.57789e-08
169.450000	5.6112e-08
169.400000	5.6447e-08
169.350000	5.67841e-08
169.300000	5.71231e-08
169.250000	5.74642e-08
169.200000	5.78073e-08
169.150000	5.81524e-08
169.100000	5.84996e-08
169.050000	5.88489e-08
169.000000	5.92003e-08
168.950000	5.95538e-08
168.900000	5.99093e-08
168.850000	6.0267e-08
168.800000	6.06269e-08
168.750000	6.09888e-08
168.700000	6.1353e-08
168.650000	6.17193e-08
168.600000	6.20878e-08
168.550000	6.24585e-08
168.500000	6.28314e-08
168.450000	6.32065e-08
168.400000	6.35839e-08
168.350000	6.39635e-08
168.300000	6.43454e-08
168.250000	6.47296e-08
168.200000	6.51161e-08
168.150000	6.55048e-08
168.100000	6.58959e-08
168.050000	6.62893e-08
168.000000	6.66851e-08
167.950000	6.70832e-08
167.900000	6.74837e-08
167.850000	6.78866e-08
167.800000	6.82919e-08
167.750000	6.86997e-08
167.700000	6.91098e-08
167.650000	6.95224e-08
167.600000	6.99375e-08
167.550000	7.0355e-08
167.500000	7.0775e-08
167.450000	7.11976e-08
167.400000	7.16226e-08
167.350000	7.20502e-08
167.300000	7.24804e-08
167.250000	7.29131e-08
167.200000	7.33484e-08
167.150000	7.37863e-08
167.100000	7.42268e-08
167.050000	7.46699e-08
167.000000	7.51157e-08
166.950000	7.55641e-08
166.900000	7.60152e-08
166.850000	7.6469e-08
166.800000	7.69255e-08
166.750000	7.73848e-08
166.700000	7.78467e-08
166.650000	7.83115e-08
166.600000	7.8779e-08
166.550000	7.92493e-08
166.500000	7.97224e-08
166.450000	8.01983e-08
166.400000	8.0677e-08
166.350000	8.11587e-08
166.300000	8.16432e-08
166.250000	8.21305e-08
166.200000	8.26208e-08
166.150000	8.3114e-08
166.100000	8.36102e-08
166.050000	8.41093e-08
166.000000	8.46114e-08
165.950000	8.51165e-08
165.900000	8.56246e-08
165.850000	8.61358e-08
165.800000	8.66499e-08
165.750000	8.71672e-08
165.700000	8.76875e-08
165.650000	8.8211e-08
165.600000	8.87376e-08
165.550000	8.92673e-08
165.500000	8.98001e-08
165.450000	9.03362e-08
165.400000	9.08754e-08
165.350000	9.14179e-08
165.300000	9.19636e-08
165.250000	9.25126e-08
165.200000	9.30648e-08
165.150000	9.36203e-08
165.100000	9.41792e-08
165.050000	9.47413e-08
165.000000	9.53069e-08
164.950000	9.58758e-08
164.900000	9.64481e-08
164.850000	9.70238e-08
164.800000	9.76029e-08
164.750000	9.81855e-08
164.700000	9.87716e-08
164.650000	9.93612e-08
164.600000	9.99542e-08
164.550000	1.00551e-07
164.500000	1.01151e-07
164.450000	1.01755e-07
164.400000	1.02362e-07
164.350000	1.02973e-07
164.300000	1.03588e-07
164.250000	1.04206e-07
164.200000	1.04828e-07
164.150000	1.05454e-07
164.100000	1.06083e-07
164.050000	1.06716e-07
164.000000	1.07353e-07
163.950000	1.07994e-07
163.900000	1.08639e-07
163.850000	1.09287e-07
163.800000	1.0994e-07
163.750000	1.10596e-07
163.700000	1.11256e-07
163.650000	1.1192e-07
163.600000	1.12588e-07
163.550000	1.1326e-07
163.500000	1.13936e-07
163.450000	1.14616e-07
163.400000	1.153e-07
163.350000	1.15988e-07
163.300000	1.1668e-07
163.250000	1.17377e-07
163.200000	1.18077e-07
163.150000	1.18782e-07
163.100000	1.19491e-07
163.050000	1.20204e-07
163.000000	1.20922e-07
162.950000	1.21643e-07
162.900000	1.22369e-07
162.850000	1.231e-07
162.800000	1.23834e-07
162.750000	1.24573e-07
162.700000	1.25317e-07
162.650000	1.26065e-07
162.600000	1.26817e-07
162.550000	1.27574e-07
162.500000	1.28336e-07
162.450000	1.29101e-07
162.400000	1.29872e-07
162.350000	1.30647e-07
162.300000	1.31427e-07
162.250000	1.32211e-07
162.200000	1.33e-07
162.150000	1.33794e-07
162.100000	1.34592e-07
162.050000	1.35396e-07
162.000000	1.36204e-07
161.950000	1.37016e-07
161.900000	1.37834e-07
161.850000	1.38657e-07
161.800000	1.39484e-07
161.750000	1.40317e-07
161.700000	1.41154e-07
161.650000	1.41996e-07
161.600000	1.42844e-07
161.550000	1.43696e-07
161.500000	1.44554e-07
161.450000	1.45416e-07
161.400000	1.46284e-07
161.350000	1.47157e-07
161.300000	1.48035e-07
161.250000	1.48919e-07
161.200000	1.49808e-07
161.150000	1.50702e-07
161.100000	1.51601e-07
161.050000	1.52506e-07
161.000000	1.53416e-07
160.950000	1.54331e-07
160.900000	1.55252e-07
160.850000	1.56179e-07
160.800000	1.57111e-07
160.750000	1.58048e-07
160.700000	1.58991e-07
160.650000	1.5994e-07
160.600000	1.60894e-07
160.550000	1.61854e-07
160.500000	1.6282e-07
160.450000	1.63792e-07
160.400000	1.64769e-07
160.350000	1.65753e-07
160.300000	1.66742e-07
160.250000	1.67737e-07
160.200000	1.68737e-07
160.150000	1.69744e-07
160.100000	1.70757e-07
160.050000	1.71776e-07
160.000000	1.72801e-07
159.950000	1.73832e-07
159.900000	1.7487e-07
159.850000	1.75913e-07
159.800000	1.76963e-07
159.750000	1.78019e-07
159.700000	1.79081e-07
159.650000	1.80149e-07
159.600000	1.81224e-07
159.550000	1.82306e-07
159.500000	1.83393e-07
159.450000	1.84488e-07
159.400000	1.85589e-07
159.350000	1.86696e-07
159.300000	1.8781e-07
159.250000	1.8893e-07
159.200000	1.90058e-07
159.150000	1.91192e-07
159.100000	1.92333e-07
159.050000	1.9348e-07
159.000000	1.94635e-07
158.950000	1.95796e-07
158.900000	1.96964e-07
158.850000	1.98139e-07
158.800000	1.99321e-07
158.750000	2.00511e-07
158.700000	2.01707e-07
158.650000	2.02911e-07
158.600000	2.04121e-07
158.550000	2.05339e-07
158.500000	2.06564e-07
158.450000	2.07797e-07
158.400000	2.09036e-07
158.350000	2.10284e-07
158.300000	2.11538e-07
158.250000	2.128e-07
158.200000	2.1407e-07
158.150000	2.15347e-07
158.100000	2.16632e-07
158.050000	2.17924e-07
158.000000	2.19225e-07
157.950000	2.20532e-07
157.900000	2.21848e-07
157.850000	2.23172e-07
157.800000	2.24503e-07
157.750000	2.25843e-07
157.700000	2.2719e-07
157.650000	2.28545e-07
157.600000	2.29909e-07
157.550000	2.3128e-07
157.500000	2.3266e-07
157.450000	2.34048e-07
157.400000	2.35445e-07
157.350000	2.36849e-07
157.300000	2.38262e-07
157.250000	2.39684e-07
157.200000	2.41113e-07
157.150000	2.42552e-07
157.100000	2.43999e-07
157.050000	2.45455e-07
157.000000	2.46919e-07
156.950000	2.48392e-07
156.900000	2.49874e-07
156.850000	2.51364e-07
156.800000	2.52864e-07
156.750000	2.54372e-07
156.700000	2.5589e-07
156.650000	2.57416e-07
156.600000	2.58952e-07
156.550000	2.60497e-07
156.500000	2.62051e-07
156.450000	2.63614e-07
156.400000	2.65186e-07
156.350000	2.66768e-07
156.300000	2.6836e-07
156.250000	2.6996e-07
156.200000	2.71571e-07
156.150000	2.73191e-07
156.100000	2.74821e-07
156.050000	2.7646e-07
156.000000	2.78109e-07
155.950000	2.79768e-07
155.900000	2.81437e-07
155.850000	2.83116e-07
155.800000	2.84804e-07
155.750000	2.86503e-07
155.700000	2.88212e-07
155.650000	2.89931e-07
155.600000	2.91661e-07
155.550000	2.93401e-07
155.500000	2.95151e-07
155.450000	2.96911e-07
155.400000	2.98682e-07
155.350000	3.00464e-07
155.300000	3.02256e-07
155.250000	3.04059e-07
155.200000	3.05873e-07
155.150000	3.07697e-07
155.100000	3.09532e-07
155.050000	3.11379e-07
155.000000	3.13236e-07
154.950000	3.15104e-07
154.900000	3.16984e-07
154.850000	3.18874e-07
154.800000	3.20776e-07
154.750000	3.2269e-07
154.700000	3.24614e-07
154.650000	3.2655e-07
154.600000	3.28498e-07
154.550000	3.30457e-07
154.500000	3.32428e-07
154.450000	3.34411e-07
154.400000	3.36406e-07
154.350000	3.38412e-07
154.300000	3.4043e-07
154.250000	3.42461e-07
154.200000	3.44503e-07
154.150000	3.46558e-07
154.100000	3.48625e-07
154.050000	3.50704e-07
154.000000	3.52796e-07
153.950000	3.549e-07
153.900000	3.57017e-07
153.850000	3.59146e-07
153.800000	3.61288e-07
153.750000	3.63443e-07
153.700000	3.6561e-07
153.650000	3.67791e-07
153.600000	3.69984e-07
153.550000	3.72191e-07
153.500000	3.7441e-07
153.450000	3.76643e-07
153.400000	3.78889e-07
153.350000	3.81149e-07
153.300000	3.83422e-07
153.250000	3.85709e-07
153.200000	3.88009e-07
153.150000	3.90323e-07
153.100000	3.92651e-07
153.050000	3.94992e-07
153.000000	3.97348e-07
152.950000	3.99718e-07
152.900000	4.02101e-07
152.850000	4.04499e-07
152.800000	4.06911e-07
152.750000	4.09338e-07
152.700000	4.11779e-07
152.650000	4.14235e-07
152.600000	4.16705e-07
152.550000	4.1919e-07
152.500000	4.2169e-07
152.450000	4.24204e-07
152.400000	4.26734e-07
152.350000	4.29279e-07
152.300000	4.31838e-07
152.250000	4.34414e-07
152.200000	4.37004e-07
152.150000	4.3961e-07
152.100000	4.42231e-07
152.050000	4.44868e-07
152.000000	4.47521e-07
151.950000	4.5019e-07
151.900000	4.52874e-07
151.850000	4.55575e-07
151.800000	4.58291e-07
151.750000	4.61024e-07
151.700000	4.63773e-07
151.650000	4.66538e-07
151.600000	4.6932e-07
151.550000	4.72119e-07
151.500000	4.74934e-07
151.450000	4.77766e-07
151.400000	4.80614e-07
151.350000	4.8348e-07
151.300000	4.86363e-07
151.250000	4.89263e-07
151.200000	4.9218e-07
151.150000	4.95115e-07
151.100000	4.98067e-07
151.050000	5.01037e-07
151.000000	5.04024e-07
150.950000	5.07029e-07
150.900000	5.10052e-07
150.850000	5.13094e-07
150.800000	5.16153e-07
150.750000	5.1923e-07
150.700000	5.22326e-07
150.650000	5.2544e-07
150.600000	5.28573e-07
150.550000	5.31725e-07
150.500000	5.34895e-07
150.450000	5.38084e-07
150.400000	5.41292e-07
150.350000	5.44519e-07
150.300000	5.47766e-07
150.250000	5.51031e-07
150.200000	5.54317e-07
150.150000	5.57621e-07
150.100000	5.60946e-07
150.050000	5.6429e-07
150.000000	5.67654e-07
149.950000	5.71039e-07
149.900000	5.74443e-07
149.850000	5.77868e-07
149.800000	5.81313e-07
149.750000	5.84779e-07
149.700000	5.88265e-07
149.650000	5.91772e-07
149.600000	5.953e-07
149.550000	5.98849e-07
149.500000	6.02419e-07
149.450000	6.0601e-07
149.400000	6.09623e-07
149.350000	6.13257e-07
149.300000	6.16913e-07
149.250000	6.20591e-07
149.200000	6.2429e-07
149.150000	6.28012e-07
149.100000	6.31756e-07
149.050000	6.35522e-07
149.000000	6.3931e-07
148.950000	6.43121e-07
148.900000	6.46955e-07
148.850000	6.50811e-07
148.800000	6.54691e-07
148.750000	6.58594e-07
148.700000	6.6252e-07
148.650000	6.66469e-07
148.600000	6.70442e-07
148.550000	6.74438e-07
148.500000	6.78458e-07
148.450000	6.82503e-07
148.400000	6.86571e-07
148.350000	6.90664e-07
148.300000	6.9478e-07
148.250000	6.98922e-07
148.200000	7.03088e-07
148.150000	7.07279e-07
148.100000	7.11495e-07
148.050000	7.15736e-07
148.000000	7.20002e-07
147.950000	7.24294e-07
147.900000	7.28611e-07
147.850000	7.32954e-07
147.800000	7.37322e-07
147.750000	7.41717e-07
147.700000	7.46138e-07
147.650000	7.50585e-07
147.600000	7.55059e-07
147.550000	7.5956e-07
147.500000	7.64087e-07
147.450000	7.68641e-07
147.400000	7.73222e-07
147.350000	7.77831e-07
147.300000	7.82467e-07
147.250000	7.8713e-07
147.200000	7.91822e-07
147.150000	7.96541e-07
147.100000	8.01288e-07
147.050000	8.06064e-07
147.000000	8.10868e-07
146.950000	8.15701e-07
146.900000	8.20562e-07
146.850000	8.25453e-07
146.800000	8.30372e-07
146.750000	8.35321e-07
146.700000	8.40299e-07
146.650000	8.45307e-07
146.600000	8.50345e-07
146.550000	8.55413e-07
146.500000	8.60511e-07
146.450000	8.65639e-07
146.400000	8.70798e-07
146.350000	8.75988e-07
146.300000	8.81208e-07
146.250000	8.86459e-07
146.200000	8.91742e-07
146.150000	8.97057e-07
146.100000	9.02402e-07
146.050000	9.0778e-07
146.000000	9.1319e-07
145.950000	9.18632e-07
145.900000	9.24106e-07
145.850000	9.29613e-07
145.800000	9.35153e-07
145.750000	9.40725e-07
145.700000	9.46331e-07
145.650000	9.5197e-07
145.600000	9.57643e-07
145.550000	9.6335e-07
145.500000	9.6909e-07
145.450000	9.74865e-07
145.400000	9.80674e-07
145.350000	9.86518e-07
145.300000	9.92396e-07
145.250000	9.9831e-07
145.200000	1.00426e-06
145.150000	1.01024e-06
145.100000	1.01626e-06
145.050000	1.02232e-06
145.000000	1.02841e-06
144.950000	1.03454e-06
144.900000	1.0407e-06
144.850000	1.0469e-06
144.800000	1.05314e-06
144.750000	1.05942e-06
144.700000	1.06573e-06
144.650000	1.07208e-06
144.600000	1.07847e-06
144.550000	1.08489e-06
144.500000	1.09136e-06
144.450000	1.09786e-06
144.400000	1.1044e-06
144.350000	1.11098e-06
144.300000	1.1176e-06
144.250000	1.12426e-06
144.200000	1.13096e-06
144.150000	1.13769e-06
144.100000	1.14447e-06
144.050000	1.15129e-06
144.000000	1.15815e-06
143.950000	1.16505e-06
143.900000	1.17199e-06
143.850000	1.17897e-06
143.800000	1.186e-06
143.750000	1.19306e-06
143.700000	1.20017e-06
143.650000	1.20732e-06
143.600000	1.21451e-06
143.550000	1.22175e-06
143.500000	1.22903e-06
143.450000	1.23635e-06
143.400000	1.24372e-06
143.350000	1.25112e-06
143.300000	1.25858e-06
143.250000	1.26608e-06
143.200000	1.27362e-06
143.150000	1.28121e-06
143.100000	1.28884e-06
143.050000	1.29652e-06
143.000000	1.30424e-06
142.950000	1.31201e-06
142.900000	1.31982e-06
142.850000	1.32769e-06
142.800000	1.3356e-06
142.750000	1.34355e-06
142.700000	1.35155e-06
142.650000	1.35961e-06
142.600000	1.3677e-06
142.550000	1.37585e-06
142.500000	1.38405e-06
142.450000	1.39229e-06
142.400000	1.40059e-06
142.350000	1.40893e-06
142.300000	1.41732e-06
142.250000	1.42576e-06
142.200000	1.43426e-06
142.150000	1.4428e-06
142.100000	1.45139e-06
142.050000	1.46004e-06
142.000000	1.46873e-06
141.950000	1.47748e-06
141.900000	1.48628e-06
141.850000	1.49513e-06
141.800000	1.50404e-06
141.750000	1.513e-06
141.700000	1.52201e-06
141.650000	1.53108e-06
141.600000	1.54019e-06
141.550000	1.54937e-06
141.500000	1.5586e-06
141.450000	1.56788e-06
141.400000	1.57722e-06
141.350000	1.58661e-06
141.300000	1.59606e-06
141.250000	1.60557e-06
141.200000	1.61513e-06
141.150000	1.62475e-06
141.100000	1.63442e-06
141.050000	1.64416e-06
141.000000	1.65395e-06
140.950000	1.6638e-06
140.900000	1.67371e-06
140.850000	1.68368e-06
140.800000	1.6937e-06
140.750000	1.70379e-06
140.700000	1.71394e-06
140.650000	1.72414e-06
140.600000	1.73441e-06
140.550000	1.74474e-06
140.500000	1.75513e-06
140.450000	1.76558e-06
140.400000	1.77609e-06
140.350000	1.78667e-06
140.300000	1.79731e-06
140.250000	1.80801e-06
140.200000	1.81878e-06
140.150000	1.82961e-06
140.100000	1.84051e-06
140.050000	1.85147e-06
140.000000	1.86249e-06
139.950000	1.87358e-06
139.900000	1.88474e-06
139.850000	1.89596e-06
139.800000	1.90725e-06
139.750000	1.91861e-06
139.700000	1.93003e-06
139.650000	1.94152e-06
139.600000	1.95308e-06
139.550000	1.96471e-06
139.500000	1.97641e-06
139.450000	1.98818e-06
139.400000	2.00002e-06
139.350000	2.01193e-06
139.300000	2.02391e-06
139.250000	2.03596e-06
139.200000	2.04808e-06
139.150000	2.06027e-06
139.100000	2.07254e-06
139.050000	2.08488e-06
139.000000	2.09729e-06
138.950000	2.10978e-06
138.900000	2.12234e-06
138.850000	2.13498e-06
138.800000	2.14769e-06
138.750000	2.16047e-06
138.700000	2.17334e-06
138.650000	2.18627e-06
138.600000	2.19929e-06
138.550000	2.21238e-06
138.500000	2.22555e-06
138.450000	2.2388e-06
138.400000	2.25213e-06
138.350000	2.26554e-06
138.300000	2.27903e-06
138.250000	2.29259e-06
138.200000	2.30624e-06
138.150000	2.31997e-06
138.100000	2.33378e-06
138.050000	2.34768e-06
138.000000	2.36165e-06
137.950000	2.37571e-06
137.900000	2.38985e-06
137.850000	2.40408e-06
137.800000	2.41839e-06
137.750000	2.43279e-06
137.700000	2.44727e-06
137.650000	2.46184e-06
137.600000	2.47649e-06
137.550000	2.49123e-06
137.500000	2.50606e-06
137.450000	2.52098e-06
137.400000	2.53598e-06
137.350000	2.55108e-06
137.300000	2.56626e-06
137.250000	2.58154e-06
137.200000	2.5969e-06
137.150000	2.61236e-06
137.100000	2.62791e-06
137.050000	2.64355e-06
137.000000	2.65929e-06
136.950000	2.67511e-06
136.900000	2.69104e-06
136.850000	2.70705e-06
136.800000	2.72316e-06
136.750000	2.73937e-06
136.700000	2.75568e-06
136.650000	2.77208e-06
136.600000	2.78858e-06
136.550000	2.80517e-06
136.500000	2.82187e-06
136.450000	2.83866e-06
136.400000	2.85556e-06
136.350000	2.87255e-06
136.300000	2.88965e-06
136.250000	2.90684e-06
136.200000	2.92414e-06
136.150000	2.94154e-06
136.100000	2.95905e-06
136.050000	2.97666e-06
136.000000	2.99437e-06
135.950000	3.01219e-06
135.900000	3.03012e-06
135.850000	3.04815e-06
135.800000	3.06629e-06
135.750000	3.08454e-06
135.700000	3.10289e-06
135.650000	3.12136e-06
135.600000	3.13993e-06
135.550000	3.15861e-06
135.500000	3.17741e-06
135.450000	3.19632e-06
135.400000	3.21534e-06
135.350000	3.23447e-06
135.300000	3.25372e-06
135.250000	3.27308e-06
135.200000	3.29255e-06
135.150000	3.31214e-06
135.100000	3.33185e-06
135.050000	3.35168e-06
135.000000	3.37162e-06
134.950000	3.39168e-06
134.900000	3.41186e-06
134.850000	3.43216e-06
134.800000	3.45258e-06
134.750000	3.47312e-06
134.700000	3.49379e-06
134.650000	3.51457e-06
134.600000	3.53548e-06
134.550000	3.55652e-06
134.500000	3.57768e-06
134.450000	3.59896e-06
134.400000	3.62038e-06
134.350000	3.64191e-06
134.300000	3.66358e-06
134.250000	3.68538e-06
134.200000	3.7073e-06
134.150000	3.72936e-06
134.100000	3.75154e-06
134.050000	3.77386e-06
134.000000	3.79631e-06
133.950000	3.8189e-06
133.900000	3.84161e-06
133.850000	3.86447e-06
133.800000	3.88746e-06
133.750000	3.91058e-06
133.700000	3.93384e-06
133.650000	3.95725e-06
133.600000	3.98078e-06
133.550000	4.00446e-06
133.500000	4.02828e-06
133.450000	4.05225e-06
133.400000	4.07635e-06
133.350000	4.1006e-06
133.300000	4.12499e-06
133.250000	4.14953e-06
133.200000	4.17421e-06
133.150000	4.19904e-06
133.100000	4.22401e-06
133.050000	4.24914e-06
133.000000	4.27441e-06
132.950000	4.29983e-06
132.900000	4.32541e-06
132.850000	4.35113e-06
132.800000	4.37701e-06
132.750000	4.40305e-06
132.700000	4.42923e-06
132.650000	4.45558e-06
132.600000	4.48208e-06
132.550000	4.50873e-06
132.500000	4.53555e-06
132.450000	4.56252e-06
132.400000	4.58965e-06
132.350000	4.61695e-06
132.300000	4.64441e-06
132.250000	4.67203e-06
132.200000	4.69981e-06
132.150000	4.72776e-06
132.100000	4.75588e-06
132.050000	4.78416e-06
132.000000	4.81261e-06
131.950000	4.84123e-06
131.900000	4.87002e-06
131.850000	4.89898e-06
131.800000	4.92811e-06
131.750000	4.95741e-06
131.700000	4.98689e-06
131.650000	5.01655e-06
131.600000	5.04638e-06
131.550000	5.07638e-06
131.500000	5.10657e-06
131.450000	5.13693e-06
131.400000	5.16748e-06
131.350000	5.1982e-06
131.300000	5.22911e-06
131.250000	5.2602e-06
131.200000	5.29148e-06
131.150000	5.32294e-06
131.100000	5.35459e-06
131.050000	5.38642e-06
131.000000	5.41845e-06
130.950000	5.45067e-06
130.900000	5.48307e-06
130.850000	5.51567e-06
130.800000	5.54846e-06
130.750000	5.58145e-06
130.700000	5.61463e-06
130.650000	5.64801e-06
130.600000	5.68159e-06
130.550000	5.71537e-06
130.500000	5.74934e-06
130.450000	5.78352e-06
130.400000	5.81791e-06
130.350000	5.85249e-06
130.300000	5.88728e-06
130.250000	5.92228e-06
130.200000	5.95749e-06
130.150000	5.9929e-06
130.100000	6.02852e-06
130.050000	6.06436e-06
130.000000	6.10041e-06
129.950000	6.13667e-06
129.900000	6.17315e-06
129.850000	6.20984e-06
129.800000	6.24675e-06
129.750000	6.28388e-06
129.700000	6.32124e-06
129.650000	6.35881e-06
129.600000	6.3966e-06
129.550000	6.43462e-06
129.500000	6.47287e-06
129.450000	6.51134e-06
129.400000	6.55004e-06
129.350000	6.58897e-06
129.300000	6.62813e-06
129.250000	6.66752e-06
129.200000	6.70715e-06
129.150000	6.74701e-06
129.100000	6.78711e-06
129.050000	6.82745e-06
129.000000	6.86802e-06
128.950000	6.90884e-06
128.900000	6.9499e-06
128.850000	6.9912e-06
128.800000	7.03275e-06
128.750000	7.07454e-06
128.700000	7.11658e-06
128.650000	7.15887e-06
128.600000	7.20141e-06
128.550000	7.2442e-06
128.500000	7.28725e-06
128.450000	7.33055e-06
128.400000	7.37411e-06
128.350000	7.41793e-06
128.300000	7.46201e-06
128.250000	7.50635e-06
128.200000	7.55095e-06
128.150000	7.59582e-06
128.100000	7.64095e-06
128.050000	7.68635e-06
128.000000	7.73202e-06
127.950000	7.77796e-06
127.900000	7.82417e-06
127.850000	7.87066e-06
127.800000	7.91742e-06
127.750000	7.96446e-06
127.700000	8.01178e-06
127.650000	8.05938e-06
127.600000	8.10726e-06
127.550000	8.15542e-06
127.500000	8.20387e-06
127.450000	8.25261e-06
127.400000	8.30164e-06
127.350000	8.35096e-06
127.300000	8.40057e-06
127.250000	8.45047e-06
127.200000	8.50067e-06
127.150000	8.55117e-06
127.100000	8.60196e-06
127.050000	8.65306e-06
127.000000	8.70446e-06
126.950000	8.75617e-06
126.900000	8.80818e-06
126.850000	8.8605e-06
126.800000	8.91313e-06
126.750000	8.96607e-06
126.700000	9.01933e-06
126.650000	9.0729e-06
126.600000	9.12679e-06
126.550000	9.181e-06
126.500000	9.23553e-06
126.450000	9.29038e-06
126.400000	9.34556e-06
126.350000	9.40106e-06
126.300000	9.4569e-06
126.250000	9.51306e-06
126.200000	9.56956e-06
126.150000	9.62639e-06
126.100000	9.68356e-06
126.050000	9.74107e-06
126.000000	9.79892e-06
125.950000	9.85711e-06
125.900000	9.91565e-06
125.850000	9.97453e-06
125.800000	1.00338e-05
125.750000	1.00933e-05
125.700000	1.01533e-05
125.650000	1.02136e-05
125.600000	1.02742e-05
125.550000	1.03352e-05
125.500000	1.03966e-05
125.450000	1.04583e-05
125.400000	1.05204e-05
125.350000	1.05829e-05
125.300000	1.06457e-05
125.250000	1.07089e-05
125.200000	1.07725e-05
125.150000	1.08365e-05
125.100000	1.09008e-05
125.050000	1.09655e-05
125.000000	1.10306e-05
124.950000	1.10961e-05
124.900000	1.1162e-05
124.850000	1.12283e-05
124.800000	1.12949e-05
124.750000	1.1362e-05
124.700000	1.14294e-05
124.650000	1.14973e-05
124.600000	1.15655e-05
124.550000	1.16342e-05
124.500000	1.17033e-05
124.450000	1.17727e-05
124.400000	1.18426e-05
124.350000	1.19129e-05
124.300000	1.19836e-05
124.250000	1.20548e-05
124.200000	1.21263e-05
124.150000	1.21983e-05
124.100000	1.22707e-05
124.050000	1.23435e-05
124.000000	1.24168e-05
123.950000	1.24905e-05
123.900000	1.25646e-05
123.850000	1.26392e-05
123.800000	1.27142e-05
123.750000	1.27897e-05
123.700000	1.28656e-05
123.650000	1.29419e-05
123.600000	1.30187e-05
123.550000	1.3096e-05
123.500000	1.31737e-05
123.450000	1.32519e-05
123.400000	1.33305e-05
123.350000	1.34096e-05
123.300000	1.34892e-05
123.250000	1.35693e-05
123.200000	1.36498e-05
123.150000	1.37308e-05
123.100000	1.38123e-05
123.050000	1.38942e-05
123.000000	1.39767e-05
122.950000	1.40596e-05
122.900000	1.4143e-05
122.850000	1.42269e-05
122.800000	1.43113e-05
122.750000	1.43962e-05
122.700000	1.44817e-05
122.650000	1.45676e-05
122.600000	1.4654e-05
122.550000	1.47409e-05
122.500000	1.48284e-05
122.450000	1.49164e-05
122.400000	1.50049e-05
122.350000	1.50939e-05
122.300000	1.51834e-05
122.250000	1.52735e-05
122.200000	1.53641e-05
122.150000	1.54552e-05
122.100000	1.55469e-05
122.050000	1.56391e-05
122.000000	1.57319e-05
121.950000	1.58252e-05
121.900000	1.59191e-05
121.850000	1.60135e-05
121.800000	1.61085e-05
121.750000	1.6204e-05
121.700000	1.63001e-05
121.650000	1.63968e-05
121.600000	1.64941e-05
121.550000	1.65919e-05
121.500000	1.66903e-05
121.450000	1.67893e-05
121.400000	1.68889e-05
121.350000	1.6989e-05
121.300000	1.70898e-05
121.250000	1.71911e-05
121.200000	1.72931e-05
121.150000	1.73956e-05
121.100000	1.74988e-05
121.050000	1.76025e-05
121.000000	1.77069e-05
120.950000	1.78119e-05
120.900000	1.79175e-05
120.850000	1.80238e-05
120.800000	1.81306e-05
120.750000	1.82381e-05
120.700000	1.83463e-05
120.650000	1.8455e-05
120.600000	1.85645e-05
120.550000	1.86745e-05
120.500000	1.87852e-05
120.450000	1.88966e-05
120.400000	1.90086e-05
120.350000	1.91213e-05
120.300000	1.92347e-05
120.250000	1.93487e-05
120.200000	1.94634e-05
120.150000	1.95788e-05
120.100000	1.96949e-05
120.050000	1.98116e-05
120.000000	1.9929e-05
119.950000	2.00472e-05
119.900000	2.0166e-05
119.850000	2.02855e-05
119.800000	2.04058e-05
119.750000	2.05267e-05
119.700000	2.06484e-05
119.650000	2.07707e-05
119.600000	2.08939e-05
119.550000	2.10177e-05
119.500000	2.11422e-05
119.450000	2.12675e-05
119.400000	2.13936e-05
119.350000	2.15204e-05
119.300000	2.16479e-05
119.250000	2.17762e-05
119.200000	2.19052e-05
119.150000	2.2035e-05
119.100000	2.21656e-05
119.050000	2.22969e-05
119.000000	2.24291e-05
118.950000	2.2562e-05
118.900000	2.26956e-05
118.850000	2.28301e-05
118.800000	2.29654e-05
118.750000	2.31015e-05
118.700000	2.32383e-05
118.650000	2.3376e-05
118.600000	2.35145e-05
118.550000	2.36538e-05
118.500000	2.37939e-05
118.450000	2.39349e-05
118.400000	2.40767e-05
118.350000	2.42193e-05
118.300000	2.43628e-05
118.250000	2.45071e-05
118.200000	2.46523e-05
118.150000	2.47983e-05
118.100000	2.49452e-05
118.050000	2.50929e-05
118.000000	2.52416e-05
117.950000	2.53911e-05
117.900000	2.55414e-05
117.850000	2.56927e-05
117.800000	2.58449e-05
117.750000	2.59979e-05
117.700000	2.61519e-05
117.650000	2.63068e-05
117.600000	2.64626e-05
117.550000	2.66193e-05
117.500000	2.67769e-05
117.450000	2.69355e-05
117.400000	2.7095e-05
117.350000	2.72554e-05
117.300000	2.74168e-05
117.250000	2.75791e-05
117.200000	2.77424e-05
117.150000	2.79067e-05
117.100000	2.80719e-05
117.050000	2.82381e-05
117.000000	2.84053e-05
116.950000	2.85735e-05
116.900000	2.87427e-05
116.850000	2.89128e-05
116.800000	2.9084e-05
116.750000	2.92561e-05
116.700000	2.94293e-05
116.650000	2.96035e-05
116.600000	2.97788e-05
116.550000	2.9955e-05
116.500000	3.01324e-05
116.450000	3.03107e-05
116.400000	3.04901e-05
116.350000	3.06706e-05
116.300000	3.08521e-05
116.250000	3.10347e-05
116.200000	3.12184e-05
116.150000	3.14031e-05
116.100000	3.1589e-05
116.050000	3.17759e-05
116.000000	3.1964e-05
115.950000	3.21531e-05
115.900000	3.23434e-05
115.850000	3.25348e-05
115.800000	3.27273e-05
115.750000	3.29209e-05
115.700000	3.31157e-05
115.650000	3.33117e-05
115.600000	3.35088e-05
115.550000	3.3707e-05
115.500000	3.39064e-05
115.450000	3.4107e-05
115.400000	3.43088e-05
115.350000	3.45118e-05
115.300000	3.47159e-05
115.250000	3.49213e-05
115.200000	3.51279e-05
115.150000	3.53357e-05
115.100000	3.55447e-05
115.050000	3.57549e-05
115.000000	3.59664e-05
114.950000	3.61791e-05
114.900000	3.63931e-05
114.850000	3.66084e-05
114.800000	3.68249e-05
114.750000	3.70427e-05
114.700000	3.72617e-05
114.650000	3.74821e-05
114.600000	3.77038e-05
114.550000	3.79267e-05
114.500000	3.8151e-05
114.450000	3.83766e-05
114.400000	3.86035e-05
114.350000	3.88318e-05
114.300000	3.90614e-05
114.250000	3.92923e-05
114.200000	3.95246e-05
114.150000	3.97583e-05
114.100000	3.99934e-05
114.050000	4.02298e-05
114.000000	4.04676e-05
113.950000	4.07068e-05
113.900000	4.09475e-05
113.850000	4.11895e-05
113.800000	4.1433e-05
113.750000	4.16779e-05
113.700000	4.19243e-05
113.650000	4.21721e-05
113.600000	4.24213e-05
113.550000	4.2672e-05
113.500000	4.29242e-05
113.450000	4.31779e-05
113.400000	4.34331e-05
113.350000	4.36897e-05
113.300000	4.39479e-05
113.250000	4.42076e-05
113.200000	4.44688e-05
113.150000	4.47316e-05
113.100000	4.49959e-05
113.050000	4.52618e-05
113.000000	4.55292e-05
112.950000	4.57982e-05
112.900000	4.60688e-05
112.850000	4.63409e-05
112.800000	4.66147e-05
112.750000	4.68901e-05
112.700000	4.71671e-05
112.650000	4.74457e-05
112.600000	4.77259e-05
112.550000	4.80078e-05
112.500000	4.82914e-05
112.450000	4.85766e-05
112.400000	4.88635e-05
112.350000	4.91521e-05
112.300000	4.94424e-05
112.250000	4.97344e-05
112.200000	5.00281e-05
112.150000	5.03235e-05
112.100000	5.06207e-05
112.050000	5.09196e-05
112.000000	5.12203e-05
111.950000	5.15227e-05
111.900000	5.18269e-05
111.850000	5.21329e-05
111.800000	5.24407e-05
111.750000	5.27503e-05
111.700000	5.30617e-05
111.650000	5.33749e-05
111.600000	5.369e-05
111.550000	5.40069e-05
111.500000	5.43257e-05
111.450000	5.46464e-05
111.400000	5.49689e-05
111.350000	5.52934e-05
111.300000	5.56197e-05
111.250000	5.5948e-05
111.200000	5.62781e-05
111.150000	5.66103e-05
111.100000	5.69443e-05
111.050000	5.72803e-05
111.000000	5.76183e-05
110.950000	5.79583e-05
110.900000	5.83003e-05
110.850000	5.86443e-05
110.800000	5.89903e-05
110.750000	5.93383e-05
110.700000	5.96883e-05
110.650000	6.00405e-05
110.600000	6.03946e-05
110.550000	6.07509e-05
110.500000	6.11093e-05
110.450000	6.14697e-05
110.400000	6.18323e-05
110.350000	6.21969e-05
110.300000	6.25638e-05
110.250000	6.29327e-05
110.200000	6.33039e-05
110.150000	6.36772e-05
110.100000	6.40527e-05
110.050000	6.44304e-05
110.000000	6.48103e-05
109.950000	6.51924e-05
109.900000	6.55768e-05
109.850000	6.59634e-05
109.800000	6.63523e-05
109.750000	6.67434e-05
109.700000	6.71369e-05
109.650000	6.75327e-05
109.600000	6.79307e-05
109.550000	6.83311e-05
109.500000	6.87339e-05
109.450000	6.9139e-05
109.400000	6.95465e-05
109.350000	6.99563e-05
109.300000	7.03686e-05
109.250000	7.07833e-05
109.200000	7.12004e-05
109.150000	7.16199e-05
109.100000	7.20419e-05
109.050000	7.24664e-05
109.000000	7.28933e-05
108.950000	7.33228e-05
108.900000	7.37547e-05
108.850000	7.41892e-05
108.800000	7.46262e-05
108.750000	7.50658e-05
108.700000	7.5508e-05
108.650000	7.59527e-05
108.600000	7.64e-05
108.550000	7.685e-05
108.500000	7.73026e-05
108.450000	7.77578e-05
108.400000	7.82157e-05
108.350000	7.86762e-05
108.300000	7.91395e-05
108.250000	7.96054e-05
108.200000	8.00741e-05
108.150000	8.05455e-05
108.100000	8.10197e-05
108.050000	8.14967e-05
108.000000	8.19764e-05
107.950000	8.24589e-05
107.900000	8.29443e-05
107.850000	8.34324e-05
107.800000	8.39235e-05
107.750000	8.44174e-05
107.700000	8.49142e-05
107.650000	8.54138e-05
107.600000	8.59164e-05
107.550000	8.6422e-05
107.500000	8.69304e-05
107.450000	8.74419e-05
107.400000	8.79563e-05
107.350000	8.84737e-05
107.300000	8.89942e-05
107.250000	8.95177e-05
107.200000	9.00442e-05
107.150000	9.05738e-05
107.100000	9.11065e-05
107.050000	9.16423e-05
107.000000	9.21812e-05
106.950000	9.27233e-05
106.900000	9.32685e-05
106.850000	9.38169e-05
106.800000	9.43685e-05
106.750000	9.49233e-05
106.700000	9.54813e-05
106.650000	9.60426e-05
106.600000	9.66072e-05
106.550000	9.7175e-05
106.500000	9.77462e-05
106.450000	9.83207e-05
106.400000	9.88985e-05
106.350000	9.94797e-05
106.300000	0.000100064
106.250000	0.000100652
106.200000	0.000101244
106.150000	0.000101838
106.100000	0.000102437
106.050000	0.000103039
106.000000	0.000103644
105.950000	0.000104253
105.900000	0.000104865
105.850000	0.000105481
105.800000	0.0001061
105.750000	0.000106723
105.700000	0.00010735
105.650000	0.000107981
105.600000	0.000108615
105.550000	0.000109252
105.500000	0.000109894
105.450000	0.000110539
105.400000	0.000111188
105.350000	0.00011184
105.300000	0.000112497
105.250000	0.000113157
105.200000	0.000113821
105.150000	0.000114489
105.100000	0.000115161
105.050000	0.000115836
105.000000	0.000116516
104.950000	0.0001172
104.900000	0.000117887
104.850000	0.000118579
104.800000	0.000119274
104.750000	0.000119974
104.700000	0.000120678
104.650000	0.000121385
104.600000	0.000122097
104.550000	0.000122813
104.500000	0.000123533
104.450000	0.000124257
104.400000	0.000124986
104.350000	0.000125718
104.300000	0.000126455
104.250000	0.000127196
104.200000	0.000127942
104.150000	0.000128692
104.100000	0.000129446
104.050000	0.000130204
104.000000	0.000130967
103.950000	0.000131735
103.900000	0.000132506
103.850000	0.000133282
103.800000	0.000134063
103.750000	0.000134848
103.700000	0.000135638
103.650000	0.000136432
103.600000	0.000137231
103.550000	0.000138035
103.500000	0.000138843
103.450000	0.000139656
103.400000	0.000140473
103.350000	0.000141295
103.300000	0.000142122
103.250000	0.000142954
103.200000	0.000143791
103.150000	0.000144632
103.100000	0.000145478
103.050000	0.000146329
103.000000	0.000147185
102.950000	0.000148046
102.900000	0.000148912
102.850000	0.000149783
102.800000	0.000150659
102.750000	0.00015154
102.700000	0.000152426
102.650000	0.000153317
102.600000	0.000154213
102.550000	0.000155115
102.500000	0.000156021
102.450000	0.000156933
102.400000	0.00015785
102.350000	0.000158773
102.300000	0.0001597
102.250000	0.000160633
102.200000	0.000161572
102.150000	0.000162515
102.100000	0.000163465
102.050000	0.000164419
102.000000	0.000165379
101.950000	0.000166345
101.900000	0.000167316
101.850000	0.000168293
101.800000	0.000169275
101.750000	0.000170263
101.700000	0.000171257
101.650000	0.000172256
101.600000	0.000173261
101.550000	0.000174272
101.500000	0.000175288
101.450000	0.000176311
101.400000	0.000177339
101.350000	0.000178373
101.300000	0.000179413
101.250000	0.000180459
101.200000	0.000181511
101.150000	0.000182569
101.100000	0.000183634
101.050000	0.000184704
101.000000	0.00018578
100.950000	0.000186862
100.900000	0.000187951
100.850000	0.000189046
100.800000	0.000190147
100.750000	0.000191254
100.700000	0.000192368
100.650000	0.000193488
100.600000	0.000194614
100.550000	0.000195747
100.500000	0.000196886
100.450000	0.000198032
100.400000	0.000199184
100.350000	0.000200343
100.300000	0.000201509
100.250000	0.000202681
100.200000	0.000203859
100.150000	0.000205045
100.100000	0.000206237
100.050000	0.000207436
100.000000	0.000208641
99.950000	0.000209854
99.900000	0.000211073
99.850000	0.0002123
99.800000	0.000213533
99.750000	0.000214773
99.700000	0.000216021
99.650000	0.000217275
99.600000	0.000218537
99.550000	0.000219805
99.500000	0.000221081
99.450000	0.000222364
99.400000	0.000223654
99.350000	0.000224952
99.300000	0.000226256
99.250000	0.000227569
99.200000	0.000228888
99.150000	0.000230215
99.100000	0.00023155
99.050000	0.000232892
99.000000	0.000234242
98.950000	0.000235599
98.900000	0.000236964
98.850000	0.000238336
98.800000	0.000239716
98.750000	0.000241104
98.700000	0.0002425
98.650000	0.000243903
98.600000	0.000245315
98.550000	0.000246734
98.500000	0.000248162
98.450000	0.000249597
98.400000	0.00025104
98.350000	0.000252492
98.300000	0.000253951
98.250000	0.000255419
98.200000	0.000256895
98.150000	0.000258379
98.100000	0.000259871
98.050000	0.000261372
98.000000	0.000262881
97.950000	0.000264398
97.900000	0.000265924
97.850000	0.000267458
97.800000	0.000269001
97.750000	0.000270552
97.700000	0.000272112
97.650000	0.000273681
97.600000	0.000275258
97.550000	0.000276844
97.500000	0.000278439
97.450000	0.000280042
97.400000	0.000281655
97.350000	0.000283276
97.300000	0.000284906
97.250000	0.000286546
97.200000	0.000288194
97.150000	0.000289851
97.100000	0.000291517
97.050000	0.000293193
97.000000	0.000294877
96.950000	0.000296571
96.900000	0.000298275
96.850000	0.000299987
96.800000	0.000301709
96.750000	0.00030344
96.700000	0.00030518
96.650000	0.00030693
96.600000	0.00030869
96.550000	0.000310459
96.500000	0.000312238
96.450000	0.000314026
96.400000	0.000315824
96.350000	0.000317632
96.300000	0.000319449
96.250000	0.000321276
96.200000	0.000323113
96.150000	0.00032496
96.100000	0.000326817
96.050000	0.000328683
96.000000	0.00033056
95.950000	0.000332446
95.900000	0.000334343
95.850000	0.00033625
95.800000	0.000338167
95.750000	0.000340094
95.700000	0.000342031
95.650000	0.000343978
95.600000	0.000345936
95.550000	0.000347904
95.500000	0.000349882
95.450000	0.00035187
95.400000	0.000353869
95.350000	0.000355879
95.300000	0.000357899
95.250000	0.000359929
95.200000	0.000361969
95.150000	0.000364021
95.100000	0.000366083
95.050000	0.000368155
95.000000	0.000370238
94.950000	0.000372331
94.900000	0.000374436
94.850000	0.00037655
94.800000	0.000378676
94.750000	0.000380812
94.700000	0.000382959
94.650000	0.000385116
94.600000	0.000387285
94.550000	0.000389463
94.500000	0.000391653
94.450000	0.000393854
94.400000	0.000396065
94.350000	0.000398286
94.300000	0.000400519
94.250000	0.000402762
94.200000	0.000405016
94.150000	0.00040728
94.100000	0.000409556
94.050000	0.000411841
94.000000	0.000414138
93.950000	0.000416445
93.900000	0.000418762
93.850000	0.00042109
93.800000	0.000423428
93.750000	0.000425776
93.700000	0.000428135
93.650000	0.000430504
93.600000	0.000432883
93.550000	0.000435272
93.500000	0.000437671
93.450000	0.000440079
93.400000	0.000442497
93.350000	0.000444924
93.300000	0.000447361
93.250000	0.000449806
93.200000	0.000452261
93.150000	0.000454723
93.100000	0.000457194
93.050000	0.000459673
93.000000	0.000462159
92.950000	0.000464653
92.900000	0.000467152
92.850000	0.000469658
92.800000	0.000472169
92.750000	0.000474684
92.700000	0.000477203
92.650000	0.000479724
92.600000	0.000482246
92.550000	0.000484767
92.500000	0.000487285
92.450000	0.000489796
92.400000	0.000492297
92.350000	0.000494781
92.300000	0.000497238
92.250000	0.000499644
&
```
