## Supplementary material for "All-at-once RNA folding with 3D motif prediction framed by evolutionary information": RF00027_let-7.cacofold.helixcov

```
# RMs = 3 L = 95

# RM_HELIX NESTED 34-44 52-61, nbp = 8 nbp_cov = 0
# pvals: 0.720657,0.400834,0.188947,0.190465,0.196361,0.2771,0.465363,0.411354
# aggregated NONE
NESTED  :::::::::::::::::::::::::::::::<<<<<<<<______>>>>>>>>:::::::::::::::::::::::::::::::::
        ::::::::::::::::::::::::::::::::::::::::::::::::::::::::::::::::::::::::::::::::::::::

# RM_HELIX NESTED 1-29 68-95, nbp = 27 nbp_cov = 4
# pvals: 2.81318e-07,0.00521204,0.000519836,0.000381575,0.00180575,0.199302,0.420684,0.416443,0.411354,0.40435,0.465363,0.416443,0.411354,0.469138,0.472996,0.400834,0.00615595,0.503338,0.416443,0.0160465,0.702982,0.199302,0.076922,0.407647,0.416443,0.416443,9.82281e-06
# aggregated NONE
NESTED  <<<<<<-<<<<<<<<<<<<<<<<<<<<<_______________________________>>>>>>>>>>>>>>>>>>>>>>>>>>>
        <-<<-----------------------<_______________________________>---------------------->>->

# RM_IL K-turn 30-33 62-67, nbp = 0 nbp_cov = 0 nhl_b_cov 1/2
# aggregated NONE
RM_IL   ::::::::::::::::::::::::::::XXX::::::::::::::::::::::xxxxxx::::::::::::::::::::::::::: K-turn
```
