## Supplementary material for "All-at-once RNA folding with 3D motif prediction framed by evolutionary information": RF00027_let-7.cacofold.power

```
# Power analysis of CaCoFold structure 
#
# Powertype = SINGLE SUBSTITUTIONS
# covary  left_pos      right_pos    substitutions      power
#----------------------------------------------------------------
     *    1		95		27		0.70
          2		94		15		0.47
     *    3		93		23		0.64
     *    4		92		8		0.24
          5		91		6		0.16
          6		90		24		0.66
          8		88		3		0.02
          9		87		0		0.00
          10		86		1		0.00
          11		85		3		0.02
          12		84		3		0.02
          13		83		0		0.00
          14		82		1		0.00
          15		81		7		0.20
          16		80		4		0.07
          17		79		9		0.28
          18		78		12		0.39
          19		77		12		0.39
          20		76		4		0.07
          21		75		3		0.02
          22		74		5		0.11
          23		73		4		0.07
          25		72		7		0.20
          26		71		6		0.16
          27		70		0		0.00
          28		69		1		0.00
     *    29		68		5		0.11
          34		61		24		0.66
          35		60		20		0.59
          36		59		17		0.52
          37		58		29		0.73
          38		57		21		0.61
          42		54		10		0.32
          43		53		12		0.39
          44		52		16		0.50
#
# BPAIRS 35
# avg substitutions per BP  9.8
# BPAIRS expected to covary 9.3 +/- 2.2
# BPAIRS observed to covary 4
#
```
