## Supplementary material for "All-at-once RNA folding with 3D motif prediction framed by evolutionary information": RF00027_let-7.helixcov

```
# RMs = 3 L = 95

# RM_HELIX NESTED 34-37 51-54, nbp = 4 nbp_cov = 0
# pvals: 0.0025855,0.00846785,0.0266758,0.00201094
# aggregated NONE
NESTED  :::::::::::::::::::::::::::::::<<<<_________>>>>::::::::::::::::::::::::::::::::::::::
        ::::::::::::::::::::::::::::::::::::::::::::::::::::::::::::::::::::::::::::::::::::::

# RM_HELIX NESTED 58-59 64-65, nbp = 2 nbp_cov = 0
# pvals: 0.251464,0.203981
# aggregated NONE
NESTED  :::::::::::::::::::::::::::::::::::::::::::::::::<<____>>:::::::::::::::::::::::::::::
        ::::::::::::::::::::::::::::::::::::::::::::::::::::::::::::::::::::::::::::::::::::::

# RM_HELIX NESTED 1-28 69-95, nbp = 26 nbp_cov = 3
# pvals: 2.81318e-07,0.00521204,0.000519836,0.000381575,0.00180575,0.199302,0.420684,0.416443,0.411354,0.40435,0.465363,0.416443,0.411354,0.469138,0.472996,0.400834,0.00615595,0.503338,0.416443,0.0160465,0.702982,0.199302,0.076922,0.407647,0.416443,0.416443
# aggregated NONE
NESTED  <<<<<<-<<<<<<<<<<<<<<<<<<<<_________________________________>>>>>>>>>>>>>>>>>>>>>>>>>>
        <-<<______________________________________________________________________________>>->
```
