## Supplementary material for "All-at-once RNA folding with 3D motif prediction framed by evolutionary information": RF00027_let-7.power

```
# Power analysis of given structure 
#
# Powertype = SINGLE SUBSTITUTIONS
# covary  left_pos      right_pos    substitutions      power
#----------------------------------------------------------------
     *    1		95		27		0.70
          2		94		15		0.47
     *    3		93		23		0.64
     *    4		92		8		0.24
          5		91		6		0.16
          6		90		24		0.66
          8		88		3		0.02
          9		87		0		0.00
          10		86		1		0.00
          11		85		3		0.02
          12		84		3		0.02
          13		83		0		0.00
          14		82		1		0.00
          15		81		7		0.20
          16		80		4		0.07
          17		79		9		0.28
          18		78		12		0.39
          19		77		12		0.39
          20		76		4		0.07
          21		75		3		0.02
          22		74		5		0.11
          23		73		4		0.07
          25		72		7		0.20
          26		71		6		0.16
          27		70		0		0.00
          28		69		1		0.00
          34		54		13		0.42
          35		53		11		0.35
          36		52		13		0.42
          37		51		30		0.74
          58		65		18		0.55
          59		64		15		0.47
#
# BPAIRS 32
# avg substitutions per BP  9.0
# BPAIRS expected to covary 7.8 +/- 2.0
# BPAIRS observed to covary 3
#
```
