## Supplementary material for "All-at-once RNA folding with 3D motif prediction framed by evolutionary information": RF00027_let-7.sorted.cacofold.cov

```
# The predicted CaCoFold structure
# BPAIRS observed to covary 4
#
#
# Method Target_E-val [cov_min,cov_max] [FP | TP True Found | Sen PPV F] 
# GTp    0.05         [-9.95,69.59]     [0 | 4 120 4 | 3.33 100.00 6.45] 
#
# in_fold in_given   left_pos       right_pos      score           E-value    pvalue       substitutions      power
#-----------------------------------------------------------------------------------------------------------------------
*	*	         1	        95	69.59404	9.00218e-06	2.81318e-07	27		0.70
*	*	         4	        92	40.09737	0.0122104	0.000381575	8		0.24
*	*	         3	        93	38.86784	0.0166347	0.000519836	23		0.64
*	~	        29	        68	54.86815	0.035588	9.82281e-06	5		0.11
```
