## Supplementary material for "All-at-once RNA folding with 3D motif prediction framed by evolutionary information": RF00027_let-7.surv

```
69.550000	0.03125
40.050000	0.0625
38.850000	0.09375
32.800000	0.125
32.300000	0.15625
30.750000	0.1875
26.700000	0.21875
25.700000	0.25
24.050000	0.28125
20.300000	0.3125
17.350000	0.34375
10.950000	0.375
4.850000	0.4375
4.700000	0.46875
3.300000	0.5
0.150000	0.53125
0.100000	0.5625
0.050000	0.59375
0.000000	0.65625
-0.050000	0.8125
-0.100000	0.84375
-0.750000	0.875
-0.800000	0.90625
-0.850000	0.9375
-1.250000	0.96875
-3.750000	1
&
54.850000	0.000276014
36.650000	0.000552029
32.200000	0.000828043
30.850000	0.00110406
30.100000	0.00138007
29.700000	0.00165609
26.350000	0.0019321
26.150000	0.00220811
24.500000	0.00248413
24.050000	0.00276014
23.750000	0.00303616
23.700000	0.00331217
23.350000	0.00358819
22.900000	0.0038642
22.250000	0.00414022
21.250000	0.00441623
20.800000	0.00469224
20.750000	0.00496826
20.600000	0.00524427
20.400000	0.00552029
20.200000	0.0057963
19.950000	0.00607232
19.600000	0.00634833
19.550000	0.00662434
19.500000	0.00690036
19.400000	0.00717637
19.200000	0.00745239
19.150000	0.0077284
19.000000	0.00828043
18.950000	0.00855644
18.800000	0.00883246
18.650000	0.00910847
18.250000	0.00938449
18.050000	0.0096605
18.000000	0.00993652
17.950000	0.0102125
17.900000	0.0104885
17.750000	0.0107646
17.700000	0.0110406
17.600000	0.0113166
17.250000	0.0115926
17.200000	0.0121446
17.150000	0.0124206
17.100000	0.0126967
17.050000	0.0129727
17.000000	0.0140767
16.900000	0.0143527
16.800000	0.0149048
16.700000	0.0151808
16.650000	0.0154568
16.550000	0.0157328
16.450000	0.0160088
16.400000	0.0162848
16.200000	0.0168369
16.050000	0.0173889
15.950000	0.0176649
15.850000	0.0179409
15.550000	0.0182169
15.250000	0.018769
15.200000	0.019045
15.150000	0.019321
15.100000	0.019873
15.000000	0.020149
14.900000	0.0204251
14.750000	0.0207011
14.700000	0.0209771
14.650000	0.0212531
14.600000	0.0215291
14.500000	0.0218051
14.400000	0.0223572
14.250000	0.0226332
14.150000	0.0229092
14.050000	0.0237372
14.000000	0.0240132
13.900000	0.0242893
13.700000	0.0245653
13.650000	0.0248413
13.450000	0.0251173
13.400000	0.0256693
13.300000	0.0262214
13.200000	0.0264974
13.100000	0.0267734
13.050000	0.0270494
13.000000	0.0273254
12.950000	0.0281535
12.900000	0.0284295
12.850000	0.0287055
12.750000	0.0289815
12.700000	0.0298096
12.650000	0.0300856
12.600000	0.0311896
12.400000	0.0317417
12.350000	0.0320177
12.300000	0.0328457
12.250000	0.0333977
12.200000	0.0336738
12.150000	0.0339498
12.050000	0.0342258
11.900000	0.0350538
11.850000	0.0358819
11.700000	0.0364339
11.600000	0.0369859
11.550000	0.0372619
11.450000	0.037814
11.300000	0.038366
11.250000	0.0394701
11.200000	0.0397461
11.150000	0.0400221
11.100000	0.0408501
11.050000	0.0411261
10.950000	0.0419542
10.900000	0.0436103
10.850000	0.0444383
10.750000	0.0460944
10.650000	0.0463704
10.600000	0.0469224
10.550000	0.0474745
10.500000	0.0483025
10.450000	0.0485785
10.400000	0.0494066
10.350000	0.0502346
10.300000	0.0505106
10.250000	0.0510627
10.200000	0.0513387
10.150000	0.0521667
10.100000	0.0527187
10.050000	0.0529948
10.000000	0.0532708
9.950000	0.0538228
9.850000	0.0543748
9.800000	0.0546508
9.650000	0.0549269
9.600000	0.0554789
9.550000	0.0557549
9.450000	0.057411
9.400000	0.057687
9.350000	0.057963
9.300000	0.0587911
9.250000	0.0590671
9.200000	0.0598951
9.150000	0.0604471
9.100000	0.0609992
9.000000	0.0618272
8.950000	0.0623792
8.900000	0.0634833
8.850000	0.0643113
8.800000	0.0651394
8.700000	0.0659674
8.650000	0.0662434
8.600000	0.0670715
8.550000	0.0678995
8.500000	0.0681755
8.450000	0.0690036
8.400000	0.0692796
8.350000	0.0709357
8.300000	0.0717637
8.250000	0.0725918
8.200000	0.0739718
8.150000	0.0747999
8.100000	0.0753519
8.050000	0.07618
8.000000	0.077008
7.950000	0.077836
7.900000	0.0789401
7.850000	0.0794921
7.800000	0.0803202
7.750000	0.0805962
7.700000	0.0808722
7.650000	0.0817002
7.600000	0.0819763
7.450000	0.0828043
7.400000	0.0830803
7.350000	0.0836323
7.300000	0.0839084
7.150000	0.0841844
7.100000	0.0847364
7.050000	0.0861165
7.000000	0.0872205
6.950000	0.0880486
6.900000	0.0886006
6.850000	0.0897047
6.800000	0.0899807
6.750000	0.0913608
6.700000	0.0916368
6.650000	0.0930168
6.600000	0.0943969
6.550000	0.095777
6.500000	0.096605
6.450000	0.0971571
6.400000	0.0979851
6.350000	0.0993652
6.300000	0.100193
6.250000	0.101297
6.200000	0.101849
6.150000	0.102125
6.100000	0.103781
6.050000	0.104333
6.000000	0.104609
5.950000	0.106266
5.900000	0.107094
5.850000	0.108198
5.800000	0.109026
5.750000	0.109578
5.700000	0.110682
5.600000	0.111234
5.550000	0.11151
5.500000	0.112062
5.450000	0.113442
5.400000	0.114546
5.350000	0.115374
5.300000	0.116478
5.250000	0.117858
5.200000	0.118686
5.150000	0.120066
5.100000	0.122274
5.050000	0.122826
5.000000	0.124482
4.950000	0.125311
4.900000	0.126967
4.800000	0.127243
4.750000	0.127795
4.700000	0.129727
4.650000	0.131383
4.600000	0.133315
4.550000	0.134695
4.500000	0.135523
4.450000	0.136627
4.400000	0.138007
4.350000	0.139387
4.300000	0.141043
4.250000	0.141871
4.200000	0.143803
4.150000	0.145184
4.100000	0.146564
4.050000	0.147944
4.000000	0.149048
3.950000	0.149324
3.900000	0.150704
3.850000	0.152084
3.800000	0.15236
3.750000	0.154016
3.700000	0.154844
3.650000	0.156224
3.600000	0.157328
3.550000	0.15926
3.500000	0.16064
3.450000	0.161744
3.400000	0.163953
3.350000	0.165333
3.300000	0.166161
3.250000	0.167541
3.200000	0.168921
3.150000	0.170577
3.100000	0.171957
3.050000	0.173061
3.000000	0.173889
2.950000	0.174441
2.900000	0.175545
2.850000	0.177201
2.800000	0.178305
2.750000	0.179133
2.700000	0.180237
2.650000	0.182998
2.600000	0.184654
2.550000	0.186034
2.500000	0.186586
2.450000	0.18769
2.400000	0.188794
2.350000	0.191002
2.300000	0.19321
2.250000	0.194866
2.200000	0.196522
2.150000	0.198454
2.100000	0.199558
2.050000	0.201214
2.000000	0.202319
1.950000	0.203423
1.900000	0.204251
1.850000	0.206459
1.800000	0.207839
1.750000	0.208391
1.700000	0.210599
1.650000	0.212255
1.600000	0.214739
1.550000	0.216671
1.500000	0.218603
1.450000	0.220811
1.400000	0.22302
1.350000	0.225228
1.300000	0.226332
1.250000	0.22992
1.200000	0.231852
1.150000	0.234612
1.100000	0.237924
1.050000	0.23958
1.000000	0.240961
0.950000	0.242893
0.900000	0.244549
0.850000	0.247033
0.800000	0.248689
0.750000	0.250621
0.700000	0.252277
0.650000	0.255865
0.600000	0.258625
0.550000	0.26111
0.500000	0.26249
0.450000	0.263594
0.400000	0.266078
0.350000	0.268286
0.300000	0.271322
0.250000	0.27629
0.200000	0.280707
0.150000	0.290091
0.100000	0.313552
0.050000	0.332873
0.000000	0.385868
-0.050000	0.487717
-0.100000	0.565553
-0.150000	0.571074
-0.200000	0.57273
-0.250000	0.574662
-0.300000	0.575766
-0.350000	0.578526
-0.400000	0.580734
-0.450000	0.583218
-0.500000	0.585978
-0.550000	0.590947
-0.600000	0.595639
-0.650000	0.598675
-0.700000	0.600331
-0.750000	0.605852
-0.800000	0.60944
-0.850000	0.613028
-0.900000	0.615788
-0.950000	0.62048
-1.000000	0.626001
-1.050000	0.630693
-1.100000	0.632625
-1.150000	0.635661
-1.200000	0.640353
-1.250000	0.642561
-1.300000	0.64615
-1.350000	0.649186
-1.400000	0.653602
-1.450000	0.658018
-1.500000	0.660778
-1.550000	0.662986
-1.600000	0.668507
-1.650000	0.672095
-1.700000	0.676787
-1.750000	0.680099
-1.800000	0.683412
-1.850000	0.686724
-1.900000	0.689484
-1.950000	0.692796
-2.000000	0.697212
-2.050000	0.701904
-2.100000	0.704113
-2.150000	0.707701
-2.200000	0.711013
-2.250000	0.714877
-2.300000	0.719017
-2.350000	0.723158
-2.400000	0.725918
-2.450000	0.728402
-2.500000	0.732266
-2.550000	0.736682
-2.600000	0.739166
-2.650000	0.742479
-2.700000	0.743859
-2.750000	0.746067
-2.800000	0.751311
-2.850000	0.755451
-2.900000	0.758211
-2.950000	0.760972
-3.000000	0.763456
-3.050000	0.765664
-3.100000	0.768148
-3.150000	0.771184
-3.200000	0.773944
-3.250000	0.776152
-3.300000	0.778636
-3.350000	0.781673
-3.400000	0.783881
-3.450000	0.786089
-3.500000	0.789953
-3.550000	0.791885
-3.600000	0.794369
-3.650000	0.797681
-3.700000	0.799338
-3.750000	0.80265
-3.800000	0.807618
-3.850000	0.810378
-3.900000	0.813138
-3.950000	0.815346
-4.000000	0.818107
-4.050000	0.821419
-4.100000	0.824179
-4.150000	0.827215
-4.200000	0.829699
-4.250000	0.832183
-4.300000	0.836323
-4.350000	0.838808
-4.400000	0.84074
-4.450000	0.841844
-4.500000	0.844328
-4.550000	0.847088
-4.600000	0.8504
-4.650000	0.852332
-4.700000	0.853436
-4.750000	0.855921
-4.800000	0.857853
-4.850000	0.859509
-4.900000	0.861441
-4.950000	0.863649
-5.000000	0.866409
-5.050000	0.868065
-5.100000	0.869445
-5.150000	0.872757
-5.200000	0.874965
-5.250000	0.877174
-5.300000	0.879658
-5.350000	0.881314
-5.400000	0.883522
-5.450000	0.88573
-5.500000	0.88849
-5.550000	0.890146
-5.600000	0.892354
-5.650000	0.893734
-5.700000	0.895391
-5.750000	0.898151
-5.800000	0.899531
-5.850000	0.902567
-5.900000	0.904499
-5.950000	0.905327
-6.000000	0.906983
-6.050000	0.909743
-6.100000	0.911675
-6.150000	0.913884
-6.200000	0.914988
-6.300000	0.91692
-6.350000	0.919128
-6.400000	0.920232
-6.450000	0.920784
-6.500000	0.922164
-6.550000	0.92382
-6.600000	0.926028
-6.650000	0.92796
-6.700000	0.929892
-6.750000	0.930996
-6.800000	0.932376
-6.850000	0.933481
-6.900000	0.934309
-6.950000	0.935413
-7.000000	0.937069
-7.050000	0.938725
-7.100000	0.940381
-7.150000	0.941209
-7.200000	0.941485
-7.250000	0.942313
-7.300000	0.943141
-7.350000	0.944245
-7.400000	0.945349
-7.450000	0.946177
-7.500000	0.946729
-7.550000	0.948385
-7.600000	0.949765
-7.650000	0.950593
-7.700000	0.951697
-7.750000	0.952802
-7.800000	0.953354
-7.850000	0.954734
-7.900000	0.955562
-7.950000	0.955838
-8.000000	0.956942
-8.050000	0.957494
-8.100000	0.958322
-8.200000	0.959426
-8.250000	0.960254
-8.300000	0.961634
-8.350000	0.962738
-8.400000	0.963842
-8.450000	0.96467
-8.500000	0.96605
-8.550000	0.967154
-8.650000	0.967706
-8.700000	0.967982
-8.750000	0.968534
-8.800000	0.96881
-8.850000	0.969362
-8.900000	0.969638
-8.950000	0.97019
-9.000000	0.971018
-9.100000	0.971295
-9.150000	0.972675
-9.200000	0.974055
-9.250000	0.974607
-9.300000	0.975435
-9.350000	0.976263
-9.400000	0.976539
-9.450000	0.977091
-9.500000	0.977919
-9.550000	0.978471
-9.650000	0.978747
-9.700000	0.979851
-9.750000	0.980127
-9.800000	0.980403
-9.850000	0.982059
-9.950000	1
&
56.050000	1.36799e-05
54.600000	2.73598e-05
48.500000	4.10397e-05
48.250000	5.47196e-05
48.150000	6.83995e-05
47.400000	8.20793e-05
47.300000	9.57592e-05
46.700000	0.000109439
44.400000	0.000123119
44.150000	0.000136799
43.550000	0.000150479
43.050000	0.000164159
42.400000	0.000177839
42.000000	0.000191518
41.900000	0.000218878
41.850000	0.000232558
41.800000	0.000246238
41.500000	0.000259918
41.450000	0.000273598
41.000000	0.000287278
40.950000	0.000300958
40.900000	0.000314637
40.650000	0.000341997
40.250000	0.000355677
40.050000	0.000383037
39.950000	0.000396717
39.800000	0.000410397
39.750000	0.000424077
39.400000	0.000451436
39.350000	0.000465116
39.250000	0.000492476
39.150000	0.000506156
39.000000	0.000519836
38.650000	0.000533516
38.500000	0.000547196
38.350000	0.000560876
38.250000	0.000574555
38.150000	0.000588235
38.100000	0.000601915
38.050000	0.000629275
37.850000	0.000642955
37.800000	0.000670315
37.750000	0.000683995
37.700000	0.000711354
37.650000	0.000738714
37.600000	0.000752394
37.550000	0.000766074
37.250000	0.000793434
37.100000	0.000807114
37.000000	0.000820793
36.950000	0.000848153
36.900000	0.000861833
36.800000	0.000875513
36.700000	0.000902873
36.300000	0.000916553
36.250000	0.000930233
36.200000	0.000943912
36.150000	0.000971272
35.900000	0.000984952
35.800000	0.000998632
35.750000	0.00101231
35.700000	0.00105335
35.600000	0.00108071
35.550000	0.00109439
35.450000	0.00110807
35.350000	0.00113543
35.250000	0.00116279
35.200000	0.00117647
35.150000	0.00119015
35.050000	0.00120383
34.950000	0.00123119
34.800000	0.00128591
34.700000	0.00131327
34.550000	0.00132695
34.500000	0.00134063
34.450000	0.00138167
34.400000	0.00139535
34.350000	0.00140903
34.300000	0.00143639
34.250000	0.00145007
34.150000	0.00146375
34.100000	0.00149111
34.050000	0.00150479
34.000000	0.00153215
33.850000	0.00154583
33.750000	0.00155951
33.550000	0.00157319
33.500000	0.00158687
33.450000	0.00161423
33.400000	0.00162791
33.300000	0.00165527
33.250000	0.00169631
33.200000	0.00172367
33.150000	0.00176471
33.100000	0.00177839
32.900000	0.00179207
32.800000	0.00180575
32.650000	0.00181943
32.550000	0.00183311
32.500000	0.00186047
32.450000	0.00192886
32.400000	0.00198358
32.350000	0.00201094
32.250000	0.0020383
32.200000	0.00205198
32.150000	0.00207934
32.100000	0.00209302
32.000000	0.0021067
31.950000	0.00212038
31.900000	0.00213406
31.850000	0.0021751
31.800000	0.00221614
31.750000	0.00222982
31.650000	0.0022435
31.600000	0.00225718
31.550000	0.00228454
31.450000	0.00229822
31.400000	0.00232558
31.350000	0.00235294
31.300000	0.00236662
31.250000	0.0023803
31.200000	0.00240766
31.150000	0.00243502
31.100000	0.00248974
31.050000	0.00250342
30.950000	0.0025171
30.900000	0.00253078
30.850000	0.00255814
30.750000	0.0025855
30.700000	0.00262654
30.650000	0.0026539
30.550000	0.00268126
30.500000	0.00269494
30.450000	0.0027223
30.400000	0.00274966
30.350000	0.00276334
30.300000	0.0027907
30.250000	0.00280438
30.200000	0.00283174
30.150000	0.00288646
30.100000	0.0029275
30.050000	0.00295486
30.000000	0.0029959
29.850000	0.00302326
29.800000	0.00305062
29.750000	0.0030643
29.700000	0.00309166
29.650000	0.00310534
29.600000	0.00311902
29.500000	0.00313269
29.450000	0.00317373
29.350000	0.00321477
29.300000	0.00325581
29.250000	0.00326949
29.200000	0.00329685
29.100000	0.00331053
29.050000	0.00335157
29.000000	0.00337893
28.950000	0.00341997
28.900000	0.00343365
28.850000	0.00347469
28.800000	0.00350205
28.750000	0.00352941
28.650000	0.00357045
28.600000	0.00362517
28.550000	0.00370725
28.500000	0.00372093
28.450000	0.00377565
28.400000	0.00383037
28.350000	0.00385773
28.300000	0.00388509
28.250000	0.00391245
28.200000	0.00392613
28.150000	0.00398085
28.100000	0.00403557
28.050000	0.00407661
28.000000	0.00409029
27.950000	0.00414501
27.900000	0.00419973
27.850000	0.00422709
27.800000	0.00430917
27.750000	0.00433653
27.700000	0.00435021
27.650000	0.00443228
27.600000	0.00447332
27.550000	0.004487
27.500000	0.00454172
27.450000	0.00461012
27.400000	0.00463748
27.350000	0.00471956
27.300000	0.00474692
27.250000	0.0047606
27.200000	0.00477428
27.150000	0.00478796
27.100000	0.00481532
27.050000	0.00484268
27.000000	0.00488372
26.950000	0.00492476
26.900000	0.00497948
26.850000	0.00499316
26.800000	0.0050342
26.750000	0.00512996
26.700000	0.00521204
26.650000	0.00526676
26.600000	0.00533516
26.550000	0.00536252
26.500000	0.00538988
26.450000	0.00547196
26.400000	0.005513
26.350000	0.00552668
26.300000	0.00555404
26.250000	0.00560876
26.200000	0.00567715
26.150000	0.00574555
26.100000	0.00580027
26.050000	0.00586867
26.000000	0.00589603
25.950000	0.00593707
25.900000	0.00599179
25.850000	0.00604651
25.800000	0.00607387
25.750000	0.00611491
25.700000	0.00615595
25.650000	0.00618331
25.600000	0.00623803
25.550000	0.00630643
25.500000	0.00636115
25.450000	0.00638851
25.400000	0.00641587
25.350000	0.00642955
25.300000	0.00647059
25.250000	0.00656635
25.200000	0.00662107
25.150000	0.00670315
25.100000	0.00674419
25.050000	0.00681259
25.000000	0.00690834
24.950000	0.0070041
24.900000	0.00705882
24.850000	0.00708618
24.800000	0.00715458
24.750000	0.0072093
24.700000	0.00723666
24.650000	0.00735978
24.600000	0.00744186
24.550000	0.00756498
24.500000	0.00764706
24.450000	0.00777018
24.400000	0.00785226
24.350000	0.00793434
24.300000	0.00800274
24.250000	0.00808482
24.200000	0.00812585
24.150000	0.00824897
24.100000	0.00837209
24.050000	0.00846785
24.000000	0.00853625
23.950000	0.00857729
23.900000	0.00863201
23.850000	0.00868673
23.800000	0.00872777
23.750000	0.00882353
23.700000	0.00893297
23.650000	0.00900137
23.600000	0.00911081
23.550000	0.00913817
23.500000	0.00916553
23.450000	0.00926129
23.400000	0.00937073
23.350000	0.00949384
23.300000	0.00957592
23.250000	0.00963064
23.200000	0.00971272
23.150000	0.00982216
23.100000	0.00987688
23.050000	0.01
23.000000	0.0100684
22.950000	0.0101505
22.900000	0.0102326
22.850000	0.010301
22.800000	0.0103694
22.750000	0.0104378
22.700000	0.0105609
22.650000	0.0106293
22.600000	0.0107387
22.550000	0.0108345
22.500000	0.0109029
22.450000	0.0110123
22.400000	0.0111354
22.350000	0.0112449
22.300000	0.0113543
22.250000	0.0115048
22.200000	0.0115732
22.150000	0.0117647
22.100000	0.0119152
22.050000	0.0120793
22.000000	0.0121341
21.950000	0.0122709
21.900000	0.0124213
21.850000	0.0125034
21.800000	0.0126129
21.750000	0.0126813
21.700000	0.012777
21.650000	0.0129275
21.600000	0.0130096
21.550000	0.0130917
21.500000	0.0131327
21.450000	0.0132011
21.400000	0.0133653
21.350000	0.0134884
21.300000	0.0135841
21.250000	0.0137209
21.200000	0.013844
21.150000	0.0139808
21.100000	0.0140629
21.050000	0.0142134
21.000000	0.0143092
20.950000	0.0143912
20.900000	0.014487
20.850000	0.0145691
20.800000	0.0146785
20.750000	0.01487
20.700000	0.0150068
20.650000	0.0152257
20.600000	0.0153625
20.550000	0.0154446
20.500000	0.0155951
20.450000	0.0156772
20.400000	0.0158003
20.350000	0.0159371
20.300000	0.0160465
20.250000	0.0160876
20.200000	0.0162517
20.150000	0.0164159
20.100000	0.0164706
20.050000	0.0165663
20.000000	0.0167852
19.950000	0.0169631
19.900000	0.0171409
19.850000	0.0172777
19.800000	0.0174008
19.750000	0.0175376
19.700000	0.0177018
19.650000	0.0179617
19.600000	0.0181806
19.550000	0.0183584
19.500000	0.0184952
19.450000	0.0186183
19.400000	0.0187141
19.350000	0.0187962
19.300000	0.0190014
19.250000	0.0191655
19.200000	0.0193297
19.150000	0.0194528
19.100000	0.0196854
19.050000	0.0198906
19.000000	0.0200547
18.950000	0.0202736
18.900000	0.0203694
18.850000	0.0205335
18.800000	0.020684
18.750000	0.0208618
18.700000	0.021026
18.650000	0.0211765
18.600000	0.0212859
18.550000	0.0214637
18.500000	0.0216689
18.450000	0.0217784
18.400000	0.0220109
18.350000	0.0221614
18.300000	0.0224213
18.250000	0.0225992
18.200000	0.0228181
18.150000	0.0230506
18.100000	0.0232421
18.050000	0.0234884
18.000000	0.0237346
17.950000	0.0239945
17.900000	0.024145
17.850000	0.0243502
17.800000	0.0245144
17.750000	0.0247606
17.700000	0.0250068
17.650000	0.0252394
17.600000	0.025513
17.550000	0.0257866
17.500000	0.0260602
17.450000	0.0262654
17.400000	0.0264159
17.350000	0.0266758
17.300000	0.0269083
17.250000	0.0271683
17.200000	0.0274008
17.150000	0.027606
17.100000	0.0278523
17.050000	0.0281532
17.000000	0.0283995
16.950000	0.0286457
16.900000	0.0287962
16.850000	0.0290424
16.800000	0.0292476
16.750000	0.0295212
16.700000	0.0297811
16.650000	0.0300274
16.600000	0.0302599
16.550000	0.0305062
16.500000	0.0307934
16.450000	0.031026
16.400000	0.0312585
16.350000	0.0315869
16.300000	0.0318468
16.250000	0.0321067
16.200000	0.0325034
16.150000	0.0327223
16.100000	0.0329549
16.050000	0.0331874
16.000000	0.0335431
15.950000	0.0338851
15.900000	0.034145
15.850000	0.0343365
15.800000	0.034528
15.750000	0.0347469
15.700000	0.0349521
15.650000	0.0351573
15.600000	0.0355404
15.550000	0.0358413
15.500000	0.0361286
15.450000	0.0363611
15.400000	0.0365937
15.350000	0.0368399
15.300000	0.0370862
15.250000	0.0375787
15.200000	0.037907
15.150000	0.0382079
15.100000	0.0384679
15.050000	0.0387551
15.000000	0.0390014
14.950000	0.0393981
14.900000	0.0397264
14.850000	0.0400274
14.800000	0.0403146
14.750000	0.0406566
14.700000	0.0409713
14.650000	0.0414227
14.600000	0.0417373
14.550000	0.0420657
14.500000	0.0424077
14.450000	0.0427633
14.400000	0.0430917
14.350000	0.0434337
14.300000	0.0438167
14.250000	0.044145
14.200000	0.0446101
14.150000	0.0451026
14.100000	0.045513
14.050000	0.045896
14.000000	0.0463064
13.950000	0.046539
13.900000	0.0468947
13.850000	0.0472503
13.800000	0.0476881
13.750000	0.0480711
13.700000	0.0485226
13.650000	0.0490698
13.600000	0.0494391
13.550000	0.0497538
13.500000	0.0500547
13.450000	0.0505062
13.400000	0.0509029
13.350000	0.0512722
13.300000	0.0517373
13.250000	0.0521204
13.200000	0.0525445
13.150000	0.0529549
13.100000	0.0533789
13.050000	0.0538851
13.000000	0.0541997
12.950000	0.0545964
12.900000	0.0551436
12.850000	0.0557456
12.800000	0.0562244
12.750000	0.0567031
12.700000	0.057223
12.650000	0.0577018
12.600000	0.0581806
12.550000	0.058632
12.500000	0.0590424
12.450000	0.0594802
12.400000	0.0599726
12.350000	0.0603967
12.300000	0.0609576
12.250000	0.0614227
12.200000	0.0618194
12.150000	0.0624077
12.100000	0.0630369
12.050000	0.0635978
12.000000	0.0641176
11.950000	0.0645691
11.900000	0.0650205
11.850000	0.065472
11.800000	0.0660465
11.750000	0.0667305
11.700000	0.0671409
11.650000	0.0680301
11.600000	0.0686183
11.550000	0.0691792
11.500000	0.0697948
11.450000	0.0704788
11.400000	0.0712585
11.350000	0.0720246
11.300000	0.0726676
11.250000	0.0734337
11.200000	0.0738714
11.150000	0.0746238
11.100000	0.0751847
11.050000	0.075896
11.000000	0.0763748
10.950000	0.076922
10.900000	0.0774419
10.850000	0.0781259
10.800000	0.0788646
10.750000	0.0795759
10.700000	0.0802736
10.650000	0.0809166
10.600000	0.0815185
10.550000	0.0819836
10.500000	0.0828454
10.450000	0.0835294
10.400000	0.0843092
10.350000	0.0850205
10.300000	0.0856635
10.250000	0.0863885
10.200000	0.0870178
10.150000	0.0876197
10.100000	0.0882079
10.050000	0.0888372
10.000000	0.0896443
9.950000	0.0902326
9.900000	0.0908755
9.850000	0.0913817
9.800000	0.0922025
9.750000	0.092736
9.700000	0.0935705
9.650000	0.0943365
9.600000	0.0951163
9.550000	0.0958003
9.500000	0.0965937
9.450000	0.0975376
9.400000	0.0983721
9.350000	0.0990698
9.300000	0.1
9.250000	0.100684
9.200000	0.101409
9.150000	0.102312
9.100000	0.103051
9.050000	0.103817
9.000000	0.10461
8.950000	0.105568
8.900000	0.106361
8.850000	0.107237
8.800000	0.108098
8.750000	0.108878
8.700000	0.109658
8.650000	0.110479
8.600000	0.111395
8.550000	0.112285
8.500000	0.113215
8.450000	0.114063
8.400000	0.114829
8.350000	0.115636
8.300000	0.116648
8.250000	0.117606
8.200000	0.118276
8.150000	0.119316
8.100000	0.120301
8.050000	0.121108
8.000000	0.122134
7.950000	0.12316
7.900000	0.123981
7.850000	0.125198
7.800000	0.126074
7.750000	0.127086
7.700000	0.127962
7.650000	0.128906
7.600000	0.129836
7.550000	0.130821
7.500000	0.131614
7.450000	0.132585
7.400000	0.134172
7.350000	0.135349
7.300000	0.136361
7.250000	0.137497
7.200000	0.138673
7.150000	0.139767
7.100000	0.140862
7.050000	0.141833
7.000000	0.143023
6.950000	0.144131
6.900000	0.145404
6.850000	0.146512
6.800000	0.147579
6.750000	0.148646
6.700000	0.14974
6.650000	0.150876
6.600000	0.151929
6.550000	0.153092
6.500000	0.154282
6.450000	0.15565
6.400000	0.156758
6.350000	0.158085
6.300000	0.159152
6.250000	0.160465
6.200000	0.161655
6.150000	0.1629
6.100000	0.164159
6.050000	0.165404
6.000000	0.166826
5.950000	0.168194
5.900000	0.169617
5.850000	0.170876
5.800000	0.17212
5.750000	0.173379
5.700000	0.174542
5.650000	0.175677
5.600000	0.177018
5.550000	0.178523
5.500000	0.17985
5.450000	0.181436
5.400000	0.182818
5.350000	0.184186
5.300000	0.185814
5.250000	0.187387
5.200000	0.188947
5.150000	0.190465
5.100000	0.191902
5.050000	0.193352
5.000000	0.19487
4.950000	0.196361
4.900000	0.198016
4.850000	0.199302
4.800000	0.200821
4.750000	0.202435
4.700000	0.203981
4.650000	0.205855
4.600000	0.207346
4.550000	0.209193
4.500000	0.210807
4.450000	0.212271
4.400000	0.213762
4.350000	0.215267
4.300000	0.216881
4.250000	0.218399
4.200000	0.220287
4.150000	0.221888
4.100000	0.223502
4.050000	0.225144
4.000000	0.227018
3.950000	0.228495
3.900000	0.230246
3.850000	0.232025
3.800000	0.233995
3.750000	0.235499
3.700000	0.237155
3.650000	0.238919
3.600000	0.240725
3.550000	0.242449
3.500000	0.244309
3.450000	0.245869
3.400000	0.247715
3.350000	0.249521
3.300000	0.251464
3.250000	0.253365
3.200000	0.255486
3.150000	0.257442
3.100000	0.259124
3.050000	0.261259
3.000000	0.263283
2.950000	0.265116
2.900000	0.266908
2.850000	0.268878
2.800000	0.270793
2.750000	0.272804
2.700000	0.274761
2.650000	0.2771
2.600000	0.279179
2.550000	0.281026
2.500000	0.282804
2.450000	0.284938
2.400000	0.287278
2.350000	0.289439
2.300000	0.291601
2.250000	0.293762
2.200000	0.2958
2.150000	0.298057
2.100000	0.30052
2.050000	0.302462
2.000000	0.304802
1.950000	0.306854
1.900000	0.309275
1.850000	0.311546
1.800000	0.313995
1.750000	0.316375
1.700000	0.31896
1.650000	0.321532
1.600000	0.323803
1.550000	0.326334
1.500000	0.328769
1.450000	0.330848
1.400000	0.333269
1.350000	0.335595
1.300000	0.338098
1.250000	0.34026
1.200000	0.343023
1.150000	0.345486
1.100000	0.347702
1.050000	0.350492
1.000000	0.353434
0.950000	0.3558
0.900000	0.358687
0.850000	0.361272
0.800000	0.363844
0.750000	0.366183
0.700000	0.368947
0.650000	0.371778
0.600000	0.374391
0.550000	0.377073
0.500000	0.379767
0.450000	0.382763
0.400000	0.385869
0.350000	0.388618
0.300000	0.391806
0.250000	0.394651
0.200000	0.397743
0.150000	0.400834
0.100000	0.40435
0.050000	0.407647
0.000000	0.411354
-0.050000	0.416443
-0.100000	0.420684
-0.150000	0.423817
-0.200000	0.426949
-0.250000	0.43026
-0.300000	0.433338
-0.350000	0.436566
-0.400000	0.440205
-0.450000	0.443694
-0.500000	0.446813
-0.550000	0.450588
-0.600000	0.454159
-0.650000	0.457852
-0.700000	0.461409
-0.750000	0.465363
-0.800000	0.469138
-0.850000	0.472996
-0.900000	0.477059
-0.950000	0.480807
-1.000000	0.48446
-1.050000	0.488331
-1.100000	0.492312
-1.150000	0.49591
-1.200000	0.499822
-1.250000	0.503338
-1.300000	0.507387
-1.350000	0.511792
-1.400000	0.516101
-1.450000	0.519945
-1.500000	0.523666
-1.550000	0.527373
-1.600000	0.531395
-1.650000	0.535951
-1.700000	0.539603
-1.750000	0.543694
-1.800000	0.548194
-1.850000	0.552435
-1.900000	0.556813
-1.950000	0.560711
-2.000000	0.564788
-2.050000	0.568755
-2.100000	0.572859
-2.150000	0.577196
-2.200000	0.581176
-2.250000	0.585157
-2.300000	0.589521
-2.350000	0.59357
-2.400000	0.597401
-2.450000	0.601245
-2.500000	0.605212
-2.550000	0.609261
-2.600000	0.61316
-2.650000	0.617565
-2.700000	0.621683
-2.750000	0.625759
-2.800000	0.629412
-2.850000	0.633584
-2.900000	0.637647
-2.950000	0.64171
-3.000000	0.645472
-3.050000	0.649672
-3.100000	0.65383
-3.150000	0.657483
-3.200000	0.661218
-3.250000	0.664774
-3.300000	0.668482
-3.350000	0.672736
-3.400000	0.676471
-3.450000	0.680315
-3.500000	0.683803
-3.550000	0.687661
-3.600000	0.691464
-3.650000	0.695267
-3.700000	0.698919
-3.750000	0.702982
-3.800000	0.706731
-3.850000	0.709959
-3.900000	0.713639
-3.950000	0.717209
-4.000000	0.720657
-4.050000	0.72446
-4.100000	0.727688
-4.150000	0.731149
-4.200000	0.734569
-4.250000	0.73814
-4.300000	0.742038
-4.350000	0.745499
-4.400000	0.748618
-4.450000	0.751806
-4.500000	0.755021
-4.550000	0.758249
-4.600000	0.76186
-4.650000	0.764911
-4.700000	0.767825
-4.750000	0.770971
-4.800000	0.773953
-4.850000	0.776949
-4.900000	0.780178
-4.950000	0.783242
-5.000000	0.786443
-5.050000	0.789466
-5.100000	0.792353
-5.150000	0.795075
-5.200000	0.798016
-5.250000	0.80067
-5.300000	0.803776
-5.350000	0.806662
-5.400000	0.809193
-5.450000	0.811888
-5.500000	0.814692
-5.550000	0.817278
-5.600000	0.819891
-5.650000	0.822421
-5.700000	0.825226
-5.750000	0.827811
-5.800000	0.830575
-5.850000	0.832941
-5.900000	0.835527
-5.950000	0.838016
-6.000000	0.84026
-6.050000	0.842558
-6.100000	0.845157
-6.150000	0.847469
-6.200000	0.84959
-6.250000	0.851792
-6.300000	0.854008
-6.350000	0.856101
-6.400000	0.858153
-6.450000	0.860082
-6.500000	0.862079
-6.550000	0.864186
-6.600000	0.866142
-6.650000	0.868153
-6.700000	0.870328
-6.750000	0.872093
-6.800000	0.874159
-6.850000	0.876306
-6.900000	0.878372
-6.950000	0.880014
-7.000000	0.88171
-7.050000	0.883584
-7.100000	0.885499
-7.150000	0.887114
-7.200000	0.889015
-7.250000	0.890725
-7.300000	0.892558
-7.350000	0.894131
-7.400000	0.895705
-7.450000	0.897114
-7.500000	0.898673
-7.550000	0.900137
-7.600000	0.901888
-7.650000	0.903488
-7.700000	0.905048
-7.750000	0.906457
-7.800000	0.907893
-7.850000	0.909398
-7.900000	0.910711
-7.950000	0.912202
-8.000000	0.913529
-8.050000	0.914966
-8.100000	0.916621
-8.150000	0.918317
-8.200000	0.919726
-8.250000	0.921176
-8.300000	0.922736
-8.350000	0.923899
-8.400000	0.92513
-8.450000	0.926471
-8.500000	0.927674
-8.550000	0.928659
-8.600000	0.930041
-8.650000	0.931259
-8.700000	0.932585
-8.750000	0.933529
-8.800000	0.934665
-8.850000	0.93591
-8.900000	0.937305
-8.950000	0.938331
-9.000000	0.939453
-9.050000	0.940369
-9.100000	0.941806
-9.150000	0.942941
-9.200000	0.943995
-9.250000	0.944938
-9.300000	0.945964
-9.350000	0.946826
-9.400000	0.947866
-9.450000	0.948769
-9.500000	0.949904
-9.550000	0.950739
-9.600000	0.951806
-9.650000	0.95301
-9.700000	0.953844
-9.750000	0.954583
-9.800000	0.95539
-9.850000	0.956101
-9.900000	0.95684
-9.950000	1
&
149.550000	1.31874e-15
149.500000	1.33462e-15
149.450000	1.35069e-15
149.400000	1.36695e-15
149.350000	1.38341e-15
149.300000	1.40007e-15
149.250000	1.41693e-15
149.200000	1.43399e-15
149.150000	1.45126e-15
149.100000	1.46873e-15
149.050000	1.48642e-15
149.000000	1.50432e-15
148.950000	1.52243e-15
148.900000	1.54076e-15
148.850000	1.55932e-15
148.800000	1.57809e-15
148.750000	1.59709e-15
148.700000	1.61633e-15
148.650000	1.63579e-15
148.600000	1.65549e-15
148.550000	1.67542e-15
148.500000	1.6956e-15
148.450000	1.71601e-15
148.400000	1.73668e-15
148.350000	1.75759e-15
148.300000	1.77875e-15
148.250000	1.80017e-15
148.200000	1.82185e-15
148.150000	1.84379e-15
148.100000	1.86599e-15
148.050000	1.88846e-15
148.000000	1.9112e-15
147.950000	1.93422e-15
147.900000	1.95751e-15
147.850000	1.98108e-15
147.800000	2.00494e-15
147.750000	2.02908e-15
147.700000	2.05351e-15
147.650000	2.07824e-15
147.600000	2.10327e-15
147.550000	2.12859e-15
147.500000	2.15423e-15
147.450000	2.18017e-15
147.400000	2.20642e-15
147.350000	2.23299e-15
147.300000	2.25988e-15
147.250000	2.28709e-15
147.200000	2.31464e-15
147.150000	2.34251e-15
147.100000	2.37072e-15
147.050000	2.39927e-15
147.000000	2.42816e-15
146.950000	2.4574e-15
146.900000	2.48699e-15
146.850000	2.51694e-15
146.800000	2.54725e-15
146.750000	2.57792e-15
146.700000	2.60897e-15
146.650000	2.64038e-15
146.600000	2.67218e-15
146.550000	2.70436e-15
146.500000	2.73693e-15
146.450000	2.76989e-15
146.400000	2.80324e-15
146.350000	2.837e-15
146.300000	2.87116e-15
146.250000	2.90574e-15
146.200000	2.94073e-15
146.150000	2.97614e-15
146.100000	3.01198e-15
146.050000	3.04825e-15
146.000000	3.08496e-15
145.950000	3.12211e-15
145.900000	3.15971e-15
145.850000	3.19776e-15
145.800000	3.23627e-15
145.750000	3.27524e-15
145.700000	3.31469e-15
145.650000	3.3546e-15
145.600000	3.395e-15
145.550000	3.43589e-15
145.500000	3.47726e-15
145.450000	3.51914e-15
145.400000	3.56152e-15
145.350000	3.60441e-15
145.300000	3.64781e-15
145.250000	3.69174e-15
145.200000	3.7362e-15
145.150000	3.7812e-15
145.100000	3.82673e-15
145.050000	3.87282e-15
145.000000	3.91946e-15
144.950000	3.96666e-15
144.900000	4.01443e-15
144.850000	4.06277e-15
144.800000	4.1117e-15
144.750000	4.16121e-15
144.700000	4.21133e-15
144.650000	4.26204e-15
144.600000	4.31337e-15
144.550000	4.36532e-15
144.500000	4.41789e-15
144.450000	4.47109e-15
144.400000	4.52494e-15
144.350000	4.57943e-15
144.300000	4.63458e-15
144.250000	4.69039e-15
144.200000	4.74688e-15
144.150000	4.80405e-15
144.100000	4.8619e-15
144.050000	4.92046e-15
144.000000	4.97971e-15
143.950000	5.03968e-15
143.900000	5.10038e-15
143.850000	5.1618e-15
143.800000	5.22397e-15
143.750000	5.28688e-15
143.700000	5.35055e-15
143.650000	5.41499e-15
143.600000	5.4802e-15
143.550000	5.5462e-15
143.500000	5.61299e-15
143.450000	5.68059e-15
143.400000	5.74901e-15
143.350000	5.81824e-15
143.300000	5.88831e-15
143.250000	5.95923e-15
143.200000	6.031e-15
143.150000	6.10363e-15
143.100000	6.17714e-15
143.050000	6.25153e-15
143.000000	6.32682e-15
142.950000	6.40302e-15
142.900000	6.48013e-15
142.850000	6.55818e-15
142.800000	6.63716e-15
142.750000	6.7171e-15
142.700000	6.79799e-15
142.650000	6.87986e-15
142.600000	6.96272e-15
142.550000	7.04658e-15
142.500000	7.13144e-15
142.450000	7.21733e-15
142.400000	7.30426e-15
142.350000	7.39223e-15
142.300000	7.48125e-15
142.250000	7.57136e-15
142.200000	7.66254e-15
142.150000	7.75483e-15
142.100000	7.84823e-15
142.050000	7.94275e-15
142.000000	8.03841e-15
141.950000	8.13522e-15
141.900000	8.2332e-15
141.850000	8.33236e-15
141.800000	8.43271e-15
141.750000	8.53427e-15
141.700000	8.63706e-15
141.650000	8.74108e-15
141.600000	8.84636e-15
141.550000	8.9529e-15
141.500000	9.06073e-15
141.450000	9.16986e-15
141.400000	9.2803e-15
141.350000	9.39207e-15
141.300000	9.50519e-15
141.250000	9.61967e-15
141.200000	9.73553e-15
141.150000	9.85279e-15
141.100000	9.97145e-15
141.050000	1.00916e-14
141.000000	1.02131e-14
140.950000	1.03361e-14
140.900000	1.04606e-14
140.850000	1.05866e-14
140.800000	1.07141e-14
140.750000	1.08431e-14
140.700000	1.09737e-14
140.650000	1.11059e-14
140.600000	1.12397e-14
140.550000	1.1375e-14
140.500000	1.1512e-14
140.450000	1.16507e-14
140.400000	1.1791e-14
140.350000	1.1933e-14
140.300000	1.20768e-14
140.250000	1.22222e-14
140.200000	1.23694e-14
140.150000	1.25184e-14
140.100000	1.26692e-14
140.050000	1.28218e-14
140.000000	1.29762e-14
139.950000	1.31325e-14
139.900000	1.32907e-14
139.850000	1.34507e-14
139.800000	1.36128e-14
139.750000	1.37767e-14
139.700000	1.39427e-14
139.650000	1.41106e-14
139.600000	1.42805e-14
139.550000	1.44525e-14
139.500000	1.46266e-14
139.450000	1.48028e-14
139.400000	1.49811e-14
139.350000	1.51615e-14
139.300000	1.53441e-14
139.250000	1.5529e-14
139.200000	1.5716e-14
139.150000	1.59053e-14
139.100000	1.60969e-14
139.050000	1.62908e-14
139.000000	1.6487e-14
138.950000	1.66856e-14
138.900000	1.68865e-14
138.850000	1.70899e-14
138.800000	1.72958e-14
138.750000	1.75041e-14
138.700000	1.77149e-14
138.650000	1.79283e-14
138.600000	1.81443e-14
138.550000	1.83628e-14
138.500000	1.8584e-14
138.450000	1.88078e-14
138.400000	1.90344e-14
138.350000	1.92636e-14
138.300000	1.94957e-14
138.250000	1.97305e-14
138.200000	1.99682e-14
138.150000	2.02087e-14
138.100000	2.04521e-14
138.050000	2.06984e-14
138.000000	2.09478e-14
137.950000	2.12001e-14
137.900000	2.14554e-14
137.850000	2.17139e-14
137.800000	2.19754e-14
137.750000	2.22401e-14
137.700000	2.2508e-14
137.650000	2.27791e-14
137.600000	2.30535e-14
137.550000	2.33312e-14
137.500000	2.36122e-14
137.450000	2.38967e-14
137.400000	2.41845e-14
137.350000	2.44758e-14
137.300000	2.47706e-14
137.250000	2.5069e-14
137.200000	2.5371e-14
137.150000	2.56766e-14
137.100000	2.59859e-14
137.050000	2.62989e-14
137.000000	2.66157e-14
136.950000	2.69363e-14
136.900000	2.72607e-14
136.850000	2.75891e-14
136.800000	2.79214e-14
136.750000	2.82578e-14
136.700000	2.85981e-14
136.650000	2.89426e-14
136.600000	2.92913e-14
136.550000	2.96441e-14
136.500000	3.00012e-14
136.450000	3.03626e-14
136.400000	3.07283e-14
136.350000	3.10985e-14
136.300000	3.14731e-14
136.250000	3.18522e-14
136.200000	3.22359e-14
136.150000	3.26242e-14
136.100000	3.30172e-14
136.050000	3.34149e-14
136.000000	3.38174e-14
135.950000	3.42248e-14
135.900000	3.4637e-14
135.850000	3.50543e-14
135.800000	3.54766e-14
135.750000	3.59039e-14
135.700000	3.63364e-14
135.650000	3.67741e-14
135.600000	3.72171e-14
135.550000	3.76654e-14
135.500000	3.81191e-14
135.450000	3.85783e-14
135.400000	3.90431e-14
135.350000	3.95134e-14
135.300000	3.99894e-14
135.250000	4.04711e-14
135.200000	4.09586e-14
135.150000	4.1452e-14
135.100000	4.19514e-14
135.050000	4.24567e-14
135.000000	4.29682e-14
134.950000	4.34858e-14
134.900000	4.40096e-14
134.850000	4.45398e-14
134.800000	4.50763e-14
134.750000	4.56193e-14
134.700000	4.61689e-14
134.650000	4.6725e-14
134.600000	4.72879e-14
134.550000	4.78576e-14
134.500000	4.84341e-14
134.450000	4.90176e-14
134.400000	4.96081e-14
134.350000	5.02057e-14
134.300000	5.08105e-14
134.250000	5.14226e-14
134.200000	5.2042e-14
134.150000	5.2669e-14
134.100000	5.33035e-14
134.050000	5.39456e-14
134.000000	5.45955e-14
133.950000	5.52532e-14
133.900000	5.59188e-14
133.850000	5.65924e-14
133.800000	5.72742e-14
133.750000	5.79641e-14
133.700000	5.86624e-14
133.650000	5.93691e-14
133.600000	6.00843e-14
133.550000	6.08082e-14
133.500000	6.15407e-14
133.450000	6.22821e-14
133.400000	6.30324e-14
133.350000	6.37918e-14
133.300000	6.45603e-14
133.250000	6.5338e-14
133.200000	6.61252e-14
133.150000	6.69218e-14
133.100000	6.7728e-14
133.050000	6.85439e-14
133.000000	6.93697e-14
132.950000	7.02054e-14
132.900000	7.10512e-14
132.850000	7.19071e-14
132.800000	7.27734e-14
132.750000	7.36501e-14
132.700000	7.45374e-14
132.650000	7.54354e-14
132.600000	7.63442e-14
132.550000	7.72639e-14
132.500000	7.81948e-14
132.450000	7.91368e-14
132.400000	8.00902e-14
132.350000	8.10551e-14
132.300000	8.20316e-14
132.250000	8.30198e-14
132.200000	8.402e-14
132.150000	8.50323e-14
132.100000	8.60567e-14
132.050000	8.70935e-14
132.000000	8.81427e-14
131.950000	8.92046e-14
131.900000	9.02793e-14
131.850000	9.1367e-14
131.800000	9.24677e-14
131.750000	9.35818e-14
131.700000	9.47092e-14
131.650000	9.58502e-14
131.600000	9.7005e-14
131.550000	9.81737e-14
131.500000	9.93565e-14
131.450000	1.00554e-13
131.400000	1.01765e-13
131.350000	1.02991e-13
131.300000	1.04232e-13
131.250000	1.05488e-13
131.200000	1.06759e-13
131.150000	1.08045e-13
131.100000	1.09346e-13
131.050000	1.10664e-13
131.000000	1.11997e-13
130.950000	1.13346e-13
130.900000	1.14712e-13
130.850000	1.16094e-13
130.800000	1.17493e-13
130.750000	1.18908e-13
130.700000	1.20341e-13
130.650000	1.21791e-13
130.600000	1.23258e-13
130.550000	1.24743e-13
130.500000	1.26246e-13
130.450000	1.27767e-13
130.400000	1.29307e-13
130.350000	1.30865e-13
130.300000	1.32441e-13
130.250000	1.34037e-13
130.200000	1.35652e-13
130.150000	1.37286e-13
130.100000	1.3894e-13
130.050000	1.40614e-13
130.000000	1.42309e-13
129.950000	1.44023e-13
129.900000	1.45758e-13
129.850000	1.47515e-13
129.800000	1.49292e-13
129.750000	1.51091e-13
129.700000	1.52911e-13
129.650000	1.54753e-13
129.600000	1.56618e-13
129.550000	1.58505e-13
129.500000	1.60415e-13
129.450000	1.62348e-13
129.400000	1.64304e-13
129.350000	1.66283e-13
129.300000	1.68287e-13
129.250000	1.70314e-13
129.200000	1.72366e-13
129.150000	1.74443e-13
129.100000	1.76545e-13
129.050000	1.78672e-13
129.000000	1.80825e-13
128.950000	1.83004e-13
128.900000	1.85209e-13
128.850000	1.8744e-13
128.800000	1.89699e-13
128.750000	1.91985e-13
128.700000	1.94298e-13
128.650000	1.96639e-13
128.600000	1.99008e-13
128.550000	2.01406e-13
128.500000	2.03833e-13
128.450000	2.06289e-13
128.400000	2.08774e-13
128.350000	2.1129e-13
128.300000	2.13836e-13
128.250000	2.16412e-13
128.200000	2.1902e-13
128.150000	2.21659e-13
128.100000	2.2433e-13
128.050000	2.27033e-13
128.000000	2.29768e-13
127.950000	2.32537e-13
127.900000	2.35339e-13
127.850000	2.38175e-13
127.800000	2.41044e-13
127.750000	2.43949e-13
127.700000	2.46888e-13
127.650000	2.49863e-13
127.600000	2.52874e-13
127.550000	2.55921e-13
127.500000	2.59005e-13
127.450000	2.62126e-13
127.400000	2.65284e-13
127.350000	2.68481e-13
127.300000	2.71716e-13
127.250000	2.7499e-13
127.200000	2.78303e-13
127.150000	2.81657e-13
127.100000	2.85051e-13
127.050000	2.88486e-13
127.000000	2.91962e-13
126.950000	2.9548e-13
126.900000	2.9904e-13
126.850000	3.02644e-13
126.800000	3.06291e-13
126.750000	3.09981e-13
126.700000	3.13717e-13
126.650000	3.17497e-13
126.600000	3.21323e-13
126.550000	3.25195e-13
126.500000	3.29113e-13
126.450000	3.33079e-13
126.400000	3.37093e-13
126.350000	3.41155e-13
126.300000	3.45266e-13
126.250000	3.49426e-13
126.200000	3.53637e-13
126.150000	3.57898e-13
126.100000	3.62211e-13
126.050000	3.66576e-13
126.000000	3.70993e-13
125.950000	3.75463e-13
125.900000	3.79988e-13
125.850000	3.84567e-13
125.800000	3.89201e-13
125.750000	3.93891e-13
125.700000	3.98638e-13
125.650000	4.03441e-13
125.600000	4.08303e-13
125.550000	4.13223e-13
125.500000	4.18203e-13
125.450000	4.23242e-13
125.400000	4.28343e-13
125.350000	4.33504e-13
125.300000	4.38728e-13
125.250000	4.44015e-13
125.200000	4.49366e-13
125.150000	4.54781e-13
125.100000	4.60262e-13
125.050000	4.65808e-13
125.000000	4.71421e-13
124.950000	4.77102e-13
124.900000	4.82852e-13
124.850000	4.88671e-13
124.800000	4.9456e-13
124.750000	5.00519e-13
124.700000	5.06551e-13
124.650000	5.12656e-13
124.600000	5.18834e-13
124.550000	5.25086e-13
124.500000	5.31414e-13
124.450000	5.37818e-13
124.400000	5.44299e-13
124.350000	5.50858e-13
124.300000	5.57497e-13
124.250000	5.64215e-13
124.200000	5.71015e-13
124.150000	5.77896e-13
124.100000	5.84861e-13
124.050000	5.91909e-13
124.000000	5.99042e-13
123.950000	6.06261e-13
123.900000	6.13567e-13
123.850000	6.20962e-13
123.800000	6.28445e-13
123.750000	6.36019e-13
123.700000	6.43684e-13
123.650000	6.51441e-13
123.600000	6.59292e-13
123.550000	6.67237e-13
123.500000	6.75278e-13
123.450000	6.83417e-13
123.400000	6.91653e-13
123.350000	6.99988e-13
123.300000	7.08424e-13
123.250000	7.16962e-13
123.200000	7.25602e-13
123.150000	7.34347e-13
123.100000	7.43197e-13
123.050000	7.52154e-13
123.000000	7.61219e-13
122.950000	7.70393e-13
122.900000	7.79677e-13
122.850000	7.89074e-13
122.800000	7.98584e-13
122.750000	8.08208e-13
122.700000	8.17949e-13
122.650000	8.27806e-13
122.600000	8.37783e-13
122.550000	8.4788e-13
122.500000	8.58099e-13
122.450000	8.68441e-13
122.400000	8.78907e-13
122.350000	8.895e-13
122.300000	9.0022e-13
122.250000	9.1107e-13
122.200000	9.2205e-13
122.150000	9.33163e-13
122.100000	9.44409e-13
122.050000	9.55792e-13
122.000000	9.67311e-13
121.950000	9.78969e-13
121.900000	9.90768e-13
121.850000	1.00271e-12
121.800000	1.01479e-12
121.750000	1.02702e-12
121.700000	1.0394e-12
121.650000	1.05193e-12
121.600000	1.06461e-12
121.550000	1.07744e-12
121.500000	1.09043e-12
121.450000	1.10357e-12
121.400000	1.11687e-12
121.350000	1.13033e-12
121.300000	1.14395e-12
121.250000	1.15774e-12
121.200000	1.1717e-12
121.150000	1.18582e-12
121.100000	1.20011e-12
121.050000	1.21457e-12
121.000000	1.22921e-12
120.950000	1.24403e-12
120.900000	1.25902e-12
120.850000	1.2742e-12
120.800000	1.28956e-12
120.750000	1.3051e-12
120.700000	1.32083e-12
120.650000	1.33675e-12
120.600000	1.35286e-12
120.550000	1.36917e-12
120.500000	1.38567e-12
120.450000	1.40237e-12
120.400000	1.41927e-12
120.350000	1.43638e-12
120.300000	1.45369e-12
120.250000	1.47121e-12
120.200000	1.48895e-12
120.150000	1.50689e-12
120.100000	1.52506e-12
120.050000	1.54344e-12
120.000000	1.56204e-12
119.950000	1.58087e-12
119.900000	1.59993e-12
119.850000	1.61921e-12
119.800000	1.63873e-12
119.750000	1.65848e-12
119.700000	1.67847e-12
119.650000	1.6987e-12
119.600000	1.71918e-12
119.550000	1.7399e-12
119.500000	1.76087e-12
119.450000	1.7821e-12
119.400000	1.80358e-12
119.350000	1.82532e-12
119.300000	1.84732e-12
119.250000	1.86959e-12
119.200000	1.89212e-12
119.150000	1.91493e-12
119.100000	1.93801e-12
119.050000	1.96137e-12
119.000000	1.98501e-12
118.950000	2.00894e-12
118.900000	2.03316e-12
118.850000	2.05766e-12
118.800000	2.08247e-12
118.750000	2.10757e-12
118.700000	2.13297e-12
118.650000	2.15868e-12
118.600000	2.18471e-12
118.550000	2.21104e-12
118.500000	2.23769e-12
118.450000	2.26467e-12
118.400000	2.29196e-12
118.350000	2.31959e-12
118.300000	2.34755e-12
118.250000	2.37585e-12
118.200000	2.40449e-12
118.150000	2.43348e-12
118.100000	2.46281e-12
118.050000	2.4925e-12
118.000000	2.52254e-12
117.950000	2.55295e-12
117.900000	2.58373e-12
117.850000	2.61487e-12
117.800000	2.64639e-12
117.750000	2.67829e-12
117.700000	2.71058e-12
117.650000	2.74325e-12
117.600000	2.77632e-12
117.550000	2.80979e-12
117.500000	2.84366e-12
117.450000	2.87794e-12
117.400000	2.91264e-12
117.350000	2.94775e-12
117.300000	2.98328e-12
117.250000	3.01924e-12
117.200000	3.05564e-12
117.150000	3.09248e-12
117.100000	3.12976e-12
117.050000	3.16749e-12
117.000000	3.20567e-12
116.950000	3.24431e-12
116.900000	3.28343e-12
116.850000	3.32301e-12
116.800000	3.36307e-12
116.750000	3.40361e-12
116.700000	3.44464e-12
116.650000	3.48617e-12
116.600000	3.52819e-12
116.550000	3.57073e-12
116.500000	3.61377e-12
116.450000	3.65734e-12
116.400000	3.70143e-12
116.350000	3.74605e-12
116.300000	3.79121e-12
116.250000	3.83692e-12
116.200000	3.88317e-12
116.150000	3.92999e-12
116.100000	3.97736e-12
116.050000	4.02531e-12
116.000000	4.07384e-12
115.950000	4.12295e-12
115.900000	4.17266e-12
115.850000	4.22296e-12
115.800000	4.27387e-12
115.750000	4.3254e-12
115.700000	4.37755e-12
115.650000	4.43032e-12
115.600000	4.48373e-12
115.550000	4.53779e-12
115.500000	4.5925e-12
115.450000	4.64786e-12
115.400000	4.7039e-12
115.350000	4.76061e-12
115.300000	4.818e-12
115.250000	4.87609e-12
115.200000	4.93487e-12
115.150000	4.99437e-12
115.100000	5.05458e-12
115.050000	5.11552e-12
115.000000	5.1772e-12
114.950000	5.23961e-12
114.900000	5.30278e-12
114.850000	5.36672e-12
114.800000	5.43142e-12
114.750000	5.4969e-12
114.700000	5.56318e-12
114.650000	5.63025e-12
114.600000	5.69813e-12
114.550000	5.76683e-12
114.500000	5.83636e-12
114.450000	5.90672e-12
114.400000	5.97794e-12
114.350000	6.05001e-12
114.300000	6.12295e-12
114.250000	6.19678e-12
114.200000	6.27149e-12
114.150000	6.3471e-12
114.100000	6.42363e-12
114.050000	6.50108e-12
114.000000	6.57946e-12
113.950000	6.65879e-12
113.900000	6.73907e-12
113.850000	6.82033e-12
113.800000	6.90256e-12
113.750000	6.98578e-12
113.700000	7.07001e-12
113.650000	7.15526e-12
113.600000	7.24153e-12
113.550000	7.32884e-12
113.500000	7.41721e-12
113.450000	7.50664e-12
113.400000	7.59715e-12
113.350000	7.68875e-12
113.300000	7.78145e-12
113.250000	7.87528e-12
113.200000	7.97023e-12
113.150000	8.06633e-12
113.100000	8.16359e-12
113.050000	8.26202e-12
113.000000	8.36164e-12
112.950000	8.46246e-12
112.900000	8.5645e-12
112.850000	8.66777e-12
112.800000	8.77228e-12
112.750000	8.87805e-12
112.700000	8.9851e-12
112.650000	9.09344e-12
112.600000	9.20309e-12
112.550000	9.31406e-12
112.500000	9.42637e-12
112.450000	9.54003e-12
112.400000	9.65506e-12
112.350000	9.77148e-12
112.300000	9.88931e-12
112.250000	1.00086e-11
112.200000	1.01292e-11
112.150000	1.02514e-11
112.100000	1.0375e-11
112.050000	1.05001e-11
112.000000	1.06267e-11
111.950000	1.07548e-11
111.900000	1.08845e-11
111.850000	1.10158e-11
111.800000	1.11486e-11
111.750000	1.1283e-11
111.700000	1.14191e-11
111.650000	1.15568e-11
111.600000	1.16961e-11
111.550000	1.18372e-11
111.500000	1.19799e-11
111.450000	1.21244e-11
111.400000	1.22706e-11
111.350000	1.24186e-11
111.300000	1.25683e-11
111.250000	1.27199e-11
111.200000	1.28732e-11
111.150000	1.30285e-11
111.100000	1.31856e-11
111.050000	1.33446e-11
111.000000	1.35055e-11
110.950000	1.36684e-11
110.900000	1.38332e-11
110.850000	1.4e-11
110.800000	1.41688e-11
110.750000	1.43397e-11
110.700000	1.45126e-11
110.650000	1.46876e-11
110.600000	1.48648e-11
110.550000	1.5044e-11
110.500000	1.52254e-11
110.450000	1.5409e-11
110.400000	1.55949e-11
110.350000	1.57829e-11
110.300000	1.59733e-11
110.250000	1.61659e-11
110.200000	1.63608e-11
110.150000	1.65581e-11
110.100000	1.67578e-11
110.050000	1.69599e-11
110.000000	1.71644e-11
109.950000	1.73714e-11
109.900000	1.75809e-11
109.850000	1.77929e-11
109.800000	1.80075e-11
109.750000	1.82247e-11
109.700000	1.84445e-11
109.650000	1.86669e-11
109.600000	1.8892e-11
109.550000	1.91199e-11
109.500000	1.93504e-11
109.450000	1.95838e-11
109.400000	1.982e-11
109.350000	2.0059e-11
109.300000	2.03009e-11
109.250000	2.05458e-11
109.200000	2.07936e-11
109.150000	2.10443e-11
109.100000	2.12981e-11
109.050000	2.1555e-11
109.000000	2.18149e-11
108.950000	2.2078e-11
108.900000	2.23443e-11
108.850000	2.26138e-11
108.800000	2.28865e-11
108.750000	2.31625e-11
108.700000	2.34419e-11
108.650000	2.37246e-11
108.600000	2.40107e-11
108.550000	2.43003e-11
108.500000	2.45934e-11
108.450000	2.489e-11
108.400000	2.51902e-11
108.350000	2.5494e-11
108.300000	2.58015e-11
108.250000	2.61127e-11
108.200000	2.64276e-11
108.150000	2.67464e-11
108.100000	2.7069e-11
108.050000	2.73954e-11
108.000000	2.77258e-11
107.950000	2.80603e-11
107.900000	2.83987e-11
107.850000	2.87412e-11
107.800000	2.90879e-11
107.750000	2.94387e-11
107.700000	2.97938e-11
107.650000	3.01531e-11
107.600000	3.05168e-11
107.550000	3.08849e-11
107.500000	3.12574e-11
107.450000	3.16344e-11
107.400000	3.20159e-11
107.350000	3.24021e-11
107.300000	3.27929e-11
107.250000	3.31885e-11
107.200000	3.35888e-11
107.150000	3.39939e-11
107.100000	3.44039e-11
107.050000	3.48189e-11
107.000000	3.52389e-11
106.950000	3.56639e-11
106.900000	3.60941e-11
106.850000	3.65295e-11
106.800000	3.69701e-11
106.750000	3.7416e-11
106.700000	3.78673e-11
106.650000	3.83241e-11
106.600000	3.87863e-11
106.550000	3.92542e-11
106.500000	3.97277e-11
106.450000	4.02069e-11
106.400000	4.06919e-11
106.350000	4.11827e-11
106.300000	4.16794e-11
106.250000	4.21822e-11
106.200000	4.2691e-11
106.150000	4.3206e-11
106.100000	4.37271e-11
106.050000	4.42546e-11
106.000000	4.47884e-11
105.950000	4.53287e-11
105.900000	4.58755e-11
105.850000	4.64289e-11
105.800000	4.69889e-11
105.750000	4.75557e-11
105.700000	4.81294e-11
105.650000	4.871e-11
105.600000	4.92975e-11
105.550000	4.98922e-11
105.500000	5.0494e-11
105.450000	5.11032e-11
105.400000	5.17196e-11
105.350000	5.23435e-11
105.300000	5.29749e-11
105.250000	5.3614e-11
105.200000	5.42607e-11
105.150000	5.49153e-11
105.100000	5.55777e-11
105.050000	5.62482e-11
105.000000	5.69267e-11
104.950000	5.76135e-11
104.900000	5.83085e-11
104.850000	5.90119e-11
104.800000	5.97238e-11
104.750000	6.04443e-11
104.700000	6.11734e-11
104.650000	6.19114e-11
104.600000	6.26583e-11
104.550000	6.34142e-11
104.500000	6.41792e-11
104.450000	6.49534e-11
104.400000	6.5737e-11
104.350000	6.65301e-11
104.300000	6.73327e-11
104.250000	6.8145e-11
104.200000	6.89671e-11
104.150000	6.97991e-11
104.100000	7.06411e-11
104.050000	7.14934e-11
104.000000	7.23559e-11
103.950000	7.32288e-11
103.900000	7.41122e-11
103.850000	7.50064e-11
103.800000	7.59113e-11
103.750000	7.68271e-11
103.700000	7.77539e-11
103.650000	7.8692e-11
103.600000	7.96414e-11
103.550000	8.06022e-11
103.500000	8.15747e-11
103.450000	8.25588e-11
103.400000	8.35549e-11
103.350000	8.45629e-11
103.300000	8.55832e-11
103.250000	8.66157e-11
103.200000	8.76607e-11
103.150000	8.87183e-11
103.100000	8.97887e-11
103.050000	9.0872e-11
103.000000	9.19684e-11
102.950000	9.3078e-11
102.900000	9.4201e-11
102.850000	9.53375e-11
102.800000	9.64878e-11
102.750000	9.76519e-11
102.700000	9.88301e-11
102.650000	1.00023e-10
102.600000	1.01229e-10
102.550000	1.02451e-10
102.500000	1.03687e-10
102.450000	1.04938e-10
102.400000	1.06204e-10
102.350000	1.07485e-10
102.300000	1.08782e-10
102.250000	1.10095e-10
102.200000	1.11423e-10
102.150000	1.12768e-10
102.100000	1.14128e-10
102.050000	1.15505e-10
102.000000	1.16899e-10
101.950000	1.18309e-10
101.900000	1.19737e-10
101.850000	1.21182e-10
101.800000	1.22644e-10
101.750000	1.24124e-10
101.700000	1.25621e-10
101.650000	1.27137e-10
101.600000	1.28671e-10
101.550000	1.30224e-10
101.500000	1.31795e-10
101.450000	1.33385e-10
101.400000	1.34995e-10
101.350000	1.36624e-10
101.300000	1.38272e-10
101.250000	1.39941e-10
101.200000	1.41629e-10
101.150000	1.43338e-10
101.100000	1.45068e-10
101.050000	1.46819e-10
101.000000	1.4859e-10
100.950000	1.50383e-10
100.900000	1.52198e-10
100.850000	1.54034e-10
100.800000	1.55893e-10
100.750000	1.57774e-10
100.700000	1.59678e-10
100.650000	1.61605e-10
100.600000	1.63555e-10
100.550000	1.65529e-10
100.500000	1.67526e-10
100.450000	1.69548e-10
100.400000	1.71594e-10
100.350000	1.73665e-10
100.300000	1.7576e-10
100.250000	1.77881e-10
100.200000	1.80028e-10
100.150000	1.822e-10
100.100000	1.84399e-10
100.050000	1.86624e-10
100.000000	1.88876e-10
99.950000	1.91156e-10
99.900000	1.93463e-10
99.850000	1.95797e-10
99.800000	1.9816e-10
99.750000	2.00551e-10
99.700000	2.02972e-10
99.650000	2.05421e-10
99.600000	2.079e-10
99.550000	2.10409e-10
99.500000	2.12948e-10
99.450000	2.15518e-10
99.400000	2.18119e-10
99.350000	2.20752e-10
99.300000	2.23416e-10
99.250000	2.26112e-10
99.200000	2.28841e-10
99.150000	2.31603e-10
99.100000	2.34398e-10
99.050000	2.37227e-10
99.000000	2.4009e-10
98.950000	2.42987e-10
98.900000	2.4592e-10
98.850000	2.48888e-10
98.800000	2.51891e-10
98.750000	2.54931e-10
98.700000	2.58008e-10
98.650000	2.61122e-10
98.600000	2.64274e-10
98.550000	2.67463e-10
98.500000	2.70691e-10
98.450000	2.73958e-10
98.400000	2.77265e-10
98.350000	2.80611e-10
98.300000	2.83998e-10
98.250000	2.87426e-10
98.200000	2.90895e-10
98.150000	2.94406e-10
98.100000	2.97959e-10
98.050000	3.01555e-10
98.000000	3.05195e-10
97.950000	3.08878e-10
97.900000	3.12607e-10
97.850000	3.1638e-10
97.800000	3.20198e-10
97.750000	3.24063e-10
97.700000	3.27975e-10
97.650000	3.31933e-10
97.600000	3.3594e-10
97.550000	3.39994e-10
97.500000	3.44098e-10
97.450000	3.48252e-10
97.400000	3.52455e-10
97.350000	3.56709e-10
97.300000	3.61015e-10
97.250000	3.65372e-10
97.200000	3.69783e-10
97.150000	3.74246e-10
97.100000	3.78764e-10
97.050000	3.83335e-10
97.000000	3.87963e-10
96.950000	3.92646e-10
96.900000	3.97385e-10
96.850000	4.02182e-10
96.800000	4.07037e-10
96.750000	4.1195e-10
96.700000	4.16922e-10
96.650000	4.21955e-10
96.600000	4.27049e-10
96.550000	4.32204e-10
96.500000	4.37421e-10
96.450000	4.42701e-10
96.400000	4.48045e-10
96.350000	4.53453e-10
96.300000	4.58927e-10
96.250000	4.64467e-10
96.200000	4.70074e-10
96.150000	4.75749e-10
96.100000	4.81492e-10
96.050000	4.87304e-10
96.000000	4.93187e-10
95.950000	4.9914e-10
95.900000	5.05166e-10
95.850000	5.11264e-10
95.800000	5.17436e-10
95.750000	5.23682e-10
95.700000	5.30004e-10
95.650000	5.36403e-10
95.600000	5.42878e-10
95.550000	5.49432e-10
95.500000	5.56065e-10
95.450000	5.62778e-10
95.400000	5.69572e-10
95.350000	5.76448e-10
95.300000	5.83407e-10
95.250000	5.9045e-10
95.200000	5.97579e-10
95.150000	6.04793e-10
95.100000	6.12094e-10
95.050000	6.19484e-10
95.000000	6.26963e-10
94.950000	6.34532e-10
94.900000	6.42193e-10
94.850000	6.49946e-10
94.800000	6.57793e-10
94.750000	6.65734e-10
94.700000	6.73772e-10
94.650000	6.81907e-10
94.600000	6.90139e-10
94.550000	6.98472e-10
94.500000	7.06905e-10
94.450000	7.15439e-10
94.400000	7.24077e-10
94.350000	7.32819e-10
94.300000	7.41667e-10
94.250000	7.50622e-10
94.200000	7.59685e-10
94.150000	7.68857e-10
94.100000	7.7814e-10
94.050000	7.87535e-10
94.000000	7.97044e-10
93.950000	8.06667e-10
93.900000	8.16407e-10
93.850000	8.26264e-10
93.800000	8.36241e-10
93.750000	8.46338e-10
93.700000	8.56557e-10
93.650000	8.66899e-10
93.600000	8.77366e-10
93.550000	8.8796e-10
93.500000	8.98682e-10
93.450000	9.09533e-10
93.400000	9.20515e-10
93.350000	9.3163e-10
93.300000	9.42879e-10
93.250000	9.54264e-10
93.200000	9.65787e-10
93.150000	9.77449e-10
93.100000	9.89251e-10
93.050000	1.0012e-09
93.000000	1.01329e-09
92.950000	1.02552e-09
92.900000	1.03791e-09
92.850000	1.05044e-09
92.800000	1.06312e-09
92.750000	1.07596e-09
92.700000	1.08895e-09
92.650000	1.1021e-09
92.600000	1.11541e-09
92.550000	1.12888e-09
92.500000	1.14251e-09
92.450000	1.15631e-09
92.400000	1.17027e-09
92.350000	1.1844e-09
92.300000	1.19871e-09
92.250000	1.21318e-09
92.200000	1.22783e-09
92.150000	1.24266e-09
92.100000	1.25767e-09
92.050000	1.27286e-09
92.000000	1.28823e-09
91.950000	1.30378e-09
91.900000	1.31953e-09
91.850000	1.33546e-09
91.800000	1.35159e-09
91.750000	1.36791e-09
91.700000	1.38443e-09
91.650000	1.40115e-09
91.600000	1.41808e-09
91.550000	1.4352e-09
91.500000	1.45253e-09
91.450000	1.47008e-09
91.400000	1.48783e-09
91.350000	1.5058e-09
91.300000	1.52398e-09
91.250000	1.54239e-09
91.200000	1.56102e-09
91.150000	1.57987e-09
91.100000	1.59895e-09
91.050000	1.61826e-09
91.000000	1.63781e-09
90.950000	1.65759e-09
90.900000	1.67761e-09
90.850000	1.69787e-09
90.800000	1.71838e-09
90.750000	1.73913e-09
90.700000	1.76014e-09
90.650000	1.7814e-09
90.600000	1.80291e-09
90.550000	1.82469e-09
90.500000	1.84673e-09
90.450000	1.86903e-09
90.400000	1.89161e-09
90.350000	1.91445e-09
90.300000	1.93758e-09
90.250000	1.96098e-09
90.200000	1.98467e-09
90.150000	2.00864e-09
90.100000	2.0329e-09
90.050000	2.05745e-09
90.000000	2.08231e-09
89.950000	2.10746e-09
89.900000	2.13291e-09
89.850000	2.15868e-09
89.800000	2.18475e-09
89.750000	2.21114e-09
89.700000	2.23785e-09
89.650000	2.26488e-09
89.600000	2.29224e-09
89.550000	2.31993e-09
89.500000	2.34795e-09
89.450000	2.37632e-09
89.400000	2.40502e-09
89.350000	2.43407e-09
89.300000	2.46348e-09
89.250000	2.49324e-09
89.200000	2.52335e-09
89.150000	2.55384e-09
89.100000	2.58469e-09
89.050000	2.61591e-09
89.000000	2.64751e-09
88.950000	2.67949e-09
88.900000	2.71186e-09
88.850000	2.74462e-09
88.800000	2.77778e-09
88.750000	2.81134e-09
88.700000	2.8453e-09
88.650000	2.87967e-09
88.600000	2.91446e-09
88.550000	2.94967e-09
88.500000	2.9853e-09
88.450000	3.02137e-09
88.400000	3.05787e-09
88.350000	3.09481e-09
88.300000	3.1322e-09
88.250000	3.17004e-09
88.200000	3.20834e-09
88.150000	3.2471e-09
88.100000	3.28633e-09
88.050000	3.32604e-09
88.000000	3.36622e-09
87.950000	3.40689e-09
87.900000	3.44805e-09
87.850000	3.48971e-09
87.800000	3.53187e-09
87.750000	3.57454e-09
87.700000	3.61773e-09
87.650000	3.66144e-09
87.600000	3.70568e-09
87.550000	3.75045e-09
87.500000	3.79577e-09
87.450000	3.84163e-09
87.400000	3.88804e-09
87.350000	3.93502e-09
87.300000	3.98257e-09
87.250000	4.03069e-09
87.200000	4.07939e-09
87.150000	4.12868e-09
87.100000	4.17857e-09
87.050000	4.22906e-09
87.000000	4.28016e-09
86.950000	4.33187e-09
86.900000	4.38422e-09
86.850000	4.43719e-09
86.800000	4.49081e-09
86.750000	4.54507e-09
86.700000	4.59999e-09
86.650000	4.65558e-09
86.600000	4.71183e-09
86.550000	4.76877e-09
86.500000	4.82639e-09
86.450000	4.88472e-09
86.400000	4.94374e-09
86.350000	5.00348e-09
86.300000	5.06394e-09
86.250000	5.12514e-09
86.200000	5.18707e-09
86.150000	5.24975e-09
86.100000	5.31319e-09
86.050000	5.3774e-09
86.000000	5.44238e-09
85.950000	5.50815e-09
85.900000	5.57472e-09
85.850000	5.64209e-09
85.800000	5.71027e-09
85.750000	5.77928e-09
85.700000	5.84912e-09
85.650000	5.91981e-09
85.600000	5.99135e-09
85.550000	6.06376e-09
85.500000	6.13704e-09
85.450000	6.21121e-09
85.400000	6.28627e-09
85.350000	6.36225e-09
85.300000	6.43914e-09
85.250000	6.51696e-09
85.200000	6.59572e-09
85.150000	6.67544e-09
85.100000	6.75612e-09
85.050000	6.83777e-09
85.000000	6.92042e-09
84.950000	7.00406e-09
84.900000	7.08871e-09
84.850000	7.17439e-09
84.800000	7.2611e-09
84.750000	7.34886e-09
84.700000	7.43768e-09
84.650000	7.52758e-09
84.600000	7.61856e-09
84.550000	7.71065e-09
84.500000	7.80385e-09
84.450000	7.89817e-09
84.400000	7.99364e-09
84.350000	8.09026e-09
84.300000	8.18805e-09
84.250000	8.28702e-09
84.200000	8.38719e-09
84.150000	8.48857e-09
84.100000	8.59117e-09
84.050000	8.69502e-09
84.000000	8.80013e-09
83.950000	8.9065e-09
83.900000	9.01416e-09
83.850000	9.12312e-09
83.800000	9.23341e-09
83.750000	9.34502e-09
83.700000	9.45799e-09
83.650000	9.57232e-09
83.600000	9.68803e-09
83.550000	9.80514e-09
83.500000	9.92368e-09
83.450000	1.00436e-08
83.400000	1.01651e-08
83.350000	1.02879e-08
83.300000	1.04123e-08
83.250000	1.05382e-08
83.200000	1.06656e-08
83.150000	1.07945e-08
83.100000	1.0925e-08
83.050000	1.10571e-08
83.000000	1.11908e-08
82.950000	1.13261e-08
82.900000	1.1463e-08
82.850000	1.16016e-08
82.800000	1.17418e-08
82.750000	1.18838e-08
82.700000	1.20275e-08
82.650000	1.21729e-08
82.600000	1.232e-08
82.550000	1.2469e-08
82.500000	1.26198e-08
82.450000	1.27723e-08
82.400000	1.29268e-08
82.350000	1.30831e-08
82.300000	1.32412e-08
82.250000	1.34013e-08
82.200000	1.35634e-08
82.150000	1.37274e-08
82.100000	1.38933e-08
82.050000	1.40613e-08
82.000000	1.42313e-08
81.950000	1.44034e-08
81.900000	1.45776e-08
81.850000	1.47538e-08
81.800000	1.49322e-08
81.750000	1.51128e-08
81.700000	1.52955e-08
81.650000	1.54805e-08
81.600000	1.56677e-08
81.550000	1.58571e-08
81.500000	1.60489e-08
81.450000	1.62429e-08
81.400000	1.64394e-08
81.350000	1.66382e-08
81.300000	1.68394e-08
81.250000	1.7043e-08
81.200000	1.72491e-08
81.150000	1.74577e-08
81.100000	1.76688e-08
81.050000	1.78825e-08
81.000000	1.80987e-08
80.950000	1.83176e-08
80.900000	1.85391e-08
80.850000	1.87633e-08
80.800000	1.89902e-08
80.750000	1.92199e-08
80.700000	1.94523e-08
80.650000	1.96876e-08
80.600000	1.99257e-08
80.550000	2.01666e-08
80.500000	2.04105e-08
80.450000	2.06574e-08
80.400000	2.09072e-08
80.350000	2.11601e-08
80.300000	2.1416e-08
80.250000	2.1675e-08
80.200000	2.19372e-08
80.150000	2.22025e-08
80.100000	2.2471e-08
80.050000	2.27428e-08
80.000000	2.30179e-08
79.950000	2.32963e-08
79.900000	2.35781e-08
79.850000	2.38632e-08
79.800000	2.41519e-08
79.750000	2.4444e-08
79.700000	2.47397e-08
79.650000	2.50389e-08
79.600000	2.53418e-08
79.550000	2.56483e-08
79.500000	2.59586e-08
79.450000	2.62726e-08
79.400000	2.65904e-08
79.350000	2.6912e-08
79.300000	2.72375e-08
79.250000	2.7567e-08
79.200000	2.79005e-08
79.150000	2.8238e-08
79.100000	2.85796e-08
79.050000	2.89253e-08
79.000000	2.92752e-08
78.950000	2.96294e-08
78.900000	2.99878e-08
78.850000	3.03506e-08
78.800000	3.07178e-08
78.750000	3.10894e-08
78.700000	3.14655e-08
78.650000	3.18461e-08
78.600000	3.22314e-08
78.550000	3.26213e-08
78.500000	3.3016e-08
78.450000	3.34154e-08
78.400000	3.38197e-08
78.350000	3.42289e-08
78.300000	3.4643e-08
78.250000	3.50621e-08
78.200000	3.54863e-08
78.150000	3.59157e-08
78.100000	3.63502e-08
78.050000	3.679e-08
78.000000	3.72352e-08
77.950000	3.76857e-08
77.900000	3.81416e-08
77.850000	3.86031e-08
77.800000	3.90702e-08
77.750000	3.9543e-08
77.700000	4.00214e-08
77.650000	4.05057e-08
77.600000	4.09958e-08
77.550000	4.14919e-08
77.500000	4.19939e-08
77.450000	4.25021e-08
77.400000	4.30164e-08
77.350000	4.35369e-08
77.300000	4.40637e-08
77.250000	4.45969e-08
77.200000	4.51366e-08
77.150000	4.56828e-08
77.100000	4.62356e-08
77.050000	4.67951e-08
77.000000	4.73614e-08
76.950000	4.79346e-08
76.900000	4.85147e-08
76.850000	4.91018e-08
76.800000	4.9696e-08
76.750000	5.02974e-08
76.700000	5.09061e-08
76.650000	5.15222e-08
76.600000	5.21457e-08
76.550000	5.27768e-08
76.500000	5.34156e-08
76.450000	5.4062e-08
76.400000	5.47163e-08
76.350000	5.53786e-08
76.300000	5.60488e-08
76.250000	5.67272e-08
76.200000	5.74138e-08
76.150000	5.81087e-08
76.100000	5.8812e-08
76.050000	5.95238e-08
76.000000	6.02443e-08
75.950000	6.09735e-08
75.900000	6.17115e-08
75.850000	6.24585e-08
75.800000	6.32145e-08
75.750000	6.39796e-08
75.700000	6.47541e-08
75.650000	6.55379e-08
75.600000	6.63312e-08
75.550000	6.71342e-08
75.500000	6.79468e-08
75.450000	6.87693e-08
75.400000	6.96018e-08
75.350000	7.04443e-08
75.300000	7.12971e-08
75.250000	7.21602e-08
75.200000	7.30337e-08
75.150000	7.39179e-08
75.100000	7.48127e-08
75.050000	7.57184e-08
75.000000	7.66351e-08
74.950000	7.75629e-08
74.900000	7.85019e-08
74.850000	7.94523e-08
74.800000	8.04142e-08
74.750000	8.13877e-08
74.700000	8.23731e-08
74.650000	8.33704e-08
74.600000	8.43798e-08
74.550000	8.54014e-08
74.500000	8.64354e-08
74.450000	8.74819e-08
74.400000	8.85411e-08
74.350000	8.96132e-08
74.300000	9.06982e-08
74.250000	9.17964e-08
74.200000	9.29079e-08
74.150000	9.40329e-08
74.100000	9.51715e-08
74.050000	9.63239e-08
74.000000	9.74902e-08
73.950000	9.86707e-08
73.900000	9.98655e-08
73.850000	1.01075e-07
73.800000	1.02299e-07
73.750000	1.03538e-07
73.700000	1.04791e-07
73.650000	1.0606e-07
73.600000	1.07345e-07
73.550000	1.08645e-07
73.500000	1.0996e-07
73.450000	1.11292e-07
73.400000	1.1264e-07
73.350000	1.14004e-07
73.300000	1.15385e-07
73.250000	1.16782e-07
73.200000	1.18196e-07
73.150000	1.19628e-07
73.100000	1.21077e-07
73.050000	1.22543e-07
73.000000	1.24027e-07
72.950000	1.2553e-07
72.900000	1.2705e-07
72.850000	1.28589e-07
72.800000	1.30146e-07
72.750000	1.31723e-07
72.700000	1.33318e-07
72.650000	1.34933e-07
72.600000	1.36567e-07
72.550000	1.38221e-07
72.500000	1.39896e-07
72.450000	1.4159e-07
72.400000	1.43305e-07
72.350000	1.45041e-07
72.300000	1.46798e-07
72.250000	1.48577e-07
72.200000	1.50376e-07
72.150000	1.52198e-07
72.100000	1.54042e-07
72.050000	1.55908e-07
72.000000	1.57797e-07
71.950000	1.59708e-07
71.900000	1.61643e-07
71.850000	1.63601e-07
71.800000	1.65583e-07
71.750000	1.6759e-07
71.700000	1.6962e-07
71.650000	1.71675e-07
71.600000	1.73755e-07
71.550000	1.7586e-07
71.500000	1.77991e-07
71.450000	1.80147e-07
71.400000	1.8233e-07
71.350000	1.84539e-07
71.300000	1.86775e-07
71.250000	1.89038e-07
71.200000	1.91329e-07
71.150000	1.93647e-07
71.100000	1.95994e-07
71.050000	1.98369e-07
71.000000	2.00772e-07
70.950000	2.03205e-07
70.900000	2.05668e-07
70.850000	2.0816e-07
70.800000	2.10682e-07
70.750000	2.13235e-07
70.700000	2.15819e-07
70.650000	2.18435e-07
70.600000	2.21082e-07
70.550000	2.23761e-07
70.500000	2.26473e-07
70.450000	2.29218e-07
70.400000	2.31996e-07
70.350000	2.34807e-07
70.300000	2.37653e-07
70.250000	2.40534e-07
70.200000	2.43449e-07
70.150000	2.464e-07
70.100000	2.49386e-07
70.050000	2.52409e-07
70.000000	2.55468e-07
69.950000	2.58565e-07
69.900000	2.61699e-07
69.850000	2.64871e-07
69.800000	2.68081e-07
69.750000	2.71331e-07
69.700000	2.7462e-07
69.650000	2.77949e-07
69.600000	2.81318e-07
69.550000	2.84728e-07
69.500000	2.8818e-07
69.450000	2.91673e-07
69.400000	2.95209e-07
69.350000	2.98788e-07
69.300000	3.0241e-07
69.250000	3.06076e-07
69.200000	3.09787e-07
69.150000	3.13543e-07
69.100000	3.17344e-07
69.050000	3.21192e-07
69.000000	3.25086e-07
68.950000	3.29027e-07
68.900000	3.33016e-07
68.850000	3.37054e-07
68.800000	3.41141e-07
68.750000	3.45277e-07
68.700000	3.49464e-07
68.650000	3.53701e-07
68.600000	3.5799e-07
68.550000	3.62331e-07
68.500000	3.66724e-07
68.450000	3.71171e-07
68.400000	3.75672e-07
68.350000	3.80228e-07
68.300000	3.84839e-07
68.250000	3.89506e-07
68.200000	3.94229e-07
68.150000	3.9901e-07
68.100000	4.03849e-07
68.050000	4.08747e-07
68.000000	4.13704e-07
67.950000	4.18721e-07
67.900000	4.238e-07
67.850000	4.2894e-07
67.800000	4.34142e-07
67.750000	4.39407e-07
67.700000	4.44737e-07
67.650000	4.50131e-07
67.600000	4.55591e-07
67.550000	4.61117e-07
67.500000	4.6671e-07
67.450000	4.72371e-07
67.400000	4.78101e-07
67.350000	4.83901e-07
67.300000	4.89771e-07
67.250000	4.95712e-07
67.200000	5.01725e-07
67.150000	5.07812e-07
67.100000	5.13972e-07
67.050000	5.20207e-07
67.000000	5.26518e-07
66.950000	5.32906e-07
66.900000	5.39371e-07
66.850000	5.45915e-07
66.800000	5.52538e-07
66.750000	5.59242e-07
66.700000	5.66027e-07
66.650000	5.72895e-07
66.600000	5.79846e-07
66.550000	5.86881e-07
66.500000	5.94002e-07
66.450000	6.0121e-07
66.400000	6.08505e-07
66.350000	6.15889e-07
66.300000	6.23362e-07
66.250000	6.30927e-07
66.200000	6.38583e-07
66.150000	6.46332e-07
66.100000	6.54176e-07
66.050000	6.62114e-07
66.000000	6.7015e-07
65.950000	6.78283e-07
65.900000	6.86514e-07
65.850000	6.94846e-07
65.800000	7.03279e-07
65.750000	7.11815e-07
65.700000	7.20454e-07
65.650000	7.29198e-07
65.600000	7.38049e-07
65.550000	7.47007e-07
65.500000	7.56074e-07
65.450000	7.65252e-07
65.400000	7.74541e-07
65.350000	7.83942e-07
65.300000	7.93459e-07
65.250000	8.0309e-07
65.200000	8.12839e-07
65.150000	8.22707e-07
65.100000	8.32694e-07
65.050000	8.42803e-07
65.000000	8.53035e-07
64.950000	8.63391e-07
64.900000	8.73873e-07
64.850000	8.84483e-07
64.800000	8.95221e-07
64.750000	9.0609e-07
64.700000	9.17092e-07
64.650000	9.28227e-07
64.600000	9.39497e-07
64.550000	9.50905e-07
64.500000	9.62451e-07
64.450000	9.74138e-07
64.400000	9.85967e-07
64.350000	9.9794e-07
64.300000	1.01006e-06
64.250000	1.02232e-06
64.200000	1.03474e-06
64.150000	1.04731e-06
64.100000	1.06002e-06
64.050000	1.0729e-06
64.000000	1.08593e-06
63.950000	1.09912e-06
63.900000	1.11247e-06
63.850000	1.12598e-06
63.800000	1.13965e-06
63.750000	1.1535e-06
63.700000	1.16751e-06
63.650000	1.18169e-06
63.600000	1.19604e-06
63.550000	1.21057e-06
63.500000	1.22528e-06
63.450000	1.24016e-06
63.400000	1.25522e-06
63.350000	1.27047e-06
63.300000	1.28591e-06
63.250000	1.30153e-06
63.200000	1.31734e-06
63.150000	1.33335e-06
63.100000	1.34955e-06
63.050000	1.36594e-06
63.000000	1.38254e-06
62.950000	1.39934e-06
62.900000	1.41634e-06
62.850000	1.43355e-06
62.800000	1.45097e-06
62.750000	1.4686e-06
62.700000	1.48645e-06
62.650000	1.50451e-06
62.600000	1.52279e-06
62.550000	1.5413e-06
62.500000	1.56003e-06
62.450000	1.57899e-06
62.400000	1.59818e-06
62.350000	1.6176e-06
62.300000	1.63726e-06
62.250000	1.65716e-06
62.200000	1.6773e-06
62.150000	1.69769e-06
62.100000	1.71832e-06
62.050000	1.73921e-06
62.000000	1.76035e-06
61.950000	1.78175e-06
61.900000	1.80341e-06
61.850000	1.82533e-06
61.800000	1.84752e-06
61.750000	1.86998e-06
61.700000	1.89271e-06
61.650000	1.91573e-06
61.600000	1.93902e-06
61.550000	1.96259e-06
61.500000	1.98645e-06
61.450000	2.01061e-06
61.400000	2.03505e-06
61.350000	2.0598e-06
61.300000	2.08484e-06
61.250000	2.11019e-06
61.200000	2.13585e-06
61.150000	2.16183e-06
61.100000	2.18812e-06
61.050000	2.21473e-06
61.000000	2.24166e-06
60.950000	2.26892e-06
60.900000	2.29652e-06
60.850000	2.32445e-06
60.800000	2.35272e-06
60.750000	2.38134e-06
60.700000	2.4103e-06
60.650000	2.43962e-06
60.600000	2.46929e-06
60.550000	2.49933e-06
60.500000	2.52973e-06
60.450000	2.56051e-06
60.400000	2.59166e-06
60.350000	2.62319e-06
60.300000	2.6551e-06
60.250000	2.6874e-06
60.200000	2.7201e-06
60.150000	2.75319e-06
60.100000	2.78669e-06
60.050000	2.8206e-06
60.000000	2.85492e-06
59.950000	2.88966e-06
59.900000	2.92482e-06
59.850000	2.96041e-06
59.800000	2.99644e-06
59.750000	3.0329e-06
59.700000	3.06981e-06
59.650000	3.10717e-06
59.600000	3.14499e-06
59.550000	3.18327e-06
59.500000	3.22201e-06
59.450000	3.26123e-06
59.400000	3.30092e-06
59.350000	3.3411e-06
59.300000	3.38177e-06
59.250000	3.42294e-06
59.200000	3.46461e-06
59.150000	3.50678e-06
59.100000	3.54948e-06
59.050000	3.59269e-06
59.000000	3.63643e-06
58.950000	3.6807e-06
58.900000	3.72552e-06
58.850000	3.77088e-06
58.800000	3.8168e-06
58.750000	3.86327e-06
58.700000	3.91031e-06
58.650000	3.95793e-06
58.600000	4.00613e-06
58.550000	4.05492e-06
58.500000	4.1043e-06
58.450000	4.15429e-06
58.400000	4.20488e-06
58.350000	4.2561e-06
58.300000	4.30794e-06
58.250000	4.36041e-06
58.200000	4.41352e-06
58.150000	4.46728e-06
58.100000	4.5217e-06
58.050000	4.57679e-06
58.000000	4.63254e-06
57.950000	4.68898e-06
57.900000	4.74611e-06
57.850000	4.80393e-06
57.800000	4.86246e-06
57.750000	4.92171e-06
57.700000	4.98168e-06
57.650000	5.04238e-06
57.600000	5.10383e-06
57.550000	5.16602e-06
57.500000	5.22898e-06
57.450000	5.2927e-06
57.400000	5.35721e-06
57.350000	5.4225e-06
57.300000	5.48859e-06
57.250000	5.55549e-06
57.200000	5.62321e-06
57.150000	5.69175e-06
57.100000	5.76113e-06
57.050000	5.83136e-06
57.000000	5.90245e-06
56.950000	5.97441e-06
56.900000	6.04725e-06
56.850000	6.12098e-06
56.800000	6.19561e-06
56.750000	6.27115e-06
56.700000	6.34762e-06
56.650000	6.42502e-06
56.600000	6.50337e-06
56.550000	6.58268e-06
56.500000	6.66295e-06
56.450000	6.74421e-06
56.400000	6.82647e-06
56.350000	6.90973e-06
56.300000	6.99401e-06
56.250000	7.07932e-06
56.200000	7.16567e-06
56.150000	7.25308e-06
56.100000	7.34156e-06
56.050000	7.43113e-06
56.000000	7.52179e-06
55.950000	7.61356e-06
55.900000	7.70645e-06
55.850000	7.80048e-06
55.800000	7.89566e-06
55.750000	7.99201e-06
55.700000	8.08954e-06
55.650000	8.18826e-06
55.600000	8.28819e-06
55.550000	8.38934e-06
55.500000	8.49173e-06
55.450000	8.59538e-06
55.400000	8.70029e-06
55.350000	8.80649e-06
55.300000	8.91399e-06
55.250000	9.02281e-06
55.200000	9.13296e-06
55.150000	9.24447e-06
55.100000	9.35733e-06
55.050000	9.47158e-06
55.000000	9.58723e-06
54.950000	9.7043e-06
54.900000	9.82281e-06
54.850000	9.94276e-06
54.800000	1.00642e-05
54.750000	1.01871e-05
54.700000	1.03115e-05
54.650000	1.04375e-05
54.600000	1.0565e-05
54.550000	1.0694e-05
54.500000	1.08246e-05
54.450000	1.09569e-05
54.400000	1.10907e-05
54.350000	1.12262e-05
54.300000	1.13634e-05
54.250000	1.15023e-05
54.200000	1.16428e-05
54.150000	1.17851e-05
54.100000	1.19291e-05
54.050000	1.20749e-05
54.000000	1.22225e-05
53.950000	1.23718e-05
53.900000	1.25231e-05
53.850000	1.26761e-05
53.800000	1.28311e-05
53.750000	1.2988e-05
53.700000	1.31467e-05
53.650000	1.33075e-05
53.600000	1.34702e-05
53.550000	1.36349e-05
53.500000	1.38016e-05
53.450000	1.39704e-05
53.400000	1.41412e-05
53.350000	1.43142e-05
53.300000	1.44892e-05
53.250000	1.46665e-05
53.200000	1.48458e-05
53.150000	1.50274e-05
53.100000	1.52113e-05
53.050000	1.53974e-05
53.000000	1.55858e-05
52.950000	1.57764e-05
52.900000	1.59695e-05
52.850000	1.61649e-05
52.800000	1.63627e-05
52.750000	1.6563e-05
52.700000	1.67657e-05
52.650000	1.69709e-05
52.600000	1.71786e-05
52.550000	1.73889e-05
52.500000	1.76017e-05
52.450000	1.78172e-05
52.400000	1.80353e-05
52.350000	1.82562e-05
52.300000	1.84797e-05
52.250000	1.8706e-05
52.200000	1.89351e-05
52.150000	1.9167e-05
52.100000	1.94017e-05
52.050000	1.96393e-05
52.000000	1.98799e-05
51.950000	2.01234e-05
51.900000	2.03699e-05
51.850000	2.06195e-05
51.800000	2.08721e-05
51.750000	2.11279e-05
51.700000	2.13868e-05
51.650000	2.16488e-05
51.600000	2.19142e-05
51.550000	2.21827e-05
51.500000	2.24546e-05
51.450000	2.27299e-05
51.400000	2.30085e-05
51.350000	2.32906e-05
51.300000	2.35761e-05
51.250000	2.38652e-05
51.200000	2.41578e-05
51.150000	2.44541e-05
51.100000	2.4754e-05
51.050000	2.50576e-05
51.000000	2.53649e-05
50.950000	2.5676e-05
50.900000	2.5991e-05
50.850000	2.63099e-05
50.800000	2.66327e-05
50.750000	2.69595e-05
50.700000	2.72903e-05
50.650000	2.76252e-05
50.600000	2.79642e-05
50.550000	2.83074e-05
50.500000	2.86549e-05
50.450000	2.90066e-05
50.400000	2.93627e-05
50.350000	2.97232e-05
50.300000	3.00882e-05
50.250000	3.04577e-05
50.200000	3.08317e-05
50.150000	3.12104e-05
50.100000	3.15937e-05
50.050000	3.19818e-05
50.000000	3.23746e-05
49.950000	3.27724e-05
49.900000	3.3175e-05
49.850000	3.35827e-05
49.800000	3.39954e-05
49.750000	3.44132e-05
49.700000	3.48361e-05
49.650000	3.52643e-05
49.600000	3.56978e-05
49.550000	3.61367e-05
49.500000	3.6581e-05
49.450000	3.70308e-05
49.400000	3.74862e-05
49.350000	3.79472e-05
49.300000	3.84139e-05
49.250000	3.88864e-05
49.200000	3.93648e-05
49.150000	3.98491e-05
49.100000	4.03394e-05
49.050000	4.08358e-05
49.000000	4.13384e-05
48.950000	4.18472e-05
48.900000	4.23622e-05
48.850000	4.28837e-05
48.800000	4.34117e-05
48.750000	4.39462e-05
48.700000	4.44874e-05
48.650000	4.50352e-05
48.600000	4.55899e-05
48.550000	4.61515e-05
48.500000	4.672e-05
48.450000	4.72956e-05
48.400000	4.78784e-05
48.350000	4.84684e-05
48.300000	4.90657e-05
48.250000	4.96705e-05
48.200000	5.02828e-05
48.150000	5.09027e-05
48.100000	5.15303e-05
48.050000	5.21658e-05
48.000000	5.28091e-05
47.950000	5.34605e-05
47.900000	5.41199e-05
47.850000	5.47876e-05
47.800000	5.54636e-05
47.750000	5.6148e-05
47.700000	5.6841e-05
47.650000	5.75426e-05
47.600000	5.82529e-05
47.550000	5.89721e-05
47.500000	5.97003e-05
47.450000	6.04375e-05
47.400000	6.1184e-05
47.350000	6.19398e-05
47.300000	6.2705e-05
47.250000	6.34797e-05
47.200000	6.42642e-05
47.150000	6.50584e-05
47.100000	6.58626e-05
47.050000	6.66768e-05
47.000000	6.75012e-05
46.950000	6.83359e-05
46.900000	6.91811e-05
46.850000	7.00368e-05
46.800000	7.09033e-05
46.750000	7.17805e-05
46.700000	7.26688e-05
46.650000	7.35682e-05
46.600000	7.44789e-05
46.550000	7.5401e-05
46.500000	7.63346e-05
46.450000	7.728e-05
46.400000	7.82372e-05
46.350000	7.92064e-05
46.300000	8.01878e-05
46.250000	8.11815e-05
46.200000	8.21877e-05
46.150000	8.32065e-05
46.100000	8.42381e-05
46.050000	8.52827e-05
46.000000	8.63405e-05
45.950000	8.74115e-05
45.900000	8.8496e-05
45.850000	8.95942e-05
45.800000	9.07062e-05
45.750000	9.18322e-05
45.700000	9.29724e-05
45.650000	9.41269e-05
45.600000	9.52961e-05
45.550000	9.64799e-05
45.500000	9.76787e-05
45.450000	9.88927e-05
45.400000	0.000100122
45.350000	0.000101367
45.300000	0.000102627
45.250000	0.000103904
45.200000	0.000105196
45.150000	0.000106505
45.100000	0.000107831
45.050000	0.000109173
45.000000	0.000110533
44.950000	0.000111909
44.900000	0.000113303
44.850000	0.000114715
44.800000	0.000116145
44.750000	0.000117592
44.700000	0.000119059
44.650000	0.000120543
44.600000	0.000122047
44.550000	0.00012357
44.500000	0.000125112
44.450000	0.000126674
44.400000	0.000128256
44.350000	0.000129858
44.300000	0.00013148
44.250000	0.000133123
44.200000	0.000134787
44.150000	0.000136473
44.100000	0.00013818
44.050000	0.000139908
44.000000	0.000141659
43.950000	0.000143433
43.900000	0.000145229
43.850000	0.000147048
43.800000	0.00014889
43.750000	0.000150756
43.700000	0.000152646
43.650000	0.000154561
43.600000	0.0001565
43.550000	0.000158464
43.500000	0.000160453
43.450000	0.000162468
43.400000	0.00016451
43.350000	0.000166577
43.300000	0.000168671
43.250000	0.000170793
43.200000	0.000172941
43.150000	0.000175118
43.100000	0.000177323
43.050000	0.000179557
43.000000	0.000181819
42.950000	0.000184111
42.900000	0.000186433
42.850000	0.000188786
42.800000	0.000191169
42.750000	0.000193583
42.700000	0.000196028
42.650000	0.000198506
42.600000	0.000201017
42.550000	0.00020356
42.500000	0.000206137
42.450000	0.000208747
42.400000	0.000211392
42.350000	0.000214072
42.300000	0.000216788
42.250000	0.000219539
42.200000	0.000222327
42.150000	0.000225152
42.100000	0.000228014
42.050000	0.000230915
42.000000	0.000233854
41.950000	0.000236833
41.900000	0.000239851
41.850000	0.00024291
41.800000	0.00024601
41.750000	0.000249152
41.700000	0.000252337
41.650000	0.000255564
41.600000	0.000258835
41.550000	0.000262151
41.500000	0.000265511
41.450000	0.000268918
41.400000	0.000272371
41.350000	0.000275872
41.300000	0.000279421
41.250000	0.000283018
41.200000	0.000286666
41.150000	0.000290364
41.100000	0.000294114
41.050000	0.000297916
41.000000	0.000301772
40.950000	0.000305682
40.900000	0.000309647
40.850000	0.000313668
40.800000	0.000317747
40.750000	0.000321884
40.700000	0.000326081
40.650000	0.000330339
40.600000	0.000334659
40.550000	0.000339042
40.500000	0.000343489
40.450000	0.000348002
40.400000	0.000352583
40.350000	0.000357233
40.300000	0.000361953
40.250000	0.000366746
40.200000	0.000371612
40.150000	0.000376555
40.100000	0.000381575
40.050000	0.000386676
40.000000	0.000391859
39.950000	0.000397127
39.900000	0.000402483
39.850000	0.000407929
39.800000	0.00041347
39.750000	0.000419109
39.700000	0.00042485
39.650000	0.000430698
39.600000	0.000436658
39.550000	0.000442736
39.500000	0.000448942
39.450000	0.000455284
39.400000	0.000461774
39.350000	0.000468428
39.300000	0.000475269
39.250000	0.00048233
39.200000	0.000489668
39.150000	0.000497404
&
```
