## Supplementary material for "All-at-once RNA folding with 3D motif prediction framed by evolutionary information": RF00028_Intron_gpI.cacofold.cov

```
#
# Method Target_E-val [cov_min,cov_max] [FP | TP True Found | Sen PPV F] 
# GTp    0.05           [-9.89,14.66]    [0 | 27 847 27 | 3.19 100.00 6.18] 
#
# in_CaCoFold in_given  left_pos      right_pos  score            E-value       pvalue       substitutions    power
#------------------------------------------------------------------------------------------------------------------------
*	 	        47	       434	14.66482	0.00381682	1.8326e-08	7		0.20
*	 	        48	       441	13.09057	0.0402019	1.93024e-07	5		0.11
*	 	        48	       508	13.43877	0.0240524	1.15485e-07	3		0.02
*	 	        48	       513	13.43877	0.0240524	1.15485e-07	3		0.02
*	 	        48	       514	13.43877	0.0240524	1.15485e-07	3		0.02
*	 	        48	       515	13.43877	0.0240524	1.15485e-07	3		0.02
*	 	        48	       519	13.43877	0.0240524	1.15485e-07	3		0.02
*	 	        48	       539	13.43877	0.0240524	1.15485e-07	3		0.02
*	 	        48	       547	13.43877	0.0240524	1.15485e-07	3		0.02
*	*	       229	       568	7.79156	0.0205077	0.000336191	7		0.20
*	*	       231	       566	8.74491	0.00599804	9.83285e-05	2		0.00
*	*	       234	       563	7.54047	0.0271097	0.000444421	4		0.07
*	*	       238	       431	8.72033	0.00599804	9.83285e-05	2		0.00
*	*	       239	       430	13.23297	9.44886e-06	1.54899e-07	4		0.07
*	 	       239	       498	13.23297	0.0322615	1.54899e-07	4		0.07
*	*	       241	       429	8.74491	0.00599804	9.83285e-05	2		0.00
*	*	       242	       428	11.88739	6.79894e-05	1.11458e-06	4		0.07
*	*	       249	       421	13.80496	3.91251e-06	6.41396e-08	8		0.24
*	*	       251	       419	8.32318	0.0102454	0.000167958	8		0.24
*	 	       430	       498	13.23297	0.0322615	1.54899e-07	4		0.07
*	*	       501	       869	7.97003	0.016068	0.000263409	4		0.07
*	*	       507	       864	8.74491	0.00599804	9.83285e-05	2		0.00
*	*	       572	       855	8.68806	0.00641883	0.000105227	8		0.24
*	*	       574	       853	9.55325	0.00184747	3.02864e-05	6		0.16
*	*	       575	       852	8.76467	0.00560367	9.18634e-05	5		0.11
*	*	       877	       888	12.33497	3.52834e-05	5.78417e-07	7		0.20
*	*	       879	       886	13.75733	4.21119e-06	6.90358e-08	8		0.24
```
