## Supplementary material for "All-at-once RNA folding with 3D motif prediction framed by evolutionary information": RF00028_Intron_gpI.cacofold.power

```
# Power analysis of CaCoFold structure
#
# Powertype = SINGLE SUBSTITUTIONS
# covary left_pos right_pos substitutions power
#----------------------------------------------------------------
20		455		3		0.02
21		447		4		0.07
21		454		4		0.07
22		446		5		0.11
22		453		4		0.07
23		445		3		0.02
23		452		2		0.00
40		451		4		0.07
41		450		5		0.11
42		449		8		0.24
43		448		10		0.32
44		445		8		0.24
45		438		5		0.11
45		444		5		0.11
46		437		6		0.16
46		443		6		0.16
46		549		2		0.00
* 47		434		7		0.20
47		442		8		0.24
47		516		6		0.16
47		547		5		0.11
47		548		4		0.07
48		433		3		0.02
* 48		441		5		0.11
* 48		508		3		0.02
* 48		513		3		0.02
* 48		514		3		0.02
* 48		515		3		0.02
* 48		519		3		0.02
* 48		539		3		0.02
* 48		547		3		0.02
49		440		7		0.20
49		513		4		0.07
49		514		4		0.07
49		517		5		0.11
49		538		6		0.16
49		539		4		0.07
50		439		8		0.24
50		537		7		0.20
50		538		8		0.24
51		536		6		0.16
51		537		7		0.20
52		536		4		0.07
53		535		5		0.11
54		534		5		0.11
55		533		4		0.07
56		532		3		0.02
228		569		6		0.16
* 229		568		7		0.20
230		567		5		0.11
* 231		566		2		0.00
232		565		8		0.24
233		564		1		0.00
* 234		563		4		0.07
* 238		431		2		0.00
* 239		430		4		0.07
* 239		498		4		0.07
* 241		429		2		0.00
* 242		428		4		0.07
243		426		5		0.11
244		425		2		0.00
* 249		421		8		0.24
250		420		2		0.00
* 251		419		8		0.24
287		423		2		0.00
288		422		5		0.11
289		421		5		0.11
290		420		3		0.02
291		419		7		0.20
292		418		5		0.11
293		417		6		0.16
294		416		4		0.07
295		415		2		0.00
317		398		2		0.00
318		397		2		0.00
319		396		3		0.02
320		395		2		0.00
321		394		3		0.02
322		393		4		0.07
323		392		2		0.00
324		391		0		0.00
325		390		2		0.00
425		502		3		0.02
426		501		4		0.07
428		500		2		0.00
429		499		1		0.00
* 430		498		4		0.07
432		497		2		0.00
433		496		2		0.00
434		495		7		0.20
496		873		2		0.00
497		872		7		0.20
498		871		6		0.16
499		870		1		0.00
* 501		869		4		0.07
503		868		0		0.00
504		867		1		0.00
505		866		0		0.00
506		865		2		0.00
* 507		864		2		0.00
508		863		1		0.00
509		862		4		0.07
535		566		3		0.02
536		565		5		0.11
537		564		2		0.00
537		622		3		0.02
538		563		5		0.11
538		621		6		0.16
539		562		2		0.00
539		620		5		0.11
547		619		6		0.16
548		618		4		0.07
549		617		2		0.00
550		616		2		0.00
563		615		5		0.11
564		614		4		0.07
565		613		7		0.20
566		612		5		0.11
567		611		8		0.24
568		610		8		0.24
569		609		7		0.20
570		608		5		0.11
570		857		4		0.07
571		607		5		0.11
571		856		3		0.02
572		605		9		0.28
* 572		855		8		0.24
573		604		8		0.24
573		854		6		0.16
* 574		853		6		0.16
* 575		852		5		0.11
581		755		3		0.02
582		754		6		0.16
583		753		6		0.16
584		752		5		0.11
585		751		3		0.02
586		750		6		0.16
587		749		6		0.16
588		748		4		0.07
589		747		4		0.07
590		746		4		0.07
591		745		7		0.20
592		744		4		0.07
593		743		7		0.20
594		742		5		0.11
595		741		5		0.11
596		740		4		0.07
597		739		3		0.02
603		738		5		0.11
604		737		6		0.16
605		736		5		0.11
607		735		5		0.11
608		734		4		0.07
609		733		5		0.11
610		732		4		0.07
611		731		7		0.20
612		730		5		0.11
613		729		4		0.07
614		728		6		0.16
615		727		4		0.07
616		726		3		0.02
617		725		3		0.02
618		724		5		0.11
619		723		6		0.16
620		722		6		0.16
639		700		4		0.07
640		699		2		0.00
641		698		3		0.02
642		697		4		0.07
643		696		4		0.07
644		695		2		0.00
645		694		3		0.02
646		693		4		0.07
647		692		4		0.07
648		691		3		0.02
649		690		3		0.02
650		689		4		0.07
651		688		4		0.07
652		687		4		0.07
653		686		3		0.02
654		685		4		0.07
655		684		4		0.07
656		683		3		0.02
657		682		3		0.02
658		681		5		0.11
659		680		4		0.07
660		679		5		0.11
661		678		3		0.02
662		677		2		0.00
663		676		4		0.07
664		675		5		0.11
665		674		5		0.11
666		673		2		0.00
667		672		3		0.02
668		671		5		0.11
874		891		6		0.16
875		890		7		0.20
876		889		8		0.24
* 877		888		7		0.20
878		887		5		0.11
* 879		886		8		0.24
880		885		9		0.28
#
# BPAIRS 202
# avg substitutions per BP 4.4
# BPAIRS expected to covary 18.3 +/- 3.9
# BPAIRS observed to covary 27
#
```
