## Supplementary material for "All-at-once RNA folding with 3D motif prediction framed by evolutionary information": RF00028_Intron_gpI.power

```
# Power analysis of given structure
#
# Powertype = SINGLE SUBSTITUTIONS
# covary left_pos right_pos substitutions power
#----------------------------------------------------------------
5		53		7		0.20
6		52		8		0.24
7		51		8		0.24
8		50		9		0.28
9		49		8		0.24
10		48		2		0.00
11		47		9		0.28
12		46		4		0.07
13		45		6		0.16
57		116		6		0.16
58		115		7		0.20
59		114		7		0.20
227		570		6		0.16
228		569		6		0.16
* 229		568		7		0.20
230		567		5		0.11
* 231		566		2		0.00
233		564		1		0.00
* 234		563		4		0.07
* 238		431		2		0.00
* 239		430		4		0.07
* 241		429		2		0.00
* 242		428		4		0.07
243		426		5		0.11
244		425		2		0.00
* 249		421		8		0.24
250		420		2		0.00
* 251		419		8		0.24
252		418		7		0.20
253		417		8		0.24
432		497		2		0.00
433		496		2		0.00
437		492		7		0.20
438		491		5		0.11
439		490		7		0.20
440		489		6		0.16
445		485		6		0.16
446		484		9		0.28
447		483		5		0.11
448		482		7		0.20
449		481		7		0.20
* 501		869		4		0.07
503		868		0		0.00
504		867		1		0.00
505		866		0		0.00
506		865		2		0.00
* 507		864		2		0.00
* 572		855		8		0.24
573		854		6		0.16
* 574		853		6		0.16
* 575		852		5		0.11
576		851		7		0.20
577		850		8		0.24
578		849		8		0.24
579		848		8		0.24
580		847		8		0.24
876		889		8		0.24
* 877		888		7		0.20
878		887		5		0.11
* 879		886		8		0.24
880		885		9		0.28
#
# BPAIRS 61
# avg substitutions per BP 5.5
# BPAIRS expected to covary 8.8 +/- 2.6
# BPAIRS observed to covary 16
#
```
