## Supplementary material for "All-at-once RNA folding with 3D motif prediction framed by evolutionary information": RF00028_Intron_gpI.sorted.cov

```
#
# Method Target_E-val [cov_min,cov_max] [FP | TP True Found | Sen PPV F] 
# GTp    0.05         [-9.89,14.66]     [11 | 16 61 27 | 26.23 59.26 36.36] 
#
#       left_pos       right_pos        score          E-value           pvalue       substitutions      power
#--------------------------------------------------------------------------------------------------------------
*	     249	     421	13.80496	3.91251e-06	6.41396e-08	8		0.24
*	     879	     886	13.75733	4.21119e-06	6.90358e-08	8		0.24
*	     239	     430	13.23297	9.44886e-06	1.54899e-07	4		0.07
*	     877	     888	12.33497	3.52834e-05	5.78417e-07	7		0.20
*	     242	     428	11.88739	6.79894e-05	1.11458e-06	4		0.07
*	     574	     853	9.55325	0.00184747	3.02864e-05	6		0.16
 	      47	     434	14.66482	0.00381682	1.8326e-08	7		0.20
*	     575	     852	8.76467	0.00560367	9.18634e-05	5		0.11
*	     507	     864	8.74491	0.00599804	9.83285e-05	2		0.00
*	     231	     566	8.74491	0.00599804	9.83285e-05	2		0.00
*	     238	     431	8.72033	0.00599804	9.83285e-05	2		0.00
*	     241	     429	8.74491	0.00599804	9.83285e-05	2		0.00
*	     572	     855	8.68806	0.00641883	0.000105227	8		0.24
*	     251	     419	8.32318	0.0102454	0.000167958	8		0.24
*	     501	     869	7.97003	0.016068	0.000263409	4		0.07
*	     229	     568	7.79156	0.0205077	0.000336191	7		0.20
 	      48	     547	13.43877	0.0240524	1.15485e-07	3		0.02
 	      48	     539	13.43877	0.0240524	1.15485e-07	3		0.02
 	      48	     519	13.43877	0.0240524	1.15485e-07	3		0.02
 	      48	     515	13.43877	0.0240524	1.15485e-07	3		0.02
 	      48	     514	13.43877	0.0240524	1.15485e-07	3		0.02
 	      48	     513	13.43877	0.0240524	1.15485e-07	3		0.02
 	      48	     508	13.43877	0.0240524	1.15485e-07	3		0.02
*	     234	     563	7.54047	0.0271097	0.000444421	4		0.07
 	     430	     498	13.23297	0.0322615	1.54899e-07	4		0.07
 	     239	     498	13.23297	0.0322615	1.54899e-07	4		0.07
 	      48	     441	13.09057	0.0402019	1.93024e-07	5		0.11
```
