## Supplementary material for "All-at-once RNA folding with 3D motif prediction framed by evolutionary information": RF00028_Intron_gpI.surv

```
13.800000	0.0163934
13.750000	0.0327869
13.200000	0.0491803
12.300000	0.0655738
11.850000	0.0819672
9.550000	0.0983607
8.750000	0.114754
8.700000	0.180328
8.650000	0.196721
8.300000	0.213115
7.950000	0.229508
7.750000	0.245902
7.500000	0.262295
6.950000	0.278689
6.600000	0.295082
6.500000	0.327869
5.900000	0.344262
5.500000	0.360656
4.450000	0.377049
4.050000	0.393443
3.850000	0.409836
3.150000	0.42623
3.050000	0.442623
2.750000	0.459016
2.400000	0.47541
2.250000	0.491803
2.050000	0.508197
1.400000	0.52459
1.350000	0.540984
0.800000	0.557377
0.650000	0.57377
0.500000	0.590164
0.450000	0.606557
0.350000	0.622951
0.200000	0.639344
0.000000	0.655738
-0.050000	0.688525
-0.150000	0.721311
-0.200000	0.737705
-0.300000	0.754098
-0.850000	0.770492
-0.900000	0.786885
-1.250000	0.803279
-1.300000	0.819672
-1.450000	0.836066
-1.750000	0.852459
-2.350000	0.868852
-2.600000	0.901639
-2.750000	0.918033
-2.950000	0.934426
-3.050000	0.95082
-3.900000	0.967213
-4.150000	0.983607
-6.400000	1
&
14.650000	4.80137e-06
13.400000	3.84109e-05
13.200000	4.80137e-05
13.050000	5.2815e-05
12.400000	5.76164e-05
12.250000	9.1226e-05
12.150000	0.000129637
12.100000	0.000144041
12.000000	0.000158445
11.950000	0.000163246
11.850000	0.000177651
11.800000	0.000182452
11.750000	0.000187253
11.600000	0.000192055
11.400000	0.000196856
11.350000	0.000201657
11.200000	0.00021126
11.150000	0.000230466
11.000000	0.000235267
10.950000	0.00024487
10.850000	0.000259274
10.600000	0.000268877
10.550000	0.000273678
10.500000	0.000283281
10.450000	0.000292883
10.400000	0.000302486
10.300000	0.000312089
10.250000	0.00031689
10.200000	0.000326493
10.150000	0.000336096
10.100000	0.000340897
10.000000	0.000369705
9.950000	0.000374507
9.850000	0.000403315
9.800000	0.00042252
9.700000	0.000427322
9.650000	0.000441726
9.600000	0.000446527
9.550000	0.000451329
9.500000	0.000489739
9.450000	0.000513746
9.400000	0.000523349
9.350000	0.00052815
9.300000	0.000590568
9.250000	0.000609774
9.200000	0.000614575
9.150000	0.000648185
9.100000	0.000657787
9.050000	0.000705801
9.000000	0.000720205
8.950000	0.000729808
8.900000	0.000744212
8.850000	0.000753815
8.800000	0.000777822
8.750000	0.000816232
8.700000	0.000893054
8.650000	0.00091226
8.600000	0.000931465
8.550000	0.000950671
8.500000	0.000960273
8.450000	0.000974678
8.400000	0.000998684
8.350000	0.00102749
8.300000	0.00103229
8.250000	0.0010515
8.200000	0.00107551
8.150000	0.00108991
8.100000	0.00111392
8.050000	0.00112832
8.000000	0.00113312
7.950000	0.00118114
7.900000	0.00120034
7.850000	0.00132998
7.800000	0.00137799
7.750000	0.00143561
7.700000	0.00154124
7.650000	0.00161806
7.600000	0.00167088
7.550000	0.00170449
7.500000	0.00184853
7.450000	0.00193975
7.400000	0.00200697
7.350000	0.00212701
7.300000	0.00229505
7.250000	0.00238628
7.200000	0.00252552
7.150000	0.00263595
7.100000	0.00276079
7.050000	0.00300085
7.000000	0.00311609
6.950000	0.00338016
6.900000	0.00361063
6.850000	0.00372586
6.800000	0.00389391
6.750000	0.00398513
6.700000	0.00409077
6.650000	0.0042012
6.600000	0.00428762
6.550000	0.00447487
6.500000	0.00470054
6.450000	0.00479657
6.400000	0.00498382
6.350000	0.00511346
6.300000	0.00536313
6.250000	0.00555518
6.200000	0.00570883
6.150000	0.00582886
6.100000	0.00604012
6.050000	0.00633781
6.000000	0.00663549
5.950000	0.00716364
5.900000	0.00756215
5.850000	0.00798948
5.800000	0.00828236
5.750000	0.00846961
5.700000	0.00884892
5.650000	0.00909379
5.600000	0.00937227
5.550000	0.00959313
5.500000	0.00992923
5.450000	0.0102221
5.400000	0.0105966
5.350000	0.0110816
5.300000	0.0114032
5.250000	0.011821
5.200000	0.0123683
5.150000	0.0127764
5.100000	0.0132902
5.050000	0.0137799
5.000000	0.0143081
4.950000	0.0154892
4.900000	0.016147
4.850000	0.0169344
4.800000	0.0179811
4.750000	0.0186101
4.700000	0.0191334
4.650000	0.0205547
4.600000	0.0221247
4.550000	0.0228545
4.500000	0.0235891
4.450000	0.0254232
4.400000	0.026806
4.350000	0.0276607
4.300000	0.0319003
4.250000	0.0331534
4.200000	0.0345746
4.150000	0.0359382
4.100000	0.0369465
4.050000	0.0382189
4.000000	0.0396881
3.950000	0.0411861
3.900000	0.0427946
3.850000	0.0439085
3.800000	0.0468709
3.750000	0.0481385
3.700000	0.0491948
3.650000	0.0506352
3.600000	0.0527862
3.550000	0.0546636
3.500000	0.056032
3.450000	0.0576308
3.400000	0.059124
3.350000	0.0609534
3.300000	0.0631668
3.250000	0.0659564
3.200000	0.067949
3.150000	0.0698407
3.100000	0.0718525
3.050000	0.074282
3.000000	0.0776333
2.950000	0.0806294
2.900000	0.08436
2.850000	0.0868423
2.800000	0.0896943
2.750000	0.0920566
2.700000	0.0945341
2.650000	0.0966083
2.600000	0.102072
2.550000	0.109222
2.500000	0.112837
2.450000	0.117835
2.400000	0.122291
2.350000	0.124845
2.300000	0.132258
2.250000	0.136791
2.200000	0.140742
2.150000	0.158224
2.100000	0.161494
2.050000	0.165998
2.000000	0.171102
1.950000	0.175077
1.900000	0.178568
1.850000	0.184363
1.800000	0.188943
1.750000	0.193389
1.700000	0.198705
1.650000	0.202147
1.600000	0.205945
1.550000	0.211923
1.500000	0.216695
1.450000	0.222015
1.400000	0.226524
1.350000	0.230735
1.300000	0.236146
1.250000	0.243765
1.200000	0.24872
1.150000	0.254655
1.100000	0.260911
1.050000	0.266274
1.000000	0.271642
0.950000	0.276885
0.900000	0.281888
0.850000	0.291462
0.800000	0.298957
0.750000	0.308958
0.700000	0.315767
0.650000	0.323041
0.600000	0.330675
0.550000	0.336974
0.500000	0.342515
0.450000	0.350822
0.400000	0.357443
0.350000	0.364059
0.300000	0.371271
0.250000	0.378857
0.200000	0.385439
0.150000	0.393453
0.100000	0.402071
0.050000	0.411967
0.000000	0.421123
-0.050000	0.430971
-0.100000	0.465613
-0.150000	0.488918
-0.200000	0.50023
-0.250000	0.510467
-0.300000	0.519071
-0.350000	0.528587
-0.400000	0.537364
-0.450000	0.549507
-0.500000	0.560473
-0.550000	0.569821
-0.600000	0.580245
-0.650000	0.594505
-0.700000	0.613648
-0.750000	0.632705
-0.800000	0.643134
-0.850000	0.65423
-0.900000	0.671092
-0.950000	0.682101
-1.000000	0.696549
-1.050000	0.705114
-1.100000	0.713901
-1.150000	0.723998
-1.200000	0.737236
-1.250000	0.745825
-1.300000	0.754136
-1.350000	0.762236
-1.400000	0.769318
-1.450000	0.781298
-1.500000	0.793037
-1.550000	0.803907
-1.600000	0.81581
-1.650000	0.822983
-1.700000	0.833594
-1.750000	0.841104
-1.800000	0.845963
-1.850000	0.851134
-1.900000	0.857039
-1.950000	0.860597
-2.000000	0.868438
-2.050000	0.875251
-2.100000	0.880619
-2.150000	0.889381
-2.200000	0.896146
-2.250000	0.901846
-2.300000	0.90898
-2.350000	0.914228
-2.400000	0.917551
-2.450000	0.921118
-2.500000	0.924998
-2.550000	0.927648
-2.600000	0.93027
-2.650000	0.932637
-2.700000	0.936007
-2.750000	0.938413
-2.800000	0.94053
-2.850000	0.942941
-2.900000	0.945111
-2.950000	0.950671
-3.000000	0.953892
-3.050000	0.955669
-3.100000	0.957162
-3.150000	0.958507
-3.200000	0.960259
-3.250000	0.961632
-3.300000	0.963471
-3.350000	0.965171
-3.400000	0.966698
-3.450000	0.968633
-3.500000	0.970107
-3.550000	0.971869
-3.600000	0.973007
-3.650000	0.973986
-3.700000	0.97535
-3.750000	0.9763
-3.800000	0.977338
-3.850000	0.978029
-3.900000	0.978984
-3.950000	0.979834
-4.000000	0.980583
-4.050000	0.981299
-4.100000	0.981899
-4.150000	0.982749
-4.200000	0.983282
-4.250000	0.983949
-4.300000	0.984804
-4.350000	0.985606
-4.400000	0.98621
-4.450000	0.986811
-4.500000	0.987387
-4.550000	0.987853
-4.600000	0.988472
-4.650000	0.988986
-4.700000	0.989567
-4.750000	0.990042
-4.800000	0.990426
-4.850000	0.990777
-4.900000	0.991055
-4.950000	0.991372
-5.000000	0.991641
-5.050000	0.992073
-5.100000	0.992404
-5.150000	0.992764
-5.200000	0.993048
-5.250000	0.993384
-5.300000	0.993624
-5.350000	0.99396
-5.400000	0.994267
-5.450000	0.994454
-5.500000	0.994714
-5.550000	0.994901
-5.600000	0.995136
-5.650000	0.995338
-5.700000	0.99553
-5.750000	0.995717
-5.800000	0.995866
-5.850000	0.996058
-5.900000	0.996212
-5.950000	0.996418
-6.000000	0.996596
-6.050000	0.996745
-6.100000	0.99687
-6.150000	0.997095
-6.200000	0.997273
-6.250000	0.997364
-6.300000	0.997489
-6.350000	0.997633
-6.400000	0.997724
-6.450000	0.997873
-6.500000	0.997926
-6.550000	0.997993
-6.600000	0.998127
-6.650000	0.99818
-6.700000	0.998243
-6.750000	0.998348
-6.800000	0.998392
-6.850000	0.998526
-6.900000	0.998632
-6.950000	0.998704
-7.000000	0.998771
-7.050000	0.998809
-7.100000	0.99892
-7.150000	0.999001
-7.200000	0.999069
-7.250000	0.999097
-7.300000	0.999145
-7.350000	0.999213
-7.400000	0.999251
-7.450000	0.999323
-7.500000	0.999366
-7.550000	0.999385
-7.600000	0.999419
-7.650000	0.999438
-7.700000	0.999491
-7.750000	0.999529
-7.800000	0.999573
-7.850000	0.999592
-7.900000	0.999669
-7.950000	0.999674
-8.000000	0.999707
-8.050000	0.999717
-8.100000	0.999765
-8.150000	0.999784
-8.200000	0.999808
-8.250000	0.999827
-8.300000	0.999837
-8.350000	0.999856
-8.400000	0.999885
-8.500000	0.99989
-8.550000	0.999899
-8.600000	0.999909
-8.700000	0.999914
-8.750000	0.999918
-8.800000	0.999923
-8.850000	0.999933
-8.900000	0.999938
-9.000000	0.999942
-9.050000	0.999947
-9.100000	0.999952
-9.150000	0.999957
-9.200000	0.999976
-9.300000	0.999986
-9.700000	0.999995
-9.900000	1
&
13.200000	2.39998e-07
12.400000	4.79996e-07
12.300000	7.19994e-07
12.250000	1.43999e-06
12.000000	1.67999e-06
11.850000	1.91998e-06
11.800000	2.63998e-06
11.650000	2.87998e-06
11.550000	3.11998e-06
11.450000	3.35997e-06
11.400000	3.59997e-06
11.350000	3.83997e-06
11.250000	4.79996e-06
11.200000	5.03996e-06
11.150000	5.51996e-06
11.100000	5.99995e-06
11.050000	6.71995e-06
11.000000	6.95994e-06
10.800000	7.19994e-06
10.750000	7.43994e-06
10.700000	7.67994e-06
10.650000	8.87993e-06
10.600000	9.35993e-06
10.550000	1.05599e-05
10.500000	1.12799e-05
10.450000	1.19999e-05
10.400000	1.34399e-05
10.350000	1.41599e-05
10.300000	1.53599e-05
10.250000	1.72799e-05
10.200000	1.77599e-05
10.150000	1.91998e-05
10.100000	2.03998e-05
10.050000	2.06398e-05
10.000000	2.18398e-05
9.950000	2.32798e-05
9.900000	2.37598e-05
9.850000	2.47198e-05
9.800000	2.68798e-05
9.750000	2.97598e-05
9.700000	3.31197e-05
9.650000	3.47997e-05
9.600000	3.55197e-05
9.550000	3.91197e-05
9.500000	4.10397e-05
9.450000	4.24797e-05
9.400000	4.51196e-05
9.350000	4.67996e-05
9.300000	4.91996e-05
9.250000	5.11196e-05
9.200000	5.39996e-05
9.150000	5.78395e-05
9.100000	6.23995e-05
9.050000	6.67195e-05
9.000000	7.12794e-05
8.950000	7.63194e-05
8.900000	7.96794e-05
8.850000	8.59193e-05
8.800000	9.09593e-05
8.750000	9.88792e-05
8.700000	0.000104399
8.650000	0.000110879
8.600000	0.000116639
8.550000	0.000125279
8.500000	0.000136079
8.450000	0.000145679
8.400000	0.000155279
8.350000	0.000160559
8.300000	0.000168479
8.250000	0.000180239
8.200000	0.000190558
8.150000	0.000202078
8.100000	0.000213598
8.050000	0.000227998
8.000000	0.000245758
7.950000	0.000260638
7.900000	0.000274558
7.850000	0.000295198
7.800000	0.000315597
7.750000	0.000334797
7.700000	0.000358317
7.650000	0.000378957
7.600000	0.000402957
7.550000	0.000423837
7.500000	0.000458156
7.450000	0.000484556
7.400000	0.000524156
7.350000	0.000552476
7.300000	0.000581275
7.250000	0.000620155
7.200000	0.000655915
7.150000	0.000689754
7.100000	0.000733914
7.050000	0.000766794
7.000000	0.000809514
6.950000	0.000856793
6.900000	0.000907673
6.850000	0.000956632
6.800000	0.00101927
6.750000	0.00107399
6.700000	0.00112847
6.650000	0.00118631
6.600000	0.00125135
6.550000	0.00132959
6.500000	0.00140183
6.450000	0.00148415
6.400000	0.00157415
6.350000	0.00166679
6.300000	0.00176615
6.250000	0.00186719
6.200000	0.00198406
6.150000	0.00208462
6.100000	0.00218614
6.050000	0.0023119
6.000000	0.00244558
5.950000	0.0025879
5.900000	0.00274342
5.850000	0.00291334
5.800000	0.00308254
5.750000	0.00327045
5.700000	0.00346725
5.650000	0.00366837
5.600000	0.00388245
5.550000	0.00412893
5.500000	0.0043922
5.450000	0.00462956
5.400000	0.00489452
5.350000	0.0051782
5.300000	0.00548012
5.250000	0.00579835
5.200000	0.00609739
5.150000	0.00646219
5.100000	0.00682603
5.050000	0.0071949
5.000000	0.00759354
4.950000	0.00797346
4.900000	0.00839633
4.850000	0.00884945
4.800000	0.00930305
4.750000	0.0098044
4.700000	0.010378
4.650000	0.0109288
4.600000	0.0115456
4.550000	0.0121984
4.500000	0.0129061
4.450000	0.0136264
4.400000	0.0143603
4.350000	0.0151314
4.300000	0.0159457
4.250000	0.0168335
4.200000	0.0177467
4.150000	0.0186462
4.100000	0.0196467
4.050000	0.0206499
4.000000	0.0217321
3.950000	0.0228613
3.900000	0.0240408
3.850000	0.0253066
3.800000	0.0265875
3.750000	0.0279175
3.700000	0.0292867
3.650000	0.0307764
3.600000	0.0322694
3.550000	0.0339648
3.500000	0.0356095
3.450000	0.037367
3.400000	0.039166
3.350000	0.0410274
3.300000	0.0431157
3.250000	0.0452046
3.200000	0.0473847
3.150000	0.0495195
3.100000	0.0517186
3.050000	0.0541853
3.000000	0.0566374
2.950000	0.059149
2.900000	0.0617277
2.850000	0.0643987
2.800000	0.0669856
2.750000	0.0697982
2.700000	0.0726693
2.650000	0.0756515
2.600000	0.0787702
2.550000	0.0818648
2.500000	0.0850719
2.450000	0.0881475
2.400000	0.0913548
2.350000	0.0945703
2.300000	0.0978796
2.250000	0.101202
2.200000	0.104639
2.150000	0.108127
2.100000	0.111849
2.050000	0.115612
2.000000	0.1193
1.950000	0.122934
1.900000	0.126657
1.850000	0.130542
1.800000	0.134475
1.750000	0.138446
1.700000	0.142615
1.650000	0.146921
1.600000	0.151246
1.550000	0.15567
1.500000	0.160266
1.450000	0.164986
1.400000	0.169761
1.350000	0.174485
1.300000	0.179467
1.250000	0.184512
1.200000	0.189823
1.150000	0.195264
1.100000	0.200762
1.050000	0.206539
1.000000	0.212422
0.950000	0.218484
0.900000	0.224535
0.850000	0.230936
0.800000	0.237482
0.750000	0.244
0.700000	0.250724
0.650000	0.257829
0.600000	0.265049
0.550000	0.272312
0.500000	0.27994
0.450000	0.287806
0.400000	0.296063
0.350000	0.304698
0.300000	0.313717
0.250000	0.322849
0.200000	0.332334
0.150000	0.342174
0.100000	0.352454
0.050000	0.363011
0.000000	0.373933
-0.050000	0.492036
-0.100000	0.505697
-0.150000	0.519329
-0.200000	0.533291
-0.250000	0.548176
-0.300000	0.563283
-0.350000	0.580452
-0.400000	0.597429
-0.450000	0.617911
-0.500000	0.634986
-0.550000	0.652091
-0.600000	0.667795
-0.650000	0.681683
-0.700000	0.696884
-0.750000	0.711951
-0.800000	0.725756
-0.850000	0.739667
-0.900000	0.753003
-0.950000	0.765615
-1.000000	0.777256
-1.050000	0.788233
-1.100000	0.798393
-1.150000	0.808229
-1.200000	0.817637
-1.250000	0.826568
-1.300000	0.834876
-1.350000	0.84303
-1.400000	0.850512
-1.450000	0.857657
-1.500000	0.864703
-1.550000	0.871471
-1.600000	0.877798
-1.650000	0.883846
-1.700000	0.88957
-1.750000	0.895207
-1.800000	0.900358
-1.850000	0.905315
-1.900000	0.910029
-1.950000	0.914353
-2.000000	0.918554
-2.050000	0.922506
-2.100000	0.926345
-2.150000	0.93
-2.200000	0.933389
-2.250000	0.936545
-2.300000	0.939546
-2.350000	0.942315
-2.400000	0.945029
-2.450000	0.947666
-2.500000	0.95018
-2.550000	0.952513
-2.600000	0.954788
-2.650000	0.956987
-2.700000	0.959038
-2.750000	0.961037
-2.800000	0.963007
-2.850000	0.964833
-2.900000	0.966685
-2.950000	0.968362
-3.000000	0.969966
-3.050000	0.97147
-3.100000	0.972934
-3.150000	0.974285
-3.200000	0.975602
-3.250000	0.976878
-3.300000	0.978089
-3.350000	0.979231
-3.400000	0.980291
-3.450000	0.981377
-3.500000	0.982351
-3.550000	0.983306
-3.600000	0.984223
-3.650000	0.985115
-3.700000	0.98593
-3.750000	0.98671
-3.800000	0.987458
-3.850000	0.988195
-3.900000	0.988868
-3.950000	0.989492
-4.000000	0.990088
-4.050000	0.990641
-4.100000	0.991201
-4.150000	0.991708
-4.200000	0.992183
-4.250000	0.992661
-4.300000	0.993093
-4.350000	0.99351
-4.400000	0.99387
-4.450000	0.994223
-4.500000	0.994582
-4.550000	0.994897
-4.600000	0.995196
-4.650000	0.995486
-4.700000	0.995774
-4.750000	0.996028
-4.800000	0.996273
-4.850000	0.996497
-4.900000	0.996717
-4.950000	0.996927
-5.000000	0.997128
-5.050000	0.997308
-5.100000	0.997478
-5.150000	0.997629
-5.200000	0.997782
-5.250000	0.997915
-5.300000	0.998053
-5.350000	0.998186
-5.400000	0.998298
-5.450000	0.998408
-5.500000	0.998515
-5.550000	0.998611
-5.600000	0.998704
-5.650000	0.998789
-5.700000	0.998866
-5.750000	0.998945
-5.800000	0.999018
-5.850000	0.999091
-5.900000	0.999157
-5.950000	0.999216
-6.000000	0.999274
-6.050000	0.999319
-6.100000	0.999368
-6.150000	0.999413
-6.200000	0.999456
-6.250000	0.999499
-6.300000	0.999538
-6.350000	0.999571
-6.400000	0.999604
-6.450000	0.999632
-6.500000	0.999655
-6.550000	0.999684
-6.600000	0.999708
-6.650000	0.999733
-6.700000	0.999751
-6.750000	0.999771
-6.800000	0.999789
-6.850000	0.999805
-6.900000	0.999822
-6.950000	0.999837
-7.000000	0.99985
-7.050000	0.999864
-7.100000	0.999875
-7.150000	0.999886
-7.200000	0.999896
-7.250000	0.999906
-7.300000	0.999916
-7.350000	0.999926
-7.400000	0.999932
-7.450000	0.999939
-7.500000	0.999943
-7.550000	0.999947
-7.600000	0.999952
-7.650000	0.999958
-7.700000	0.999962
-7.750000	0.999965
-7.800000	0.999968
-7.850000	0.999969
-7.900000	0.999973
-7.950000	0.999974
-8.000000	0.999976
-8.050000	0.99998
-8.100000	0.999982
-8.150000	0.999982
-8.200000	0.999984
-8.250000	0.999986
-8.300000	0.999988
-8.350000	0.99999
-8.400000	0.999991
-8.450000	0.999992
-8.500000	0.999992
-8.550000	0.999994
-8.600000	0.999994
-8.650000	0.999994
-8.700000	0.999995
-8.750000	0.999996
-8.800000	0.999997
-8.850000	0.999997
-8.900000	0.999997
-8.950000	0.999997
-9.000000	0.999998
-9.050000	0.999998
-9.100000	0.999998
-9.150000	0.999998
-9.200000	0.999999
-9.400000	0.999999
-9.550000	0.999999
-9.950000	1
&
39.750000	9.50353e-25
39.700000	1.02462e-24
39.650000	1.1047e-24
39.600000	1.19103e-24
39.550000	1.28411e-24
39.500000	1.38446e-24
39.450000	1.49266e-24
39.400000	1.6093e-24
39.350000	1.73506e-24
39.300000	1.87065e-24
39.250000	2.01683e-24
39.200000	2.17444e-24
39.150000	2.34435e-24
39.100000	2.52755e-24
39.050000	2.72505e-24
39.000000	2.93799e-24
38.950000	3.16756e-24
38.900000	3.41508e-24
38.850000	3.68192e-24
38.800000	3.96962e-24
38.750000	4.2798e-24
38.700000	4.6142e-24
38.650000	4.97473e-24
38.600000	5.36343e-24
38.550000	5.7825e-24
38.500000	6.2343e-24
38.450000	6.7214e-24
38.400000	7.24655e-24
38.350000	7.81273e-24
38.300000	8.42313e-24
38.250000	9.08122e-24
38.200000	9.79072e-24
38.150000	1.05556e-23
38.100000	1.13803e-23
38.050000	1.22694e-23
38.000000	1.32279e-23
37.950000	1.42614e-23
37.900000	1.53755e-23
37.850000	1.65767e-23
37.800000	1.78717e-23
37.750000	1.92678e-23
37.700000	2.0773e-23
37.650000	2.23958e-23
37.600000	2.41453e-23
37.550000	2.60314e-23
37.500000	2.80649e-23
37.450000	3.02572e-23
37.400000	3.26207e-23
37.350000	3.51688e-23
37.300000	3.7916e-23
37.250000	4.08776e-23
37.200000	4.40706e-23
37.150000	4.7513e-23
37.100000	5.12242e-23
37.050000	5.52252e-23
37.000000	5.95387e-23
36.950000	6.41891e-23
36.900000	6.92026e-23
36.850000	7.46076e-23
36.800000	8.04348e-23
36.750000	8.6717e-23
36.700000	9.34897e-23
36.650000	1.00791e-22
36.600000	1.08663e-22
36.550000	1.1715e-22
36.500000	1.26299e-22
36.450000	1.36162e-22
36.400000	1.46796e-22
36.350000	1.5826e-22
36.300000	1.7062e-22
36.250000	1.83944e-22
36.200000	1.98309e-22
36.150000	2.13795e-22
36.100000	2.3049e-22
36.050000	2.48489e-22
36.000000	2.67894e-22
35.950000	2.88813e-22
35.900000	3.11365e-22
35.850000	3.35679e-22
35.800000	3.6189e-22
35.750000	3.90148e-22
35.700000	4.20612e-22
35.650000	4.53454e-22
35.600000	4.88861e-22
35.550000	5.27031e-22
35.500000	5.68181e-22
35.450000	6.12544e-22
35.400000	6.60369e-22
35.350000	7.11928e-22
35.300000	7.67512e-22
35.250000	8.27435e-22
35.200000	8.92036e-22
35.150000	9.61679e-22
35.100000	1.03676e-21
35.050000	1.1177e-21
35.000000	1.20496e-21
34.950000	1.29902e-21
34.900000	1.40044e-21
34.850000	1.50976e-21
34.800000	1.62762e-21
34.750000	1.75468e-21
34.700000	1.89166e-21
34.650000	2.03932e-21
34.600000	2.19851e-21
34.550000	2.37013e-21
34.500000	2.55514e-21
34.450000	2.75459e-21
34.400000	2.9696e-21
34.350000	3.20139e-21
34.300000	3.45128e-21
34.250000	3.72066e-21
34.200000	4.01107e-21
34.150000	4.32413e-21
34.100000	4.66163e-21
34.050000	5.02547e-21
34.000000	5.4177e-21
33.950000	5.84053e-21
33.900000	6.29636e-21
33.850000	6.78776e-21
33.800000	7.3175e-21
33.750000	7.88857e-21
33.700000	8.5042e-21
33.650000	9.16787e-21
33.600000	9.88332e-21
33.550000	1.06546e-20
33.500000	1.1486e-20
33.450000	1.23824e-20
33.400000	1.33486e-20
33.350000	1.43903e-20
33.300000	1.55132e-20
33.250000	1.67237e-20
33.200000	1.80286e-20
33.150000	1.94354e-20
33.100000	2.09518e-20
33.050000	2.25866e-20
33.000000	2.4349e-20
32.950000	2.62488e-20
32.900000	2.82968e-20
32.850000	3.05045e-20
32.800000	3.28845e-20
32.750000	3.54501e-20
32.700000	3.82159e-20
32.650000	4.11973e-20
32.600000	4.44114e-20
32.550000	4.78761e-20
32.500000	5.16111e-20
32.450000	5.56373e-20
32.400000	5.99776e-20
32.350000	6.46564e-20
32.300000	6.97002e-20
32.250000	7.51372e-20
32.200000	8.09984e-20
32.150000	8.73166e-20
32.100000	9.41275e-20
32.050000	1.0147e-19
32.000000	1.09384e-19
31.950000	1.17916e-19
31.900000	1.27113e-19
31.850000	1.37028e-19
31.800000	1.47715e-19
31.750000	1.59236e-19
31.700000	1.71656e-19
31.650000	1.85043e-19
31.600000	1.99475e-19
31.550000	2.15032e-19
31.500000	2.31801e-19
31.450000	2.49879e-19
31.400000	2.69365e-19
31.350000	2.90371e-19
31.300000	3.13015e-19
31.250000	3.37424e-19
31.200000	3.63736e-19
31.150000	3.921e-19
31.100000	4.22674e-19
31.050000	4.55632e-19
31.000000	4.9116e-19
30.950000	5.29457e-19
30.900000	5.70739e-19
30.850000	6.15239e-19
30.800000	6.63209e-19
30.750000	7.14917e-19
30.700000	7.70656e-19
30.650000	8.30739e-19
30.600000	8.95505e-19
30.550000	9.6532e-19
30.500000	1.04058e-18
30.450000	1.1217e-18
30.400000	1.20914e-18
30.350000	1.3034e-18
30.300000	1.40501e-18
30.250000	1.51453e-18
30.200000	1.63259e-18
30.150000	1.75985e-18
30.100000	1.89702e-18
30.050000	2.04489e-18
30.000000	2.20428e-18
29.950000	2.37609e-18
29.900000	2.56128e-18
29.850000	2.76091e-18
29.800000	2.97609e-18
29.750000	3.20804e-18
29.700000	3.45806e-18
29.650000	3.72756e-18
29.600000	4.01806e-18
29.550000	4.33119e-18
29.500000	4.66872e-18
29.450000	5.03255e-18
29.400000	5.42471e-18
29.350000	5.84743e-18
29.300000	6.30308e-18
29.250000	6.79423e-18
29.200000	7.32363e-18
29.150000	7.89428e-18
29.100000	8.50937e-18
29.050000	9.17238e-18
29.000000	9.88703e-18
28.950000	1.06573e-17
28.900000	1.14877e-17
28.850000	1.23826e-17
28.800000	1.33473e-17
28.750000	1.43872e-17
28.700000	1.5508e-17
28.650000	1.67161e-17
28.600000	1.80182e-17
28.550000	1.94218e-17
28.500000	2.09347e-17
28.450000	2.25654e-17
28.400000	2.43231e-17
28.350000	2.62177e-17
28.300000	2.82598e-17
28.250000	3.04609e-17
28.200000	3.28333e-17
28.150000	3.53905e-17
28.100000	3.81468e-17
28.050000	4.11177e-17
28.000000	4.43199e-17
27.950000	4.77715e-17
27.900000	5.14917e-17
27.850000	5.55015e-17
27.800000	5.98235e-17
27.750000	6.44819e-17
27.700000	6.9503e-17
27.650000	7.49149e-17
27.600000	8.07481e-17
27.550000	8.70353e-17
27.500000	9.38119e-17
27.450000	1.01116e-16
27.400000	1.08989e-16
27.350000	1.17474e-16
27.300000	1.26619e-16
27.250000	1.36477e-16
27.200000	1.47101e-16
27.150000	1.58553e-16
27.100000	1.70895e-16
27.050000	1.84198e-16
27.000000	1.98537e-16
26.950000	2.1399e-16
26.900000	2.30647e-16
26.850000	2.48599e-16
26.800000	2.67948e-16
26.750000	2.88803e-16
26.700000	3.1128e-16
26.650000	3.35506e-16
26.600000	3.61617e-16
26.550000	3.89759e-16
26.500000	4.2009e-16
26.450000	4.52781e-16
26.400000	4.88015e-16
26.350000	5.25989e-16
26.300000	5.66918e-16
26.250000	6.11029e-16
26.200000	6.58572e-16
26.150000	7.09813e-16
26.100000	7.65039e-16
26.050000	8.2456e-16
26.000000	8.8871e-16
25.950000	9.57849e-16
25.900000	1.03236e-15
25.850000	1.11267e-15
25.800000	1.19923e-15
25.750000	1.29252e-15
25.700000	1.39306e-15
25.650000	1.50141e-15
25.600000	1.61819e-15
25.550000	1.74405e-15
25.500000	1.8797e-15
25.450000	2.02589e-15
25.400000	2.18345e-15
25.350000	2.35326e-15
25.300000	2.53626e-15
25.250000	2.7335e-15
25.200000	2.94606e-15
25.150000	3.17514e-15
25.100000	3.42204e-15
25.050000	3.68812e-15
25.000000	3.97488e-15
24.950000	4.28393e-15
24.900000	4.61699e-15
24.850000	4.97594e-15
24.800000	5.36279e-15
24.750000	5.77969e-15
24.700000	6.22899e-15
24.650000	6.71321e-15
24.600000	7.23504e-15
24.550000	7.79742e-15
24.500000	8.4035e-15
24.450000	9.05666e-15
24.400000	9.76057e-15
24.350000	1.05192e-14
24.300000	1.13367e-14
24.250000	1.22177e-14
24.200000	1.31672e-14
24.150000	1.41904e-14
24.100000	1.52931e-14
24.050000	1.64814e-14
24.000000	1.7762e-14
23.950000	1.91421e-14
23.900000	2.06293e-14
23.850000	2.22321e-14
23.800000	2.39593e-14
23.750000	2.58206e-14
23.700000	2.78265e-14
23.650000	2.99881e-14
23.600000	3.23175e-14
23.550000	3.48278e-14
23.500000	3.7533e-14
23.450000	4.04481e-14
23.400000	4.35896e-14
23.350000	4.6975e-14
23.300000	5.06231e-14
23.250000	5.45544e-14
23.200000	5.87908e-14
23.150000	6.33561e-14
23.100000	6.82756e-14
23.050000	7.35769e-14
23.000000	7.92896e-14
22.950000	8.54457e-14
22.900000	9.20794e-14
22.850000	9.92279e-14
22.800000	1.06931e-13
22.750000	1.15232e-13
22.700000	1.24176e-13
22.650000	1.33815e-13
22.600000	1.44202e-13
22.550000	1.55394e-13
22.500000	1.67454e-13
22.450000	1.8045e-13
22.400000	1.94453e-13
22.350000	2.09543e-13
22.300000	2.25803e-13
22.250000	2.43324e-13
22.200000	2.62204e-13
22.150000	2.82548e-13
22.100000	3.04469e-13
22.050000	3.2809e-13
22.000000	3.53542e-13
21.950000	3.80968e-13
21.900000	4.1052e-13
21.850000	4.42363e-13
21.800000	4.76673e-13
21.750000	5.13644e-13
21.700000	5.5348e-13
21.650000	5.96404e-13
21.600000	6.42654e-13
21.550000	6.92488e-13
21.500000	7.46185e-13
21.450000	8.04042e-13
21.400000	8.66382e-13
21.350000	9.33552e-13
21.300000	1.00593e-12
21.250000	1.08391e-12
21.200000	1.16793e-12
21.150000	1.25846e-12
21.100000	1.35601e-12
21.050000	1.4611e-12
21.000000	1.57434e-12
20.950000	1.69635e-12
20.900000	1.82781e-12
20.850000	1.96945e-12
20.800000	2.12205e-12
20.750000	2.28647e-12
20.700000	2.46362e-12
20.650000	2.65449e-12
20.600000	2.86013e-12
20.550000	3.08169e-12
20.500000	3.3204e-12
20.450000	3.57759e-12
20.400000	3.85468e-12
20.350000	4.15322e-12
20.300000	4.47486e-12
20.250000	4.82138e-12
20.200000	5.19472e-12
20.150000	5.59695e-12
20.100000	6.0303e-12
20.050000	6.49717e-12
20.000000	7.00015e-12
19.950000	7.54205e-12
19.900000	8.12585e-12
19.850000	8.75481e-12
19.800000	9.43241e-12
19.750000	1.01624e-11
19.700000	1.09489e-11
19.650000	1.17961e-11
19.600000	1.27089e-11
19.550000	1.36922e-11
19.500000	1.47515e-11
19.450000	1.58927e-11
19.400000	1.71222e-11
19.350000	1.84466e-11
19.300000	1.98734e-11
19.250000	2.14105e-11
19.200000	2.30663e-11
19.150000	2.48501e-11
19.100000	2.67717e-11
19.050000	2.88417e-11
19.000000	3.10716e-11
18.950000	3.34738e-11
18.900000	3.60615e-11
18.850000	3.8849e-11
18.800000	4.18518e-11
18.750000	4.50864e-11
18.700000	4.85708e-11
18.650000	5.23242e-11
18.600000	5.63674e-11
18.550000	6.07226e-11
18.500000	6.5414e-11
18.450000	7.04675e-11
18.400000	7.5911e-11
18.350000	8.17745e-11
18.300000	8.80903e-11
18.250000	9.48935e-11
18.200000	1.02221e-10
18.150000	1.10115e-10
18.100000	1.18617e-10
18.050000	1.27775e-10
18.000000	1.37638e-10
17.950000	1.48263e-10
17.900000	1.59707e-10
17.850000	1.72033e-10
17.800000	1.85309e-10
17.750000	1.99608e-10
17.700000	2.15009e-10
17.650000	2.31598e-10
17.600000	2.49464e-10
17.550000	2.68707e-10
17.500000	2.89433e-10
17.450000	3.11755e-10
17.400000	3.35797e-10
17.350000	3.6169e-10
17.300000	3.89577e-10
17.250000	4.19611e-10
17.200000	4.51958e-10
17.150000	4.86795e-10
17.100000	5.24313e-10
17.050000	5.6472e-10
17.000000	6.08235e-10
16.950000	6.55099e-10
16.900000	7.05569e-10
16.850000	7.59922e-10
16.800000	8.18455e-10
16.750000	8.8149e-10
16.700000	9.49373e-10
16.650000	1.02248e-09
16.600000	1.1012e-09
16.550000	1.18597e-09
16.500000	1.27727e-09
16.450000	1.37557e-09
16.400000	1.48144e-09
16.350000	1.59543e-09
16.300000	1.71819e-09
16.250000	1.85037e-09
16.200000	1.9927e-09
16.150000	2.14597e-09
16.100000	2.31101e-09
16.050000	2.48871e-09
16.000000	2.68006e-09
15.950000	2.88609e-09
15.900000	3.10793e-09
15.850000	3.3468e-09
15.800000	3.60399e-09
15.750000	3.88091e-09
15.700000	4.17907e-09
15.650000	4.50009e-09
15.600000	4.84573e-09
15.550000	5.21786e-09
15.500000	5.61851e-09
15.450000	6.04987e-09
15.400000	6.51429e-09
15.350000	7.01428e-09
15.300000	7.55257e-09
15.250000	8.13208e-09
15.200000	8.75597e-09
15.150000	9.42763e-09
15.100000	1.01507e-08
15.050000	1.09291e-08
15.000000	1.17671e-08
14.950000	1.26691e-08
14.900000	1.36402e-08
14.850000	1.46855e-08
14.800000	1.58108e-08
14.750000	1.70221e-08
14.700000	1.8326e-08
14.650000	1.97295e-08
14.600000	2.12402e-08
14.550000	2.28664e-08
14.500000	2.46167e-08
14.450000	2.65007e-08
14.400000	2.85285e-08
14.350000	3.0711e-08
14.300000	3.30601e-08
14.250000	3.55884e-08
14.200000	3.83096e-08
14.150000	4.12382e-08
14.100000	4.43901e-08
14.050000	4.77823e-08
14.000000	5.14329e-08
13.950000	5.53617e-08
13.900000	5.95896e-08
13.850000	6.41396e-08
13.800000	6.90358e-08
13.750000	7.43048e-08
13.700000	7.99746e-08
13.650000	8.60757e-08
13.600000	9.26407e-08
13.550000	9.97049e-08
13.500000	1.07306e-07
13.450000	1.15485e-07
13.400000	1.24284e-07
13.350000	1.33752e-07
13.300000	1.43939e-07
13.250000	1.54899e-07
13.200000	1.66691e-07
13.150000	1.79377e-07
13.100000	1.93024e-07
13.050000	2.07706e-07
13.000000	2.23501e-07
12.950000	2.40492e-07
12.900000	2.5877e-07
12.850000	2.78431e-07
12.800000	2.99579e-07
12.750000	3.22328e-07
12.700000	3.46796e-07
12.650000	3.73114e-07
12.600000	4.01421e-07
12.550000	4.31865e-07
12.500000	4.64608e-07
12.450000	4.99821e-07
12.400000	5.37691e-07
12.350000	5.78417e-07
12.300000	6.22212e-07
12.250000	6.69306e-07
12.200000	7.19946e-07
12.150000	7.74398e-07
12.100000	8.32947e-07
12.050000	8.95898e-07
12.000000	9.63581e-07
11.950000	1.03635e-06
11.900000	1.11458e-06
11.850000	1.19868e-06
11.800000	1.28909e-06
11.750000	1.38628e-06
11.700000	1.49075e-06
11.650000	1.60304e-06
11.600000	1.72374e-06
11.550000	1.85346e-06
11.500000	1.99288e-06
11.450000	2.14271e-06
11.400000	2.30373e-06
11.350000	2.47676e-06
11.300000	2.66269e-06
11.250000	2.86248e-06
11.200000	3.07713e-06
11.150000	3.30776e-06
11.100000	3.55553e-06
11.050000	3.8217e-06
11.000000	4.10762e-06
10.950000	4.41476e-06
10.900000	4.74464e-06
10.850000	5.09896e-06
10.800000	5.47948e-06
10.750000	5.88811e-06
10.700000	6.32692e-06
10.650000	6.7981e-06
10.600000	7.30399e-06
10.550000	7.84712e-06
10.500000	8.43019e-06
10.450000	9.05608e-06
10.400000	9.72789e-06
10.350000	1.04489e-05
10.300000	1.12227e-05
10.250000	1.20531e-05
10.200000	1.29441e-05
10.150000	1.39e-05
10.100000	1.49256e-05
10.050000	1.60257e-05
10.000000	1.72056e-05
9.950000	1.84711e-05
9.900000	1.98281e-05
9.850000	2.12831e-05
9.800000	2.2843e-05
9.750000	2.45152e-05
9.700000	2.63075e-05
9.650000	2.82283e-05
9.600000	3.02864e-05
9.550000	3.24915e-05
9.500000	3.48536e-05
9.450000	3.73835e-05
9.400000	4.00926e-05
9.350000	4.29932e-05
9.300000	4.60982e-05
9.250000	4.94214e-05
9.200000	5.29773e-05
9.150000	5.67814e-05
9.100000	6.08502e-05
9.050000	6.52009e-05
9.000000	6.9852e-05
8.950000	7.48228e-05
8.900000	8.01337e-05
8.850000	8.58064e-05
8.800000	9.18634e-05
8.750000	9.83285e-05
8.700000	0.000105227
8.650000	0.000112584
8.600000	0.000120427
8.550000	0.000128785
8.500000	0.000137687
8.450000	0.000147162
8.400000	0.000157242
8.350000	0.000167958
8.300000	0.000179342
8.250000	0.000191427
8.200000	0.000204243
8.150000	0.000217821
8.100000	0.000232191
8.050000	0.000247379
8.000000	0.000263409
7.950000	0.000280299
7.900000	0.000298061
7.850000	0.000316695
7.800000	0.000336191
7.750000	0.00035652
7.700000	0.000377626
7.650000	0.000399419
7.600000	0.000421758
7.550000	0.000444421
7.500000	0.000467056
7.450000	0.000489074
7.400000	0.000509339
&
```
