## Supplementary material for "All-at-once RNA folding with 3D motif prediction framed by evolutionary information": RF00029_Intron_gpII.cacofold.helixcov

```
# RMs = 4 L = 186

# RM_HELIX NESTED 3-16 26-41, nbp = 14 nbp_cov = 11
# pvals: 1.01998e-05,0.000173936,0.450978,0.453745,1.70207e-06,2.99574e-07,1.36084e-11,1.81915e-10,0.00838418,1.56588e-05,1.75924e-12,4.99461e-07,5.70697e-06,2.24259e-09
# aggregated NONE
NESTED  ::<<<<<<<<<<<<<<____>>>>>-->>>>>>>>>::::::::::::::::::::::::::::::::::::::::::::::::::::::::::::::
        ::<<--<<<<-<<<<<____>>>>>--->>>>-->>::::::::::::::::::::::::::::::::::::::::::::::::::::::::::::::

# RM_HELIX NESTED 68-75 173-181, nbp = 7 nbp_cov = 6
# pvals: 6.35967e-05,1.87931e-12,7.09284e-10,0.000455837,1.89813e-05,1.38047e-08,3.79105e-05
# aggregated NONE
NESTED  ::::::::::::::::::::::::::::::::::::::::<<<<<<<________________________________________>>>->>>>:::
        ::::::::::::::::::::::::::::::::::::::::<<<<-<<________________________________________>>-->>>>:::

# RM_BL AA-bulge 12-32, nbp = 0 nbp_cov = 0 nhl_b_cov 0/2
# aggregated NONE
RM_BL   ::::::::::zz:::::::::::::xx::::::::::::::::::::::::::::::::::::::::::::::::::::::::::::::::::::::: AA-bulge

# RM_HL GNRA-tetraloop 20-23, nbp = 0 nbp_cov = 0 nhl_b_cov 1/1
# aggregated NONE
RM_HL   ::::::::::::::::XXXX:::::::::::::::::::::::::::::::::::::::::::::::::::::::::::::::::::::::::::::: GNRA-tetraloop
```
