## Supplementary material for "All-at-once RNA folding with 3D motif prediction framed by evolutionary information": RF00029_Intron_gpII.cacofold.power

```
# Power analysis of CaCoFold structure 
#
# Powertype = SINGLE SUBSTITUTIONS
# covary  left_pos      right_pos    substitutions      power
#----------------------------------------------------------------
     *    3		41		20		0.59
     *    4		40		4		0.07
          5		39		4		0.07
          6		38		1		0.00
     *    7		37		15		0.47
     *    8		36		10		0.32
     *    9		35		27		0.70
     *    10		34		17		0.52
          11		33		3		0.02
     *    12		30		11		0.35
     *    13		29		19		0.57
     *    14		28		44		0.84
     *    15		27		33		0.77
     *    16		26		38		0.81
     *    68		181		37		0.80
     *    69		180		28		0.72
     *    71		178		16		0.50
     *    72		177		11		0.35
          73		175		29		0.73
     *    74		174		19		0.57
     *    75		173		34		0.78
#
# BPAIRS 21
# avg substitutions per BP  20.0
# BPAIRS expected to covary 10.5 +/- 1.9
# BPAIRS observed to covary 17
#
```
