## Supplementary material for "All-at-once RNA folding with 3D motif prediction framed by evolutionary information": RF00029_Intron_gpII.helixcov

```
# RMs = 4 L = 186

# RM_HELIX NESTED 12-16 26-30, nbp = 5 nbp_cov = 5
# pvals: 1.56588e-05,1.75924e-12,4.99461e-07,5.70697e-06,2.24259e-09
# aggregated NONE
NESTED  :::::::::::<<<<<____>>>>>:::::::::::::::::::::::::::::::::::::::::::::::::::::::::::::::::::::::::
        :::::::::::<<<<<____>>>>>:::::::::::::::::::::::::::::::::::::::::::::::::::::::::::::::::::::::::

# RM_HELIX NESTED 3-10 34-41, nbp = 8 nbp_cov = 6
# pvals: 1.01998e-05,0.000173936,0.450978,0.453745,1.70207e-06,2.99574e-07,1.36084e-11,1.81915e-10
# aggregated NONE
NESTED  ::<<<<<<<<__________________>>>>>>>>::::::::::::::::::::::::::::::::::::::::::::::::::::::::::::::
        ::<<--<<<<__________________>>>>-->>::::::::::::::::::::::::::::::::::::::::::::::::::::::::::::::

# RM_HELIX NESTED 74-75 173-174, nbp = 2 nbp_cov = 2
# pvals: 1.38047e-08,3.79105e-05
# aggregated NONE
NESTED  :::::::::::::::::::::::::::::::::::::::::::::<<________________________________________>>:::::::::
        :::::::::::::::::::::::::::::::::::::::::::::<<________________________________________>>:::::::::

# RM_HELIX NESTED 68-72 177-181, nbp = 4 nbp_cov = 4
# pvals: 6.35967e-05,1.87931e-12,7.09284e-10,0.000455837
# aggregated NONE
NESTED  ::::::::::::::::::::::::::::::::::::::::<<<<_______________________________________________>>>>:::
        ::::::::::::::::::::::::::::::::::::::::<<<<_______________________________________________>>>>:::
```
