## Supplementary material for "All-at-once RNA folding with 3D motif prediction framed by evolutionary information": RF00029_Intron_gpII.sorted.cacofold.cov

```
# The predicted CaCoFold structure
# BPAIRS observed to covary 17
#
#
# Method Target_E-val [cov_min,cov_max] [FP | TP True Found | Sen PPV F] 
# GTp    0.05         [-9.95,129.07]     [0 | 17 118 17 | 14.41 100.00 25.19] 
#
# in_fold in_given   left_pos       right_pos      score           E-value    pvalue       substitutions      power
#-----------------------------------------------------------------------------------------------------------------------
*	*	        13	        29	129.06828	3.34256e-11	1.75924e-12	19		0.57
*	*	        69	       180	128.77631	3.57068e-11	1.87931e-12	28		0.72
*	*	         9	        35	119.76835	2.58559e-10	1.36084e-11	27		0.70
*	*	        10	        34	107.99323	3.45639e-09	1.81915e-10	17		0.52
*	*	        71	       178	101.75844	1.34764e-08	7.09284e-10	16		0.50
*	*	        16	        26	96.54210	4.26092e-08	2.24259e-09	38		0.81
*	*	        74	       174	88.22224	2.62288e-07	1.38047e-08	19		0.57
*	*	         8	        36	74.14853	5.69191e-06	2.99574e-07	10		0.32
*	*	        14	        28	71.75065	9.48975e-06	4.99461e-07	44		0.84
*	*	         7	        37	66.10489	3.23393e-05	1.70207e-06	15		0.47
*	*	        15	        27	60.51380	0.000108432	5.70697e-06	33		0.77
*	*	         3	        41	57.83001	0.000193795	1.01998e-05	20		0.59
*	*	        12	        30	55.83521	0.000297518	1.56588e-05	11		0.35
*	*	        75	       173	51.69936	0.000720299	3.79105e-05	34		0.78
*	*	        68	       181	49.22103	0.00120834	6.35967e-05	37		0.80
*	*	         4	        40	44.39638	0.00330479	0.000173936	4		0.07
*	*	        72	       177	39.37038	0.00866091	0.000455837	11		0.35
```
