## Supplementary material for "All-at-once RNA folding with 3D motif prediction framed by evolutionary information": RF00029_Intron_gpII.surv

```
129.050000	0.0526316
128.750000	0.105263
119.750000	0.157895
107.950000	0.210526
101.750000	0.263158
96.500000	0.315789
88.200000	0.368421
74.100000	0.421053
71.750000	0.473684
66.100000	0.526316
60.500000	0.578947
57.800000	0.631579
55.800000	0.684211
51.650000	0.736842
49.200000	0.789474
44.350000	0.842105
39.350000	0.894737
0.000000	0.947368
-0.050000	1
&
54.900000	0.000211238
50.350000	0.000422476
44.150000	0.000633714
43.500000	0.000844951
40.700000	0.00105619
37.650000	0.00126743
36.750000	0.00147866
35.600000	0.0016899
29.100000	0.00190114
28.800000	0.00232362
28.450000	0.00253485
26.950000	0.00274609
26.650000	0.00316857
26.050000	0.00337981
25.900000	0.00359104
25.550000	0.00380228
25.400000	0.00401352
25.150000	0.00422476
25.100000	0.00443599
24.950000	0.00464723
24.600000	0.00506971
24.450000	0.00528095
24.400000	0.00549218
24.300000	0.00633714
24.200000	0.00654837
24.000000	0.00675961
23.950000	0.00697085
23.700000	0.00718209
23.550000	0.00739332
23.300000	0.00760456
23.000000	0.0078158
22.700000	0.00802704
22.200000	0.00823828
21.750000	0.00844951
21.650000	0.00866075
21.350000	0.00887199
20.300000	0.00908323
19.850000	0.00929447
19.600000	0.0095057
19.500000	0.00971694
19.400000	0.00992818
19.050000	0.0101394
19.000000	0.0105619
18.850000	0.0109844
18.650000	0.0111956
18.600000	0.0114068
18.550000	0.0116181
18.500000	0.0118293
18.450000	0.012463
18.350000	0.0126743
18.300000	0.0130967
18.250000	0.013308
18.200000	0.0135192
18.150000	0.0137305
18.100000	0.0139417
18.000000	0.0141529
17.950000	0.0143642
17.900000	0.0145754
17.650000	0.0149979
17.600000	0.0154204
17.500000	0.0158428
17.400000	0.0160541
17.250000	0.0164766
17.200000	0.0166878
17.150000	0.016899
17.050000	0.0173215
16.950000	0.0175327
16.900000	0.017744
16.700000	0.0181665
16.450000	0.0183777
16.200000	0.0188002
16.150000	0.0190114
16.100000	0.0196451
15.950000	0.0200676
15.800000	0.0202788
15.500000	0.0209125
15.450000	0.021335
15.300000	0.0217575
15.250000	0.0219687
15.150000	0.0226025
15.050000	0.0228137
15.000000	0.0230249
14.950000	0.0232362
14.850000	0.0234474
14.700000	0.0236586
14.650000	0.0238699
14.500000	0.0240811
14.400000	0.0245036
14.300000	0.0247148
14.200000	0.0251373
14.150000	0.0255598
14.100000	0.0259823
14.050000	0.0264047
13.900000	0.0268272
13.750000	0.0272497
13.550000	0.0274609
13.500000	0.0280946
13.450000	0.0285171
13.400000	0.0293621
13.350000	0.0295733
13.200000	0.0297845
13.150000	0.030207
13.100000	0.0304183
13.050000	0.0312632
12.950000	0.0318969
12.900000	0.0325306
12.850000	0.0327419
12.800000	0.0331643
12.750000	0.0333756
12.700000	0.0344318
12.650000	0.034643
12.550000	0.0350655
12.500000	0.0352767
12.450000	0.035488
12.400000	0.0359104
12.350000	0.0361217
12.300000	0.0369666
12.250000	0.0371779
12.200000	0.0378116
12.150000	0.0382341
12.000000	0.0386565
11.950000	0.0388678
11.900000	0.0397127
11.850000	0.0405577
11.800000	0.0407689
11.750000	0.0409801
11.700000	0.0411914
11.650000	0.0414026
11.600000	0.0416139
11.550000	0.0418251
11.500000	0.0428813
11.450000	0.0430925
11.400000	0.0433038
11.350000	0.0437262
11.300000	0.0447824
11.250000	0.0454161
11.200000	0.0464723
11.150000	0.0468948
11.100000	0.0477398
11.050000	0.047951
11.000000	0.0490072
10.950000	0.0492184
10.900000	0.0496409
10.850000	0.0500634
10.800000	0.0506971
10.750000	0.0509083
10.650000	0.0513308
10.600000	0.0519645
10.550000	0.0521757
10.500000	0.0525982
10.450000	0.0534432
10.400000	0.0538657
10.350000	0.0542881
10.250000	0.0551331
10.200000	0.0553443
10.150000	0.055978
10.100000	0.0564005
10.050000	0.0574567
10.000000	0.0583016
9.950000	0.0589354
9.850000	0.0597803
9.800000	0.0606253
9.750000	0.0616815
9.700000	0.0618927
9.650000	0.0621039
9.600000	0.0623152
9.550000	0.0625264
9.500000	0.0627376
9.450000	0.0640051
9.400000	0.06485
9.350000	0.0661174
9.300000	0.0667512
9.250000	0.0669624
9.200000	0.0673849
9.150000	0.0680186
9.100000	0.0682298
9.050000	0.0688635
9.000000	0.0697085
8.950000	0.0707647
8.900000	0.0711872
8.850000	0.0720321
8.800000	0.0728771
8.750000	0.0732995
8.700000	0.073722
8.650000	0.0747782
8.600000	0.0749894
8.450000	0.0754119
8.400000	0.0764681
8.350000	0.0773131
8.300000	0.078158
8.250000	0.0787917
8.200000	0.0794254
8.150000	0.0806929
8.100000	0.0815378
8.050000	0.082594
8.000000	0.0832277
7.950000	0.083439
7.900000	0.0842839
7.850000	0.0847064
7.800000	0.0853401
7.750000	0.0857626
7.700000	0.0872412
7.650000	0.0878749
7.600000	0.0889311
7.550000	0.0897761
7.500000	0.0904098
7.450000	0.0910435
7.400000	0.0920997
7.300000	0.0931559
7.250000	0.0937896
7.200000	0.0946346
7.150000	0.0952683
7.100000	0.0963245
7.050000	0.0967469
7.000000	0.0969582
6.950000	0.0982256
6.900000	0.0992818
6.850000	0.100549
6.800000	0.101183
6.750000	0.102239
6.700000	0.102873
6.650000	0.103507
6.600000	0.104563
6.550000	0.105196
6.500000	0.106675
6.450000	0.108154
6.400000	0.108999
6.350000	0.110266
6.300000	0.111956
6.250000	0.113435
6.200000	0.114491
6.150000	0.116392
6.100000	0.117448
6.050000	0.118504
6.000000	0.120406
5.950000	0.121462
5.900000	0.122729
5.850000	0.123152
5.800000	0.124419
5.750000	0.125475
5.700000	0.126531
5.650000	0.12801
5.600000	0.129066
5.550000	0.130334
5.500000	0.13139
5.450000	0.132235
5.400000	0.133291
5.350000	0.134136
5.300000	0.135615
5.250000	0.137305
5.200000	0.138361
5.150000	0.138995
5.100000	0.140896
5.050000	0.141529
5.000000	0.142797
4.950000	0.143008
4.900000	0.144698
4.850000	0.147444
4.800000	0.1485
4.750000	0.15019
4.700000	0.152302
4.650000	0.15357
4.600000	0.154626
4.550000	0.155471
4.500000	0.157161
4.450000	0.159273
4.400000	0.160752
4.350000	0.162231
4.300000	0.164132
4.250000	0.165822
4.200000	0.166878
4.150000	0.169202
4.100000	0.171103
4.050000	0.17237
4.000000	0.175961
3.950000	0.177651
3.900000	0.180186
3.850000	0.18082
3.800000	0.181665
3.750000	0.184199
3.700000	0.186734
3.650000	0.188635
3.600000	0.190748
3.550000	0.193494
3.500000	0.194339
3.450000	0.196029
3.400000	0.197719
3.350000	0.199197
3.300000	0.200887
3.250000	0.202788
3.200000	0.205112
3.150000	0.208281
3.100000	0.21166
3.050000	0.213561
3.000000	0.21504
2.950000	0.217364
2.900000	0.22011
2.850000	0.222222
2.800000	0.222645
2.750000	0.223701
2.700000	0.226236
2.650000	0.228348
2.600000	0.23046
2.550000	0.233207
2.500000	0.234685
2.450000	0.237643
2.400000	0.240177
2.350000	0.242079
2.300000	0.244402
2.250000	0.246515
2.200000	0.248204
2.150000	0.250951
2.100000	0.253274
2.050000	0.255387
2.000000	0.258133
1.950000	0.260456
1.900000	0.262569
1.850000	0.265948
1.800000	0.269117
1.750000	0.271018
1.700000	0.273975
1.650000	0.27651
1.600000	0.278623
1.550000	0.282003
1.500000	0.284749
1.450000	0.287917
1.400000	0.290663
1.350000	0.293198
1.300000	0.295099
1.250000	0.298057
1.200000	0.301859
1.150000	0.304816
1.100000	0.307351
1.050000	0.311576
1.000000	0.315167
0.950000	0.318969
0.900000	0.322138
0.850000	0.325306
0.800000	0.326996
0.750000	0.330376
0.700000	0.336924
0.650000	0.340515
0.600000	0.34474
0.550000	0.348965
0.500000	0.353612
0.450000	0.357203
0.400000	0.360161
0.350000	0.366075
0.300000	0.370934
0.250000	0.376426
0.200000	0.380439
0.150000	0.386565
0.100000	0.392691
0.050000	0.398606
0.000000	0.402831
-0.050000	0.411491
-0.100000	0.418251
-0.150000	0.42839
-0.200000	0.437051
-0.250000	0.443811
-0.300000	0.45057
-0.350000	0.458175
-0.400000	0.465779
-0.450000	0.47782
-0.500000	0.481834
-0.550000	0.484368
-0.600000	0.487959
-0.650000	0.49155
-0.700000	0.495142
-0.750000	0.498733
-0.800000	0.503169
-0.850000	0.507182
-0.900000	0.510773
-0.950000	0.51542
-1.000000	0.520701
-1.050000	0.524926
-1.100000	0.528306
-1.150000	0.532742
-1.200000	0.536544
-1.250000	0.54098
-1.300000	0.545839
-1.350000	0.54943
-1.400000	0.552809
-1.450000	0.557879
-1.500000	0.560837
-1.550000	0.564428
-1.600000	0.569497
-1.650000	0.573933
-1.700000	0.579214
-1.750000	0.58365
-1.800000	0.586819
-1.850000	0.590199
-1.900000	0.592311
-1.950000	0.597169
-2.000000	0.600549
-2.050000	0.604351
-2.100000	0.610055
-2.150000	0.613646
-2.200000	0.619772
-2.250000	0.62294
-2.300000	0.626531
-2.350000	0.630756
-2.400000	0.63646
-2.450000	0.639628
-2.500000	0.643431
-2.550000	0.647233
-2.600000	0.651246
-2.650000	0.65526
-2.700000	0.659062
-2.750000	0.660752
-2.800000	0.666033
-2.850000	0.669413
-2.900000	0.673215
-2.950000	0.676172
-3.000000	0.67913
-3.050000	0.681665
-3.100000	0.686523
-3.150000	0.689692
-3.200000	0.692226
-3.250000	0.696662
-3.300000	0.700465
-3.350000	0.706168
-3.400000	0.710604
-3.450000	0.715251
-3.500000	0.720321
-3.550000	0.722856
-3.600000	0.726869
-3.650000	0.73046
-3.700000	0.732995
-3.750000	0.737431
-3.800000	0.741022
-3.850000	0.74398
-3.900000	0.750528
-3.950000	0.753697
-4.000000	0.756443
-4.050000	0.760245
-4.100000	0.763836
-4.150000	0.768483
-4.200000	0.770807
-4.250000	0.775454
-4.300000	0.778834
-4.350000	0.780101
-4.400000	0.782636
-4.450000	0.785594
-4.500000	0.788551
-4.550000	0.792142
-4.600000	0.795733
-4.650000	0.799324
-4.700000	0.803549
-4.750000	0.807562
-4.800000	0.810308
-4.850000	0.813477
-4.900000	0.815589
-4.950000	0.817913
-5.000000	0.820025
-5.050000	0.82256
-5.100000	0.826151
-5.150000	0.82932
-5.200000	0.832911
-5.250000	0.834601
-5.300000	0.837981
-5.350000	0.839882
-5.400000	0.84305
-5.450000	0.846008
-5.500000	0.847486
-5.550000	0.848754
-5.600000	0.851711
-5.650000	0.853823
-5.700000	0.855302
-5.750000	0.857414
-5.800000	0.859316
-5.850000	0.861217
-5.900000	0.863329
-5.950000	0.866286
-6.000000	0.870089
-6.050000	0.87199
-6.100000	0.875158
-6.150000	0.877905
-6.200000	0.880228
-6.250000	0.881918
-6.300000	0.883608
-6.350000	0.886777
-6.400000	0.889945
-6.450000	0.892057
-6.500000	0.89417
-6.550000	0.89586
-6.600000	0.898606
-6.650000	0.899873
-6.700000	0.902408
-6.750000	0.903253
-6.800000	0.90452
-6.850000	0.906422
-6.900000	0.908323
-6.950000	0.910013
-7.000000	0.911914
-7.050000	0.913815
-7.100000	0.915716
-7.150000	0.916561
-7.200000	0.917195
-7.250000	0.918673
-7.300000	0.919518
-7.350000	0.920575
-7.400000	0.923109
-7.450000	0.924588
-7.500000	0.925222
-7.550000	0.927334
-7.600000	0.927968
-7.650000	0.929024
-7.700000	0.930925
-7.750000	0.933038
-7.800000	0.934094
-7.850000	0.934305
-7.900000	0.935784
-7.950000	0.937051
-8.000000	0.938319
-8.050000	0.939586
-8.100000	0.940008
-8.150000	0.941065
-8.200000	0.94191
-8.250000	0.943599
-8.300000	0.944656
-8.350000	0.946346
-8.400000	0.946768
-8.450000	0.948247
-8.500000	0.948669
-8.550000	0.949514
-8.600000	0.950359
-8.650000	0.950782
-8.700000	0.951627
-8.750000	0.953105
-8.800000	0.954161
-8.850000	0.95564
-8.900000	0.95733
-8.950000	0.957752
-9.000000	0.958386
-9.050000	0.959231
-9.100000	0.960287
-9.150000	0.96071
-9.200000	0.962188
-9.300000	0.963245
-9.350000	0.963878
-9.400000	0.964301
-9.450000	0.964935
-9.500000	0.965779
-9.550000	0.966413
-9.600000	0.967258
-9.650000	0.968526
-9.700000	0.969371
-9.750000	0.969582
-9.800000	0.970427
-9.850000	0.970849
-9.900000	0.972328
-9.950000	1
&
55.450000	1.05197e-05
55.400000	2.10393e-05
55.300000	3.1559e-05
53.750000	4.20787e-05
52.850000	5.25984e-05
48.100000	6.3118e-05
47.850000	7.36377e-05
47.450000	8.41574e-05
46.900000	9.4677e-05
46.800000	0.000105197
46.750000	0.000115716
46.200000	0.000126236
46.100000	0.000136756
45.950000	0.000147275
45.900000	0.000157795
45.550000	0.000168315
44.750000	0.000178834
44.500000	0.000189354
44.350000	0.000199874
44.050000	0.000210393
43.950000	0.000220913
43.050000	0.000231433
42.850000	0.000241952
42.700000	0.000252472
42.550000	0.000262992
42.350000	0.000273511
41.850000	0.00030507
41.500000	0.00031559
41.250000	0.00032611
40.900000	0.000336629
40.850000	0.000347149
40.800000	0.000357669
40.650000	0.000368189
40.200000	0.000378708
40.100000	0.000399748
39.600000	0.000410267
39.550000	0.000420787
39.450000	0.000441826
39.250000	0.000452346
39.200000	0.000473385
39.050000	0.000483905
38.850000	0.000494425
38.750000	0.000504944
38.650000	0.000515464
38.450000	0.000525984
38.400000	0.000536503
38.200000	0.000547023
38.050000	0.000568062
38.000000	0.000578582
37.950000	0.000589102
37.850000	0.000610141
37.800000	0.000620661
37.650000	0.00063118
37.600000	0.0006417
37.400000	0.00065222
37.350000	0.000662739
37.250000	0.000673259
37.200000	0.000683779
37.150000	0.000694298
36.950000	0.000704818
36.700000	0.000725857
36.650000	0.000746897
36.600000	0.000757416
36.550000	0.000767936
36.350000	0.000778456
36.300000	0.000788975
36.250000	0.000799495
36.050000	0.000810015
36.000000	0.000820534
35.950000	0.000831054
35.900000	0.000841574
35.700000	0.000852093
35.500000	0.000883652
35.450000	0.000894172
35.400000	0.000904692
35.350000	0.000915211
35.100000	0.000936251
34.950000	0.00094677
34.800000	0.00096781
34.700000	0.000978329
34.650000	0.000988849
34.550000	0.00100989
34.450000	0.00102041
34.350000	0.00103093
34.300000	0.00104145
34.250000	0.00105197
34.200000	0.00106249
34.050000	0.00108353
34.000000	0.00109405
33.950000	0.00110457
33.900000	0.00111509
33.850000	0.0011256
33.700000	0.00113612
33.600000	0.00114664
33.550000	0.00116768
33.400000	0.00118872
33.350000	0.00120976
33.300000	0.0012308
33.250000	0.00124132
33.200000	0.0012834
33.100000	0.00129392
33.050000	0.00134652
33.000000	0.00135704
32.950000	0.00139912
32.900000	0.00143068
32.750000	0.0014412
32.700000	0.00145171
32.650000	0.00146223
32.600000	0.00148327
32.550000	0.00149379
32.500000	0.00151483
32.450000	0.00154639
32.300000	0.00156743
32.200000	0.00163055
32.150000	0.00165159
32.100000	0.00166211
32.050000	0.00167263
32.000000	0.00168315
31.950000	0.00171471
31.900000	0.00173575
31.850000	0.00175679
31.800000	0.00180938
31.750000	0.00184094
31.700000	0.00186198
31.650000	0.00190406
31.600000	0.00191458
31.550000	0.00194614
31.500000	0.00196718
31.450000	0.00198822
31.400000	0.00199874
31.350000	0.00200926
31.300000	0.00201978
31.250000	0.00206186
31.200000	0.0020829
31.150000	0.00211445
31.100000	0.00212497
31.050000	0.00213549
31.000000	0.00214601
30.900000	0.00215653
30.850000	0.00217757
30.800000	0.00220913
30.750000	0.00223017
30.700000	0.00224069
30.650000	0.00226173
30.600000	0.00229329
30.550000	0.00230381
30.500000	0.00235641
30.450000	0.00239849
30.400000	0.00241952
30.350000	0.00245108
30.300000	0.0024616
30.250000	0.00250368
30.200000	0.00252472
30.100000	0.0025668
30.050000	0.00259836
30.000000	0.0026194
29.950000	0.00262992
29.900000	0.00266148
29.850000	0.00269304
29.800000	0.00274563
29.750000	0.00279823
29.600000	0.00282979
29.550000	0.00286135
29.500000	0.00288239
29.450000	0.00290343
29.400000	0.00292447
29.350000	0.00295603
29.300000	0.00299811
29.250000	0.0030507
29.200000	0.00308226
29.150000	0.00313486
29.100000	0.00317694
29.050000	0.00318746
29.000000	0.00325058
28.950000	0.00328214
28.900000	0.00335578
28.850000	0.00341889
28.800000	0.00345045
28.750000	0.00349253
28.700000	0.00351357
28.650000	0.00359773
28.600000	0.00360825
28.550000	0.00366085
28.500000	0.00368189
28.450000	0.00371344
28.400000	0.00376604
28.350000	0.0037976
28.300000	0.00386072
28.250000	0.0039028
28.200000	0.00394488
28.150000	0.00398696
28.100000	0.00403955
28.050000	0.00406059
28.000000	0.00408163
27.950000	0.00412371
27.900000	0.00415527
27.850000	0.00417631
27.800000	0.00421839
27.750000	0.00426047
27.700000	0.00429203
27.650000	0.0043341
27.600000	0.0043867
27.550000	0.0044393
27.500000	0.00446034
27.450000	0.0044919
27.400000	0.00456554
27.350000	0.00462866
27.300000	0.00471281
27.250000	0.00475489
27.200000	0.00480749
27.150000	0.00484957
27.100000	0.00490217
27.050000	0.00498632
27.000000	0.00505996
26.950000	0.005081
26.900000	0.00514412
26.850000	0.0051862
26.800000	0.00525984
26.750000	0.00531243
26.700000	0.00539659
26.650000	0.00544919
26.600000	0.00548075
26.550000	0.00551231
26.500000	0.00553335
26.450000	0.00558595
26.400000	0.00564906
26.350000	0.00571218
26.300000	0.00578582
26.250000	0.0058279
26.200000	0.00584894
26.150000	0.0058805
26.100000	0.00591206
26.050000	0.00595413
26.000000	0.00600673
25.950000	0.00612245
25.900000	0.00615401
25.850000	0.00621713
25.800000	0.0063118
25.750000	0.00638544
25.700000	0.00644856
25.650000	0.00648012
25.600000	0.00650116
25.550000	0.00657479
25.500000	0.00661687
25.450000	0.00669051
25.400000	0.00680623
25.350000	0.00691142
25.300000	0.00701662
25.250000	0.00715338
25.200000	0.00720598
25.150000	0.00725857
25.100000	0.00729013
25.050000	0.00739533
25.000000	0.00749001
24.950000	0.0075426
24.900000	0.00763728
24.850000	0.00771092
24.800000	0.00779508
24.750000	0.00788975
24.700000	0.00796339
24.650000	0.00806859
24.600000	0.00811067
24.550000	0.0081843
24.500000	0.00822638
24.450000	0.0082895
24.400000	0.00838418
24.350000	0.0084473
24.300000	0.00857353
24.250000	0.00867873
24.200000	0.00879445
24.150000	0.00884704
24.100000	0.00889964
24.050000	0.00896276
24.000000	0.00902588
23.950000	0.00911004
23.900000	0.00919419
23.850000	0.00924679
23.800000	0.00927835
23.750000	0.00935199
23.700000	0.0094677
23.650000	0.00953082
23.600000	0.0096255
23.550000	0.0096781
23.500000	0.00979381
23.450000	0.00985693
23.400000	0.0100147
23.350000	0.0101199
23.300000	0.0102251
23.250000	0.0103408
23.200000	0.0104986
23.150000	0.0106143
23.100000	0.0107511
23.050000	0.0108668
23.000000	0.0110351
22.950000	0.0111719
22.900000	0.0112876
22.850000	0.0113612
22.800000	0.011498
22.750000	0.0116242
22.700000	0.0117294
22.650000	0.0118767
22.600000	0.0119714
22.550000	0.0120766
22.500000	0.0122554
22.450000	0.0122975
22.400000	0.0124448
22.350000	0.01255
22.300000	0.0126867
22.250000	0.0128761
22.200000	0.0130128
22.150000	0.0131075
22.100000	0.0132548
22.050000	0.0133179
22.000000	0.0134126
21.950000	0.0134652
21.900000	0.0135809
21.850000	0.0137071
21.800000	0.0138228
21.750000	0.0139491
21.700000	0.0140753
21.650000	0.0142226
21.600000	0.0143068
21.550000	0.014412
21.500000	0.0145487
21.450000	0.0146749
21.400000	0.0148012
21.350000	0.014959
21.300000	0.0150537
21.250000	0.0151904
21.200000	0.0153587
21.150000	0.0154955
21.100000	0.0156007
21.050000	0.015769
21.000000	0.0159268
20.950000	0.016053
20.900000	0.0161898
20.850000	0.0163896
20.800000	0.0165159
20.750000	0.0166106
20.700000	0.0167578
20.650000	0.0169156
20.600000	0.0170839
20.550000	0.0172838
20.500000	0.0174732
20.450000	0.017631
20.400000	0.0178519
20.350000	0.0180307
20.300000	0.0181464
20.250000	0.0182937
20.200000	0.018462
20.150000	0.0186093
20.100000	0.0188302
20.050000	0.0189249
20.000000	0.0191142
19.950000	0.0192826
19.900000	0.0194824
19.850000	0.0196507
19.800000	0.0198191
19.750000	0.0200505
19.700000	0.0201978
19.650000	0.0205239
19.600000	0.0207238
19.550000	0.0209447
19.500000	0.0212077
19.450000	0.021376
19.400000	0.0215864
19.350000	0.0218178
19.300000	0.0220703
19.250000	0.022186
19.200000	0.0224595
19.150000	0.0226909
19.100000	0.0228698
19.050000	0.0230276
19.000000	0.0232695
18.950000	0.0234799
18.900000	0.0235956
18.850000	0.0238376
18.800000	0.0240269
18.750000	0.0242373
18.700000	0.0245003
18.650000	0.0246686
18.600000	0.0249106
18.550000	0.0251315
18.500000	0.0253419
18.450000	0.0255312
18.400000	0.0257311
18.350000	0.0259941
18.300000	0.0261835
18.250000	0.0264254
18.200000	0.0266884
18.150000	0.0269304
18.100000	0.0272354
18.050000	0.02753
18.000000	0.0277509
17.950000	0.0280244
17.900000	0.0282664
17.850000	0.0285504
17.800000	0.0287713
17.750000	0.0289922
17.700000	0.0293078
17.650000	0.0296129
17.600000	0.0299074
17.550000	0.0301283
17.500000	0.0304019
17.450000	0.0307174
17.400000	0.0309804
17.350000	0.0312224
17.300000	0.0314749
17.250000	0.0317694
17.200000	0.0320429
17.150000	0.0322849
17.100000	0.0324847
17.050000	0.0327162
17.000000	0.0330423
16.950000	0.0333789
16.900000	0.0336735
16.850000	0.0340522
16.800000	0.0343257
16.750000	0.0345571
16.700000	0.0347044
16.650000	0.0349463
16.600000	0.0352514
16.550000	0.0355565
16.500000	0.0359457
16.450000	0.0362192
16.400000	0.0365769
16.350000	0.036924
16.300000	0.0372712
16.250000	0.0375868
16.200000	0.0378813
16.150000	0.0381548
16.100000	0.038502
16.050000	0.0388071
16.000000	0.0391016
15.950000	0.0395224
15.900000	0.039817
15.850000	0.040122
15.800000	0.0405007
15.750000	0.0409005
15.700000	0.0413423
15.650000	0.0417947
15.600000	0.0421208
15.550000	0.0425731
15.500000	0.0429518
15.450000	0.043299
15.400000	0.0436987
15.350000	0.0441405
15.300000	0.0444561
15.250000	0.0448559
15.200000	0.0452346
15.150000	0.0455502
15.100000	0.0461077
15.050000	0.0464444
15.000000	0.0468125
14.950000	0.0472754
14.900000	0.0476962
14.850000	0.0480433
14.800000	0.0484852
14.750000	0.048927
14.700000	0.0492741
14.650000	0.049758
14.600000	0.0502314
14.550000	0.0505891
14.500000	0.0509678
14.450000	0.0512939
14.400000	0.0516411
14.350000	0.0520513
14.300000	0.0524511
14.250000	0.0528824
14.200000	0.0533768
14.150000	0.0538186
14.100000	0.0542184
14.050000	0.0546497
14.000000	0.0550389
13.950000	0.055607
13.900000	0.056175
13.850000	0.0565748
13.800000	0.056943
13.750000	0.0575847
13.700000	0.058016
13.650000	0.058542
13.600000	0.059089
13.550000	0.0595729
13.500000	0.0601199
13.450000	0.0605512
13.400000	0.0611298
13.350000	0.0616558
13.300000	0.062287
13.250000	0.0627078
13.200000	0.0631706
13.150000	0.0636966
13.100000	0.0642331
13.050000	0.0647801
13.000000	0.0653798
12.950000	0.0661372
12.900000	0.0666526
12.850000	0.0672417
12.800000	0.0679045
12.750000	0.0683463
12.700000	0.0688092
12.650000	0.0693772
12.600000	0.0700084
12.550000	0.070608
12.500000	0.0711445
12.450000	0.0716284
12.400000	0.0722596
12.350000	0.0727961
12.300000	0.0735009
12.250000	0.0740269
12.200000	0.0747002
12.150000	0.0752683
12.100000	0.0759205
12.050000	0.0764991
12.000000	0.0770882
11.950000	0.0777193
11.900000	0.0783084
11.850000	0.0790133
11.800000	0.0796234
11.750000	0.0801809
11.700000	0.0807911
11.650000	0.0816221
11.600000	0.0823164
11.550000	0.0829687
11.500000	0.0836524
11.450000	0.0841469
11.400000	0.0848517
11.350000	0.0855039
11.300000	0.0861246
11.250000	0.0867873
11.200000	0.0875131
11.150000	0.0881864
11.100000	0.0889017
11.050000	0.0896066
11.000000	0.0904481
10.950000	0.0911109
10.900000	0.0919735
10.850000	0.0928571
10.800000	0.0936461
10.750000	0.0945929
10.700000	0.0952977
10.650000	0.095971
10.600000	0.0967284
10.550000	0.0974753
10.500000	0.0983379
10.450000	0.0993057
10.400000	0.100379
10.350000	0.101252
10.300000	0.102062
10.250000	0.102967
10.200000	0.103808
10.150000	0.104608
10.100000	0.105575
10.050000	0.106428
10.000000	0.107395
9.950000	0.108353
9.900000	0.109331
9.850000	0.110236
9.800000	0.111077
9.750000	0.111971
9.700000	0.112971
9.650000	0.113875
9.600000	0.114927
9.550000	0.115727
9.500000	0.116747
9.450000	0.117705
9.400000	0.118693
9.350000	0.119714
9.300000	0.120734
9.250000	0.121639
9.200000	0.122659
9.150000	0.123627
9.100000	0.124542
9.050000	0.125531
9.000000	0.126499
8.950000	0.127625
8.900000	0.128445
8.850000	0.129171
8.800000	0.130328
8.750000	0.131527
8.700000	0.132359
8.650000	0.133389
8.600000	0.134441
8.550000	0.135462
8.500000	0.136451
8.450000	0.137461
8.400000	0.138597
8.350000	0.139649
8.300000	0.14068
8.250000	0.141732
8.200000	0.142741
8.150000	0.143814
8.100000	0.14514
8.050000	0.146287
8.000000	0.147339
7.950000	0.148527
7.900000	0.149705
7.850000	0.150915
7.800000	0.152041
7.750000	0.153356
7.700000	0.154681
7.650000	0.155828
7.600000	0.157069
7.550000	0.158468
7.500000	0.159762
7.450000	0.161182
7.400000	0.162382
7.350000	0.163791
7.300000	0.165012
7.250000	0.166232
7.200000	0.167431
7.150000	0.168641
7.100000	0.169872
7.050000	0.171102
7.000000	0.172481
6.950000	0.173848
6.900000	0.175247
6.850000	0.176657
6.800000	0.17814
6.750000	0.179308
6.700000	0.180591
6.650000	0.181959
6.600000	0.183179
6.550000	0.18462
6.500000	0.186093
6.450000	0.18745
6.400000	0.188849
6.350000	0.190112
6.300000	0.191647
6.250000	0.193131
6.200000	0.194372
6.150000	0.195813
6.100000	0.197307
6.050000	0.198727
6.000000	0.200231
5.950000	0.201778
5.900000	0.20344
5.850000	0.204997
5.800000	0.206596
5.750000	0.208384
5.700000	0.210025
5.650000	0.211593
5.600000	0.213076
5.550000	0.214612
5.500000	0.216074
5.450000	0.21782
5.400000	0.219525
5.350000	0.221071
5.300000	0.222586
5.250000	0.22429
5.200000	0.225815
5.150000	0.227625
5.100000	0.229182
5.050000	0.230612
5.000000	0.232359
4.950000	0.234052
4.900000	0.23583
4.850000	0.23744
4.800000	0.23906
4.750000	0.240795
4.700000	0.242647
4.650000	0.24433
4.600000	0.246003
4.550000	0.247759
4.500000	0.249705
4.450000	0.251452
4.400000	0.253093
4.350000	0.255039
4.300000	0.256859
4.250000	0.258584
4.200000	0.260257
4.150000	0.26194
4.100000	0.263886
4.050000	0.265958
4.000000	0.267936
3.950000	0.269756
3.900000	0.27166
3.850000	0.273291
3.800000	0.275005
3.750000	0.276993
3.700000	0.278866
3.650000	0.280886
3.600000	0.282769
3.550000	0.284683
3.500000	0.286629
3.450000	0.28886
3.400000	0.290785
3.350000	0.292847
3.300000	0.294866
3.250000	0.29696
3.200000	0.298916
3.150000	0.300821
3.100000	0.302704
3.050000	0.304934
3.000000	0.306932
2.950000	0.309121
2.900000	0.311077
2.850000	0.313507
2.800000	0.315548
2.750000	0.317778
2.700000	0.31963
2.650000	0.321776
2.600000	0.323827
2.550000	0.326173
2.500000	0.328445
2.450000	0.330265
2.400000	0.3326
2.350000	0.334378
2.300000	0.336745
2.250000	0.339102
2.200000	0.341321
2.150000	0.343636
2.100000	0.346202
2.050000	0.348548
2.000000	0.350747
1.950000	0.353408
1.900000	0.355618
1.850000	0.358069
1.800000	0.360562
1.750000	0.362939
1.700000	0.365096
1.650000	0.367663
1.600000	0.370135
1.550000	0.372512
1.500000	0.374921
1.450000	0.377225
1.400000	0.379676
1.350000	0.382117
1.300000	0.384631
1.250000	0.386882
1.200000	0.389438
1.150000	0.391952
1.100000	0.394425
1.050000	0.396728
1.000000	0.399327
0.950000	0.40203
0.900000	0.404334
0.850000	0.40668
0.800000	0.409363
0.750000	0.41154
0.700000	0.414023
0.650000	0.416842
0.600000	0.419461
0.550000	0.422333
0.500000	0.425079
0.450000	0.427341
0.400000	0.429939
0.350000	0.432359
0.300000	0.434862
0.250000	0.437681
0.200000	0.440364
0.150000	0.443099
0.100000	0.445624
0.050000	0.448433
0.000000	0.450978
-0.050000	0.453745
-0.100000	0.456459
-0.150000	0.459131
-0.200000	0.461866
-0.250000	0.464654
-0.300000	0.467484
-0.350000	0.470187
-0.400000	0.472859
-0.450000	0.475773
-0.500000	0.478845
-0.550000	0.481254
-0.600000	0.484084
-0.650000	0.486861
-0.700000	0.489617
-0.750000	0.4923
-0.800000	0.495024
-0.850000	0.497686
-0.900000	0.500263
-0.950000	0.503208
-1.000000	0.505828
-1.050000	0.508458
-1.100000	0.511203
-1.150000	0.513854
-1.200000	0.516621
-1.250000	0.51963
-1.300000	0.522302
-1.350000	0.525068
-1.400000	0.527677
-1.450000	0.530644
-1.500000	0.533558
-1.550000	0.536398
-1.600000	0.539301
-1.650000	0.541868
-1.700000	0.544898
-1.750000	0.547559
-1.800000	0.550274
-1.850000	0.552935
-1.900000	0.555502
-1.950000	0.558447
-2.000000	0.561193
-2.050000	0.564223
-2.100000	0.566979
-2.150000	0.569735
-2.200000	0.572502
-2.250000	0.575331
-2.300000	0.577825
-2.350000	0.580823
-2.400000	0.583663
-2.450000	0.586472
-2.500000	0.589417
-2.550000	0.592194
-2.600000	0.594887
-2.650000	0.597843
-2.700000	0.600863
-2.750000	0.603629
-2.800000	0.606143
-2.850000	0.609163
-2.900000	0.611719
-2.950000	0.614948
-3.000000	0.617904
-3.050000	0.62106
-3.100000	0.623627
-3.150000	0.626646
-3.200000	0.629834
-3.250000	0.632622
-3.300000	0.635514
-3.350000	0.638691
-3.400000	0.641185
-3.450000	0.644025
-3.500000	0.646718
-3.550000	0.649274
-3.600000	0.652167
-3.650000	0.655081
-3.700000	0.657648
-3.750000	0.660341
-3.800000	0.663044
-3.850000	0.665885
-3.900000	0.668599
-3.950000	0.670997
-4.000000	0.67369
-4.050000	0.676446
-4.100000	0.679308
-4.150000	0.682222
-4.200000	0.685041
-4.250000	0.687818
-4.300000	0.690385
-4.350000	0.693225
-4.400000	0.695971
-4.450000	0.698727
-4.500000	0.701725
-4.550000	0.704134
-4.600000	0.706701
-4.650000	0.709163
-4.700000	0.711961
-4.750000	0.714685
-4.800000	0.71761
-4.850000	0.720082
-4.900000	0.722512
-4.950000	0.725268
-5.000000	0.727583
-5.050000	0.730265
-5.100000	0.7328
-5.150000	0.73522
-5.200000	0.737513
-5.250000	0.74029
-5.300000	0.742889
-5.350000	0.745624
-5.400000	0.747928
-5.450000	0.75041
-5.500000	0.753156
-5.550000	0.755986
-5.600000	0.758763
-5.650000	0.761403
-5.700000	0.76397
-5.750000	0.766305
-5.800000	0.76883
-5.850000	0.771239
-5.900000	0.773753
-5.950000	0.776047
-6.000000	0.778214
-6.050000	0.780749
-6.100000	0.783074
-6.150000	0.78523
-6.200000	0.787923
-6.250000	0.790164
-6.300000	0.792531
-6.350000	0.794824
-6.400000	0.796792
-6.450000	0.798811
-6.500000	0.800999
-6.550000	0.803272
-6.600000	0.805386
-6.650000	0.807395
-6.700000	0.809562
-6.750000	0.811551
-6.800000	0.813844
-6.850000	0.815864
-6.900000	0.817957
-6.950000	0.820029
-7.000000	0.822039
-7.050000	0.824216
-7.100000	0.826268
-7.150000	0.828319
-7.200000	0.83036
-7.250000	0.832327
-7.300000	0.834157
-7.350000	0.836061
-7.400000	0.838207
-7.450000	0.840301
-7.500000	0.842247
-7.550000	0.844067
-7.600000	0.845771
-7.650000	0.847728
-7.700000	0.849495
-7.750000	0.851304
-7.800000	0.853429
-7.850000	0.855481
-7.900000	0.857343
-7.950000	0.859173
-8.000000	0.861046
-8.050000	0.862939
-8.100000	0.864991
-8.150000	0.866726
-8.200000	0.86842
-8.250000	0.870366
-8.300000	0.871955
-8.350000	0.873575
-8.400000	0.87531
-8.450000	0.87693
-8.500000	0.878687
-8.550000	0.880381
-8.600000	0.881969
-8.650000	0.883537
-8.700000	0.885336
-8.750000	0.886777
-8.800000	0.887997
-8.850000	0.889617
-8.900000	0.891006
-8.950000	0.892594
-9.000000	0.893983
-9.050000	0.895371
-9.100000	0.896613
-9.150000	0.898064
-9.200000	0.899674
-9.250000	0.90122
-9.300000	0.902535
-9.350000	0.903945
-9.400000	0.905512
-9.450000	0.906743
-9.500000	0.908216
-9.550000	0.909426
-9.600000	0.910846
-9.650000	0.912003
-9.700000	0.91336
-9.750000	0.91457
-9.800000	0.915695
-9.850000	0.916895
-9.900000	0.917968
-9.950000	1
&
268.550000	7.5288e-26
268.500000	7.61249e-26
268.450000	7.69712e-26
268.400000	7.78268e-26
268.350000	7.8692e-26
268.300000	7.95668e-26
268.250000	8.04513e-26
268.200000	8.13457e-26
268.150000	8.22499e-26
268.100000	8.31643e-26
268.050000	8.40888e-26
268.000000	8.50236e-26
267.950000	8.59687e-26
267.900000	8.69244e-26
267.850000	8.78907e-26
267.800000	8.88678e-26
267.750000	8.98557e-26
267.700000	9.08546e-26
267.650000	9.18646e-26
267.600000	9.28858e-26
267.550000	9.39183e-26
267.500000	9.49624e-26
267.450000	9.6018e-26
267.400000	9.70854e-26
267.350000	9.81647e-26
267.300000	9.92559e-26
267.250000	1.00359e-25
267.200000	1.01475e-25
267.150000	1.02603e-25
267.100000	1.03744e-25
267.050000	1.04897e-25
267.000000	1.06063e-25
266.950000	1.07242e-25
266.900000	1.08434e-25
266.850000	1.09639e-25
266.800000	1.10858e-25
266.750000	1.12091e-25
266.700000	1.13337e-25
266.650000	1.14597e-25
266.600000	1.1587e-25
266.550000	1.17159e-25
266.500000	1.18461e-25
266.450000	1.19778e-25
266.400000	1.21109e-25
266.350000	1.22456e-25
266.300000	1.23817e-25
266.250000	1.25193e-25
266.200000	1.26585e-25
266.150000	1.27992e-25
266.100000	1.29415e-25
266.050000	1.30853e-25
266.000000	1.32308e-25
265.950000	1.33779e-25
265.900000	1.35266e-25
265.850000	1.3677e-25
265.800000	1.3829e-25
265.750000	1.39827e-25
265.700000	1.41382e-25
265.650000	1.42953e-25
265.600000	1.44542e-25
265.550000	1.46149e-25
265.500000	1.47774e-25
265.450000	1.49416e-25
265.400000	1.51077e-25
265.350000	1.52757e-25
265.300000	1.54455e-25
265.250000	1.56172e-25
265.200000	1.57908e-25
265.150000	1.59663e-25
265.100000	1.61438e-25
265.050000	1.63233e-25
265.000000	1.65047e-25
264.950000	1.66882e-25
264.900000	1.68737e-25
264.850000	1.70613e-25
264.800000	1.72509e-25
264.750000	1.74427e-25
264.700000	1.76366e-25
264.650000	1.78326e-25
264.600000	1.80308e-25
264.550000	1.82313e-25
264.500000	1.84339e-25
264.450000	1.86388e-25
264.400000	1.8846e-25
264.350000	1.90555e-25
264.300000	1.92674e-25
264.250000	1.94815e-25
264.200000	1.96981e-25
264.150000	1.9917e-25
264.100000	2.01384e-25
264.050000	2.03623e-25
264.000000	2.05887e-25
263.950000	2.08175e-25
263.900000	2.10489e-25
263.850000	2.12829e-25
263.800000	2.15195e-25
263.750000	2.17587e-25
263.700000	2.20006e-25
263.650000	2.22451e-25
263.600000	2.24924e-25
263.550000	2.27424e-25
263.500000	2.29952e-25
263.450000	2.32508e-25
263.400000	2.35093e-25
263.350000	2.37706e-25
263.300000	2.40348e-25
263.250000	2.4302e-25
263.200000	2.45721e-25
263.150000	2.48453e-25
263.100000	2.51215e-25
263.050000	2.54007e-25
263.000000	2.56831e-25
262.950000	2.59685e-25
262.900000	2.62572e-25
262.850000	2.65491e-25
262.800000	2.68442e-25
262.750000	2.71426e-25
262.700000	2.74443e-25
262.650000	2.77494e-25
262.600000	2.80578e-25
262.550000	2.83697e-25
262.500000	2.8685e-25
262.450000	2.90039e-25
262.400000	2.93263e-25
262.350000	2.96523e-25
262.300000	2.99819e-25
262.250000	3.03152e-25
262.200000	3.06521e-25
262.150000	3.09929e-25
262.100000	3.13374e-25
262.050000	3.16857e-25
262.000000	3.20379e-25
261.950000	3.2394e-25
261.900000	3.27541e-25
261.850000	3.31182e-25
261.800000	3.34863e-25
261.750000	3.38585e-25
261.700000	3.42349e-25
261.650000	3.46154e-25
261.600000	3.50002e-25
261.550000	3.53893e-25
261.500000	3.57826e-25
261.450000	3.61804e-25
261.400000	3.65825e-25
261.350000	3.69892e-25
261.300000	3.74003e-25
261.250000	3.78161e-25
261.200000	3.82364e-25
261.150000	3.86614e-25
261.100000	3.90912e-25
261.050000	3.95257e-25
261.000000	3.9965e-25
260.950000	4.04093e-25
260.900000	4.08584e-25
260.850000	4.13126e-25
260.800000	4.17718e-25
260.750000	4.22361e-25
260.700000	4.27056e-25
260.650000	4.31803e-25
260.600000	4.36602e-25
260.550000	4.41455e-25
260.500000	4.46362e-25
260.450000	4.51324e-25
260.400000	4.56341e-25
260.350000	4.61413e-25
260.300000	4.66542e-25
260.250000	4.71728e-25
260.200000	4.76971e-25
260.150000	4.82273e-25
260.100000	4.87633e-25
260.050000	4.93054e-25
260.000000	4.98534e-25
259.950000	5.04075e-25
259.900000	5.09678e-25
259.850000	5.15344e-25
259.800000	5.21072e-25
259.750000	5.26864e-25
259.700000	5.3272e-25
259.650000	5.38641e-25
259.600000	5.44628e-25
259.550000	5.50682e-25
259.500000	5.56803e-25
259.450000	5.62992e-25
259.400000	5.6925e-25
259.350000	5.75577e-25
259.300000	5.81975e-25
259.250000	5.88444e-25
259.200000	5.94984e-25
259.150000	6.01598e-25
259.100000	6.08284e-25
259.050000	6.15046e-25
259.000000	6.21882e-25
258.950000	6.28794e-25
258.900000	6.35783e-25
258.850000	6.4285e-25
258.800000	6.49996e-25
258.750000	6.5722e-25
258.700000	6.64526e-25
258.650000	6.71912e-25
258.600000	6.7938e-25
258.550000	6.86932e-25
258.500000	6.94567e-25
258.450000	7.02287e-25
258.400000	7.10093e-25
258.350000	7.17986e-25
258.300000	7.25966e-25
258.250000	7.34035e-25
258.200000	7.42194e-25
258.150000	7.50444e-25
258.100000	7.58785e-25
258.050000	7.67219e-25
258.000000	7.75746e-25
257.950000	7.84369e-25
257.900000	7.93087e-25
257.850000	8.01902e-25
257.800000	8.10815e-25
257.750000	8.19828e-25
257.700000	8.2894e-25
257.650000	8.38154e-25
257.600000	8.4747e-25
257.550000	8.56889e-25
257.500000	8.66413e-25
257.450000	8.76044e-25
257.400000	8.85781e-25
257.350000	8.95626e-25
257.300000	9.05581e-25
257.250000	9.15646e-25
257.200000	9.25824e-25
257.150000	9.36114e-25
257.100000	9.46519e-25
257.050000	9.57039e-25
257.000000	9.67676e-25
256.950000	9.78432e-25
256.900000	9.89307e-25
256.850000	1.0003e-24
256.800000	1.01142e-24
256.750000	1.02266e-24
256.700000	1.03403e-24
256.650000	1.04552e-24
256.600000	1.05714e-24
256.550000	1.06889e-24
256.500000	1.08077e-24
256.450000	1.09279e-24
256.400000	1.10493e-24
256.350000	1.11721e-24
256.300000	1.12963e-24
256.250000	1.14219e-24
256.200000	1.15488e-24
256.150000	1.16772e-24
256.100000	1.1807e-24
256.050000	1.19382e-24
256.000000	1.20709e-24
255.950000	1.2205e-24
255.900000	1.23407e-24
255.850000	1.24779e-24
255.800000	1.26166e-24
255.750000	1.27568e-24
255.700000	1.28986e-24
255.650000	1.30419e-24
255.600000	1.31869e-24
255.550000	1.33335e-24
255.500000	1.34816e-24
255.450000	1.36315e-24
255.400000	1.3783e-24
255.350000	1.39362e-24
255.300000	1.40911e-24
255.250000	1.42477e-24
255.200000	1.44061e-24
255.150000	1.45662e-24
255.100000	1.47281e-24
255.050000	1.48918e-24
255.000000	1.50573e-24
254.950000	1.52246e-24
254.900000	1.53939e-24
254.850000	1.55649e-24
254.800000	1.57379e-24
254.750000	1.59129e-24
254.700000	1.60897e-24
254.650000	1.62686e-24
254.600000	1.64494e-24
254.550000	1.66322e-24
254.500000	1.6817e-24
254.450000	1.7004e-24
254.400000	1.71929e-24
254.350000	1.7384e-24
254.300000	1.75773e-24
254.250000	1.77726e-24
254.200000	1.79701e-24
254.150000	1.81699e-24
254.100000	1.83718e-24
254.050000	1.8576e-24
254.000000	1.87825e-24
253.950000	1.89912e-24
253.900000	1.92023e-24
253.850000	1.94157e-24
253.800000	1.96315e-24
253.750000	1.98497e-24
253.700000	2.00703e-24
253.650000	2.02934e-24
253.600000	2.05189e-24
253.550000	2.0747e-24
253.500000	2.09776e-24
253.450000	2.12107e-24
253.400000	2.14465e-24
253.350000	2.16848e-24
253.300000	2.19258e-24
253.250000	2.21695e-24
253.200000	2.24159e-24
253.150000	2.2665e-24
253.100000	2.29169e-24
253.050000	2.31716e-24
253.000000	2.34292e-24
252.950000	2.36896e-24
252.900000	2.39529e-24
252.850000	2.42191e-24
252.800000	2.44883e-24
252.750000	2.47604e-24
252.700000	2.50356e-24
252.650000	2.53139e-24
252.600000	2.55952e-24
252.550000	2.58797e-24
252.500000	2.61673e-24
252.450000	2.64581e-24
252.400000	2.67522e-24
252.350000	2.70495e-24
252.300000	2.73501e-24
252.250000	2.76541e-24
252.200000	2.79614e-24
252.150000	2.82722e-24
252.100000	2.85864e-24
252.050000	2.89041e-24
252.000000	2.92254e-24
251.950000	2.95502e-24
251.900000	2.98786e-24
251.850000	3.02107e-24
251.800000	3.05464e-24
251.750000	3.08859e-24
251.700000	3.12292e-24
251.650000	3.15763e-24
251.600000	3.19272e-24
251.550000	3.2282e-24
251.500000	3.26408e-24
251.450000	3.30036e-24
251.400000	3.33704e-24
251.350000	3.37413e-24
251.300000	3.41163e-24
251.250000	3.44954e-24
251.200000	3.48788e-24
251.150000	3.52664e-24
251.100000	3.56584e-24
251.050000	3.60547e-24
251.000000	3.64554e-24
250.950000	3.68605e-24
250.900000	3.72702e-24
250.850000	3.76844e-24
250.800000	3.81032e-24
250.750000	3.85267e-24
250.700000	3.89549e-24
250.650000	3.93878e-24
250.600000	3.98256e-24
250.550000	4.02682e-24
250.500000	4.07157e-24
250.450000	4.11682e-24
250.400000	4.16257e-24
250.350000	4.20883e-24
250.300000	4.25561e-24
250.250000	4.30291e-24
250.200000	4.35073e-24
250.150000	4.39908e-24
250.100000	4.44797e-24
250.050000	4.4974e-24
250.000000	4.54738e-24
249.950000	4.59792e-24
249.900000	4.64902e-24
249.850000	4.70069e-24
249.800000	4.75293e-24
249.750000	4.80575e-24
249.700000	4.85916e-24
249.650000	4.91316e-24
249.600000	4.96777e-24
249.550000	5.02298e-24
249.500000	5.0788e-24
249.450000	5.13524e-24
249.400000	5.19231e-24
249.350000	5.25002e-24
249.300000	5.30836e-24
249.250000	5.36736e-24
249.200000	5.42701e-24
249.150000	5.48732e-24
249.100000	5.54831e-24
249.050000	5.60997e-24
249.000000	5.67231e-24
248.950000	5.73535e-24
248.900000	5.79909e-24
248.850000	5.86354e-24
248.800000	5.9287e-24
248.750000	5.99459e-24
248.700000	6.06121e-24
248.650000	6.12857e-24
248.600000	6.19668e-24
248.550000	6.26555e-24
248.500000	6.33518e-24
248.450000	6.40558e-24
248.400000	6.47677e-24
248.350000	6.54875e-24
248.300000	6.62153e-24
248.250000	6.69511e-24
248.200000	6.76952e-24
248.150000	6.84475e-24
248.100000	6.92082e-24
248.050000	6.99773e-24
248.000000	7.0755e-24
247.950000	7.15413e-24
247.900000	7.23364e-24
247.850000	7.31402e-24
247.800000	7.39531e-24
247.750000	7.47749e-24
247.700000	7.56059e-24
247.650000	7.64461e-24
247.600000	7.72957e-24
247.550000	7.81547e-24
247.500000	7.90233e-24
247.450000	7.99014e-24
247.400000	8.07894e-24
247.350000	8.16872e-24
247.300000	8.2595e-24
247.250000	8.35129e-24
247.200000	8.4441e-24
247.150000	8.53794e-24
247.100000	8.63282e-24
247.050000	8.72876e-24
247.000000	8.82577e-24
246.950000	8.92385e-24
246.900000	9.02302e-24
246.850000	9.12329e-24
246.800000	9.22468e-24
246.750000	9.32719e-24
246.700000	9.43085e-24
246.650000	9.53565e-24
246.600000	9.64162e-24
246.550000	9.74877e-24
246.500000	9.85711e-24
246.450000	9.96665e-24
246.400000	1.00774e-23
246.350000	1.01894e-23
246.300000	1.03026e-23
246.250000	1.04171e-23
246.200000	1.05329e-23
246.150000	1.06499e-23
246.100000	1.07683e-23
246.050000	1.0888e-23
246.000000	1.1009e-23
245.950000	1.11313e-23
245.900000	1.1255e-23
245.850000	1.13801e-23
245.800000	1.15065e-23
245.750000	1.16344e-23
245.700000	1.17637e-23
245.650000	1.18944e-23
245.600000	1.20266e-23
245.550000	1.21603e-23
245.500000	1.22954e-23
245.450000	1.2432e-23
245.400000	1.25702e-23
245.350000	1.27099e-23
245.300000	1.28511e-23
245.250000	1.29939e-23
245.200000	1.31383e-23
245.150000	1.32843e-23
245.100000	1.3432e-23
245.050000	1.35812e-23
245.000000	1.37321e-23
244.950000	1.38847e-23
244.900000	1.4039e-23
244.850000	1.41951e-23
244.800000	1.43528e-23
244.750000	1.45123e-23
244.700000	1.46736e-23
244.650000	1.48366e-23
244.600000	1.50015e-23
244.550000	1.51682e-23
244.500000	1.53368e-23
244.450000	1.55072e-23
244.400000	1.56795e-23
244.350000	1.58538e-23
244.300000	1.60299e-23
244.250000	1.62081e-23
244.200000	1.63882e-23
244.150000	1.65703e-23
244.100000	1.67544e-23
244.050000	1.69406e-23
244.000000	1.71289e-23
243.950000	1.73192e-23
243.900000	1.75117e-23
243.850000	1.77063e-23
243.800000	1.7903e-23
243.750000	1.8102e-23
243.700000	1.83031e-23
243.650000	1.85065e-23
243.600000	1.87122e-23
243.550000	1.89201e-23
243.500000	1.91304e-23
243.450000	1.9343e-23
243.400000	1.95579e-23
243.350000	1.97752e-23
243.300000	1.9995e-23
243.250000	2.02172e-23
243.200000	2.04418e-23
243.150000	2.0669e-23
243.100000	2.08987e-23
243.050000	2.11309e-23
243.000000	2.13657e-23
242.950000	2.16032e-23
242.900000	2.18432e-23
242.850000	2.20859e-23
242.800000	2.23314e-23
242.750000	2.25795e-23
242.700000	2.28304e-23
242.650000	2.30841e-23
242.600000	2.33406e-23
242.550000	2.36e-23
242.500000	2.38623e-23
242.450000	2.41274e-23
242.400000	2.43955e-23
242.350000	2.46666e-23
242.300000	2.49407e-23
242.250000	2.52179e-23
242.200000	2.54981e-23
242.150000	2.57814e-23
242.100000	2.60679e-23
242.050000	2.63576e-23
242.000000	2.66505e-23
241.950000	2.69466e-23
241.900000	2.72461e-23
241.850000	2.75488e-23
241.800000	2.78549e-23
241.750000	2.81645e-23
241.700000	2.84774e-23
241.650000	2.87939e-23
241.600000	2.91138e-23
241.550000	2.94374e-23
241.500000	2.97645e-23
241.450000	3.00952e-23
241.400000	3.04296e-23
241.350000	3.07678e-23
241.300000	3.11096e-23
241.250000	3.14553e-23
241.200000	3.18049e-23
241.150000	3.21583e-23
241.100000	3.25156e-23
241.050000	3.28769e-23
241.000000	3.32423e-23
240.950000	3.36116e-23
240.900000	3.39851e-23
240.850000	3.43628e-23
240.800000	3.47446e-23
240.750000	3.51307e-23
240.700000	3.55211e-23
240.650000	3.59158e-23
240.600000	3.63149e-23
240.550000	3.67184e-23
240.500000	3.71264e-23
240.450000	3.75389e-23
240.400000	3.79561e-23
240.350000	3.83778e-23
240.300000	3.88043e-23
240.250000	3.92355e-23
240.200000	3.96714e-23
240.150000	4.01123e-23
240.100000	4.0558e-23
240.050000	4.10086e-23
240.000000	4.14643e-23
239.950000	4.19251e-23
239.900000	4.23909e-23
239.850000	4.2862e-23
239.800000	4.33382e-23
239.750000	4.38198e-23
239.700000	4.43067e-23
239.650000	4.4799e-23
239.600000	4.52968e-23
239.550000	4.58001e-23
239.500000	4.6309e-23
239.450000	4.68236e-23
239.400000	4.73439e-23
239.350000	4.787e-23
239.300000	4.84019e-23
239.250000	4.89397e-23
239.200000	4.94835e-23
239.150000	5.00333e-23
239.100000	5.05893e-23
239.050000	5.11514e-23
239.000000	5.17198e-23
238.950000	5.22945e-23
238.900000	5.28755e-23
238.850000	5.34631e-23
238.800000	5.40571e-23
238.750000	5.46578e-23
238.700000	5.52651e-23
238.650000	5.58792e-23
238.600000	5.65001e-23
238.550000	5.71279e-23
238.500000	5.77627e-23
238.450000	5.84045e-23
238.400000	5.90535e-23
238.350000	5.97096e-23
238.300000	6.03731e-23
238.250000	6.10439e-23
238.200000	6.17222e-23
238.150000	6.2408e-23
238.100000	6.31014e-23
238.050000	6.38026e-23
238.000000	6.45115e-23
237.950000	6.52283e-23
237.900000	6.59531e-23
237.850000	6.66859e-23
237.800000	6.74269e-23
237.750000	6.81761e-23
237.700000	6.89336e-23
237.650000	6.96996e-23
237.600000	7.0474e-23
237.550000	7.12571e-23
237.500000	7.20488e-23
237.450000	7.28494e-23
237.400000	7.36588e-23
237.350000	7.44773e-23
237.300000	7.53048e-23
237.250000	7.61415e-23
237.200000	7.69875e-23
237.150000	7.7843e-23
237.100000	7.87079e-23
237.050000	7.95824e-23
237.000000	8.04667e-23
236.950000	8.13608e-23
236.900000	8.22648e-23
236.850000	8.31788e-23
236.800000	8.4103e-23
236.750000	8.50375e-23
236.700000	8.59824e-23
236.650000	8.69377e-23
236.600000	8.79037e-23
236.550000	8.88804e-23
236.500000	8.9868e-23
236.450000	9.08665e-23
236.400000	9.18761e-23
236.350000	9.28969e-23
236.300000	9.39291e-23
236.250000	9.49728e-23
236.200000	9.6028e-23
236.150000	9.7095e-23
236.100000	9.81738e-23
236.050000	9.92646e-23
236.000000	1.00368e-22
235.950000	1.01483e-22
235.900000	1.0261e-22
235.850000	1.0375e-22
235.800000	1.04903e-22
235.750000	1.06069e-22
235.700000	1.07247e-22
235.650000	1.08439e-22
235.600000	1.09644e-22
235.550000	1.10862e-22
235.500000	1.12094e-22
235.450000	1.13339e-22
235.400000	1.14598e-22
235.350000	1.15872e-22
235.300000	1.17159e-22
235.250000	1.18461e-22
235.200000	1.19777e-22
235.150000	1.21108e-22
235.100000	1.22453e-22
235.050000	1.23814e-22
235.000000	1.2519e-22
234.950000	1.26581e-22
234.900000	1.27987e-22
234.850000	1.29409e-22
234.800000	1.30847e-22
234.750000	1.32301e-22
234.700000	1.33771e-22
234.650000	1.35257e-22
234.600000	1.3676e-22
234.550000	1.38279e-22
234.500000	1.39816e-22
234.450000	1.41369e-22
234.400000	1.4294e-22
234.350000	1.44528e-22
234.300000	1.46134e-22
234.250000	1.47757e-22
234.200000	1.49399e-22
234.150000	1.51059e-22
234.100000	1.52737e-22
234.050000	1.54434e-22
234.000000	1.5615e-22
233.950000	1.57885e-22
233.900000	1.59639e-22
233.850000	1.61413e-22
233.800000	1.63206e-22
233.750000	1.65019e-22
233.700000	1.66853e-22
233.650000	1.68707e-22
233.600000	1.70581e-22
233.550000	1.72476e-22
233.500000	1.74393e-22
233.450000	1.7633e-22
233.400000	1.78289e-22
233.350000	1.8027e-22
233.300000	1.82273e-22
233.250000	1.84298e-22
233.200000	1.86346e-22
233.150000	1.88416e-22
233.100000	1.90509e-22
233.050000	1.92626e-22
233.000000	1.94766e-22
232.950000	1.9693e-22
232.900000	1.99118e-22
232.850000	2.0133e-22
232.800000	2.03567e-22
232.750000	2.05829e-22
232.700000	2.08116e-22
232.650000	2.10428e-22
232.600000	2.12766e-22
232.550000	2.1513e-22
232.500000	2.1752e-22
232.450000	2.19937e-22
232.400000	2.2238e-22
232.350000	2.24851e-22
232.300000	2.27349e-22
232.250000	2.29875e-22
232.200000	2.32429e-22
232.150000	2.35011e-22
232.100000	2.37622e-22
232.050000	2.40262e-22
232.000000	2.42931e-22
231.950000	2.4563e-22
231.900000	2.48359e-22
231.850000	2.51119e-22
231.800000	2.53909e-22
231.750000	2.5673e-22
231.700000	2.59582e-22
231.650000	2.62466e-22
231.600000	2.65382e-22
231.550000	2.6833e-22
231.500000	2.71311e-22
231.450000	2.74326e-22
231.400000	2.77373e-22
231.350000	2.80455e-22
231.300000	2.83571e-22
231.250000	2.86721e-22
231.200000	2.89907e-22
231.150000	2.93128e-22
231.100000	2.96384e-22
231.050000	2.99677e-22
231.000000	3.03006e-22
230.950000	3.06373e-22
230.900000	3.09776e-22
230.850000	3.13218e-22
230.800000	3.16698e-22
230.750000	3.20216e-22
230.700000	3.23774e-22
230.650000	3.27371e-22
230.600000	3.31008e-22
230.550000	3.34685e-22
230.500000	3.38404e-22
230.450000	3.42163e-22
230.400000	3.45965e-22
230.350000	3.49808e-22
230.300000	3.53694e-22
230.250000	3.57624e-22
230.200000	3.61597e-22
230.150000	3.65614e-22
230.100000	3.69676e-22
230.050000	3.73783e-22
230.000000	3.77936e-22
229.950000	3.82134e-22
229.900000	3.8638e-22
229.850000	3.90672e-22
229.800000	3.95013e-22
229.750000	3.99401e-22
229.700000	4.03838e-22
229.650000	4.08325e-22
229.600000	4.12861e-22
229.550000	4.17448e-22
229.500000	4.22085e-22
229.450000	4.26775e-22
229.400000	4.31516e-22
229.350000	4.3631e-22
229.300000	4.41157e-22
229.250000	4.46058e-22
229.200000	4.51014e-22
229.150000	4.56024e-22
229.100000	4.6109e-22
229.050000	4.66213e-22
229.000000	4.71392e-22
228.950000	4.76629e-22
228.900000	4.81924e-22
228.850000	4.87278e-22
228.800000	4.92691e-22
228.750000	4.98165e-22
228.700000	5.03699e-22
228.650000	5.09295e-22
228.600000	5.14953e-22
228.550000	5.20674e-22
228.500000	5.26458e-22
228.450000	5.32307e-22
228.400000	5.3822e-22
228.350000	5.44199e-22
228.300000	5.50245e-22
228.250000	5.56358e-22
228.200000	5.62539e-22
228.150000	5.68788e-22
228.100000	5.75107e-22
228.050000	5.81496e-22
228.000000	5.87956e-22
227.950000	5.94488e-22
227.900000	6.01092e-22
227.850000	6.0777e-22
227.800000	6.14521e-22
227.750000	6.21348e-22
227.700000	6.28251e-22
227.650000	6.3523e-22
227.600000	6.42287e-22
227.550000	6.49422e-22
227.500000	6.56637e-22
227.450000	6.63932e-22
227.400000	6.71307e-22
227.350000	6.78765e-22
227.300000	6.86305e-22
227.250000	6.9393e-22
227.200000	7.01638e-22
227.150000	7.09433e-22
227.100000	7.17314e-22
227.050000	7.25283e-22
227.000000	7.3334e-22
226.950000	7.41487e-22
226.900000	7.49724e-22
226.850000	7.58052e-22
226.800000	7.66474e-22
226.750000	7.74988e-22
226.700000	7.83598e-22
226.650000	7.92303e-22
226.600000	8.01104e-22
226.550000	8.10004e-22
226.500000	8.19002e-22
226.450000	8.281e-22
226.400000	8.37299e-22
226.350000	8.46601e-22
226.300000	8.56006e-22
226.250000	8.65515e-22
226.200000	8.7513e-22
226.150000	8.84851e-22
226.100000	8.94681e-22
226.050000	9.0462e-22
226.000000	9.14669e-22
225.950000	9.2483e-22
225.900000	9.35104e-22
225.850000	9.45491e-22
225.800000	9.55995e-22
225.750000	9.66615e-22
225.700000	9.77352e-22
225.650000	9.8821e-22
225.600000	9.99187e-22
225.550000	1.01029e-21
225.500000	1.02151e-21
225.450000	1.03286e-21
225.400000	1.04433e-21
225.350000	1.05593e-21
225.300000	1.06766e-21
225.250000	1.07952e-21
225.200000	1.09151e-21
225.150000	1.10364e-21
225.100000	1.1159e-21
225.050000	1.1283e-21
225.000000	1.14083e-21
224.950000	1.1535e-21
224.900000	1.16632e-21
224.850000	1.17927e-21
224.800000	1.19237e-21
224.750000	1.20562e-21
224.700000	1.21901e-21
224.650000	1.23255e-21
224.600000	1.24624e-21
224.550000	1.26009e-21
224.500000	1.27408e-21
224.450000	1.28824e-21
224.400000	1.30255e-21
224.350000	1.31702e-21
224.300000	1.33165e-21
224.250000	1.34644e-21
224.200000	1.3614e-21
224.150000	1.37652e-21
224.100000	1.39181e-21
224.050000	1.40727e-21
224.000000	1.4229e-21
223.950000	1.43871e-21
223.900000	1.45469e-21
223.850000	1.47085e-21
223.800000	1.48719e-21
223.750000	1.50371e-21
223.700000	1.52041e-21
223.650000	1.5373e-21
223.600000	1.55438e-21
223.550000	1.57164e-21
223.500000	1.5891e-21
223.450000	1.60675e-21
223.400000	1.6246e-21
223.350000	1.64265e-21
223.300000	1.6609e-21
223.250000	1.67935e-21
223.200000	1.698e-21
223.150000	1.71686e-21
223.100000	1.73593e-21
223.050000	1.75522e-21
223.000000	1.77471e-21
222.950000	1.79443e-21
222.900000	1.81436e-21
222.850000	1.83451e-21
222.800000	1.85489e-21
222.750000	1.8755e-21
222.700000	1.89633e-21
222.650000	1.91739e-21
222.600000	1.93869e-21
222.550000	1.96023e-21
222.500000	1.982e-21
222.450000	2.00402e-21
222.400000	2.02628e-21
222.350000	2.04878e-21
222.300000	2.07154e-21
222.250000	2.09455e-21
222.200000	2.11782e-21
222.150000	2.14134e-21
222.100000	2.16513e-21
222.050000	2.18918e-21
222.000000	2.2135e-21
221.950000	2.23808e-21
221.900000	2.26294e-21
221.850000	2.28808e-21
221.800000	2.3135e-21
221.750000	2.33919e-21
221.700000	2.36518e-21
221.650000	2.39145e-21
221.600000	2.41801e-21
221.550000	2.44487e-21
221.500000	2.47203e-21
221.450000	2.49949e-21
221.400000	2.52725e-21
221.350000	2.55532e-21
221.300000	2.58371e-21
221.250000	2.61241e-21
221.200000	2.64142e-21
221.150000	2.67076e-21
221.100000	2.70043e-21
221.050000	2.73042e-21
221.000000	2.76075e-21
220.950000	2.79142e-21
220.900000	2.82242e-21
220.850000	2.85377e-21
220.800000	2.88547e-21
220.750000	2.91752e-21
220.700000	2.94993e-21
220.650000	2.9827e-21
220.600000	3.01583e-21
220.550000	3.04933e-21
220.500000	3.0832e-21
220.450000	3.11744e-21
220.400000	3.15207e-21
220.350000	3.18708e-21
220.300000	3.22248e-21
220.250000	3.25827e-21
220.200000	3.29447e-21
220.150000	3.33106e-21
220.100000	3.36806e-21
220.050000	3.40547e-21
220.000000	3.44329e-21
219.950000	3.48154e-21
219.900000	3.52021e-21
219.850000	3.55931e-21
219.800000	3.59885e-21
219.750000	3.63882e-21
219.700000	3.67924e-21
219.650000	3.7201e-21
219.600000	3.76142e-21
219.550000	3.8032e-21
219.500000	3.84545e-21
219.450000	3.88816e-21
219.400000	3.93134e-21
219.350000	3.97501e-21
219.300000	4.01916e-21
219.250000	4.0638e-21
219.200000	4.10894e-21
219.150000	4.15458e-21
219.100000	4.20073e-21
219.050000	4.24738e-21
219.000000	4.29456e-21
218.950000	4.34226e-21
218.900000	4.39049e-21
218.850000	4.43926e-21
218.800000	4.48856e-21
218.750000	4.53842e-21
218.700000	4.58883e-21
218.650000	4.6398e-21
218.600000	4.69133e-21
218.550000	4.74344e-21
218.500000	4.79612e-21
218.450000	4.84939e-21
218.400000	4.90325e-21
218.350000	4.95771e-21
218.300000	5.01278e-21
218.250000	5.06846e-21
218.200000	5.12475e-21
218.150000	5.18167e-21
218.100000	5.23922e-21
218.050000	5.29742e-21
218.000000	5.35625e-21
217.950000	5.41575e-21
217.900000	5.4759e-21
217.850000	5.53672e-21
217.800000	5.59821e-21
217.750000	5.66039e-21
217.700000	5.72326e-21
217.650000	5.78683e-21
217.600000	5.8511e-21
217.550000	5.91609e-21
217.500000	5.9818e-21
217.450000	6.04823e-21
217.400000	6.11541e-21
217.350000	6.18333e-21
217.300000	6.25201e-21
217.250000	6.32145e-21
217.200000	6.39166e-21
217.150000	6.46265e-21
217.100000	6.53443e-21
217.050000	6.607e-21
217.000000	6.68039e-21
216.950000	6.75458e-21
216.900000	6.8296e-21
216.850000	6.90546e-21
216.800000	6.98215e-21
216.750000	7.0597e-21
216.700000	7.13811e-21
216.650000	7.21739e-21
216.600000	7.29755e-21
216.550000	7.3786e-21
216.500000	7.46055e-21
216.450000	7.54341e-21
216.400000	7.62719e-21
216.350000	7.7119e-21
216.300000	7.79756e-21
216.250000	7.88416e-21
216.200000	7.97172e-21
216.150000	8.06026e-21
216.100000	8.14978e-21
216.050000	8.2403e-21
216.000000	8.33182e-21
215.950000	8.42435e-21
215.900000	8.51792e-21
215.850000	8.61252e-21
215.800000	8.70817e-21
215.750000	8.80489e-21
215.700000	8.90268e-21
215.650000	9.00155e-21
215.600000	9.10153e-21
215.550000	9.20261e-21
215.500000	9.30482e-21
215.450000	9.40816e-21
215.400000	9.51265e-21
215.350000	9.6183e-21
215.300000	9.72512e-21
215.250000	9.83313e-21
215.200000	9.94234e-21
215.150000	1.00528e-20
215.100000	1.01644e-20
215.050000	1.02773e-20
215.000000	1.03914e-20
214.950000	1.05068e-20
214.900000	1.06235e-20
214.850000	1.07415e-20
214.800000	1.08608e-20
214.750000	1.09814e-20
214.700000	1.11034e-20
214.650000	1.12267e-20
214.600000	1.13514e-20
214.550000	1.14775e-20
214.500000	1.16049e-20
214.450000	1.17338e-20
214.400000	1.18641e-20
214.350000	1.19959e-20
214.300000	1.21291e-20
214.250000	1.22638e-20
214.200000	1.24e-20
214.150000	1.25377e-20
214.100000	1.2677e-20
214.050000	1.28178e-20
214.000000	1.29601e-20
213.950000	1.31041e-20
213.900000	1.32496e-20
213.850000	1.33967e-20
213.800000	1.35455e-20
213.750000	1.3696e-20
213.700000	1.38481e-20
213.650000	1.40019e-20
213.600000	1.41574e-20
213.550000	1.43146e-20
213.500000	1.44736e-20
213.450000	1.46343e-20
213.400000	1.47968e-20
213.350000	1.49612e-20
213.300000	1.51273e-20
213.250000	1.52953e-20
213.200000	1.54652e-20
213.150000	1.56369e-20
213.100000	1.58106e-20
213.050000	1.59862e-20
213.000000	1.61637e-20
212.950000	1.63432e-20
212.900000	1.65247e-20
212.850000	1.67082e-20
212.800000	1.68938e-20
212.750000	1.70814e-20
212.700000	1.72711e-20
212.650000	1.74629e-20
212.600000	1.76568e-20
212.550000	1.78529e-20
212.500000	1.80512e-20
212.450000	1.82517e-20
212.400000	1.84544e-20
212.350000	1.86593e-20
212.300000	1.88665e-20
212.250000	1.9076e-20
212.200000	1.92879e-20
212.150000	1.95021e-20
212.100000	1.97187e-20
212.050000	1.99377e-20
212.000000	2.01591e-20
211.950000	2.03829e-20
211.900000	2.06093e-20
211.850000	2.08382e-20
211.800000	2.10696e-20
211.750000	2.13036e-20
211.700000	2.15402e-20
211.650000	2.17794e-20
211.600000	2.20212e-20
211.550000	2.22658e-20
211.500000	2.2513e-20
211.450000	2.27631e-20
211.400000	2.30159e-20
211.350000	2.32714e-20
211.300000	2.35299e-20
211.250000	2.37912e-20
211.200000	2.40554e-20
211.150000	2.43225e-20
211.100000	2.45926e-20
211.050000	2.48657e-20
211.000000	2.51419e-20
210.950000	2.54211e-20
210.900000	2.57034e-20
210.850000	2.59888e-20
210.800000	2.62774e-20
210.750000	2.65692e-20
210.700000	2.68643e-20
210.650000	2.71626e-20
210.600000	2.74643e-20
210.550000	2.77692e-20
210.500000	2.80776e-20
210.450000	2.83894e-20
210.400000	2.87047e-20
210.350000	2.90234e-20
210.300000	2.93457e-20
210.250000	2.96716e-20
210.200000	3.00011e-20
210.150000	3.03343e-20
210.100000	3.06711e-20
210.050000	3.10117e-20
210.000000	3.13561e-20
209.950000	3.17043e-20
209.900000	3.20564e-20
209.850000	3.24124e-20
209.800000	3.27723e-20
209.750000	3.31362e-20
209.700000	3.35042e-20
209.650000	3.38763e-20
209.600000	3.42525e-20
209.550000	3.46328e-20
209.500000	3.50174e-20
209.450000	3.54063e-20
209.400000	3.57994e-20
209.350000	3.6197e-20
209.300000	3.65989e-20
209.250000	3.70053e-20
209.200000	3.74163e-20
209.150000	3.78318e-20
209.100000	3.82519e-20
209.050000	3.86766e-20
209.000000	3.91061e-20
208.950000	3.95404e-20
208.900000	3.99795e-20
208.850000	4.04234e-20
208.800000	4.08723e-20
208.750000	4.13262e-20
208.700000	4.17851e-20
208.650000	4.22491e-20
208.600000	4.27182e-20
208.550000	4.31926e-20
208.500000	4.36722e-20
208.450000	4.41572e-20
208.400000	4.46475e-20
208.350000	4.51433e-20
208.300000	4.56446e-20
208.250000	4.61514e-20
208.200000	4.66639e-20
208.150000	4.71821e-20
208.100000	4.7706e-20
208.050000	4.82358e-20
208.000000	4.87714e-20
207.950000	4.93129e-20
207.900000	4.98605e-20
207.850000	5.04142e-20
207.800000	5.0974e-20
207.750000	5.154e-20
207.700000	5.21123e-20
207.650000	5.2691e-20
207.600000	5.32761e-20
207.550000	5.38677e-20
207.500000	5.44658e-20
207.450000	5.50706e-20
207.400000	5.56821e-20
207.350000	5.63004e-20
207.300000	5.69256e-20
207.250000	5.75577e-20
207.200000	5.81968e-20
207.150000	5.88431e-20
207.100000	5.94965e-20
207.050000	6.01571e-20
207.000000	6.08251e-20
206.950000	6.15005e-20
206.900000	6.21834e-20
206.850000	6.28739e-20
206.800000	6.3572e-20
206.750000	6.42779e-20
206.700000	6.49917e-20
206.650000	6.57133e-20
206.600000	6.6443e-20
206.550000	6.71808e-20
206.500000	6.79267e-20
206.450000	6.8681e-20
206.400000	6.94436e-20
206.350000	7.02147e-20
206.300000	7.09943e-20
206.250000	7.17827e-20
206.200000	7.25797e-20
206.150000	7.33856e-20
206.100000	7.42005e-20
206.050000	7.50244e-20
206.000000	7.58574e-20
205.950000	7.66997e-20
205.900000	7.75514e-20
205.850000	7.84125e-20
205.800000	7.92832e-20
205.750000	8.01635e-20
205.700000	8.10536e-20
205.650000	8.19536e-20
205.600000	8.28636e-20
205.550000	8.37836e-20
205.500000	8.47139e-20
205.450000	8.56546e-20
205.400000	8.66056e-20
205.350000	8.75673e-20
205.300000	8.85396e-20
205.250000	8.95227e-20
205.200000	9.05167e-20
205.150000	9.15217e-20
205.100000	9.25379e-20
205.050000	9.35654e-20
205.000000	9.46043e-20
204.950000	9.56548e-20
204.900000	9.67169e-20
204.850000	9.77908e-20
204.800000	9.88766e-20
204.750000	9.99744e-20
204.700000	1.01084e-19
204.650000	1.02207e-19
204.600000	1.03342e-19
204.550000	1.04489e-19
204.500000	1.05649e-19
204.450000	1.06822e-19
204.400000	1.08008e-19
204.350000	1.09208e-19
204.300000	1.1042e-19
204.250000	1.11646e-19
204.200000	1.12886e-19
204.150000	1.14139e-19
204.100000	1.15407e-19
204.050000	1.16688e-19
204.000000	1.17984e-19
203.950000	1.19294e-19
203.900000	1.20618e-19
203.850000	1.21957e-19
203.800000	1.23311e-19
203.750000	1.24681e-19
203.700000	1.26065e-19
203.650000	1.27465e-19
203.600000	1.2888e-19
203.550000	1.30311e-19
203.500000	1.31758e-19
203.450000	1.33221e-19
203.400000	1.347e-19
203.350000	1.36195e-19
203.300000	1.37707e-19
203.250000	1.39236e-19
203.200000	1.40782e-19
203.150000	1.42345e-19
203.100000	1.43926e-19
203.050000	1.45524e-19
203.000000	1.4714e-19
202.950000	1.48773e-19
202.900000	1.50425e-19
202.850000	1.52095e-19
202.800000	1.53784e-19
202.750000	1.55491e-19
202.700000	1.57218e-19
202.650000	1.58963e-19
202.600000	1.60728e-19
202.550000	1.62513e-19
202.500000	1.64317e-19
202.450000	1.66141e-19
202.400000	1.67986e-19
202.350000	1.69851e-19
202.300000	1.71737e-19
202.250000	1.73644e-19
202.200000	1.75572e-19
202.150000	1.77521e-19
202.100000	1.79492e-19
202.050000	1.81485e-19
202.000000	1.835e-19
201.950000	1.85537e-19
201.900000	1.87597e-19
201.850000	1.8968e-19
201.800000	1.91785e-19
201.750000	1.93915e-19
201.700000	1.96068e-19
201.650000	1.98245e-19
201.600000	2.00446e-19
201.550000	2.02671e-19
201.500000	2.04921e-19
201.450000	2.07196e-19
201.400000	2.09497e-19
201.350000	2.11823e-19
201.300000	2.14174e-19
201.250000	2.16552e-19
201.200000	2.18956e-19
201.150000	2.21387e-19
201.100000	2.23845e-19
201.050000	2.2633e-19
201.000000	2.28843e-19
200.950000	2.31384e-19
200.900000	2.33953e-19
200.850000	2.3655e-19
200.800000	2.39176e-19
200.750000	2.41832e-19
200.700000	2.44517e-19
200.650000	2.47231e-19
200.600000	2.49976e-19
200.550000	2.52751e-19
200.500000	2.55557e-19
200.450000	2.58395e-19
200.400000	2.61263e-19
200.350000	2.64164e-19
200.300000	2.67097e-19
200.250000	2.70062e-19
200.200000	2.7306e-19
200.150000	2.76092e-19
200.100000	2.79157e-19
200.050000	2.82256e-19
200.000000	2.8539e-19
199.950000	2.88558e-19
199.900000	2.91762e-19
199.850000	2.95001e-19
199.800000	2.98276e-19
199.750000	3.01587e-19
199.700000	3.04935e-19
199.650000	3.08321e-19
199.600000	3.11744e-19
199.550000	3.15205e-19
199.500000	3.18704e-19
199.450000	3.22242e-19
199.400000	3.2582e-19
199.350000	3.29437e-19
199.300000	3.33094e-19
199.250000	3.36792e-19
199.200000	3.40531e-19
199.150000	3.44311e-19
199.100000	3.48134e-19
199.050000	3.51999e-19
199.000000	3.55907e-19
198.950000	3.59858e-19
198.900000	3.63853e-19
198.850000	3.67892e-19
198.800000	3.71976e-19
198.750000	3.76106e-19
198.700000	3.80281e-19
198.650000	3.84503e-19
198.600000	3.88771e-19
198.550000	3.93087e-19
198.500000	3.97451e-19
198.450000	4.01864e-19
198.400000	4.06325e-19
198.350000	4.10836e-19
198.300000	4.15396e-19
198.250000	4.20008e-19
198.200000	4.24671e-19
198.150000	4.29385e-19
198.100000	4.34152e-19
198.050000	4.38972e-19
198.000000	4.43845e-19
197.950000	4.48772e-19
197.900000	4.53754e-19
197.850000	4.58791e-19
197.800000	4.63884e-19
197.750000	4.69034e-19
197.700000	4.74241e-19
197.650000	4.79506e-19
197.600000	4.84829e-19
197.550000	4.90211e-19
197.500000	4.95653e-19
197.450000	5.01155e-19
197.400000	5.06719e-19
197.350000	5.12344e-19
197.300000	5.18031e-19
197.250000	5.23782e-19
197.200000	5.29597e-19
197.150000	5.35476e-19
197.100000	5.4142e-19
197.050000	5.4743e-19
197.000000	5.53507e-19
196.950000	5.59652e-19
196.900000	5.65865e-19
196.850000	5.72146e-19
196.800000	5.78498e-19
196.750000	5.8492e-19
196.700000	5.91413e-19
196.650000	5.97978e-19
196.600000	6.04616e-19
196.550000	6.11328e-19
196.500000	6.18114e-19
196.450000	6.24976e-19
196.400000	6.31914e-19
196.350000	6.38928e-19
196.300000	6.46021e-19
196.250000	6.53192e-19
196.200000	6.60443e-19
196.150000	6.67775e-19
196.100000	6.75187e-19
196.050000	6.82683e-19
196.000000	6.90261e-19
195.950000	6.97923e-19
195.900000	7.05671e-19
195.850000	7.13504e-19
195.800000	7.21424e-19
195.750000	7.29433e-19
195.700000	7.3753e-19
195.650000	7.45717e-19
195.600000	7.53995e-19
195.550000	7.62365e-19
195.500000	7.70827e-19
195.450000	7.79384e-19
195.400000	7.88035e-19
195.350000	7.96783e-19
195.300000	8.05628e-19
195.250000	8.14571e-19
195.200000	8.23613e-19
195.150000	8.32755e-19
195.100000	8.41999e-19
195.050000	8.51346e-19
195.000000	8.60796e-19
194.950000	8.70351e-19
194.900000	8.80012e-19
194.850000	8.89781e-19
194.800000	8.99658e-19
194.750000	9.09644e-19
194.700000	9.19741e-19
194.650000	9.29951e-19
194.600000	9.40273e-19
194.550000	9.50711e-19
194.500000	9.61264e-19
194.450000	9.71934e-19
194.400000	9.82723e-19
194.350000	9.93631e-19
194.300000	1.00466e-18
194.250000	1.01581e-18
194.200000	1.02709e-18
194.150000	1.03849e-18
194.100000	1.05002e-18
194.050000	1.06167e-18
194.000000	1.07346e-18
193.950000	1.08537e-18
193.900000	1.09742e-18
193.850000	1.1096e-18
193.800000	1.12192e-18
193.750000	1.13437e-18
193.700000	1.14696e-18
193.650000	1.15969e-18
193.600000	1.17257e-18
193.550000	1.18558e-18
193.500000	1.19874e-18
193.450000	1.21205e-18
193.400000	1.2255e-18
193.350000	1.2391e-18
193.300000	1.25286e-18
193.250000	1.26676e-18
193.200000	1.28082e-18
193.150000	1.29504e-18
193.100000	1.30942e-18
193.050000	1.32395e-18
193.000000	1.33865e-18
192.950000	1.3535e-18
192.900000	1.36853e-18
192.850000	1.38372e-18
192.800000	1.39908e-18
192.750000	1.41461e-18
192.700000	1.43031e-18
192.650000	1.44618e-18
192.600000	1.46224e-18
192.550000	1.47847e-18
192.500000	1.49488e-18
192.450000	1.51147e-18
192.400000	1.52825e-18
192.350000	1.54521e-18
192.300000	1.56236e-18
192.250000	1.5797e-18
192.200000	1.59724e-18
192.150000	1.61496e-18
192.100000	1.63289e-18
192.050000	1.65101e-18
192.000000	1.66934e-18
191.950000	1.68787e-18
191.900000	1.7066e-18
191.850000	1.72554e-18
191.800000	1.7447e-18
191.750000	1.76406e-18
191.700000	1.78364e-18
191.650000	1.80344e-18
191.600000	1.82345e-18
191.550000	1.84369e-18
191.500000	1.86416e-18
191.450000	1.88485e-18
191.400000	1.90577e-18
191.350000	1.92692e-18
191.300000	1.94831e-18
191.250000	1.96993e-18
191.200000	1.9918e-18
191.150000	2.0139e-18
191.100000	2.03626e-18
191.050000	2.05886e-18
191.000000	2.08171e-18
190.950000	2.10481e-18
190.900000	2.12818e-18
190.850000	2.1518e-18
190.800000	2.17568e-18
190.750000	2.19983e-18
190.700000	2.22424e-18
190.650000	2.24893e-18
190.600000	2.27389e-18
190.550000	2.29913e-18
190.500000	2.32465e-18
190.450000	2.35045e-18
190.400000	2.37653e-18
190.350000	2.40291e-18
190.300000	2.42958e-18
190.250000	2.45655e-18
190.200000	2.48381e-18
190.150000	2.51138e-18
190.100000	2.53925e-18
190.050000	2.56743e-18
190.000000	2.59593e-18
189.950000	2.62474e-18
189.900000	2.65387e-18
189.850000	2.68333e-18
189.800000	2.71311e-18
189.750000	2.74322e-18
189.700000	2.77366e-18
189.650000	2.80445e-18
189.600000	2.83557e-18
189.550000	2.86704e-18
189.500000	2.89887e-18
189.450000	2.93104e-18
189.400000	2.96357e-18
189.350000	2.99646e-18
189.300000	3.02972e-18
189.250000	3.06334e-18
189.200000	3.09734e-18
189.150000	3.13172e-18
189.100000	3.16647e-18
189.050000	3.20162e-18
189.000000	3.23715e-18
188.950000	3.27307e-18
188.900000	3.3094e-18
188.850000	3.34613e-18
188.800000	3.38327e-18
188.750000	3.42081e-18
188.700000	3.45878e-18
188.650000	3.49717e-18
188.600000	3.53598e-18
188.550000	3.57522e-18
188.500000	3.6149e-18
188.450000	3.65502e-18
188.400000	3.69558e-18
188.350000	3.7366e-18
188.300000	3.77807e-18
188.250000	3.82e-18
188.200000	3.86239e-18
188.150000	3.90526e-18
188.100000	3.9486e-18
188.050000	3.99242e-18
188.000000	4.03673e-18
187.950000	4.08153e-18
187.900000	4.12682e-18
187.850000	4.17262e-18
187.800000	4.21893e-18
187.750000	4.26575e-18
187.700000	4.31309e-18
187.650000	4.36096e-18
187.600000	4.40936e-18
187.550000	4.45829e-18
187.500000	4.50777e-18
187.450000	4.55779e-18
187.400000	4.60838e-18
187.350000	4.65952e-18
187.300000	4.71123e-18
187.250000	4.76351e-18
187.200000	4.81638e-18
187.150000	4.86983e-18
187.100000	4.92387e-18
187.050000	4.97852e-18
187.000000	5.03377e-18
186.950000	5.08963e-18
186.900000	5.14611e-18
186.850000	5.20322e-18
186.800000	5.26097e-18
186.750000	5.31935e-18
186.700000	5.37838e-18
186.650000	5.43807e-18
186.600000	5.49842e-18
186.550000	5.55944e-18
186.500000	5.62113e-18
186.450000	5.68351e-18
186.400000	5.74659e-18
186.350000	5.81036e-18
186.300000	5.87484e-18
186.250000	5.94003e-18
186.200000	6.00595e-18
186.150000	6.0726e-18
186.100000	6.13999e-18
186.050000	6.20813e-18
186.000000	6.27702e-18
185.950000	6.34668e-18
185.900000	6.41711e-18
185.850000	6.48833e-18
185.800000	6.56033e-18
185.750000	6.63313e-18
185.700000	6.70674e-18
185.650000	6.78116e-18
185.600000	6.85642e-18
185.550000	6.9325e-18
185.500000	7.00943e-18
185.450000	7.08722e-18
185.400000	7.16587e-18
185.350000	7.24539e-18
185.300000	7.32579e-18
185.250000	7.40708e-18
185.200000	7.48928e-18
185.150000	7.57239e-18
185.100000	7.65642e-18
185.050000	7.74138e-18
185.000000	7.82729e-18
184.950000	7.91415e-18
184.900000	8.00197e-18
184.850000	8.09077e-18
184.800000	8.18055e-18
184.750000	8.27133e-18
184.700000	8.36311e-18
184.650000	8.45592e-18
184.600000	8.54975e-18
184.550000	8.64463e-18
184.500000	8.74055e-18
184.450000	8.83755e-18
184.400000	8.93561e-18
184.350000	9.03477e-18
184.300000	9.13503e-18
184.250000	9.23639e-18
184.200000	9.33889e-18
184.150000	9.44252e-18
184.100000	9.5473e-18
184.050000	9.65324e-18
184.000000	9.76036e-18
183.950000	9.86867e-18
183.900000	9.97817e-18
183.850000	1.00889e-17
183.800000	1.02008e-17
183.750000	1.0314e-17
183.700000	1.04285e-17
183.650000	1.05442e-17
183.600000	1.06612e-17
183.550000	1.07795e-17
183.500000	1.08991e-17
183.450000	1.10201e-17
183.400000	1.11424e-17
183.350000	1.1266e-17
183.300000	1.1391e-17
183.250000	1.15174e-17
183.200000	1.16452e-17
183.150000	1.17744e-17
183.100000	1.19051e-17
183.050000	1.20372e-17
183.000000	1.21707e-17
182.950000	1.23058e-17
182.900000	1.24423e-17
182.850000	1.25804e-17
182.800000	1.272e-17
182.750000	1.28611e-17
182.700000	1.30038e-17
182.650000	1.31481e-17
182.600000	1.3294e-17
182.550000	1.34415e-17
182.500000	1.35907e-17
182.450000	1.37415e-17
182.400000	1.3894e-17
182.350000	1.40481e-17
182.300000	1.4204e-17
182.250000	1.43616e-17
182.200000	1.4521e-17
182.150000	1.46821e-17
182.100000	1.4845e-17
182.050000	1.50097e-17
182.000000	1.51763e-17
181.950000	1.53447e-17
181.900000	1.55149e-17
181.850000	1.56871e-17
181.800000	1.58611e-17
181.750000	1.60371e-17
181.700000	1.62151e-17
181.650000	1.6395e-17
181.600000	1.65769e-17
181.550000	1.67608e-17
181.500000	1.69468e-17
181.450000	1.71348e-17
181.400000	1.7325e-17
181.350000	1.75172e-17
181.300000	1.77116e-17
181.250000	1.79081e-17
181.200000	1.81068e-17
181.150000	1.83077e-17
181.100000	1.85108e-17
181.050000	1.87162e-17
181.000000	1.89239e-17
180.950000	1.91338e-17
180.900000	1.93461e-17
180.850000	1.95608e-17
180.800000	1.97778e-17
180.750000	1.99973e-17
180.700000	2.02191e-17
180.650000	2.04435e-17
180.600000	2.06703e-17
180.550000	2.08996e-17
180.500000	2.11315e-17
180.450000	2.1366e-17
180.400000	2.1603e-17
180.350000	2.18427e-17
180.300000	2.20851e-17
180.250000	2.23301e-17
180.200000	2.25779e-17
180.150000	2.28284e-17
180.100000	2.30817e-17
180.050000	2.33378e-17
180.000000	2.35967e-17
179.950000	2.38585e-17
179.900000	2.41232e-17
179.850000	2.43909e-17
179.800000	2.46615e-17
179.750000	2.49351e-17
179.700000	2.52117e-17
179.650000	2.54915e-17
179.600000	2.57743e-17
179.550000	2.60603e-17
179.500000	2.63494e-17
179.450000	2.66417e-17
179.400000	2.69373e-17
179.350000	2.72362e-17
179.300000	2.75384e-17
179.250000	2.78439e-17
179.200000	2.81528e-17
179.150000	2.84652e-17
179.100000	2.8781e-17
179.050000	2.91003e-17
179.000000	2.94231e-17
178.950000	2.97496e-17
178.900000	3.00796e-17
178.850000	3.04134e-17
178.800000	3.07508e-17
178.750000	3.1092e-17
178.700000	3.14369e-17
178.650000	3.17857e-17
178.600000	3.21383e-17
178.550000	3.24949e-17
178.500000	3.28554e-17
178.450000	3.32199e-17
178.400000	3.35885e-17
178.350000	3.39611e-17
178.300000	3.43379e-17
178.250000	3.47189e-17
178.200000	3.5104e-17
178.150000	3.54935e-17
178.100000	3.58873e-17
178.050000	3.62854e-17
178.000000	3.6688e-17
177.950000	3.7095e-17
177.900000	3.75065e-17
177.850000	3.79226e-17
177.800000	3.83434e-17
177.750000	3.87687e-17
177.700000	3.91989e-17
177.650000	3.96337e-17
177.600000	4.00734e-17
177.550000	4.0518e-17
177.500000	4.09675e-17
177.450000	4.1422e-17
177.400000	4.18816e-17
177.350000	4.23462e-17
177.300000	4.2816e-17
177.250000	4.3291e-17
177.200000	4.37712e-17
177.150000	4.42568e-17
177.100000	4.47478e-17
177.050000	4.52442e-17
177.000000	4.57462e-17
176.950000	4.62537e-17
176.900000	4.67668e-17
176.850000	4.72856e-17
176.800000	4.78102e-17
176.750000	4.83406e-17
176.700000	4.88769e-17
176.650000	4.94191e-17
176.600000	4.99673e-17
176.550000	5.05217e-17
176.500000	5.10821e-17
176.450000	5.16488e-17
176.400000	5.22218e-17
176.350000	5.28011e-17
176.300000	5.33869e-17
176.250000	5.39791e-17
176.200000	5.45779e-17
176.150000	5.51834e-17
176.100000	5.57956e-17
176.050000	5.64145e-17
176.000000	5.70404e-17
175.950000	5.76731e-17
175.900000	5.83129e-17
175.850000	5.89598e-17
175.800000	5.96139e-17
175.750000	6.02752e-17
175.700000	6.09439e-17
175.650000	6.16199e-17
175.600000	6.23035e-17
175.550000	6.29946e-17
175.500000	6.36935e-17
175.450000	6.44e-17
175.400000	6.51144e-17
175.350000	6.58368e-17
175.300000	6.65671e-17
175.250000	6.73055e-17
175.200000	6.80522e-17
175.150000	6.88071e-17
175.100000	6.95703e-17
175.050000	7.03421e-17
175.000000	7.11224e-17
174.950000	7.19114e-17
174.900000	7.27091e-17
174.850000	7.35156e-17
174.800000	7.43311e-17
174.750000	7.51557e-17
174.700000	7.59894e-17
174.650000	7.68323e-17
174.600000	7.76846e-17
174.550000	7.85464e-17
174.500000	7.94177e-17
174.450000	8.02986e-17
174.400000	8.11894e-17
174.350000	8.209e-17
174.300000	8.30006e-17
174.250000	8.39213e-17
174.200000	8.48522e-17
174.150000	8.57934e-17
174.100000	8.67451e-17
174.050000	8.77073e-17
174.000000	8.86802e-17
173.950000	8.96639e-17
173.900000	9.06585e-17
173.850000	9.16642e-17
173.800000	9.26809e-17
173.750000	9.3709e-17
173.700000	9.47485e-17
173.650000	9.57995e-17
173.600000	9.68621e-17
173.550000	9.79365e-17
173.500000	9.90229e-17
173.450000	1.00121e-16
173.400000	1.01232e-16
173.350000	1.02355e-16
173.300000	1.0349e-16
173.250000	1.04638e-16
173.200000	1.05799e-16
173.150000	1.06972e-16
173.100000	1.08159e-16
173.050000	1.09359e-16
173.000000	1.10572e-16
172.950000	1.11798e-16
172.900000	1.13038e-16
172.850000	1.14292e-16
172.800000	1.1556e-16
172.750000	1.16842e-16
172.700000	1.18138e-16
172.650000	1.19448e-16
172.600000	1.20773e-16
172.550000	1.22112e-16
172.500000	1.23467e-16
172.450000	1.24836e-16
172.400000	1.26221e-16
172.350000	1.27621e-16
172.300000	1.29037e-16
172.250000	1.30468e-16
172.200000	1.31915e-16
172.150000	1.33378e-16
172.100000	1.34858e-16
172.050000	1.36353e-16
172.000000	1.37866e-16
171.950000	1.39395e-16
171.900000	1.40941e-16
171.850000	1.42504e-16
171.800000	1.44085e-16
171.750000	1.45683e-16
171.700000	1.47299e-16
171.650000	1.48933e-16
171.600000	1.50585e-16
171.550000	1.52255e-16
171.500000	1.53944e-16
171.450000	1.55651e-16
171.400000	1.57377e-16
171.350000	1.59123e-16
171.300000	1.60888e-16
171.250000	1.62672e-16
171.200000	1.64477e-16
171.150000	1.66301e-16
171.100000	1.68145e-16
171.050000	1.7001e-16
171.000000	1.71896e-16
170.950000	1.73803e-16
170.900000	1.7573e-16
170.850000	1.77679e-16
170.800000	1.7965e-16
170.750000	1.81642e-16
170.700000	1.83657e-16
170.650000	1.85694e-16
170.600000	1.87754e-16
170.550000	1.89836e-16
170.500000	1.91942e-16
170.450000	1.9407e-16
170.400000	1.96223e-16
170.350000	1.98399e-16
170.300000	2.006e-16
170.250000	2.02824e-16
170.200000	2.05074e-16
170.150000	2.07348e-16
170.100000	2.09648e-16
170.050000	2.11973e-16
170.000000	2.14324e-16
169.950000	2.16701e-16
169.900000	2.19105e-16
169.850000	2.21535e-16
169.800000	2.23992e-16
169.750000	2.26476e-16
169.700000	2.28988e-16
169.650000	2.31527e-16
169.600000	2.34095e-16
169.550000	2.36691e-16
169.500000	2.39316e-16
169.450000	2.41971e-16
169.400000	2.44654e-16
169.350000	2.47367e-16
169.300000	2.50111e-16
169.250000	2.52885e-16
169.200000	2.55689e-16
169.150000	2.58525e-16
169.100000	2.61392e-16
169.050000	2.64291e-16
169.000000	2.67222e-16
168.950000	2.70186e-16
168.900000	2.73182e-16
168.850000	2.76212e-16
168.800000	2.79275e-16
168.750000	2.82373e-16
168.700000	2.85504e-16
168.650000	2.8867e-16
168.600000	2.91872e-16
168.550000	2.95109e-16
168.500000	2.98382e-16
168.450000	3.01691e-16
168.400000	3.05036e-16
168.350000	3.08419e-16
168.300000	3.1184e-16
168.250000	3.15298e-16
168.200000	3.18795e-16
168.150000	3.2233e-16
168.100000	3.25905e-16
168.050000	3.29519e-16
168.000000	3.33173e-16
167.950000	3.36868e-16
167.900000	3.40604e-16
167.850000	3.44381e-16
167.800000	3.482e-16
167.750000	3.52062e-16
167.700000	3.55966e-16
167.650000	3.59914e-16
167.600000	3.63905e-16
167.550000	3.67941e-16
167.500000	3.72021e-16
167.450000	3.76147e-16
167.400000	3.80318e-16
167.350000	3.84536e-16
167.300000	3.888e-16
167.250000	3.93111e-16
167.200000	3.97471e-16
167.150000	4.01879e-16
167.100000	4.06335e-16
167.050000	4.10841e-16
167.000000	4.15397e-16
166.950000	4.20004e-16
166.900000	4.24661e-16
166.850000	4.29371e-16
166.800000	4.34132e-16
166.750000	4.38946e-16
166.700000	4.43814e-16
166.650000	4.48736e-16
166.600000	4.53712e-16
166.550000	4.58743e-16
166.500000	4.6383e-16
166.450000	4.68974e-16
166.400000	4.74174e-16
166.350000	4.79432e-16
166.300000	4.84749e-16
166.250000	4.90124e-16
166.200000	4.95559e-16
166.150000	5.01055e-16
166.100000	5.06611e-16
166.050000	5.12229e-16
166.000000	5.17909e-16
165.950000	5.23652e-16
165.900000	5.29458e-16
165.850000	5.3533e-16
165.800000	5.41266e-16
165.750000	5.47268e-16
165.700000	5.53336e-16
165.650000	5.59472e-16
165.600000	5.65676e-16
165.550000	5.71949e-16
165.500000	5.78291e-16
165.450000	5.84703e-16
165.400000	5.91187e-16
165.350000	5.97743e-16
165.300000	6.04371e-16
165.250000	6.11072e-16
165.200000	6.17848e-16
165.150000	6.24699e-16
165.100000	6.31626e-16
165.050000	6.3863e-16
165.000000	6.45712e-16
164.950000	6.52871e-16
164.900000	6.60111e-16
164.850000	6.6743e-16
164.800000	6.74831e-16
164.750000	6.82314e-16
164.700000	6.8988e-16
164.650000	6.97529e-16
164.600000	7.05264e-16
164.550000	7.13084e-16
164.500000	7.20991e-16
164.450000	7.28985e-16
164.400000	7.37068e-16
164.350000	7.45241e-16
164.300000	7.53504e-16
164.250000	7.61859e-16
164.200000	7.70307e-16
164.150000	7.78848e-16
164.100000	7.87484e-16
164.050000	7.96216e-16
164.000000	8.05044e-16
163.950000	8.1397e-16
163.900000	8.22996e-16
163.850000	8.32121e-16
163.800000	8.41347e-16
163.750000	8.50676e-16
163.700000	8.60108e-16
163.650000	8.69645e-16
163.600000	8.79288e-16
163.550000	8.89037e-16
163.500000	8.98894e-16
163.450000	9.08861e-16
163.400000	9.18938e-16
163.350000	9.29127e-16
163.300000	9.39429e-16
163.250000	9.49845e-16
163.200000	9.60376e-16
163.150000	9.71025e-16
163.100000	9.81791e-16
163.050000	9.92677e-16
163.000000	1.00368e-15
162.950000	1.01481e-15
162.900000	1.02606e-15
162.850000	1.03744e-15
162.800000	1.04894e-15
162.750000	1.06057e-15
162.700000	1.07233e-15
162.650000	1.08422e-15
162.600000	1.09624e-15
162.550000	1.1084e-15
162.500000	1.12068e-15
162.450000	1.13311e-15
162.400000	1.14567e-15
162.350000	1.15838e-15
162.300000	1.17122e-15
162.250000	1.1842e-15
162.200000	1.19733e-15
162.150000	1.21061e-15
162.100000	1.22403e-15
162.050000	1.2376e-15
162.000000	1.25132e-15
161.950000	1.2652e-15
161.900000	1.27922e-15
161.850000	1.29341e-15
161.800000	1.30775e-15
161.750000	1.32224e-15
161.700000	1.3369e-15
161.650000	1.35173e-15
161.600000	1.36671e-15
161.550000	1.38186e-15
161.500000	1.39718e-15
161.450000	1.41267e-15
161.400000	1.42834e-15
161.350000	1.44417e-15
161.300000	1.46018e-15
161.250000	1.47637e-15
161.200000	1.49274e-15
161.150000	1.50929e-15
161.100000	1.52602e-15
161.050000	1.54294e-15
161.000000	1.56005e-15
160.950000	1.57734e-15
160.900000	1.59483e-15
160.850000	1.61251e-15
160.800000	1.63039e-15
160.750000	1.64846e-15
160.700000	1.66674e-15
160.650000	1.68521e-15
160.600000	1.7039e-15
160.550000	1.72279e-15
160.500000	1.74189e-15
160.450000	1.7612e-15
160.400000	1.78072e-15
160.350000	1.80046e-15
160.300000	1.82042e-15
160.250000	1.8406e-15
160.200000	1.86101e-15
160.150000	1.88164e-15
160.100000	1.9025e-15
160.050000	1.92359e-15
160.000000	1.94492e-15
159.950000	1.96648e-15
159.900000	1.98828e-15
159.850000	2.01032e-15
159.800000	2.03261e-15
159.750000	2.05514e-15
159.700000	2.07792e-15
159.650000	2.10096e-15
159.600000	2.12425e-15
159.550000	2.1478e-15
159.500000	2.17161e-15
159.450000	2.19568e-15
159.400000	2.22002e-15
159.350000	2.24463e-15
159.300000	2.26951e-15
159.250000	2.29467e-15
159.200000	2.32011e-15
159.150000	2.34583e-15
159.100000	2.37183e-15
159.050000	2.39813e-15
159.000000	2.42471e-15
158.950000	2.45159e-15
158.900000	2.47877e-15
158.850000	2.50625e-15
158.800000	2.53403e-15
158.750000	2.56212e-15
158.700000	2.59052e-15
158.650000	2.61924e-15
158.600000	2.64827e-15
158.550000	2.67763e-15
158.500000	2.70731e-15
158.450000	2.73732e-15
158.400000	2.76766e-15
158.350000	2.79834e-15
158.300000	2.82936e-15
158.250000	2.86073e-15
158.200000	2.89244e-15
158.150000	2.9245e-15
158.100000	2.95692e-15
158.050000	2.9897e-15
158.000000	3.02284e-15
157.950000	3.05634e-15
157.900000	3.09022e-15
157.850000	3.12448e-15
157.800000	3.15911e-15
157.750000	3.19413e-15
157.700000	3.22954e-15
157.650000	3.26533e-15
157.600000	3.30153e-15
157.550000	3.33813e-15
157.500000	3.37513e-15
157.450000	3.41254e-15
157.400000	3.45037e-15
157.350000	3.48861e-15
157.300000	3.52728e-15
157.250000	3.56638e-15
157.200000	3.60591e-15
157.150000	3.64588e-15
157.100000	3.68629e-15
157.050000	3.72715e-15
157.000000	3.76847e-15
156.950000	3.81024e-15
156.900000	3.85247e-15
156.850000	3.89517e-15
156.800000	3.93835e-15
156.750000	3.982e-15
156.700000	4.02614e-15
156.650000	4.07076e-15
156.600000	4.11588e-15
156.550000	4.1615e-15
156.500000	4.20763e-15
156.450000	4.25427e-15
156.400000	4.30142e-15
156.350000	4.3491e-15
156.300000	4.3973e-15
156.250000	4.44604e-15
156.200000	4.49532e-15
156.150000	4.54515e-15
156.100000	4.59553e-15
156.050000	4.64646e-15
156.000000	4.69796e-15
155.950000	4.75003e-15
155.900000	4.80268e-15
155.850000	4.85591e-15
155.800000	4.90973e-15
155.750000	4.96415e-15
155.700000	5.01917e-15
155.650000	5.0748e-15
155.600000	5.13105e-15
155.550000	5.18792e-15
155.500000	5.24542e-15
155.450000	5.30356e-15
155.400000	5.36234e-15
155.350000	5.42177e-15
155.300000	5.48186e-15
155.250000	5.54262e-15
155.200000	5.60405e-15
155.150000	5.66616e-15
155.100000	5.72896e-15
155.050000	5.79246e-15
155.000000	5.85666e-15
154.950000	5.92157e-15
154.900000	5.9872e-15
154.850000	6.05355e-15
154.800000	6.12065e-15
154.750000	6.18848e-15
154.700000	6.25707e-15
154.650000	6.32642e-15
154.600000	6.39653e-15
154.550000	6.46742e-15
154.500000	6.5391e-15
154.450000	6.61157e-15
154.400000	6.68485e-15
154.350000	6.75894e-15
154.300000	6.83384e-15
154.250000	6.90958e-15
154.200000	6.98616e-15
154.150000	7.06359e-15
154.100000	7.14187e-15
154.050000	7.22102e-15
154.000000	7.30105e-15
153.950000	7.38196e-15
153.900000	7.46377e-15
153.850000	7.54649e-15
153.800000	7.63012e-15
153.750000	7.71469e-15
153.700000	7.80018e-15
153.650000	7.88663e-15
153.600000	7.97403e-15
153.550000	8.0624e-15
153.500000	8.15175e-15
153.450000	8.24209e-15
153.400000	8.33343e-15
153.350000	8.42579e-15
153.300000	8.51916e-15
153.250000	8.61357e-15
153.200000	8.70903e-15
153.150000	8.80555e-15
153.100000	8.90313e-15
153.050000	9.00179e-15
153.000000	9.10155e-15
152.950000	9.20242e-15
152.900000	9.3044e-15
152.850000	9.40751e-15
152.800000	9.51176e-15
152.750000	9.61717e-15
152.700000	9.72375e-15
152.650000	9.8315e-15
152.600000	9.94045e-15
152.550000	1.00506e-14
152.500000	1.0162e-14
152.450000	1.02746e-14
152.400000	1.03885e-14
152.350000	1.05036e-14
152.300000	1.062e-14
152.250000	1.07377e-14
152.200000	1.08567e-14
152.150000	1.0977e-14
152.100000	1.10986e-14
152.050000	1.12216e-14
152.000000	1.13459e-14
151.950000	1.14717e-14
151.900000	1.15988e-14
151.850000	1.17273e-14
151.800000	1.18573e-14
151.750000	1.19887e-14
151.700000	1.21215e-14
151.650000	1.22558e-14
151.600000	1.23917e-14
151.550000	1.2529e-14
151.500000	1.26678e-14
151.450000	1.28082e-14
151.400000	1.29501e-14
151.350000	1.30936e-14
151.300000	1.32387e-14
151.250000	1.33854e-14
151.200000	1.35337e-14
151.150000	1.36837e-14
151.100000	1.38353e-14
151.050000	1.39886e-14
151.000000	1.41436e-14
150.950000	1.43003e-14
150.900000	1.44588e-14
150.850000	1.4619e-14
150.800000	1.4781e-14
150.750000	1.49448e-14
150.700000	1.51104e-14
150.650000	1.52778e-14
150.600000	1.54471e-14
150.550000	1.56183e-14
150.500000	1.57913e-14
150.450000	1.59663e-14
150.400000	1.61432e-14
150.350000	1.63221e-14
150.300000	1.6503e-14
150.250000	1.66858e-14
150.200000	1.68707e-14
150.150000	1.70576e-14
150.100000	1.72466e-14
150.050000	1.74377e-14
150.000000	1.76309e-14
149.950000	1.78263e-14
149.900000	1.80238e-14
149.850000	1.82235e-14
149.800000	1.84254e-14
149.750000	1.86296e-14
149.700000	1.8836e-14
149.650000	1.90447e-14
149.600000	1.92557e-14
149.550000	1.94691e-14
149.500000	1.96848e-14
149.450000	1.99029e-14
149.400000	2.01234e-14
149.350000	2.03464e-14
149.300000	2.05718e-14
149.250000	2.07998e-14
149.200000	2.10302e-14
149.150000	2.12632e-14
149.100000	2.14988e-14
149.050000	2.1737e-14
149.000000	2.19778e-14
148.950000	2.22213e-14
148.900000	2.24675e-14
148.850000	2.27165e-14
148.800000	2.29682e-14
148.750000	2.32226e-14
148.700000	2.34799e-14
148.650000	2.37401e-14
148.600000	2.40031e-14
148.550000	2.4269e-14
148.500000	2.45379e-14
148.450000	2.48098e-14
148.400000	2.50847e-14
148.350000	2.53626e-14
148.300000	2.56436e-14
148.250000	2.59277e-14
148.200000	2.62149e-14
148.150000	2.65054e-14
148.100000	2.6799e-14
148.050000	2.70959e-14
148.000000	2.73961e-14
147.950000	2.76996e-14
147.900000	2.80065e-14
147.850000	2.83168e-14
147.800000	2.86305e-14
147.750000	2.89477e-14
147.700000	2.92684e-14
147.650000	2.95927e-14
147.600000	2.99205e-14
147.550000	3.0252e-14
147.500000	3.05871e-14
147.450000	3.0926e-14
147.400000	3.12686e-14
147.350000	3.1615e-14
147.300000	3.19653e-14
147.250000	3.23194e-14
147.200000	3.26775e-14
147.150000	3.30395e-14
147.100000	3.34055e-14
147.050000	3.37756e-14
147.000000	3.41497e-14
146.950000	3.45281e-14
146.900000	3.49106e-14
146.850000	3.52973e-14
146.800000	3.56883e-14
146.750000	3.60837e-14
146.700000	3.64834e-14
146.650000	3.68876e-14
146.600000	3.72963e-14
146.550000	3.77094e-14
146.500000	3.81272e-14
146.450000	3.85495e-14
146.400000	3.89766e-14
146.350000	3.94084e-14
146.300000	3.98449e-14
146.250000	4.02863e-14
146.200000	4.07326e-14
146.150000	4.11838e-14
146.100000	4.164e-14
146.050000	4.21013e-14
146.000000	4.25677e-14
145.950000	4.30393e-14
145.900000	4.3516e-14
145.850000	4.39981e-14
145.800000	4.44855e-14
145.750000	4.49782e-14
145.700000	4.54765e-14
145.650000	4.59803e-14
145.600000	4.64896e-14
145.550000	4.70046e-14
145.500000	4.75253e-14
145.450000	4.80517e-14
145.400000	4.8584e-14
145.350000	4.91222e-14
145.300000	4.96663e-14
145.250000	5.02165e-14
145.200000	5.07727e-14
145.150000	5.13351e-14
145.100000	5.19038e-14
145.050000	5.24787e-14
145.000000	5.306e-14
144.950000	5.36477e-14
144.900000	5.4242e-14
144.850000	5.48428e-14
144.800000	5.54503e-14
144.750000	5.60645e-14
144.700000	5.66855e-14
144.650000	5.73134e-14
144.600000	5.79483e-14
144.550000	5.85901e-14
144.500000	5.92391e-14
144.450000	5.98953e-14
144.400000	6.05587e-14
144.350000	6.12295e-14
144.300000	6.19077e-14
144.250000	6.25934e-14
144.200000	6.32867e-14
144.150000	6.39877e-14
144.100000	6.46965e-14
144.050000	6.54131e-14
144.000000	6.61376e-14
143.950000	6.68702e-14
143.900000	6.76108e-14
143.850000	6.83597e-14
143.800000	6.91169e-14
143.750000	6.98824e-14
143.700000	7.06564e-14
143.650000	7.1439e-14
143.600000	7.22303e-14
143.550000	7.30303e-14
143.500000	7.38392e-14
143.450000	7.4657e-14
143.400000	7.54839e-14
143.350000	7.63199e-14
143.300000	7.71652e-14
143.250000	7.80199e-14
143.200000	7.8884e-14
143.150000	7.97577e-14
143.100000	8.06411e-14
143.050000	8.15342e-14
143.000000	8.24373e-14
142.950000	8.33503e-14
142.900000	8.42735e-14
142.850000	8.52068e-14
142.800000	8.61505e-14
142.750000	8.71047e-14
142.700000	8.80694e-14
142.650000	8.90448e-14
142.600000	9.0031e-14
142.550000	9.10281e-14
142.500000	9.20363e-14
142.450000	9.30556e-14
142.400000	9.40862e-14
142.350000	9.51282e-14
142.300000	9.61818e-14
142.250000	9.7247e-14
142.200000	9.8324e-14
142.150000	9.94129e-14
142.100000	1.00514e-13
142.050000	1.01627e-13
142.000000	1.02753e-13
141.950000	1.03891e-13
141.900000	1.05041e-13
141.850000	1.06204e-13
141.800000	1.07381e-13
141.750000	1.0857e-13
141.700000	1.09772e-13
141.650000	1.10988e-13
141.600000	1.12217e-13
141.550000	1.1346e-13
141.500000	1.14716e-13
141.450000	1.15987e-13
141.400000	1.17271e-13
141.350000	1.1857e-13
141.300000	1.19883e-13
141.250000	1.21211e-13
141.200000	1.22553e-13
141.150000	1.2391e-13
141.100000	1.25282e-13
141.050000	1.2667e-13
141.000000	1.28072e-13
140.950000	1.29491e-13
140.900000	1.30925e-13
140.850000	1.32375e-13
140.800000	1.33841e-13
140.750000	1.35323e-13
140.700000	1.36821e-13
140.650000	1.38336e-13
140.600000	1.39868e-13
140.550000	1.41417e-13
140.500000	1.42983e-13
140.450000	1.44567e-13
140.400000	1.46167e-13
140.350000	1.47786e-13
140.300000	1.49423e-13
140.250000	1.51077e-13
140.200000	1.5275e-13
140.150000	1.54442e-13
140.100000	1.56152e-13
140.050000	1.57881e-13
140.000000	1.59629e-13
139.950000	1.61397e-13
139.900000	1.63184e-13
139.850000	1.64991e-13
139.800000	1.66818e-13
139.750000	1.68665e-13
139.700000	1.70533e-13
139.650000	1.72421e-13
139.600000	1.7433e-13
139.550000	1.76261e-13
139.500000	1.78213e-13
139.450000	1.80186e-13
139.400000	1.82181e-13
139.350000	1.84198e-13
139.300000	1.86238e-13
139.250000	1.883e-13
139.200000	1.90385e-13
139.150000	1.92493e-13
139.100000	1.94625e-13
139.050000	1.9678e-13
139.000000	1.98959e-13
138.950000	2.01162e-13
138.900000	2.03389e-13
138.850000	2.05641e-13
138.800000	2.07918e-13
138.750000	2.1022e-13
138.700000	2.12548e-13
138.650000	2.14901e-13
138.600000	2.17281e-13
138.550000	2.19686e-13
138.500000	2.22119e-13
138.450000	2.24578e-13
138.400000	2.27065e-13
138.350000	2.29579e-13
138.300000	2.32121e-13
138.250000	2.34691e-13
138.200000	2.37289e-13
138.150000	2.39917e-13
138.100000	2.42573e-13
138.050000	2.45259e-13
138.000000	2.47974e-13
137.950000	2.5072e-13
137.900000	2.53496e-13
137.850000	2.56302e-13
137.800000	2.5914e-13
137.750000	2.62009e-13
137.700000	2.6491e-13
137.650000	2.67843e-13
137.600000	2.70808e-13
137.550000	2.73807e-13
137.500000	2.76838e-13
137.450000	2.79903e-13
137.400000	2.83002e-13
137.350000	2.86135e-13
137.300000	2.89303e-13
137.250000	2.92506e-13
137.200000	2.95744e-13
137.150000	2.99019e-13
137.100000	3.02329e-13
137.050000	3.05676e-13
137.000000	3.0906e-13
136.950000	3.12482e-13
136.900000	3.15942e-13
136.850000	3.19439e-13
136.800000	3.22976e-13
136.750000	3.26551e-13
136.700000	3.30167e-13
136.650000	3.33822e-13
136.600000	3.37518e-13
136.550000	3.41254e-13
136.500000	3.45032e-13
136.450000	3.48852e-13
136.400000	3.52714e-13
136.350000	3.56619e-13
136.300000	3.60566e-13
136.250000	3.64558e-13
136.200000	3.68594e-13
136.150000	3.72674e-13
136.100000	3.768e-13
136.050000	3.80971e-13
136.000000	3.85189e-13
135.950000	3.89453e-13
135.900000	3.93764e-13
135.850000	3.98123e-13
135.800000	4.02531e-13
135.750000	4.06987e-13
135.700000	4.11492e-13
135.650000	4.16047e-13
135.600000	4.20653e-13
135.550000	4.25309e-13
135.500000	4.30018e-13
135.450000	4.34778e-13
135.400000	4.39591e-13
135.350000	4.44457e-13
135.300000	4.49377e-13
135.250000	4.54351e-13
135.200000	4.59381e-13
135.150000	4.64466e-13
135.100000	4.69607e-13
135.050000	4.74806e-13
135.000000	4.80062e-13
134.950000	4.85376e-13
134.900000	4.90748e-13
134.850000	4.96181e-13
134.800000	5.01673e-13
134.750000	5.07226e-13
134.700000	5.12841e-13
134.650000	5.18518e-13
134.600000	5.24257e-13
134.550000	5.3006e-13
134.500000	5.35927e-13
134.450000	5.4186e-13
134.400000	5.47857e-13
134.350000	5.53922e-13
134.300000	5.60053e-13
134.250000	5.66252e-13
134.200000	5.7252e-13
134.150000	5.78857e-13
134.100000	5.85264e-13
134.050000	5.91742e-13
134.000000	5.98292e-13
133.950000	6.04914e-13
133.900000	6.1161e-13
133.850000	6.18379e-13
133.800000	6.25224e-13
133.750000	6.32144e-13
133.700000	6.39141e-13
133.650000	6.46215e-13
133.600000	6.53368e-13
133.550000	6.60599e-13
133.500000	6.67911e-13
133.450000	6.75304e-13
133.400000	6.82778e-13
133.350000	6.90335e-13
133.300000	6.97976e-13
133.250000	7.05701e-13
133.200000	7.13511e-13
133.150000	7.21409e-13
133.100000	7.29393e-13
133.050000	7.37466e-13
133.000000	7.45628e-13
132.950000	7.5388e-13
132.900000	7.62224e-13
132.850000	7.7066e-13
132.800000	7.79189e-13
132.750000	7.87813e-13
132.700000	7.96532e-13
132.650000	8.05348e-13
132.600000	8.14261e-13
132.550000	8.23273e-13
132.500000	8.32384e-13
132.450000	8.41597e-13
132.400000	8.50911e-13
132.350000	8.60328e-13
132.300000	8.69849e-13
132.250000	8.79476e-13
132.200000	8.89209e-13
132.150000	8.9905e-13
132.100000	9.09e-13
132.050000	9.1906e-13
132.000000	9.29231e-13
131.950000	9.39515e-13
131.900000	9.49912e-13
131.850000	9.60425e-13
131.800000	9.71054e-13
131.750000	9.818e-13
131.700000	9.92665e-13
131.650000	1.00365e-12
131.600000	1.01476e-12
131.550000	1.02599e-12
131.500000	1.03734e-12
131.450000	1.04882e-12
131.400000	1.06043e-12
131.350000	1.07216e-12
131.300000	1.08403e-12
131.250000	1.09602e-12
131.200000	1.10815e-12
131.150000	1.12042e-12
131.100000	1.13281e-12
131.050000	1.14535e-12
131.000000	1.15802e-12
130.950000	1.17084e-12
130.900000	1.1838e-12
130.850000	1.1969e-12
130.800000	1.21014e-12
130.750000	1.22353e-12
130.700000	1.23707e-12
130.650000	1.25076e-12
130.600000	1.2646e-12
130.550000	1.27859e-12
130.500000	1.29274e-12
130.450000	1.30705e-12
130.400000	1.32151e-12
130.350000	1.33613e-12
130.300000	1.35092e-12
130.250000	1.36587e-12
130.200000	1.38098e-12
130.150000	1.39626e-12
130.100000	1.41171e-12
130.050000	1.42733e-12
130.000000	1.44313e-12
129.950000	1.45909e-12
129.900000	1.47524e-12
129.850000	1.49156e-12
129.800000	1.50807e-12
129.750000	1.52475e-12
129.700000	1.54162e-12
129.650000	1.55868e-12
129.600000	1.57593e-12
129.550000	1.59337e-12
129.500000	1.611e-12
129.450000	1.62882e-12
129.400000	1.64684e-12
129.350000	1.66507e-12
129.300000	1.68349e-12
129.250000	1.70212e-12
129.200000	1.72095e-12
129.150000	1.73999e-12
129.100000	1.75924e-12
129.050000	1.77871e-12
129.000000	1.79839e-12
128.950000	1.81828e-12
128.900000	1.8384e-12
128.850000	1.85874e-12
128.800000	1.87931e-12
128.750000	1.9001e-12
128.700000	1.92112e-12
128.650000	1.94238e-12
128.600000	1.96387e-12
128.550000	1.98559e-12
128.500000	2.00756e-12
128.450000	2.02977e-12
128.400000	2.05223e-12
128.350000	2.07494e-12
128.300000	2.09789e-12
128.250000	2.1211e-12
128.200000	2.14457e-12
128.150000	2.16829e-12
128.100000	2.19228e-12
128.050000	2.21654e-12
128.000000	2.24106e-12
127.950000	2.26585e-12
127.900000	2.29092e-12
127.850000	2.31627e-12
127.800000	2.34189e-12
127.750000	2.3678e-12
127.700000	2.39399e-12
127.650000	2.42048e-12
127.600000	2.44726e-12
127.550000	2.47433e-12
127.500000	2.5017e-12
127.450000	2.52938e-12
127.400000	2.55736e-12
127.350000	2.58565e-12
127.300000	2.61426e-12
127.250000	2.64318e-12
127.200000	2.67242e-12
127.150000	2.70198e-12
127.100000	2.73187e-12
127.050000	2.76209e-12
127.000000	2.79265e-12
126.950000	2.82354e-12
126.900000	2.85477e-12
126.850000	2.88635e-12
126.800000	2.91828e-12
126.750000	2.95056e-12
126.700000	2.9832e-12
126.650000	3.0162e-12
126.600000	3.04957e-12
126.550000	3.0833e-12
126.500000	3.11741e-12
126.450000	3.15189e-12
126.400000	3.18676e-12
126.350000	3.22201e-12
126.300000	3.25765e-12
126.250000	3.29369e-12
126.200000	3.33012e-12
126.150000	3.36695e-12
126.100000	3.4042e-12
126.050000	3.44185e-12
126.000000	3.47992e-12
125.950000	3.51842e-12
125.900000	3.55734e-12
125.850000	3.59668e-12
125.800000	3.63647e-12
125.750000	3.67669e-12
125.700000	3.71736e-12
125.650000	3.75848e-12
125.600000	3.80005e-12
125.550000	3.84208e-12
125.500000	3.88458e-12
125.450000	3.92754e-12
125.400000	3.97098e-12
125.350000	4.01491e-12
125.300000	4.05931e-12
125.250000	4.10421e-12
125.200000	4.14961e-12
125.150000	4.1955e-12
125.100000	4.24191e-12
125.050000	4.28882e-12
125.000000	4.33626e-12
124.950000	4.38422e-12
124.900000	4.43271e-12
124.850000	4.48174e-12
124.800000	4.53131e-12
124.750000	4.58142e-12
124.700000	4.63209e-12
124.650000	4.68332e-12
124.600000	4.73512e-12
124.550000	4.78749e-12
124.500000	4.84044e-12
124.450000	4.89397e-12
124.400000	4.9481e-12
124.350000	5.00282e-12
124.300000	5.05815e-12
124.250000	5.11409e-12
124.200000	5.17065e-12
124.150000	5.22784e-12
124.100000	5.28566e-12
124.050000	5.34411e-12
124.000000	5.40321e-12
123.950000	5.46297e-12
123.900000	5.52338e-12
123.850000	5.58447e-12
123.800000	5.64623e-12
123.750000	5.70867e-12
123.700000	5.7718e-12
123.650000	5.83563e-12
123.600000	5.90017e-12
123.550000	5.96542e-12
123.500000	6.03139e-12
123.450000	6.09809e-12
123.400000	6.16552e-12
123.350000	6.2337e-12
123.300000	6.30264e-12
123.250000	6.37234e-12
123.200000	6.44281e-12
123.150000	6.51405e-12
123.100000	6.58609e-12
123.050000	6.65892e-12
123.000000	6.73256e-12
122.950000	6.80701e-12
122.900000	6.88228e-12
122.850000	6.95838e-12
122.800000	7.03533e-12
122.750000	7.11313e-12
122.700000	7.19178e-12
122.650000	7.27131e-12
122.600000	7.35171e-12
122.550000	7.43301e-12
122.500000	7.5152e-12
122.450000	7.5983e-12
122.400000	7.68232e-12
122.350000	7.76727e-12
122.300000	7.85315e-12
122.250000	7.93999e-12
122.200000	8.02778e-12
122.150000	8.11655e-12
122.100000	8.2063e-12
122.050000	8.29704e-12
122.000000	8.38878e-12
121.950000	8.48153e-12
121.900000	8.57531e-12
121.850000	8.67013e-12
121.800000	8.766e-12
121.750000	8.86292e-12
121.700000	8.96092e-12
121.650000	9.06e-12
121.600000	9.16017e-12
121.550000	9.26145e-12
121.500000	9.36385e-12
121.450000	9.46738e-12
121.400000	9.57206e-12
121.350000	9.67789e-12
121.300000	9.7849e-12
121.250000	9.89308e-12
121.200000	1.00025e-11
121.150000	1.01131e-11
121.100000	1.02249e-11
121.050000	1.03379e-11
121.000000	1.04522e-11
120.950000	1.05678e-11
120.900000	1.06846e-11
120.850000	1.08027e-11
120.800000	1.09222e-11
120.750000	1.10429e-11
120.700000	1.1165e-11
120.650000	1.12884e-11
120.600000	1.14132e-11
120.550000	1.15394e-11
120.500000	1.1667e-11
120.450000	1.1796e-11
120.400000	1.19264e-11
120.350000	1.20582e-11
120.300000	1.21915e-11
120.250000	1.23263e-11
120.200000	1.24626e-11
120.150000	1.26004e-11
120.100000	1.27397e-11
120.050000	1.28805e-11
120.000000	1.30229e-11
119.950000	1.31669e-11
119.900000	1.33124e-11
119.850000	1.34596e-11
119.800000	1.36084e-11
119.750000	1.37588e-11
119.700000	1.39109e-11
119.650000	1.40647e-11
119.600000	1.42202e-11
119.550000	1.43774e-11
119.500000	1.45363e-11
119.450000	1.4697e-11
119.400000	1.48595e-11
119.350000	1.50237e-11
119.300000	1.51898e-11
119.250000	1.53577e-11
119.200000	1.55275e-11
119.150000	1.56991e-11
119.100000	1.58726e-11
119.050000	1.60481e-11
119.000000	1.62255e-11
118.950000	1.64048e-11
118.900000	1.65862e-11
118.850000	1.67695e-11
118.800000	1.69549e-11
118.750000	1.71423e-11
118.700000	1.73318e-11
118.650000	1.75233e-11
118.600000	1.7717e-11
118.550000	1.79129e-11
118.500000	1.81109e-11
118.450000	1.8311e-11
118.400000	1.85134e-11
118.350000	1.87181e-11
118.300000	1.8925e-11
118.250000	1.91341e-11
118.200000	1.93456e-11
118.150000	1.95594e-11
118.100000	1.97756e-11
118.050000	1.99942e-11
118.000000	2.02152e-11
117.950000	2.04386e-11
117.900000	2.06645e-11
117.850000	2.08929e-11
117.800000	2.11238e-11
117.750000	2.13573e-11
117.700000	2.15933e-11
117.650000	2.1832e-11
117.600000	2.20733e-11
117.550000	2.23172e-11
117.500000	2.25639e-11
117.450000	2.28133e-11
117.400000	2.30654e-11
117.350000	2.33203e-11
117.300000	2.3578e-11
117.250000	2.38386e-11
117.200000	2.41021e-11
117.150000	2.43684e-11
117.100000	2.46378e-11
117.050000	2.491e-11
117.000000	2.51853e-11
116.950000	2.54637e-11
116.900000	2.57451e-11
116.850000	2.60296e-11
116.800000	2.63172e-11
116.750000	2.66081e-11
116.700000	2.69021e-11
116.650000	2.71994e-11
116.600000	2.75e-11
116.550000	2.78039e-11
116.500000	2.81111e-11
116.450000	2.84218e-11
116.400000	2.87359e-11
116.350000	2.90534e-11
116.300000	2.93745e-11
116.250000	2.96991e-11
116.200000	3.00273e-11
116.150000	3.03591e-11
116.100000	3.06946e-11
116.050000	3.10337e-11
116.000000	3.13767e-11
115.950000	3.17234e-11
115.900000	3.20739e-11
115.850000	3.24283e-11
115.800000	3.27867e-11
115.750000	3.3149e-11
115.700000	3.35153e-11
115.650000	3.38856e-11
115.600000	3.426e-11
115.550000	3.46386e-11
115.500000	3.50213e-11
115.450000	3.54083e-11
115.400000	3.57995e-11
115.350000	3.61951e-11
115.300000	3.6595e-11
115.250000	3.69994e-11
115.200000	3.74082e-11
115.150000	3.78215e-11
115.100000	3.82394e-11
115.050000	3.86619e-11
115.000000	3.90891e-11
114.950000	3.95209e-11
114.900000	3.99576e-11
114.850000	4.03991e-11
114.800000	4.08454e-11
114.750000	4.12967e-11
114.700000	4.1753e-11
114.650000	4.22143e-11
114.600000	4.26807e-11
114.550000	4.31523e-11
114.500000	4.3629e-11
114.450000	4.4111e-11
114.400000	4.45984e-11
114.350000	4.50911e-11
114.300000	4.55893e-11
114.250000	4.60929e-11
114.200000	4.66022e-11
114.150000	4.7117e-11
114.100000	4.76375e-11
114.050000	4.81638e-11
114.000000	4.86959e-11
113.950000	4.92339e-11
113.900000	4.97778e-11
113.850000	5.03277e-11
113.800000	5.08837e-11
113.750000	5.14458e-11
113.700000	5.20142e-11
113.650000	5.25888e-11
113.600000	5.31697e-11
113.550000	5.37571e-11
113.500000	5.43509e-11
113.450000	5.49514e-11
113.400000	5.55584e-11
113.350000	5.61721e-11
113.300000	5.67926e-11
113.250000	5.742e-11
113.200000	5.80543e-11
113.150000	5.86956e-11
113.100000	5.9344e-11
113.050000	5.99995e-11
113.000000	6.06623e-11
112.950000	6.13324e-11
112.900000	6.20099e-11
112.850000	6.26948e-11
112.800000	6.33873e-11
112.750000	6.40875e-11
112.700000	6.47954e-11
112.650000	6.55111e-11
112.600000	6.62348e-11
112.550000	6.69664e-11
112.500000	6.7706e-11
112.450000	6.84539e-11
112.400000	6.921e-11
112.350000	6.99744e-11
112.300000	7.07473e-11
112.250000	7.15288e-11
112.200000	7.23188e-11
112.150000	7.31176e-11
112.100000	7.39252e-11
112.050000	7.47417e-11
112.000000	7.55672e-11
111.950000	7.64018e-11
111.900000	7.72456e-11
111.850000	7.80988e-11
111.800000	7.89614e-11
111.750000	7.98335e-11
111.700000	8.07152e-11
111.650000	8.16066e-11
111.600000	8.25079e-11
111.550000	8.34192e-11
111.500000	8.43405e-11
111.450000	8.52719e-11
111.400000	8.62137e-11
111.350000	8.71658e-11
111.300000	8.81285e-11
111.250000	8.91018e-11
111.200000	9.00858e-11
111.150000	9.10807e-11
111.100000	9.20865e-11
111.050000	9.31035e-11
111.000000	9.41317e-11
110.950000	9.51712e-11
110.900000	9.62222e-11
110.850000	9.72848e-11
110.800000	9.83592e-11
110.750000	9.94454e-11
110.700000	1.00544e-10
110.650000	1.01654e-10
110.600000	1.02776e-10
110.550000	1.03911e-10
110.500000	1.05059e-10
110.450000	1.06219e-10
110.400000	1.07392e-10
110.350000	1.08578e-10
110.300000	1.09777e-10
110.250000	1.10989e-10
110.200000	1.12215e-10
110.150000	1.13454e-10
110.100000	1.14706e-10
110.050000	1.15973e-10
110.000000	1.17254e-10
109.950000	1.18548e-10
109.900000	1.19857e-10
109.850000	1.21181e-10
109.800000	1.22519e-10
109.750000	1.23872e-10
109.700000	1.25239e-10
109.650000	1.26622e-10
109.600000	1.2802e-10
109.550000	1.29434e-10
109.500000	1.30863e-10
109.450000	1.32308e-10
109.400000	1.33769e-10
109.350000	1.35246e-10
109.300000	1.36739e-10
109.250000	1.38249e-10
109.200000	1.39775e-10
109.150000	1.41318e-10
109.100000	1.42878e-10
109.050000	1.44456e-10
109.000000	1.46051e-10
108.950000	1.47663e-10
108.900000	1.49294e-10
108.850000	1.50942e-10
108.800000	1.52608e-10
108.750000	1.54293e-10
108.700000	1.55996e-10
108.650000	1.57719e-10
108.600000	1.5946e-10
108.550000	1.6122e-10
108.500000	1.63e-10
108.450000	1.648e-10
108.400000	1.66619e-10
108.350000	1.68458e-10
108.300000	1.70318e-10
108.250000	1.72198e-10
108.200000	1.74099e-10
108.150000	1.76021e-10
108.100000	1.77964e-10
108.050000	1.79929e-10
108.000000	1.81915e-10
107.950000	1.83923e-10
107.900000	1.85954e-10
107.850000	1.88006e-10
107.800000	1.90082e-10
107.750000	1.9218e-10
107.700000	1.94301e-10
107.650000	1.96446e-10
107.600000	1.98615e-10
107.550000	2.00807e-10
107.500000	2.03023e-10
107.450000	2.05264e-10
107.400000	2.0753e-10
107.350000	2.09821e-10
107.300000	2.12137e-10
107.250000	2.14478e-10
107.200000	2.16846e-10
107.150000	2.19239e-10
107.100000	2.21659e-10
107.050000	2.24106e-10
107.000000	2.26579e-10
106.950000	2.2908e-10
106.900000	2.31609e-10
106.850000	2.34165e-10
106.800000	2.3675e-10
106.750000	2.39363e-10
106.700000	2.42004e-10
106.650000	2.44675e-10
106.600000	2.47376e-10
106.550000	2.50106e-10
106.500000	2.52866e-10
106.450000	2.55657e-10
106.400000	2.58479e-10
106.350000	2.61331e-10
106.300000	2.64216e-10
106.250000	2.67132e-10
106.200000	2.7008e-10
106.150000	2.7306e-10
106.100000	2.76074e-10
106.050000	2.79121e-10
106.000000	2.82201e-10
105.950000	2.85315e-10
105.900000	2.88464e-10
105.850000	2.91647e-10
105.800000	2.94866e-10
105.750000	2.9812e-10
105.700000	3.0141e-10
105.650000	3.04736e-10
105.600000	3.08099e-10
105.550000	3.11498e-10
105.500000	3.14936e-10
105.450000	3.18411e-10
105.400000	3.21925e-10
105.350000	3.25477e-10
105.300000	3.29069e-10
105.250000	3.327e-10
105.200000	3.36371e-10
105.150000	3.40083e-10
105.100000	3.43835e-10
105.050000	3.47629e-10
105.000000	3.51465e-10
104.950000	3.55343e-10
104.900000	3.59264e-10
104.850000	3.63228e-10
104.800000	3.67236e-10
104.750000	3.71288e-10
104.700000	3.75385e-10
104.650000	3.79527e-10
104.600000	3.83714e-10
104.550000	3.87948e-10
104.500000	3.92228e-10
104.450000	3.96556e-10
104.400000	4.00931e-10
104.350000	4.05355e-10
104.300000	4.09827e-10
104.250000	4.14349e-10
104.200000	4.1892e-10
104.150000	4.23542e-10
104.100000	4.28215e-10
104.050000	4.32939e-10
104.000000	4.37716e-10
103.950000	4.42545e-10
103.900000	4.47427e-10
103.850000	4.52363e-10
103.800000	4.57354e-10
103.750000	4.62399e-10
103.700000	4.675e-10
103.650000	4.72658e-10
103.600000	4.77872e-10
103.550000	4.83144e-10
103.500000	4.88474e-10
103.450000	4.93862e-10
103.400000	4.9931e-10
103.350000	5.04818e-10
103.300000	5.10387e-10
103.250000	5.16017e-10
103.200000	5.2171e-10
103.150000	5.27465e-10
103.100000	5.33283e-10
103.050000	5.39166e-10
103.000000	5.45113e-10
102.950000	5.51126e-10
102.900000	5.57205e-10
102.850000	5.63352e-10
102.800000	5.69566e-10
102.750000	5.75848e-10
102.700000	5.822e-10
102.650000	5.88622e-10
102.600000	5.95114e-10
102.550000	6.01678e-10
102.500000	6.08315e-10
102.450000	6.15024e-10
102.400000	6.21808e-10
102.350000	6.28666e-10
102.300000	6.356e-10
102.250000	6.4261e-10
102.200000	6.49698e-10
102.150000	6.56864e-10
102.100000	6.64108e-10
102.050000	6.71433e-10
102.000000	6.78838e-10
101.950000	6.86325e-10
101.900000	6.93894e-10
101.850000	7.01547e-10
101.800000	7.09284e-10
101.750000	7.17106e-10
101.700000	7.25015e-10
101.650000	7.33011e-10
101.600000	7.41094e-10
101.550000	7.49267e-10
101.500000	7.5753e-10
101.450000	7.65884e-10
101.400000	7.7433e-10
101.350000	7.8287e-10
101.300000	7.91503e-10
101.250000	8.00231e-10
101.200000	8.09056e-10
101.150000	8.17978e-10
101.100000	8.26998e-10
101.050000	8.36117e-10
101.000000	8.45337e-10
100.950000	8.54659e-10
100.900000	8.64083e-10
100.850000	8.73611e-10
100.800000	8.83244e-10
100.750000	8.92983e-10
100.700000	9.0283e-10
100.650000	9.12785e-10
100.600000	9.2285e-10
100.550000	9.33025e-10
100.500000	9.43313e-10
100.450000	9.53714e-10
100.400000	9.6423e-10
100.350000	9.74861e-10
100.300000	9.8561e-10
100.250000	9.96477e-10
100.200000	1.00746e-09
100.150000	1.01857e-09
100.100000	1.0298e-09
100.050000	1.04116e-09
100.000000	1.05263e-09
99.950000	1.06424e-09
99.900000	1.07597e-09
99.850000	1.08784e-09
99.800000	1.09983e-09
99.750000	1.11195e-09
99.700000	1.12421e-09
99.650000	1.13661e-09
99.600000	1.14914e-09
99.550000	1.16181e-09
99.500000	1.17461e-09
99.450000	1.18756e-09
99.400000	1.20065e-09
99.350000	1.21389e-09
99.300000	1.22727e-09
99.250000	1.2408e-09
99.200000	1.25448e-09
99.150000	1.26831e-09
99.100000	1.28229e-09
99.050000	1.29642e-09
99.000000	1.31072e-09
98.950000	1.32516e-09
98.900000	1.33977e-09
98.850000	1.35454e-09
98.800000	1.36947e-09
98.750000	1.38457e-09
98.700000	1.39983e-09
98.650000	1.41526e-09
98.600000	1.43086e-09
98.550000	1.44663e-09
98.500000	1.46257e-09
98.450000	1.47869e-09
98.400000	1.49499e-09
98.350000	1.51147e-09
98.300000	1.52813e-09
98.250000	1.54497e-09
98.200000	1.562e-09
98.150000	1.57921e-09
98.100000	1.59662e-09
98.050000	1.61422e-09
98.000000	1.63201e-09
97.950000	1.64999e-09
97.900000	1.66818e-09
97.850000	1.68656e-09
97.800000	1.70515e-09
97.750000	1.72394e-09
97.700000	1.74294e-09
97.650000	1.76215e-09
97.600000	1.78157e-09
97.550000	1.8012e-09
97.500000	1.82105e-09
97.450000	1.84112e-09
97.400000	1.86141e-09
97.350000	1.88192e-09
97.300000	1.90266e-09
97.250000	1.92363e-09
97.200000	1.94482e-09
97.150000	1.96625e-09
97.100000	1.98792e-09
97.050000	2.00983e-09
97.000000	2.03197e-09
96.950000	2.05436e-09
96.900000	2.077e-09
96.850000	2.09989e-09
96.800000	2.12302e-09
96.750000	2.14642e-09
96.700000	2.17007e-09
96.650000	2.19398e-09
96.600000	2.21815e-09
96.550000	2.24259e-09
96.500000	2.2673e-09
96.450000	2.29228e-09
96.400000	2.31754e-09
96.350000	2.34307e-09
96.300000	2.36889e-09
96.250000	2.39498e-09
96.200000	2.42137e-09
96.150000	2.44805e-09
96.100000	2.47502e-09
96.050000	2.50229e-09
96.000000	2.52985e-09
95.950000	2.55772e-09
95.900000	2.5859e-09
95.850000	2.61439e-09
95.800000	2.64319e-09
95.750000	2.67231e-09
95.700000	2.70175e-09
95.650000	2.73151e-09
95.600000	2.7616e-09
95.550000	2.79202e-09
95.500000	2.82278e-09
95.450000	2.85387e-09
95.400000	2.88531e-09
95.350000	2.91709e-09
95.300000	2.94923e-09
95.250000	2.98171e-09
95.200000	3.01456e-09
95.150000	3.04776e-09
95.100000	3.08133e-09
95.050000	3.11527e-09
95.000000	3.14959e-09
94.950000	3.18428e-09
94.900000	3.21935e-09
94.850000	3.25481e-09
94.800000	3.29066e-09
94.750000	3.3269e-09
94.700000	3.36355e-09
94.650000	3.40059e-09
94.600000	3.43805e-09
94.550000	3.47591e-09
94.500000	3.51419e-09
94.450000	3.5529e-09
94.400000	3.59203e-09
94.350000	3.63159e-09
94.300000	3.67158e-09
94.250000	3.71202e-09
94.200000	3.7529e-09
94.150000	3.79423e-09
94.100000	3.83601e-09
94.050000	3.87825e-09
94.000000	3.92096e-09
93.950000	3.96414e-09
93.900000	4.0078e-09
93.850000	4.05193e-09
93.800000	4.09655e-09
93.750000	4.14166e-09
93.700000	4.18727e-09
93.650000	4.23337e-09
93.600000	4.27999e-09
93.550000	4.32712e-09
93.500000	4.37476e-09
93.450000	4.42293e-09
93.400000	4.47164e-09
93.350000	4.52087e-09
93.300000	4.57065e-09
93.250000	4.62098e-09
93.200000	4.67185e-09
93.150000	4.72329e-09
93.100000	4.7753e-09
93.050000	4.82787e-09
93.000000	4.88103e-09
92.950000	4.93477e-09
92.900000	4.9891e-09
92.850000	5.04403e-09
92.800000	5.09956e-09
92.750000	5.1557e-09
92.700000	5.21246e-09
92.650000	5.26985e-09
92.600000	5.32786e-09
92.550000	5.38652e-09
92.500000	5.44582e-09
92.450000	5.50577e-09
92.400000	5.56638e-09
92.350000	5.62765e-09
92.300000	5.6896e-09
92.250000	5.75224e-09
92.200000	5.81556e-09
92.150000	5.87957e-09
92.100000	5.94429e-09
92.050000	6.00973e-09
92.000000	6.07588e-09
91.950000	6.14276e-09
91.900000	6.21037e-09
91.850000	6.27873e-09
91.800000	6.34784e-09
91.750000	6.41771e-09
91.700000	6.48835e-09
91.650000	6.55976e-09
91.600000	6.63196e-09
91.550000	6.70496e-09
91.500000	6.77875e-09
91.450000	6.85336e-09
91.400000	6.92879e-09
91.350000	7.00505e-09
91.300000	7.08214e-09
91.250000	7.16008e-09
91.200000	7.23888e-09
91.150000	7.31855e-09
91.100000	7.39909e-09
91.050000	7.48052e-09
91.000000	7.56284e-09
90.950000	7.64607e-09
90.900000	7.73021e-09
90.850000	7.81528e-09
90.800000	7.90128e-09
90.750000	7.98823e-09
90.700000	8.07613e-09
90.650000	8.165e-09
90.600000	8.25485e-09
90.550000	8.34568e-09
90.500000	8.43752e-09
90.450000	8.53036e-09
90.400000	8.62422e-09
90.350000	8.71912e-09
90.300000	8.81505e-09
90.250000	8.91204e-09
90.200000	9.0101e-09
90.150000	9.10924e-09
90.100000	9.20946e-09
90.050000	9.31079e-09
90.000000	9.41323e-09
89.950000	9.51679e-09
89.900000	9.6215e-09
89.850000	9.72735e-09
89.800000	9.83437e-09
89.750000	9.94256e-09
89.700000	1.00519e-08
89.650000	1.01625e-08
89.600000	1.02743e-08
89.550000	1.03874e-08
89.500000	1.05016e-08
89.450000	1.06172e-08
89.400000	1.07339e-08
89.350000	1.0852e-08
89.300000	1.09714e-08
89.250000	1.10921e-08
89.200000	1.12141e-08
89.150000	1.13375e-08
89.100000	1.14622e-08
89.050000	1.15882e-08
89.000000	1.17157e-08
88.950000	1.18446e-08
88.900000	1.19749e-08
88.850000	1.21066e-08
88.800000	1.22397e-08
88.750000	1.23744e-08
88.700000	1.25105e-08
88.650000	1.26481e-08
88.600000	1.27872e-08
88.550000	1.29278e-08
88.500000	1.307e-08
88.450000	1.32137e-08
88.400000	1.3359e-08
88.350000	1.3506e-08
88.300000	1.36545e-08
88.250000	1.38047e-08
88.200000	1.39565e-08
88.150000	1.41099e-08
88.100000	1.42651e-08
88.050000	1.4422e-08
88.000000	1.45806e-08
87.950000	1.47409e-08
87.900000	1.4903e-08
87.850000	1.50669e-08
87.800000	1.52326e-08
87.750000	1.54001e-08
87.700000	1.55694e-08
87.650000	1.57406e-08
87.600000	1.59137e-08
87.550000	1.60886e-08
87.500000	1.62655e-08
87.450000	1.64444e-08
87.400000	1.66252e-08
87.350000	1.6808e-08
87.300000	1.69928e-08
87.250000	1.71796e-08
87.200000	1.73685e-08
87.150000	1.75594e-08
87.100000	1.77525e-08
87.050000	1.79476e-08
87.000000	1.81449e-08
86.950000	1.83444e-08
86.900000	1.85461e-08
86.850000	1.875e-08
86.800000	1.89561e-08
86.750000	1.91645e-08
86.700000	1.93751e-08
86.650000	1.95881e-08
86.600000	1.98034e-08
86.550000	2.00211e-08
86.500000	2.02412e-08
86.450000	2.04637e-08
86.400000	2.06886e-08
86.350000	2.0916e-08
86.300000	2.11459e-08
86.250000	2.13783e-08
86.200000	2.16133e-08
86.150000	2.18509e-08
86.100000	2.2091e-08
86.050000	2.23338e-08
86.000000	2.25793e-08
85.950000	2.28274e-08
85.900000	2.30783e-08
85.850000	2.3332e-08
85.800000	2.35884e-08
85.750000	2.38476e-08
85.700000	2.41097e-08
85.650000	2.43746e-08
85.600000	2.46425e-08
85.550000	2.49133e-08
85.500000	2.51871e-08
85.450000	2.54638e-08
85.400000	2.57437e-08
85.350000	2.60265e-08
85.300000	2.63125e-08
85.250000	2.66017e-08
85.200000	2.6894e-08
85.150000	2.71895e-08
85.100000	2.74882e-08
85.050000	2.77902e-08
85.000000	2.80956e-08
84.950000	2.84043e-08
84.900000	2.87164e-08
84.850000	2.90319e-08
84.800000	2.93508e-08
84.750000	2.96733e-08
84.700000	2.99993e-08
84.650000	3.03289e-08
84.600000	3.06621e-08
84.550000	3.09989e-08
84.500000	3.13395e-08
84.450000	3.16837e-08
84.400000	3.20318e-08
84.350000	3.23837e-08
84.300000	3.27394e-08
84.250000	3.3099e-08
84.200000	3.34626e-08
84.150000	3.38302e-08
84.100000	3.42018e-08
84.050000	3.45775e-08
84.000000	3.49573e-08
83.950000	3.53412e-08
83.900000	3.57294e-08
83.850000	3.61218e-08
83.800000	3.65186e-08
83.750000	3.69197e-08
83.700000	3.73252e-08
83.650000	3.77351e-08
83.600000	3.81495e-08
83.550000	3.85685e-08
83.500000	3.89921e-08
83.450000	3.94203e-08
83.400000	3.98532e-08
83.350000	4.02909e-08
83.300000	4.07333e-08
83.250000	4.11806e-08
83.200000	4.16328e-08
83.150000	4.209e-08
83.100000	4.25522e-08
83.050000	4.30194e-08
83.000000	4.34918e-08
82.950000	4.39694e-08
82.900000	4.44522e-08
82.850000	4.49403e-08
82.800000	4.54337e-08
82.750000	4.59325e-08
82.700000	4.64368e-08
82.650000	4.69467e-08
82.600000	4.74621e-08
82.550000	4.79832e-08
82.500000	4.851e-08
82.450000	4.90426e-08
82.400000	4.9581e-08
82.350000	5.01253e-08
82.300000	5.06756e-08
82.250000	5.12319e-08
82.200000	5.17943e-08
82.150000	5.23628e-08
82.100000	5.29376e-08
82.050000	5.35187e-08
82.000000	5.41062e-08
81.950000	5.47001e-08
81.900000	5.53005e-08
81.850000	5.59075e-08
81.800000	5.65212e-08
81.750000	5.71416e-08
81.700000	5.77687e-08
81.650000	5.84028e-08
81.600000	5.90438e-08
81.550000	5.96918e-08
81.500000	6.03469e-08
81.450000	6.10092e-08
81.400000	6.16788e-08
81.350000	6.23556e-08
81.300000	6.30399e-08
81.250000	6.37318e-08
81.200000	6.44311e-08
81.150000	6.51382e-08
81.100000	6.5853e-08
81.050000	6.65756e-08
81.000000	6.73061e-08
80.950000	6.80447e-08
80.900000	6.87913e-08
80.850000	6.95461e-08
80.800000	7.03092e-08
80.750000	7.10807e-08
80.700000	7.18605e-08
80.650000	7.2649e-08
80.600000	7.34461e-08
80.550000	7.42519e-08
80.500000	7.50665e-08
80.450000	7.589e-08
80.400000	7.67226e-08
80.350000	7.75643e-08
80.300000	7.84152e-08
80.250000	7.92754e-08
80.200000	8.01451e-08
80.150000	8.10242e-08
80.100000	8.1913e-08
80.050000	8.28116e-08
80.000000	8.37199e-08
79.950000	8.46383e-08
79.900000	8.55666e-08
79.850000	8.65052e-08
79.800000	8.7454e-08
79.750000	8.84132e-08
79.700000	8.93829e-08
79.650000	9.03632e-08
79.600000	9.13543e-08
79.550000	9.23562e-08
79.500000	9.33691e-08
79.450000	9.43931e-08
79.400000	9.54282e-08
79.350000	9.64747e-08
79.300000	9.75327e-08
79.250000	9.86023e-08
79.200000	9.96835e-08
79.150000	1.00777e-07
79.100000	1.01882e-07
79.050000	1.02999e-07
79.000000	1.04128e-07
78.950000	1.0527e-07
78.900000	1.06424e-07
78.850000	1.07591e-07
78.800000	1.08771e-07
78.750000	1.09963e-07
78.700000	1.11169e-07
78.650000	1.12388e-07
78.600000	1.1362e-07
78.550000	1.14865e-07
78.500000	1.16125e-07
78.450000	1.17398e-07
78.400000	1.18685e-07
78.350000	1.19986e-07
78.300000	1.21301e-07
78.250000	1.22631e-07
78.200000	1.23975e-07
78.150000	1.25334e-07
78.100000	1.26708e-07
78.050000	1.28096e-07
78.000000	1.295e-07
77.950000	1.3092e-07
77.900000	1.32355e-07
77.850000	1.33805e-07
77.800000	1.35272e-07
77.750000	1.36754e-07
77.700000	1.38253e-07
77.650000	1.39768e-07
77.600000	1.413e-07
77.550000	1.42848e-07
77.500000	1.44414e-07
77.450000	1.45996e-07
77.400000	1.47596e-07
77.350000	1.49213e-07
77.300000	1.50848e-07
77.250000	1.52501e-07
77.200000	1.54172e-07
77.150000	1.55862e-07
77.100000	1.57569e-07
77.050000	1.59296e-07
77.000000	1.61041e-07
76.950000	1.62805e-07
76.900000	1.64589e-07
76.850000	1.66392e-07
76.800000	1.68215e-07
76.750000	1.70058e-07
76.700000	1.71921e-07
76.650000	1.73804e-07
76.600000	1.75708e-07
76.550000	1.77633e-07
76.500000	1.79578e-07
76.450000	1.81545e-07
76.400000	1.83534e-07
76.350000	1.85544e-07
76.300000	1.87576e-07
76.250000	1.89631e-07
76.200000	1.91708e-07
76.150000	1.93807e-07
76.100000	1.9593e-07
76.050000	1.98076e-07
76.000000	2.00245e-07
75.950000	2.02438e-07
75.900000	2.04654e-07
75.850000	2.06896e-07
75.800000	2.09161e-07
75.750000	2.11452e-07
75.700000	2.13767e-07
75.650000	2.16108e-07
75.600000	2.18474e-07
75.550000	2.20866e-07
75.500000	2.23284e-07
75.450000	2.25729e-07
75.400000	2.282e-07
75.350000	2.30699e-07
75.300000	2.33224e-07
75.250000	2.35777e-07
75.200000	2.38359e-07
75.150000	2.40968e-07
75.100000	2.43606e-07
75.050000	2.46272e-07
75.000000	2.48968e-07
74.950000	2.51693e-07
74.900000	2.54448e-07
74.850000	2.57234e-07
74.800000	2.60049e-07
74.750000	2.62895e-07
74.700000	2.65773e-07
74.650000	2.68681e-07
74.600000	2.71622e-07
74.550000	2.74595e-07
74.500000	2.776e-07
74.450000	2.80638e-07
74.400000	2.83709e-07
74.350000	2.86813e-07
74.300000	2.89952e-07
74.250000	2.93125e-07
74.200000	2.96332e-07
74.150000	2.99574e-07
74.100000	3.02852e-07
74.050000	3.06166e-07
74.000000	3.09516e-07
73.950000	3.12902e-07
73.900000	3.16325e-07
73.850000	3.19786e-07
73.800000	3.23285e-07
73.750000	3.26821e-07
73.700000	3.30396e-07
73.650000	3.34011e-07
73.600000	3.37664e-07
73.550000	3.41358e-07
73.500000	3.45092e-07
73.450000	3.48867e-07
73.400000	3.52682e-07
73.350000	3.5654e-07
73.300000	3.6044e-07
73.250000	3.64382e-07
73.200000	3.68367e-07
73.150000	3.72395e-07
73.100000	3.76468e-07
73.050000	3.80585e-07
73.000000	3.84747e-07
72.950000	3.88954e-07
72.900000	3.93207e-07
72.850000	3.97507e-07
72.800000	4.01854e-07
72.750000	4.06247e-07
72.700000	4.10689e-07
72.650000	4.1518e-07
72.600000	4.19719e-07
72.550000	4.24308e-07
72.500000	4.28946e-07
72.450000	4.33636e-07
72.400000	4.38376e-07
72.350000	4.43169e-07
72.300000	4.48013e-07
72.250000	4.52911e-07
72.200000	4.57861e-07
72.150000	4.62866e-07
72.100000	4.67925e-07
72.050000	4.7304e-07
72.000000	4.7821e-07
71.950000	4.83436e-07
71.900000	4.8872e-07
71.850000	4.94061e-07
71.800000	4.99461e-07
71.750000	5.04919e-07
71.700000	5.10436e-07
71.650000	5.16014e-07
71.600000	5.21653e-07
71.550000	5.27353e-07
71.500000	5.33115e-07
71.450000	5.3894e-07
71.400000	5.44829e-07
71.350000	5.50782e-07
71.300000	5.56799e-07
71.250000	5.62882e-07
71.200000	5.69032e-07
71.150000	5.75248e-07
71.100000	5.81532e-07
71.050000	5.87885e-07
71.000000	5.94307e-07
70.950000	6.00798e-07
70.900000	6.07361e-07
70.850000	6.13995e-07
70.800000	6.20701e-07
70.750000	6.2748e-07
70.700000	6.34333e-07
70.650000	6.41261e-07
70.600000	6.48264e-07
70.550000	6.55344e-07
70.500000	6.62501e-07
70.450000	6.69735e-07
70.400000	6.77048e-07
70.350000	6.84441e-07
70.300000	6.91915e-07
70.250000	6.9947e-07
70.200000	7.07107e-07
70.150000	7.14827e-07
70.100000	7.22631e-07
70.050000	7.3052e-07
70.000000	7.38496e-07
69.950000	7.46558e-07
69.900000	7.54707e-07
69.850000	7.62946e-07
69.800000	7.71274e-07
69.750000	7.79693e-07
69.700000	7.88203e-07
69.650000	7.96806e-07
69.600000	8.05503e-07
69.550000	8.14294e-07
69.500000	8.23181e-07
69.450000	8.32164e-07
69.400000	8.41246e-07
69.350000	8.50426e-07
69.300000	8.59706e-07
69.250000	8.69087e-07
69.200000	8.7857e-07
69.150000	8.88157e-07
69.100000	8.97847e-07
69.050000	9.07643e-07
69.000000	9.17546e-07
68.950000	9.27556e-07
68.900000	9.37675e-07
68.850000	9.47904e-07
68.800000	9.58245e-07
68.750000	9.68698e-07
68.700000	9.79264e-07
68.650000	9.89946e-07
68.600000	1.00074e-06
68.550000	1.01166e-06
68.500000	1.02269e-06
68.450000	1.03385e-06
68.400000	1.04512e-06
68.350000	1.05652e-06
68.300000	1.06804e-06
68.250000	1.07969e-06
68.200000	1.09146e-06
68.150000	1.10336e-06
68.100000	1.11539e-06
68.050000	1.12755e-06
68.000000	1.13985e-06
67.950000	1.15227e-06
67.900000	1.16484e-06
67.850000	1.17753e-06
67.800000	1.19037e-06
67.750000	1.20335e-06
67.700000	1.21646e-06
67.650000	1.22972e-06
67.600000	1.24313e-06
67.550000	1.25668e-06
67.500000	1.27037e-06
67.450000	1.28422e-06
67.400000	1.29821e-06
67.350000	1.31236e-06
67.300000	1.32666e-06
67.250000	1.34112e-06
67.200000	1.35573e-06
67.150000	1.37051e-06
67.100000	1.38544e-06
67.050000	1.40053e-06
67.000000	1.41579e-06
66.950000	1.43122e-06
66.900000	1.44681e-06
66.850000	1.46257e-06
66.800000	1.4785e-06
66.750000	1.49461e-06
66.700000	1.51089e-06
66.650000	1.52735e-06
66.600000	1.54398e-06
66.550000	1.5608e-06
66.500000	1.5778e-06
66.450000	1.59498e-06
66.400000	1.61235e-06
66.350000	1.62991e-06
66.300000	1.64766e-06
66.250000	1.6656e-06
66.200000	1.68373e-06
66.150000	1.70207e-06
66.100000	1.7206e-06
66.050000	1.73933e-06
66.000000	1.75827e-06
65.950000	1.77741e-06
65.900000	1.79676e-06
65.850000	1.81631e-06
65.800000	1.83608e-06
65.750000	1.85607e-06
65.700000	1.87627e-06
65.650000	1.89669e-06
65.600000	1.91733e-06
65.550000	1.9382e-06
65.500000	1.95929e-06
65.450000	1.98061e-06
65.400000	2.00217e-06
65.350000	2.02395e-06
65.300000	2.04597e-06
65.250000	2.06823e-06
65.200000	2.09074e-06
65.150000	2.11348e-06
65.100000	2.13647e-06
65.050000	2.15972e-06
65.000000	2.18321e-06
64.950000	2.20696e-06
64.900000	2.23096e-06
64.850000	2.25523e-06
64.800000	2.27976e-06
64.750000	2.30455e-06
64.700000	2.32961e-06
64.650000	2.35495e-06
64.600000	2.38055e-06
64.550000	2.40644e-06
64.500000	2.43261e-06
64.450000	2.45905e-06
64.400000	2.48579e-06
64.350000	2.51282e-06
64.300000	2.54013e-06
64.250000	2.56775e-06
64.200000	2.59566e-06
64.150000	2.62387e-06
64.100000	2.65239e-06
64.050000	2.68122e-06
64.000000	2.71036e-06
63.950000	2.73982e-06
63.900000	2.76959e-06
63.850000	2.79969e-06
63.800000	2.83011e-06
63.750000	2.86087e-06
63.700000	2.89195e-06
63.650000	2.92337e-06
63.600000	2.95513e-06
63.550000	2.98724e-06
63.500000	3.01969e-06
63.450000	3.05249e-06
63.400000	3.08565e-06
63.350000	3.11917e-06
63.300000	3.15305e-06
63.250000	3.18729e-06
63.200000	3.22191e-06
63.150000	3.2569e-06
63.100000	3.29226e-06
63.050000	3.32801e-06
63.000000	3.36415e-06
62.950000	3.40068e-06
62.900000	3.4376e-06
62.850000	3.47492e-06
62.800000	3.51265e-06
62.750000	3.55078e-06
62.700000	3.58932e-06
62.650000	3.62828e-06
62.600000	3.66766e-06
62.550000	3.70747e-06
62.500000	3.74771e-06
62.450000	3.78838e-06
62.400000	3.82949e-06
62.350000	3.87105e-06
62.300000	3.91305e-06
62.250000	3.95551e-06
62.200000	3.99842e-06
62.150000	4.0418e-06
62.100000	4.08565e-06
62.050000	4.12997e-06
62.000000	4.17477e-06
61.950000	4.22005e-06
61.900000	4.26583e-06
61.850000	4.31209e-06
61.800000	4.35886e-06
61.750000	4.40613e-06
61.700000	4.45391e-06
61.650000	4.5022e-06
61.600000	4.55102e-06
61.550000	4.60036e-06
61.500000	4.65024e-06
61.450000	4.70065e-06
61.400000	4.75161e-06
61.350000	4.80312e-06
61.300000	4.85518e-06
61.250000	4.9078e-06
61.200000	4.96099e-06
61.150000	5.01476e-06
61.100000	5.0691e-06
61.050000	5.12403e-06
61.000000	5.17956e-06
60.950000	5.23568e-06
60.900000	5.2924e-06
60.850000	5.34974e-06
60.800000	5.40769e-06
60.750000	5.46627e-06
60.700000	5.52548e-06
60.650000	5.58533e-06
60.600000	5.64582e-06
60.550000	5.70697e-06
60.500000	5.76877e-06
60.450000	5.83124e-06
60.400000	5.89438e-06
60.350000	5.9582e-06
60.300000	6.02271e-06
60.250000	6.08792e-06
60.200000	6.15382e-06
60.150000	6.22044e-06
60.100000	6.28777e-06
60.050000	6.35582e-06
60.000000	6.42461e-06
59.950000	6.49414e-06
59.900000	6.56442e-06
59.850000	6.63545e-06
59.800000	6.70725e-06
59.750000	6.77982e-06
59.700000	6.85317e-06
59.650000	6.92731e-06
59.600000	7.00225e-06
59.550000	7.07799e-06
59.500000	7.15455e-06
59.450000	7.23193e-06
59.400000	7.31014e-06
59.350000	7.38919e-06
59.300000	7.46909e-06
59.250000	7.54985e-06
59.200000	7.63148e-06
59.150000	7.71399e-06
59.100000	7.79738e-06
59.050000	7.88167e-06
59.000000	7.96686e-06
58.950000	8.05297e-06
58.900000	8.14001e-06
58.850000	8.22798e-06
58.800000	8.31689e-06
58.750000	8.40676e-06
58.700000	8.49759e-06
58.650000	8.5894e-06
58.600000	8.68219e-06
58.550000	8.77598e-06
58.500000	8.87078e-06
58.450000	8.96659e-06
58.400000	9.06344e-06
58.350000	9.16132e-06
58.300000	9.26025e-06
58.250000	9.36024e-06
58.200000	9.4613e-06
58.150000	9.56345e-06
58.100000	9.6667e-06
58.050000	9.77105e-06
58.000000	9.87652e-06
57.950000	9.98312e-06
57.900000	1.00909e-05
57.850000	1.01998e-05
57.800000	1.03098e-05
57.750000	1.04211e-05
57.700000	1.05335e-05
57.650000	1.06471e-05
57.600000	1.0762e-05
57.550000	1.08781e-05
57.500000	1.09954e-05
57.450000	1.1114e-05
57.400000	1.12339e-05
57.350000	1.1355e-05
57.300000	1.14775e-05
57.250000	1.16012e-05
57.200000	1.17263e-05
57.150000	1.18527e-05
57.100000	1.19805e-05
57.050000	1.21096e-05
57.000000	1.22401e-05
56.950000	1.2372e-05
56.900000	1.25053e-05
56.850000	1.26401e-05
56.800000	1.27763e-05
56.750000	1.29139e-05
56.700000	1.3053e-05
56.650000	1.31936e-05
56.600000	1.33357e-05
56.550000	1.34794e-05
56.500000	1.36245e-05
56.450000	1.37712e-05
56.400000	1.39195e-05
56.350000	1.40694e-05
56.300000	1.42208e-05
56.250000	1.43739e-05
56.200000	1.45286e-05
56.150000	1.4685e-05
56.100000	1.4843e-05
56.050000	1.50027e-05
56.000000	1.51641e-05
55.950000	1.53273e-05
55.900000	1.54922e-05
55.850000	1.56588e-05
55.800000	1.58273e-05
55.750000	1.59975e-05
55.700000	1.61695e-05
55.650000	1.63434e-05
55.600000	1.65191e-05
55.550000	1.66967e-05
55.500000	1.68762e-05
55.450000	1.70576e-05
55.400000	1.72409e-05
55.350000	1.74262e-05
55.300000	1.76135e-05
55.250000	1.78027e-05
55.200000	1.7994e-05
55.150000	1.81873e-05
55.100000	1.83827e-05
55.050000	1.85801e-05
55.000000	1.87797e-05
54.950000	1.89813e-05
54.900000	1.91851e-05
54.850000	1.93911e-05
54.800000	1.95993e-05
54.750000	1.98097e-05
54.700000	2.00223e-05
54.650000	2.02372e-05
54.600000	2.04544e-05
54.550000	2.06739e-05
54.500000	2.08957e-05
54.450000	2.11198e-05
54.400000	2.13464e-05
54.350000	2.15753e-05
54.300000	2.18067e-05
54.250000	2.20406e-05
54.200000	2.22769e-05
54.150000	2.25157e-05
54.100000	2.27571e-05
54.050000	2.3001e-05
54.000000	2.32475e-05
53.950000	2.34967e-05
53.900000	2.37484e-05
53.850000	2.40029e-05
53.800000	2.426e-05
53.750000	2.45199e-05
53.700000	2.47825e-05
53.650000	2.50479e-05
53.600000	2.53161e-05
53.550000	2.55872e-05
53.500000	2.58611e-05
53.450000	2.6138e-05
53.400000	2.64177e-05
53.350000	2.67005e-05
53.300000	2.69862e-05
53.250000	2.72749e-05
53.200000	2.75667e-05
53.150000	2.78616e-05
53.100000	2.81596e-05
53.050000	2.84607e-05
53.000000	2.87651e-05
52.950000	2.90726e-05
52.900000	2.93834e-05
52.850000	2.96975e-05
52.800000	3.00149e-05
52.750000	3.03356e-05
52.700000	3.06598e-05
52.650000	3.09873e-05
52.600000	3.13184e-05
52.550000	3.16529e-05
52.500000	3.19909e-05
52.450000	3.23325e-05
52.400000	3.26777e-05
52.350000	3.30266e-05
52.300000	3.33791e-05
52.250000	3.37354e-05
52.200000	3.40954e-05
52.150000	3.44591e-05
52.100000	3.48268e-05
52.050000	3.51983e-05
52.000000	3.55737e-05
51.950000	3.5953e-05
51.900000	3.63364e-05
51.850000	3.67237e-05
51.800000	3.71152e-05
51.750000	3.75108e-05
51.700000	3.79105e-05
51.650000	3.83144e-05
51.600000	3.87226e-05
51.550000	3.91351e-05
51.500000	3.95519e-05
51.450000	3.9973e-05
51.400000	4.03986e-05
51.350000	4.08287e-05
51.300000	4.12633e-05
51.250000	4.17024e-05
51.200000	4.21462e-05
51.150000	4.25946e-05
51.100000	4.30477e-05
51.050000	4.35055e-05
51.000000	4.39681e-05
50.950000	4.44356e-05
50.900000	4.4908e-05
50.850000	4.53853e-05
50.800000	4.58677e-05
50.750000	4.6355e-05
50.700000	4.68475e-05
50.650000	4.73451e-05
50.600000	4.78479e-05
50.550000	4.8356e-05
50.500000	4.88694e-05
50.450000	4.93882e-05
50.400000	4.99123e-05
50.350000	5.0442e-05
50.300000	5.09771e-05
50.250000	5.15179e-05
50.200000	5.20643e-05
50.150000	5.26164e-05
50.100000	5.31742e-05
50.050000	5.37379e-05
50.000000	5.43074e-05
49.950000	5.48829e-05
49.900000	5.54643e-05
49.850000	5.60518e-05
49.800000	5.66454e-05
49.750000	5.72452e-05
49.700000	5.78512e-05
49.650000	5.84636e-05
49.600000	5.90823e-05
49.550000	5.97074e-05
49.500000	6.0339e-05
49.450000	6.09772e-05
49.400000	6.1622e-05
49.350000	6.22734e-05
49.300000	6.29317e-05
49.250000	6.35967e-05
49.200000	6.42687e-05
49.150000	6.49476e-05
49.100000	6.56335e-05
49.050000	6.63266e-05
49.000000	6.70268e-05
48.950000	6.77342e-05
48.900000	6.8449e-05
48.850000	6.91712e-05
48.800000	6.99008e-05
48.750000	7.06379e-05
48.700000	7.13827e-05
48.650000	7.21351e-05
48.600000	7.28953e-05
48.550000	7.36634e-05
48.500000	7.44393e-05
48.450000	7.52233e-05
48.400000	7.60153e-05
48.350000	7.68155e-05
48.300000	7.76239e-05
48.250000	7.84407e-05
48.200000	7.92658e-05
48.150000	8.00994e-05
48.100000	8.09416e-05
48.050000	8.17924e-05
48.000000	8.26519e-05
47.950000	8.35203e-05
47.900000	8.43975e-05
47.850000	8.52838e-05
47.800000	8.61791e-05
47.750000	8.70836e-05
47.700000	8.79973e-05
47.650000	8.89204e-05
47.600000	8.98529e-05
47.550000	9.0795e-05
47.500000	9.17467e-05
47.450000	9.2708e-05
47.400000	9.36792e-05
47.350000	9.46603e-05
47.300000	9.56514e-05
47.250000	9.66526e-05
47.200000	9.7664e-05
47.150000	9.86856e-05
47.100000	9.97176e-05
47.050000	0.00010076
47.000000	0.000101813
46.950000	0.000102877
46.900000	0.000103952
46.850000	0.000105037
46.800000	0.000106134
46.750000	0.000107241
46.700000	0.00010836
46.650000	0.00010949
46.600000	0.000110632
46.550000	0.000111785
46.500000	0.000112949
46.450000	0.000114126
46.400000	0.000115314
46.350000	0.000116514
46.300000	0.000117727
46.250000	0.000118951
46.200000	0.000120188
46.150000	0.000121437
46.100000	0.000122699
46.050000	0.000123973
46.000000	0.000125261
45.950000	0.000126561
45.900000	0.000127874
45.850000	0.0001292
45.800000	0.000130539
45.750000	0.000131892
45.700000	0.000133259
45.650000	0.000134639
45.600000	0.000136032
45.550000	0.00013744
45.500000	0.000138861
45.450000	0.000140297
45.400000	0.000141747
45.350000	0.000143211
45.300000	0.00014469
45.250000	0.000146183
45.200000	0.000147691
45.150000	0.000149214
45.100000	0.000150752
45.050000	0.000152305
45.000000	0.000153874
44.950000	0.000155457
44.900000	0.000157057
44.850000	0.000158672
44.800000	0.000160303
44.750000	0.00016195
44.700000	0.000163613
44.650000	0.000165292
44.600000	0.000166988
44.550000	0.0001687
44.500000	0.000170428
44.450000	0.000172174
44.400000	0.000173936
44.350000	0.000175716
44.300000	0.000177513
44.250000	0.000179327
44.200000	0.000181159
44.150000	0.000183008
44.100000	0.000184875
44.050000	0.00018676
44.000000	0.000188663
43.950000	0.000190585
43.900000	0.000192525
43.850000	0.000194483
43.800000	0.00019646
43.750000	0.000198456
43.700000	0.00020047
43.650000	0.000202504
43.600000	0.000204557
43.550000	0.00020663
43.500000	0.000208722
43.450000	0.000210834
43.400000	0.000212965
43.350000	0.000215117
43.300000	0.000217289
43.250000	0.000219481
43.200000	0.000221693
43.150000	0.000223927
43.100000	0.00022618
43.050000	0.000228455
43.000000	0.000230751
42.950000	0.000233068
42.900000	0.000235406
42.850000	0.000237765
42.800000	0.000240146
42.750000	0.000242549
42.700000	0.000244974
42.650000	0.000247421
42.600000	0.00024989
42.550000	0.000252381
42.500000	0.000254894
42.450000	0.00025743
42.400000	0.000259989
42.350000	0.000262571
42.300000	0.000265175
42.250000	0.000267802
42.200000	0.000270453
42.150000	0.000273127
42.100000	0.000275824
42.050000	0.000278544
42.000000	0.000281289
41.950000	0.000284057
41.900000	0.000286848
41.850000	0.000289664
41.800000	0.000292503
41.750000	0.000295367
41.700000	0.000298255
41.650000	0.000301166
41.600000	0.000304103
41.550000	0.000307063
41.500000	0.000310048
41.450000	0.000313057
41.400000	0.000316091
41.350000	0.000319149
41.300000	0.000322231
41.250000	0.000325339
41.200000	0.00032847
41.150000	0.000331626
41.100000	0.000334807
41.050000	0.000338012
41.000000	0.000341242
40.950000	0.000344496
40.900000	0.000347774
40.850000	0.000351076
40.800000	0.000354402
40.750000	0.000357752
40.700000	0.000361126
40.650000	0.000364524
40.600000	0.000367945
40.550000	0.000371389
40.500000	0.000374856
40.450000	0.000378346
40.400000	0.000381858
40.350000	0.000385392
40.300000	0.000388948
40.250000	0.000392524
40.200000	0.000396122
40.150000	0.00039974
40.100000	0.000403377
40.050000	0.000407033
40.000000	0.000410708
39.950000	0.0004144
39.900000	0.000418108
39.850000	0.000421833
39.800000	0.000425572
39.750000	0.000429324
39.700000	0.000433089
39.650000	0.000436864
39.600000	0.000440648
39.550000	0.00044444
39.500000	0.000448237
39.450000	0.000452037
39.400000	0.000455837
39.350000	0.000459635
39.300000	0.000463427
39.250000	0.000467208
39.200000	0.000470975
39.150000	0.000474721
39.100000	0.00047844
39.050000	0.000482124
39.000000	0.000485762
38.950000	0.00048934
38.900000	0.000492841
38.850000	0.000496235
38.800000	0.000499481
38.750000	0.000502493
&
```
