## Supplementary material for "All-at-once RNA folding with 3D motif prediction framed by evolutionary information": RF00030_RNase_MRP.cacofold.power

```
# Power analysis of CaCoFold structure
#
# Powertype = SINGLE SUBSTITUTIONS
# covary left_pos right_pos substitutions power
#----------------------------------------------------------------
* 2		1213		37		0.80
* 3		1212		30		0.74
* 4		1210		27		0.70
* 5		1209		28		0.72
* 6		1208		35		0.78
* 11		1202		27		0.70
* 12		1200		26		0.69
* 13		1198		20		0.59
* 15		1195		15		0.47
* 16		1194		8		0.24
21		1097		17		0.52
* 23		1094		13		0.42
* 24		1093		17		0.52
* 25		1092		11		0.35
* 27		1091		15		0.47
* 27		1093		15		0.47
* 28		1090		10		0.32
29		1089		12		0.39
36		162		3		0.02
* 37		161		8		0.24
* 38		160		10		0.32
* 39		159		12		0.39
* 40		158		12		0.39
* 41		157		8		0.24
42		156		11		0.35
43		155		18		0.55
50		148		22		0.63
51		147		26		0.69
59		146		17		0.52
* 60		130		26		0.69
* 61		129		32		0.76
* 62		128		24		0.66
* 63		127		25		0.67
* 64		126		27		0.70
* 65		125		33		0.77
66		124		33		0.77
155		1210		28		0.72
156		1209		18		0.55
157		1208		19		0.57
158		1202		20		0.59
159		1200		18		0.55
160		1198		14		0.45
161		1195		11		0.35
162		1194		5		0.11
163		1189		7		0.20
164		1188		11		0.35
167		1187		8		0.24
168		1068		18		0.55
169		1067		9		0.28
169		1184		5		0.11
170		1066		23		0.64
170		1183		2		0.00
171		1065		23		0.64
171		1182		2		0.00
172		1064		20		0.59
173		1063		21		0.61
173		1181		0		0.00
174		1062		27		0.70
* 174		1180		6		0.16
175		1061		9		0.28
175		1179		0		0.00
176		1060		17		0.52
176		1178		2		0.00
177		1059		18		0.55
177		1177		10		0.32
178		1058		16		0.50
179		1057		18		0.55
180		1056		20		0.59
181		1055		21		0.61
197		1054		25		0.67
198		1053		34		0.78
200		248		27		0.70
* 201		247		24		0.66
202		246		9		0.28
* 205		241		11		0.35
* 206		240		8		0.24
249		793		22		0.63
* 464		522		34		0.78
* 465		521		28		0.72
* 466		520		29		0.73
* 467		519		36		0.79
* 468		518		27		0.70
* 469		517		31		0.75
* 794		1037		38		0.81
795		1036		39		0.81
796		1035		36		0.79
803		1022		37		0.80
* 804		1020		31		0.75
* 805		1019		28		0.72
807		1018		42		0.83
* 809		1016		37		0.80
* 810		1015		43		0.83
811		1014		39		0.81
812		1169		26		0.69
813		1168		22		0.63
824		1013		36		0.79
824		1167		34		0.78
825		1010		43		0.83
825		1166		30		0.74
* 826		1009		30		0.74
826		1165		29		0.73
827		1008		33		0.77
827		1164		34		0.78
* 828		1007		34		0.78
828		1163		33		0.77
829		1162		35		0.78
830		1125		25		0.67
831		1124		21		0.61
832		1121		20		0.59
833		1120		20		0.59
834		1119		18		0.55
835		1006		19		0.57
835		1118		21		0.61
837		997		31		0.75
837		1117		24		0.66
* 838		996		18		0.55
838		1116		17		0.52
839		995		19		0.57
839		1115		20		0.59
840		994		13		0.42
840		1114		14		0.45
* 841		993		10		0.32
841		1113		12		0.39
842		1112		23		0.64
845		857		9		0.28
846		856		16		0.50
847		855		28		0.72
848		854		13		0.42
858		991		15		0.47
859		990		25		0.67
* 958		974		22		0.63
* 959		973		30		0.74
960		972		42		0.83
* 1091		1093		18		0.55
* 1098		1168		13		0.42
* 1099		1167		35		0.78
* 1100		1166		18		0.55
* 1101		1165		26		0.69
1102		1164		27		0.70
* 1103		1163		34		0.78
1174		1189		18		0.55
1175		1188		15		0.47
1176		1187		7		0.20
1177		1185		6		0.16
1178		1184		6		0.16
#
# BPAIRS 145
# avg substitutions per BP 21.1
# BPAIRS expected to covary 80.0 +/- 5.4
# BPAIRS observed to covary 54
#
```
