## Supplementary material for "All-at-once RNA folding with 3D motif prediction framed by evolutionary information": RF00030_RNase_MRP.power

```
# Power analysis of given structure
#
# Powertype = SINGLE SUBSTITUTIONS
# covary left_pos right_pos substitutions power
#----------------------------------------------------------------
* 2		1213		37		0.80
* 3		1212		30		0.74
* 4		1210		27		0.70
* 5		1209		28		0.72
* 6		1208		35		0.78
* 11		1202		27		0.70
* 12		1200		26		0.69
* 13		1198		20		0.59
* 15		1195		15		0.47
* 16		1194		8		0.24
* 23		1094		13		0.42
* 24		1093		17		0.52
* 25		1092		11		0.35
* 27		1091		15		0.47
* 28		1090		10		0.32
29		1089		12		0.39
36		163		3		0.02
* 37		161		8		0.24
* 38		160		10		0.32
* 39		159		12		0.39
* 40		158		12		0.39
* 41		157		8		0.24
42		156		11		0.35
* 60		130		26		0.69
* 61		129		32		0.76
* 62		128		24		0.66
* 63		127		25		0.67
* 64		126		27		0.70
* 65		125		33		0.77
66		124		33		0.77
169		1184		5		0.11
170		1183		2		0.00
171		1182		2		0.00
173		1181		0		0.00
* 174		1180		6		0.16
175		1179		0		0.00
176		1178		2		0.00
* 201		247		24		0.66
202		246		9		0.28
* 205		241		11		0.35
* 206		240		8		0.24
* 464		522		34		0.78
* 465		521		28		0.72
* 466		520		29		0.73
* 467		519		36		0.79
* 468		518		27		0.70
* 469		517		31		0.75
* 794		1037		38		0.81
795		1036		39		0.81
796		1035		36		0.79
* 804		1020		31		0.75
* 805		1019		28		0.72
807		1018		42		0.83
* 809		1016		37		0.80
* 810		1015		43		0.83
811		1014		39		0.81
825		1010		43		0.83
* 826		1009		30		0.74
827		1008		33		0.77
* 828		1007		34		0.78
* 838		996		18		0.55
839		995		19		0.57
840		994		13		0.42
* 841		993		10		0.32
* 958		974		22		0.63
* 959		973		30		0.74
960		972		42		0.83
961		971		38		0.81
* 1098		1168		13		0.42
* 1099		1167		35		0.78
* 1100		1166		18		0.55
* 1101		1165		26		0.69
1102		1164		27		0.70
* 1103		1163		34		0.78
#
# BPAIRS 74
# avg substitutions per BP 22.5
# BPAIRS expected to covary 41.2 +/- 3.7
# BPAIRS observed to covary 52
#
```
