## Supplementary material for "All-at-once RNA folding with 3D motif prediction framed by evolutionary information": RF00030_RNase_MRP.sorted.cacofold.cov

```
# The predicted CaCoFold structure
# BPAIRS observed to covary 54
#
#
# Method Target_E-val [cov_min,cov_max] [FP | TP True Found | Sen PPV F] 
# GTp    0.05         [-9.95,116.09]     [0 | 54 453 54 | 11.92 100.00 21.30] 
#
# in_fold in_given   left_pos       right_pos      score           E-value    pvalue       substitutions      power
#-----------------------------------------------------------------------------------------------------------------------
*	*	         5	      1209	116.09463	2.83929e-12	3.83688e-14	28		0.72
*	*	         4	      1210	102.48428	1.25773e-10	1.69963e-12	27		0.70
*	*	       794	      1037	101.63034	1.59389e-10	2.1539e-12	38		0.81
*	*	        40	       158	98.26213	4.05369e-10	5.47796e-12	12		0.39
*	*	       469	       517	95.52052	8.72146e-10	1.17858e-11	31		0.75
*	*	        13	      1198	94.79435	1.0748e-09	1.45243e-11	20		0.59
*	*	       206	       240	91.00604	3.05469e-09	4.12796e-11	8		0.24
*	*	        27	      1091	90.70293	3.32089e-09	4.48769e-11	15		0.47
*	*	         6	      1208	87.82755	7.44723e-09	1.00638e-10	35		0.78
*	*	       826	      1009	87.54438	8.09608e-09	1.09406e-10	30		0.74
*	*	         3	      1212	84.56046	1.84072e-08	2.48745e-10	30		0.74
*	*	       805	      1019	84.08551	2.11563e-08	2.85895e-10	28		0.72
*	*	        63	       127	83.41360	2.53527e-08	3.42603e-10	25		0.67
*	*	        28	      1090	82.19435	3.59035e-08	4.85182e-10	10		0.32
*	*	        12	      1200	77.25631	1.40394e-07	1.89721e-09	26		0.69
*	*	       467	       519	77.22742	1.4236e-07	1.92379e-09	36		0.79
*	*	       201	       247	76.14210	1.93329e-07	2.61255e-09	24		0.66
*	*	      1100	      1166	72.92377	4.70816e-07	6.36238e-09	18		0.55
*	*	        25	      1092	72.09428	5.96357e-07	8.05888e-09	11		0.35
*	*	        64	       126	71.02981	7.98547e-07	1.07912e-08	27		0.70
*	*	       828	      1007	70.46647	9.30487e-07	1.25741e-08	34		0.78
*	*	        24	      1093	68.87056	1.45169e-06	1.96174e-08	17		0.52
*	*	        15	      1195	68.32149	1.69147e-06	2.28576e-08	15		0.47
*	*	        38	       160	67.25459	2.26461e-06	3.06028e-08	10		0.32
*	*	      1098	      1168	65.80063	3.38818e-06	4.57862e-08	13		0.42
*	*	        11	      1202	64.51435	4.86187e-06	6.57009e-08	27		0.70
*	*	      1099	      1167	63.96637	5.6643e-06	7.65446e-08	35		0.78
*	*	       466	       520	62.77859	7.90445e-06	1.06817e-07	29		0.73
*	*	       810	      1015	62.34124	8.95642e-06	1.21033e-07	43		0.83
*	*	      1101	      1165	61.96066	9.87043e-06	1.33384e-07	26		0.69
*	*	       174	      1180	61.82959	1.02901e-05	1.39056e-07	6		0.16
*	*	       809	      1016	61.15825	1.23249e-05	1.66553e-07	37		0.80
*	*	        23	      1094	60.99669	1.30285e-05	1.76061e-07	13		0.42
*	*	        39	       159	57.89890	3.07926e-05	4.16116e-07	12		0.39
*	*	         2	      1213	55.90669	5.28768e-05	7.14551e-07	37		0.80
*	*	        60	       130	55.79923	5.51217e-05	7.44888e-07	26		0.69
*	*	        16	      1194	55.27752	6.33151e-05	8.55609e-07	8		0.24
*	*	        61	       129	53.76916	9.59402e-05	1.29649e-06	32		0.76
*	*	       468	       518	53.62221	0.00010001	1.35149e-06	27		0.70
*	*	        62	       128	51.19714	0.000197065	2.66305e-06	24		0.66
*	*	       804	      1020	50.79491	0.000220127	2.97469e-06	31		0.75
*	*	        37	       161	50.43682	0.000242505	3.27709e-06	8		0.24
*	*	       465	       521	49.45409	0.000315362	4.26165e-06	28		0.72
*	*	       838	       996	48.01517	0.000470794	6.36208e-06	18		0.55
*	*	      1103	      1163	47.44689	0.000555641	7.50866e-06	34		0.78
*	*	       841	       993	44.77622	0.00115412	1.55962e-05	10		0.32
*	*	        41	       157	44.30087	0.00130643	1.76545e-05	8		0.24
*	*	       959	       973	42.95991	0.00189428	2.55983e-05	30		0.74
*	*	        65	       125	40.00453	0.00425623	5.75167e-05	33		0.77
*	*	       464	       522	35.91491	0.0129899	0.000175539	34		0.78
*	 	      1091	      1093	58.75234	0.0154027	3.24185e-07	18		0.55
*	*	       205	       241	34.61255	0.018418	0.000248892	11		0.35
*	*	       958	       974	33.24951	0.0266675	0.000360372	22		0.63
*	 	        27	      1093	55.85584	0.0344236	7.24524e-07	15		0.47
```
