## Supplementary material for "All-at-once RNA folding with 3D motif prediction framed by evolutionary information": RF00030_RNase_MRP.sorted.cov

```
#
# Method Target_E-val [cov_min,cov_max] [FP | TP True Found | Sen PPV F] 
# GTp    0.05         [-9.95,116.09]     [2 | 52 74 54 | 70.27 96.30 81.25] 
#
#       left_pos       right_pos        score          E-value           pvalue       substitutions      power
#--------------------------------------------------------------------------------------------------------------
*	       5	    1209	116.09463	2.83929e-12	3.83688e-14	28		0.72
*	       4	    1210	102.48428	1.25773e-10	1.69963e-12	27		0.70
*	     794	    1037	101.63034	1.59389e-10	2.1539e-12	38		0.81
*	      40	     158	98.26213	4.05369e-10	5.47796e-12	12		0.39
*	     469	     517	95.52052	8.72146e-10	1.17858e-11	31		0.75
*	      13	    1198	94.79435	1.0748e-09	1.45243e-11	20		0.59
*	     206	     240	91.00604	3.05469e-09	4.12796e-11	8		0.24
*	      27	    1091	90.70293	3.32089e-09	4.48769e-11	15		0.47
*	       6	    1208	87.82755	7.44723e-09	1.00638e-10	35		0.78
*	     826	    1009	87.54438	8.09608e-09	1.09406e-10	30		0.74
*	       3	    1212	84.56046	1.84072e-08	2.48745e-10	30		0.74
*	     805	    1019	84.08551	2.11563e-08	2.85895e-10	28		0.72
*	      63	     127	83.41360	2.53527e-08	3.42603e-10	25		0.67
*	      28	    1090	82.19435	3.59035e-08	4.85182e-10	10		0.32
*	      12	    1200	77.25631	1.40394e-07	1.89721e-09	26		0.69
*	     467	     519	77.22742	1.4236e-07	1.92379e-09	36		0.79
*	     201	     247	76.14210	1.93329e-07	2.61255e-09	24		0.66
*	    1100	    1166	72.92377	4.70816e-07	6.36238e-09	18		0.55
*	      25	    1092	72.09428	5.96357e-07	8.05888e-09	11		0.35
*	      64	     126	71.02981	7.98547e-07	1.07912e-08	27		0.70
*	     828	    1007	70.46647	9.30487e-07	1.25741e-08	34		0.78
*	      24	    1093	68.87056	1.45169e-06	1.96174e-08	17		0.52
*	      15	    1195	68.32149	1.69147e-06	2.28576e-08	15		0.47
*	      38	     160	67.25459	2.26461e-06	3.06028e-08	10		0.32
*	    1098	    1168	65.80063	3.38818e-06	4.57862e-08	13		0.42
*	      11	    1202	64.51435	4.86187e-06	6.57009e-08	27		0.70
*	    1099	    1167	63.96637	5.6643e-06	7.65446e-08	35		0.78
*	     466	     520	62.77859	7.90445e-06	1.06817e-07	29		0.73
*	     810	    1015	62.34124	8.95642e-06	1.21033e-07	43		0.83
*	    1101	    1165	61.96066	9.87043e-06	1.33384e-07	26		0.69
*	     174	    1180	61.82959	1.02901e-05	1.39056e-07	6		0.16
*	     809	    1016	61.15825	1.23249e-05	1.66553e-07	37		0.80
*	      23	    1094	60.99669	1.30285e-05	1.76061e-07	13		0.42
*	      39	     159	57.89890	3.07926e-05	4.16116e-07	12		0.39
*	       2	    1213	55.90669	5.28768e-05	7.14551e-07	37		0.80
*	      60	     130	55.79923	5.51217e-05	7.44888e-07	26		0.69
*	      16	    1194	55.27752	6.33151e-05	8.55609e-07	8		0.24
*	      61	     129	53.76916	9.59402e-05	1.29649e-06	32		0.76
*	     468	     518	53.62221	0.00010001	1.35149e-06	27		0.70
*	      62	     128	51.19714	0.000197065	2.66305e-06	24		0.66
*	     804	    1020	50.79491	0.000220127	2.97469e-06	31		0.75
*	      37	     161	50.43682	0.000242505	3.27709e-06	8		0.24
*	     465	     521	49.45409	0.000315362	4.26165e-06	28		0.72
*	     838	     996	48.01517	0.000470794	6.36208e-06	18		0.55
*	    1103	    1163	47.44689	0.000555641	7.50866e-06	34		0.78
*	     841	     993	44.77622	0.00115412	1.55962e-05	10		0.32
*	      41	     157	44.30087	0.00130643	1.76545e-05	8		0.24
*	     959	     973	42.95991	0.00189428	2.55983e-05	30		0.74
*	      65	     125	40.00453	0.00425623	5.75167e-05	33		0.77
*	     464	     522	35.91491	0.0129899	0.000175539	34		0.78
 	    1091	    1093	58.75234	0.0154027	3.24185e-07	18		0.55
*	     205	     241	34.61255	0.018418	0.000248892	11		0.35
*	     958	     974	33.24951	0.0266675	0.000360372	22		0.63
 	      27	    1093	55.85584	0.0344236	7.24524e-07	15		0.47
```
