## Supplementary material for "All-at-once RNA folding with 3D motif prediction framed by evolutionary information": RF00030_RNase_MRP.surv

```
116.050000	0.0135135
102.450000	0.027027
101.600000	0.0405405
98.250000	0.0540541
95.500000	0.0675676
94.750000	0.0810811
91.000000	0.0945946
90.700000	0.108108
87.800000	0.121622
87.500000	0.135135
84.550000	0.148649
84.050000	0.162162
83.400000	0.175676
82.150000	0.189189
77.250000	0.202703
77.200000	0.216216
76.100000	0.22973
72.900000	0.243243
72.050000	0.256757
71.000000	0.27027
70.450000	0.283784
68.850000	0.297297
68.300000	0.310811
67.250000	0.324324
65.800000	0.337838
64.500000	0.351351
63.950000	0.364865
62.750000	0.378378
62.300000	0.391892
61.950000	0.405405
61.800000	0.418919
61.150000	0.432432
60.950000	0.445946
57.850000	0.459459
55.900000	0.472973
55.750000	0.486486
55.250000	0.5
53.750000	0.513514
53.600000	0.527027
51.150000	0.540541
50.750000	0.554054
50.400000	0.567568
49.450000	0.581081
48.000000	0.594595
47.400000	0.608108
44.750000	0.621622
44.300000	0.635135
42.950000	0.648649
40.000000	0.662162
35.900000	0.675676
34.600000	0.689189
33.200000	0.702703
30.450000	0.716216
29.850000	0.72973
29.200000	0.743243
28.750000	0.756757
24.750000	0.77027
23.550000	0.783784
23.150000	0.797297
23.100000	0.810811
23.050000	0.824324
22.250000	0.837838
19.250000	0.851351
18.550000	0.864865
17.950000	0.878378
17.850000	0.891892
16.450000	0.905405
12.050000	0.918919
7.950000	0.932432
0.050000	0.945946
-0.050000	0.972973
-0.100000	0.986486
-2.150000	1
&
58.750000	2.10473e-05
55.850000	4.20946e-05
46.250000	6.31419e-05
46.100000	8.41893e-05
45.500000	0.000126284
44.700000	0.000147331
43.700000	0.000189426
43.300000	0.000210473
42.950000	0.00023152
42.600000	0.000252568
42.500000	0.000273615
41.350000	0.000294662
41.050000	0.000336757
40.600000	0.000357804
40.550000	0.000378852
39.850000	0.000420946
39.500000	0.000441994
39.250000	0.000463041
39.100000	0.000484088
39.050000	0.000505136
38.450000	0.00054723
37.900000	0.000568277
37.800000	0.000589325
37.550000	0.000631419
36.700000	0.000652467
36.600000	0.000673514
36.250000	0.000694561
35.950000	0.000736656
35.850000	0.000757703
34.900000	0.000778751
34.750000	0.000799798
34.450000	0.000820845
34.150000	0.00086294
33.900000	0.000905035
33.850000	0.000926082
33.750000	0.00101027
33.500000	0.00103132
33.200000	0.00111551
33.050000	0.00113655
32.400000	0.0011576
32.100000	0.00117865
32.000000	0.0011997
31.850000	0.00122074
31.400000	0.00126284
31.250000	0.00128389
31.200000	0.00130493
31.150000	0.00132598
31.000000	0.00136808
30.700000	0.00143122
30.450000	0.00145226
30.300000	0.00147331
30.250000	0.00149436
30.100000	0.00157855
30.000000	0.00162064
29.950000	0.00166274
29.800000	0.00168379
29.400000	0.00170483
29.350000	0.00174693
29.250000	0.00176797
29.050000	0.00178902
28.950000	0.00183112
28.800000	0.00187321
28.600000	0.00189426
28.200000	0.0019574
28.150000	0.00197845
28.100000	0.00202054
28.050000	0.00204159
28.000000	0.00206264
27.950000	0.00210473
27.900000	0.00212578
27.850000	0.00214683
27.550000	0.00216787
27.450000	0.00223102
27.200000	0.00225206
27.000000	0.00227311
26.950000	0.0023152
26.900000	0.0023573
26.850000	0.00239939
26.800000	0.00246254
26.750000	0.00250463
26.650000	0.00252568
26.600000	0.00254673
26.500000	0.00265196
26.400000	0.00269406
26.350000	0.00273615
26.300000	0.0027572
26.250000	0.00277825
26.150000	0.00279929
26.050000	0.00282034
25.900000	0.00286243
25.850000	0.00290453
25.800000	0.00294662
25.700000	0.00300977
25.650000	0.00307291
25.550000	0.00309396
25.450000	0.003115
25.300000	0.0031571
25.250000	0.00317814
25.150000	0.00319919
25.000000	0.00328338
24.900000	0.00332548
24.800000	0.00336757
24.750000	0.00340966
24.700000	0.00345176
24.500000	0.00347281
24.400000	0.0035149
24.300000	0.00353595
24.250000	0.00357804
24.200000	0.00362014
24.100000	0.00364119
24.050000	0.00366223
24.000000	0.00372537
23.950000	0.00376747
23.900000	0.00383061
23.850000	0.00389375
23.800000	0.00393585
23.700000	0.00397794
23.650000	0.00399899
23.600000	0.00404108
23.550000	0.00408318
23.500000	0.00410423
23.450000	0.00416737
23.350000	0.00418842
23.300000	0.00425156
23.250000	0.00429365
23.200000	0.00433575
23.150000	0.00435679
23.100000	0.00441994
23.050000	0.00446203
23.000000	0.00448308
22.950000	0.00450413
22.900000	0.00454622
22.850000	0.00456727
22.800000	0.00460936
22.750000	0.00469355
22.700000	0.00481983
22.650000	0.00492507
22.600000	0.00494612
22.500000	0.00503031
22.450000	0.00505136
22.400000	0.0050724
22.350000	0.00509345
22.300000	0.0051145
22.250000	0.00515659
22.200000	0.00530392
22.150000	0.00534602
22.100000	0.00543021
22.050000	0.00553544
21.950000	0.00566173
21.900000	0.00572487
21.850000	0.00576696
21.800000	0.00578801
21.750000	0.00589325
21.700000	0.00610372
21.650000	0.00618791
21.600000	0.00620896
21.550000	0.0062721
21.500000	0.00629315
21.450000	0.00635629
21.400000	0.00639838
21.350000	0.00644048
21.300000	0.00648257
21.250000	0.00652467
21.200000	0.00654571
21.150000	0.00660886
21.100000	0.00669305
21.050000	0.00677724
21.000000	0.00692457
20.950000	0.00694561
20.900000	0.00698771
20.850000	0.00705085
20.800000	0.00713504
20.750000	0.00715609
20.700000	0.00721923
20.650000	0.00726132
20.600000	0.00732447
20.500000	0.00734551
20.450000	0.00738761
20.400000	0.0074718
20.350000	0.00751389
20.300000	0.00759808
20.250000	0.00768227
20.200000	0.00776646
20.150000	0.00780855
20.100000	0.00785065
20.050000	0.00795588
20.000000	0.00808217
19.950000	0.00833474
19.900000	0.00837683
19.850000	0.00839788
19.800000	0.00852416
19.750000	0.0085873
19.700000	0.00873464
19.650000	0.00877673
19.600000	0.00883987
19.550000	0.00888197
19.500000	0.00892406
19.450000	0.00894511
19.400000	0.00896616
19.350000	0.00900825
19.300000	0.00909244
19.250000	0.00921872
19.200000	0.00923977
19.150000	0.00932396
19.100000	0.0093871
19.050000	0.00957653
19.000000	0.00963967
18.950000	0.00968176
18.900000	0.0098291
18.850000	0.00989224
18.800000	0.00995538
18.750000	0.0100817
18.700000	0.0101659
18.650000	0.010229
18.600000	0.0103132
18.500000	0.0104605
18.450000	0.0106078
18.400000	0.010671
18.350000	0.0108394
18.300000	0.0109446
18.250000	0.0110077
18.200000	0.0110919
18.150000	0.0111972
18.100000	0.0113866
18.050000	0.0114918
18.000000	0.0116602
17.950000	0.0118075
17.900000	0.0119549
17.850000	0.012018
17.800000	0.0121443
17.750000	0.0122916
17.700000	0.0123758
17.650000	0.0125652
17.600000	0.0125863
17.550000	0.0126705
17.500000	0.0128599
17.450000	0.0129441
17.400000	0.0130914
17.350000	0.0132598
17.300000	0.0133019
17.250000	0.0134913
17.200000	0.0136808
17.150000	0.0138281
17.100000	0.0139544
17.050000	0.014249
17.000000	0.0143753
16.950000	0.0145226
16.900000	0.0146489
16.850000	0.0149015
16.800000	0.0150699
16.750000	0.0152172
16.700000	0.0153856
16.650000	0.0155119
16.600000	0.0156171
16.550000	0.0157855
16.500000	0.0158907
16.450000	0.0161012
16.400000	0.0163327
16.350000	0.0165221
16.300000	0.0166484
16.250000	0.0167116
16.200000	0.0168799
16.150000	0.0169431
16.100000	0.0170483
16.050000	0.0172798
16.000000	0.0174903
15.950000	0.0175745
15.900000	0.0179113
15.850000	0.0180586
15.800000	0.0183112
15.750000	0.0185427
15.700000	0.0186269
15.650000	0.0187953
15.600000	0.0190057
15.550000	0.0191531
15.500000	0.0192583
15.450000	0.0194267
15.400000	0.0195319
15.350000	0.0196582
15.300000	0.0199108
15.250000	0.020016
15.200000	0.0202686
15.150000	0.0203738
15.100000	0.0205211
15.050000	0.0208158
15.000000	0.0209842
14.950000	0.0211946
14.900000	0.0215104
14.850000	0.0216577
14.800000	0.0218682
14.750000	0.0221207
14.700000	0.022247
14.650000	0.0223733
14.600000	0.0224785
14.550000	0.0226469
14.500000	0.0228995
14.450000	0.0232783
14.400000	0.0234678
14.350000	0.0236361
14.300000	0.0239308
14.250000	0.0241834
14.200000	0.0243938
14.150000	0.0246885
14.100000	0.0248148
14.050000	0.0250884
14.000000	0.0254252
13.950000	0.0255304
13.900000	0.0258251
13.850000	0.0259513
13.800000	0.0263091
13.750000	0.0264986
13.700000	0.0267301
13.650000	0.0269616
13.600000	0.0272142
13.550000	0.0274457
13.500000	0.0277193
13.450000	0.028014
13.400000	0.0285612
13.350000	0.0288138
13.300000	0.0291084
13.250000	0.02934
13.200000	0.0295715
13.150000	0.0299082
13.100000	0.030266
13.050000	0.0306659
13.000000	0.0310658
12.950000	0.0316131
12.900000	0.0319288
12.850000	0.0322445
12.800000	0.032455
12.750000	0.0327496
12.700000	0.0330864
12.650000	0.03336
12.600000	0.0338441
12.550000	0.0341387
12.500000	0.0344545
12.450000	0.034686
12.400000	0.0351911
12.350000	0.0356542
12.300000	0.036012
12.250000	0.0362856
12.200000	0.0365592
12.150000	0.0369591
12.100000	0.03738
12.050000	0.037801
12.000000	0.0382009
11.950000	0.038685
11.900000	0.0389586
11.850000	0.0393795
11.800000	0.0398847
11.750000	0.0401793
11.700000	0.0405792
11.650000	0.0411265
11.600000	0.0414632
11.550000	0.0418631
11.500000	0.0424735
11.450000	0.0428944
11.400000	0.0434838
11.350000	0.0439468
11.300000	0.044494
11.250000	0.0450202
11.200000	0.0455464
11.150000	0.0458621
11.100000	0.0464304
11.050000	0.046704
11.000000	0.047146
10.950000	0.0474827
10.900000	0.048051
10.850000	0.0485351
10.800000	0.0491665
10.750000	0.0497138
10.700000	0.0503873
10.650000	0.0508503
10.600000	0.0513554
10.550000	0.0516922
10.500000	0.0523236
10.450000	0.052934
10.400000	0.053376
10.350000	0.0539443
10.300000	0.0545967
10.250000	0.0552071
10.200000	0.0557122
10.150000	0.0562384
10.100000	0.0568067
10.050000	0.0572487
10.000000	0.0578801
9.950000	0.0584484
9.900000	0.0589114
9.850000	0.0594376
9.800000	0.0600269
9.750000	0.0606584
9.700000	0.0611635
9.650000	0.0618791
9.600000	0.062742
9.550000	0.0633524
9.500000	0.064068
9.450000	0.0647626
9.400000	0.0654992
9.350000	0.0661728
9.300000	0.0668884
9.250000	0.0676671
9.200000	0.0683406
9.150000	0.0690773
9.100000	0.0698771
9.050000	0.0708663
9.000000	0.071603
8.950000	0.0727395
8.900000	0.0733709
8.850000	0.0738971
8.800000	0.0746969
8.750000	0.075623
8.700000	0.0763807
8.650000	0.0771595
8.600000	0.0777698
8.550000	0.0786538
8.500000	0.0795168
8.450000	0.080506
8.400000	0.0815583
8.350000	0.0822529
8.300000	0.0831579
8.250000	0.084063
8.200000	0.0850312
8.150000	0.0858099
8.100000	0.0864203
8.050000	0.0873464
8.000000	0.0881462
7.950000	0.0890722
7.900000	0.0900404
7.850000	0.0907139
7.800000	0.0917242
7.750000	0.0924398
7.700000	0.0936185
7.650000	0.0946498
7.600000	0.0956811
7.550000	0.0966072
7.500000	0.097407
7.450000	0.0985225
7.400000	0.099638
7.350000	0.101027
7.300000	0.102079
7.250000	0.102942
7.200000	0.104121
7.150000	0.105131
7.100000	0.106142
7.050000	0.10751
7.000000	0.108562
6.950000	0.109635
6.900000	0.110772
6.850000	0.112014
6.800000	0.113214
6.750000	0.114224
6.700000	0.115445
6.650000	0.116392
6.600000	0.117486
6.550000	0.118581
6.500000	0.119317
6.450000	0.120391
6.400000	0.121548
6.350000	0.122748
6.300000	0.123969
6.250000	0.125232
6.200000	0.126579
6.150000	0.12841
6.100000	0.130051
6.050000	0.13144
6.000000	0.132577
5.950000	0.134092
5.900000	0.135355
5.850000	0.137039
5.800000	0.138134
5.750000	0.139523
5.700000	0.141017
5.650000	0.142175
5.600000	0.143416
5.550000	0.145079
5.500000	0.146826
5.450000	0.147984
5.400000	0.149352
5.350000	0.150825
5.300000	0.152235
5.250000	0.15394
5.200000	0.155771
5.150000	0.15735
5.100000	0.159076
5.050000	0.160591
5.000000	0.162485
4.950000	0.164064
4.900000	0.165411
4.850000	0.167305
4.800000	0.168863
4.750000	0.170462
4.700000	0.171936
4.650000	0.173703
4.600000	0.175514
4.550000	0.177197
4.500000	0.178713
4.450000	0.180649
4.400000	0.182354
4.350000	0.184459
4.300000	0.186627
4.250000	0.188626
4.200000	0.190373
4.150000	0.19252
4.100000	0.194246
4.050000	0.196392
4.000000	0.198581
3.950000	0.201044
3.900000	0.203317
3.850000	0.205127
3.800000	0.206916
3.750000	0.209273
3.700000	0.211294
3.650000	0.213483
3.600000	0.215461
3.550000	0.21784
3.500000	0.219881
3.450000	0.221733
3.400000	0.22388
3.350000	0.225859
3.300000	0.228048
3.250000	0.230216
3.200000	0.232005
3.150000	0.234257
3.100000	0.236235
3.050000	0.238824
3.000000	0.240865
2.950000	0.243096
2.900000	0.245812
2.850000	0.248022
2.800000	0.250147
2.750000	0.252757
2.700000	0.255241
2.650000	0.257935
2.600000	0.260503
2.550000	0.26326
2.500000	0.265933
2.450000	0.26869
2.400000	0.271321
2.350000	0.273889
2.300000	0.276309
2.250000	0.278835
2.200000	0.281529
2.150000	0.283739
2.100000	0.286728
2.050000	0.28938
2.000000	0.2918
1.950000	0.294557
1.900000	0.297083
1.850000	0.299777
1.800000	0.302197
1.750000	0.30447
1.700000	0.307291
1.650000	0.310006
1.600000	0.312679
1.550000	0.315289
1.500000	0.31813
1.450000	0.320572
1.400000	0.323245
1.350000	0.325581
1.300000	0.328654
1.250000	0.331811
1.200000	0.335221
1.150000	0.337915
1.100000	0.341009
1.050000	0.34385
1.000000	0.347428
0.950000	0.350522
0.900000	0.353279
0.850000	0.356457
0.800000	0.359172
0.750000	0.362666
0.700000	0.365529
0.650000	0.368854
0.600000	0.372032
0.550000	0.375652
0.500000	0.378873
0.450000	0.382261
0.400000	0.385439
0.350000	0.388639
0.300000	0.392385
0.250000	0.396153
0.200000	0.401225
0.150000	0.407729
0.100000	0.413748
0.050000	0.423135
0.000000	0.438205
-0.050000	0.457884
-0.100000	0.479816
-0.150000	0.48975
-0.200000	0.494107
-0.250000	0.497138
-0.300000	0.500695
-0.350000	0.504715
-0.400000	0.50804
-0.450000	0.511892
-0.500000	0.51547
-0.550000	0.519174
-0.600000	0.522899
-0.650000	0.526435
-0.700000	0.530013
-0.750000	0.533865
-0.800000	0.538201
-0.850000	0.541737
-0.900000	0.545041
-0.950000	0.549609
-1.000000	0.553166
-1.050000	0.556828
-1.100000	0.56028
-1.150000	0.56411
-1.200000	0.56813
-1.250000	0.571813
-1.300000	0.575223
-1.350000	0.578717
-1.400000	0.582148
-1.450000	0.585936
-1.500000	0.589683
-1.550000	0.593261
-1.600000	0.596881
-1.650000	0.600501
-1.700000	0.604268
-1.750000	0.608373
-1.800000	0.612456
-1.850000	0.616223
-1.900000	0.620243
-1.950000	0.624263
-2.000000	0.627589
-2.050000	0.63123
-2.100000	0.635397
-2.150000	0.639249
-2.200000	0.643206
-2.250000	0.646658
-2.300000	0.650278
-2.350000	0.653877
-2.400000	0.65796
-2.450000	0.661664
-2.500000	0.664969
-2.550000	0.668673
-2.600000	0.672588
-2.650000	0.676187
-2.700000	0.679365
-2.750000	0.682207
-2.800000	0.685658
-2.850000	0.689321
-2.900000	0.692688
-2.950000	0.695972
-3.000000	0.699592
-3.050000	0.70277
-3.100000	0.70639
-3.150000	0.709547
-3.200000	0.712999
-3.250000	0.716408
-3.300000	0.719481
-3.350000	0.722786
-3.400000	0.726385
-3.450000	0.729731
-3.500000	0.732615
-3.550000	0.736025
-3.600000	0.739203
-3.650000	0.742549
-3.700000	0.745559
-3.750000	0.748927
-3.800000	0.75141
-3.850000	0.75442
-3.900000	0.75743
-3.950000	0.760524
-4.000000	0.763723
-4.050000	0.766627
-4.100000	0.769532
-4.150000	0.772794
-4.200000	0.775762
-4.250000	0.77833
-4.300000	0.78155
-4.350000	0.784433
-4.400000	0.787043
-4.450000	0.789485
-4.500000	0.792031
-4.550000	0.794747
-4.600000	0.797272
-4.650000	0.800072
-4.700000	0.802955
-4.750000	0.80567
-4.800000	0.808154
-4.850000	0.810637
-4.900000	0.813079
-4.950000	0.815773
-5.000000	0.818446
-5.050000	0.820993
-5.100000	0.823455
-5.150000	0.825749
-5.200000	0.828275
-5.250000	0.830632
-5.300000	0.832632
-5.350000	0.834505
-5.400000	0.836462
-5.450000	0.838714
-5.500000	0.840651
-5.550000	0.842798
-5.600000	0.844965
-5.650000	0.847344
-5.700000	0.849596
-5.750000	0.85189
-5.800000	0.853784
-5.850000	0.855889
-5.900000	0.857825
-5.950000	0.860056
-6.000000	0.86233
-6.050000	0.864245
-6.100000	0.86616
-6.150000	0.867991
-6.200000	0.869843
-6.250000	0.871527
-6.300000	0.873442
-6.350000	0.875337
-6.400000	0.876936
-6.450000	0.878578
-6.500000	0.880409
-6.550000	0.882156
-6.600000	0.884429
-6.650000	0.886239
-6.700000	0.887923
-6.750000	0.889628
-6.800000	0.89108
-6.850000	0.892175
-6.900000	0.893816
-6.950000	0.895774
-7.000000	0.897037
-7.050000	0.898783
-7.100000	0.900446
-7.150000	0.902193
-7.200000	0.903814
-7.250000	0.905392
-7.300000	0.90695
-7.350000	0.908486
-7.400000	0.909728
-7.450000	0.911286
-7.500000	0.912717
-7.550000	0.914232
-7.600000	0.915558
-7.650000	0.917179
-7.700000	0.918694
-7.750000	0.920336
-7.800000	0.921472
-7.850000	0.922504
-7.900000	0.923619
-7.950000	0.924966
-8.000000	0.926355
-8.050000	0.927576
-8.100000	0.928776
-8.150000	0.930102
-8.200000	0.931701
-8.250000	0.932985
-8.300000	0.934206
-8.350000	0.935722
-8.400000	0.936816
-8.450000	0.937974
-8.500000	0.939257
-8.550000	0.940373
-8.600000	0.94132
-8.650000	0.942457
-8.700000	0.943846
-8.750000	0.94494
-8.800000	0.945993
-8.850000	0.946961
-8.900000	0.947929
-8.950000	0.948939
-9.000000	0.949907
-9.050000	0.951065
-9.100000	0.952054
-9.150000	0.953107
-9.200000	0.953885
-9.250000	0.95479
-9.300000	0.95578
-9.350000	0.956874
-9.400000	0.957905
-9.450000	0.95881
-9.500000	0.959736
-9.550000	0.960642
-9.600000	0.961462
-9.650000	0.962178
-9.700000	0.962978
-9.750000	0.963714
-9.800000	0.96443
-9.850000	0.965125
-9.900000	0.96603
-9.950000	1
&
51.850000	1.05073e-06
51.600000	2.10146e-06
50.750000	3.15219e-06
47.550000	4.20292e-06
47.350000	5.25365e-06
47.300000	6.30438e-06
46.450000	7.3551e-06
45.800000	8.40583e-06
45.600000	9.45656e-06
45.550000	1.05073e-05
45.200000	1.1558e-05
44.950000	1.26088e-05
44.700000	1.36595e-05
44.650000	1.47102e-05
44.500000	1.57609e-05
44.400000	1.68117e-05
44.200000	1.78624e-05
44.150000	1.89131e-05
44.000000	1.99639e-05
43.550000	2.10146e-05
43.450000	2.20653e-05
43.150000	2.41668e-05
43.100000	2.52175e-05
43.050000	2.62682e-05
42.850000	2.7319e-05
42.800000	2.94204e-05
42.550000	3.04711e-05
42.500000	3.15219e-05
42.400000	3.46741e-05
42.350000	3.57248e-05
42.150000	3.67755e-05
41.700000	3.78263e-05
41.650000	3.99277e-05
41.500000	4.09784e-05
41.300000	4.20292e-05
41.150000	4.30799e-05
41.000000	4.41306e-05
40.900000	4.51814e-05
40.850000	4.62321e-05
40.800000	4.72828e-05
40.750000	4.83335e-05
40.700000	4.93843e-05
40.650000	5.14857e-05
40.600000	5.25365e-05
40.550000	5.56886e-05
40.500000	5.67394e-05
40.350000	5.88408e-05
40.100000	5.98916e-05
40.050000	6.09423e-05
40.000000	6.1993e-05
39.900000	6.30438e-05
39.800000	6.40945e-05
39.750000	6.61959e-05
39.650000	6.72467e-05
39.600000	7.14496e-05
39.500000	7.25003e-05
39.450000	7.3551e-05
39.400000	7.46018e-05
39.350000	7.67032e-05
39.300000	7.7754e-05
39.250000	7.88047e-05
39.200000	7.98554e-05
39.050000	8.09061e-05
39.000000	8.19569e-05
38.950000	8.40583e-05
38.900000	8.61598e-05
38.800000	8.9312e-05
38.750000	9.03627e-05
38.650000	9.14134e-05
38.600000	9.35149e-05
38.550000	9.45656e-05
38.500000	9.56164e-05
38.350000	9.66671e-05
38.300000	9.87685e-05
38.150000	0.000101921
38.100000	0.000102971
38.000000	0.000105073
37.900000	0.000106124
37.850000	0.000107174
37.750000	0.000108225
37.700000	0.000110327
37.650000	0.000114529
37.600000	0.00011558
37.550000	0.000116631
37.500000	0.000118732
37.450000	0.000120834
37.400000	0.000121885
37.350000	0.000123986
37.300000	0.000125037
37.250000	0.000126088
37.150000	0.000127138
37.100000	0.000128189
37.050000	0.00013029
37.000000	0.000133443
36.950000	0.000134493
36.900000	0.000135544
36.850000	0.000137646
36.800000	0.000138696
36.750000	0.000139747
36.700000	0.000142899
36.600000	0.000146051
36.550000	0.000150254
36.500000	0.000151305
36.450000	0.000153406
36.400000	0.000156559
36.350000	0.000159711
36.300000	0.000161812
36.200000	0.000164964
36.150000	0.000169167
36.100000	0.000170218
36.050000	0.00017232
36.000000	0.000174421
35.950000	0.000176523
35.900000	0.000179675
35.850000	0.000183878
35.800000	0.000184928
35.750000	0.00018703
35.700000	0.000190182
35.650000	0.000193334
35.600000	0.000194385
35.550000	0.00020174
35.500000	0.000203841
35.450000	0.000206994
35.400000	0.000210146
35.350000	0.000214349
35.300000	0.000215399
35.250000	0.000219602
35.200000	0.000221704
35.150000	0.000225907
35.050000	0.000235363
35.000000	0.000238516
34.950000	0.000241668
34.900000	0.000245871
34.850000	0.000250074
34.800000	0.000252175
34.700000	0.000254276
34.650000	0.000258479
34.600000	0.00025953
34.550000	0.000261632
34.500000	0.000265834
34.450000	0.000267936
34.400000	0.00027424
34.350000	0.000276342
34.300000	0.000279494
34.250000	0.000281595
34.200000	0.000284748
34.150000	0.0002879
34.100000	0.000292103
34.050000	0.000296306
34.000000	0.000299458
33.950000	0.00030261
33.900000	0.000305762
33.850000	0.000308914
33.800000	0.000311016
33.750000	0.000316269
33.700000	0.000320472
33.650000	0.000322574
33.600000	0.000324675
33.500000	0.000328878
33.450000	0.000333081
33.400000	0.000338335
33.350000	0.000344639
33.300000	0.000347791
33.250000	0.000350944
33.200000	0.000354096
33.150000	0.000359349
33.100000	0.000364603
33.050000	0.000371958
33.000000	0.000377212
32.950000	0.000379313
32.900000	0.000383516
32.850000	0.000386668
32.800000	0.000392973
32.750000	0.000397176
32.700000	0.00040348
32.650000	0.000408734
32.600000	0.000419241
32.550000	0.000422393
32.500000	0.000428698
32.450000	0.0004329
32.400000	0.000440256
32.350000	0.000449712
32.300000	0.000452864
32.250000	0.000460219
32.200000	0.000465473
32.150000	0.000469676
32.100000	0.000481234
32.050000	0.000490691
32.000000	0.000496995
31.950000	0.00050435
31.900000	0.000515908
31.850000	0.000520111
31.800000	0.000527466
31.750000	0.000535872
31.700000	0.000541126
31.650000	0.000546379
31.600000	0.000555836
31.550000	0.000561089
31.500000	0.000570546
31.450000	0.000578952
31.400000	0.000585256
31.350000	0.000594713
31.300000	0.000602068
31.250000	0.000612575
31.200000	0.000622032
31.150000	0.000631488
31.100000	0.000644097
31.050000	0.000653554
31.000000	0.000665112
30.950000	0.000675619
30.900000	0.000686126
30.850000	0.000692431
30.800000	0.000705039
30.750000	0.000715547
30.700000	0.000723952
30.650000	0.000729206
30.600000	0.00073551
30.550000	0.000752322
30.500000	0.000762829
30.450000	0.000768083
30.400000	0.000779641
30.350000	0.000791199
30.300000	0.000805909
30.250000	0.000812214
30.200000	0.00082167
30.150000	0.000829025
30.100000	0.000841634
30.050000	0.000852141
30.000000	0.000866852
29.950000	0.000877359
29.900000	0.000887866
29.850000	0.000906779
29.800000	0.000926743
29.750000	0.000935149
29.700000	0.000949859
29.650000	0.000967722
29.600000	0.00097928
29.550000	0.000996091
29.500000	0.00101185
29.450000	0.00101921
29.400000	0.00102656
29.350000	0.00104442
29.300000	0.00105914
29.250000	0.00106859
29.200000	0.0010854
29.150000	0.00109906
29.100000	0.00111798
29.050000	0.00113479
29.000000	0.00115055
28.950000	0.00116421
28.900000	0.00117787
28.850000	0.00119258
28.800000	0.00120729
28.750000	0.00122515
28.700000	0.00124511
28.650000	0.00126298
28.600000	0.00127769
28.550000	0.00128714
28.500000	0.0013029
28.450000	0.00132287
28.400000	0.00134073
28.350000	0.00135754
28.300000	0.0013691
28.250000	0.00138381
28.200000	0.00140062
28.150000	0.00141954
28.100000	0.00143109
28.050000	0.0014479
28.000000	0.00146997
27.950000	0.00148783
27.900000	0.001512
27.850000	0.00152776
27.800000	0.00155088
27.750000	0.00156769
27.700000	0.00159396
27.650000	0.00161182
27.600000	0.00163178
27.550000	0.0016528
27.500000	0.00167381
27.450000	0.00169798
27.400000	0.00170849
27.350000	0.0017232
27.300000	0.00174106
27.250000	0.00176312
27.200000	0.00178729
27.150000	0.00181671
27.100000	0.00184823
27.050000	0.00186084
27.000000	0.00188921
26.950000	0.00190287
26.900000	0.00192283
26.850000	0.00195015
26.800000	0.00198273
26.750000	0.00200794
26.700000	0.00203526
26.650000	0.00206363
26.600000	0.00208885
26.550000	0.00212142
26.500000	0.00214769
26.450000	0.00218447
26.400000	0.00220758
26.350000	0.00223805
26.300000	0.00226852
26.250000	0.00229059
26.200000	0.00233157
26.150000	0.00235994
26.100000	0.00239566
26.050000	0.00241773
26.000000	0.0024545
25.950000	0.00248497
25.900000	0.00252175
25.850000	0.00255327
25.800000	0.00258164
25.750000	0.00261526
25.700000	0.00265099
25.650000	0.0026699
25.600000	0.00270878
25.550000	0.0027445
25.500000	0.00277393
25.450000	0.0028086
25.400000	0.00283592
25.350000	0.00286324
25.300000	0.00289266
25.250000	0.00292733
25.200000	0.00297041
25.150000	0.00299563
25.100000	0.0030282
25.050000	0.00305972
25.000000	0.00310596
24.950000	0.00314273
24.900000	0.00318056
24.850000	0.00321733
24.800000	0.00326251
24.750000	0.00331505
24.700000	0.00334657
24.650000	0.00338545
24.600000	0.00342223
24.550000	0.0034611
24.500000	0.00350103
24.450000	0.00354621
24.400000	0.00359349
24.350000	0.00363447
24.300000	0.0036702
24.250000	0.00372694
24.200000	0.00377212
24.150000	0.00383096
24.100000	0.00387614
24.050000	0.00392658
24.000000	0.0039686
23.950000	0.00402745
23.900000	0.00406107
23.850000	0.0041094
23.800000	0.00415879
23.750000	0.00421027
23.700000	0.00427121
23.650000	0.00432375
23.600000	0.00438259
23.550000	0.00442252
23.500000	0.00447821
23.450000	0.00453915
23.400000	0.00459169
23.350000	0.00465998
23.300000	0.00471882
23.250000	0.00479448
23.200000	0.00485542
23.150000	0.00491636
23.100000	0.0049668
23.050000	0.00503089
23.000000	0.00508868
22.950000	0.00515173
22.900000	0.00520846
22.850000	0.00527571
22.800000	0.00533981
22.750000	0.00540495
22.700000	0.00546064
22.650000	0.00551633
22.600000	0.00557517
22.550000	0.00564347
22.500000	0.00571492
22.450000	0.00577271
22.400000	0.00583995
22.350000	0.00592086
22.300000	0.00599021
22.250000	0.00605956
22.200000	0.0061289
22.150000	0.00621506
22.100000	0.00629492
22.050000	0.00637477
22.000000	0.00645778
21.950000	0.00653764
21.900000	0.00661119
21.850000	0.00667843
21.800000	0.00675094
21.750000	0.00683604
21.700000	0.00690329
21.650000	0.00699365
21.600000	0.0070672
21.550000	0.00714916
21.500000	0.00722271
21.450000	0.00731202
21.400000	0.00740134
21.350000	0.00748014
21.300000	0.00757576
21.250000	0.00766822
21.200000	0.00775648
21.150000	0.00784474
21.100000	0.00794036
21.050000	0.00803703
21.000000	0.00813369
20.950000	0.00821355
20.900000	0.00831022
20.850000	0.00840583
20.800000	0.0085067
20.750000	0.00861283
20.700000	0.00871265
20.650000	0.00880931
20.600000	0.00890703
20.550000	0.00901421
20.500000	0.00912348
20.450000	0.0092191
20.400000	0.00932207
20.350000	0.0094345
20.300000	0.00954062
20.250000	0.0096604
20.200000	0.00978544
20.150000	0.00988841
20.100000	0.0100061
20.050000	0.0101437
20.000000	0.0102583
19.950000	0.0103738
19.900000	0.0104852
19.850000	0.0106155
19.800000	0.0107269
19.750000	0.0108383
19.700000	0.0109581
19.650000	0.0110789
19.600000	0.0111913
19.550000	0.011329
19.500000	0.0114603
19.450000	0.0115895
19.400000	0.0117251
19.350000	0.0118732
19.300000	0.0120256
19.250000	0.0121885
19.200000	0.0123251
19.150000	0.0124648
19.100000	0.0125751
19.050000	0.012717
19.000000	0.0128483
18.950000	0.0129797
18.900000	0.0131467
18.850000	0.0133012
18.800000	0.0134441
18.750000	0.013588
18.700000	0.0137309
18.650000	0.0138938
18.600000	0.0140472
18.550000	0.0141933
18.500000	0.014354
18.450000	0.0144969
18.400000	0.014664
18.350000	0.0148205
18.300000	0.0149739
18.250000	0.0151473
18.200000	0.0153291
18.150000	0.0154762
18.100000	0.0156359
18.050000	0.015803
18.000000	0.0159585
17.950000	0.016135
17.900000	0.0162947
17.850000	0.0164744
17.800000	0.0166572
17.750000	0.0168558
17.700000	0.0170281
17.650000	0.017212
17.600000	0.0173948
17.550000	0.0175808
17.500000	0.0177689
17.450000	0.0179853
17.400000	0.0181881
17.350000	0.0183804
17.300000	0.0185685
17.250000	0.0187902
17.200000	0.0190035
17.150000	0.0192452
17.100000	0.0194732
17.050000	0.0197033
17.000000	0.0199376
16.950000	0.0201477
16.900000	0.0203442
16.850000	0.0205722
16.800000	0.0208086
16.750000	0.0210419
16.700000	0.0212951
16.650000	0.0215568
16.600000	0.021789
16.550000	0.0220496
16.500000	0.0223007
16.450000	0.0225234
16.400000	0.0227851
16.350000	0.0230257
16.300000	0.0232768
16.250000	0.0235573
16.200000	0.0238232
16.150000	0.024109
16.100000	0.0243559
16.050000	0.0246028
16.000000	0.0248655
15.950000	0.0251114
15.900000	0.0253856
15.850000	0.0256819
15.800000	0.0259593
15.750000	0.0262388
15.700000	0.0265393
15.650000	0.0268325
15.600000	0.0271088
15.550000	0.0274167
15.500000	0.0277077
15.450000	0.0280114
15.400000	0.0283035
15.350000	0.0285683
15.300000	0.0288782
15.250000	0.0291788
15.200000	0.0295097
15.150000	0.0298313
15.100000	0.0301738
15.050000	0.0305132
15.000000	0.0308452
14.950000	0.0311867
14.900000	0.0315334
14.850000	0.031876
14.800000	0.0322112
14.750000	0.0325526
14.700000	0.0329067
14.650000	0.0332955
14.600000	0.0336317
14.550000	0.0340037
14.500000	0.0343137
14.450000	0.0346814
14.400000	0.0350586
14.350000	0.035418
14.300000	0.035792
14.250000	0.0361619
14.200000	0.036579
14.150000	0.0369436
14.100000	0.0373366
14.050000	0.0377012
14.000000	0.0380763
13.950000	0.0384882
13.900000	0.0388623
13.850000	0.0392552
13.800000	0.039624
13.750000	0.0400328
13.700000	0.0404373
13.650000	0.0408429
13.600000	0.0412705
13.550000	0.0417182
13.500000	0.0422067
13.450000	0.0426228
13.400000	0.0430852
13.350000	0.0435286
13.300000	0.0439951
13.250000	0.0444521
13.200000	0.0449092
13.150000	0.0453453
13.100000	0.0458528
13.050000	0.0463235
13.000000	0.0468194
12.950000	0.0472797
12.900000	0.0477651
12.850000	0.0482673
12.800000	0.0487906
12.750000	0.0492887
12.700000	0.049835
12.650000	0.0503373
12.600000	0.0508563
12.550000	0.051408
12.500000	0.0519092
12.450000	0.0524598
12.400000	0.0530072
12.350000	0.0534937
12.300000	0.0540253
12.250000	0.0545591
12.200000	0.0550771
12.150000	0.0556403
12.100000	0.0562497
12.050000	0.056856
12.000000	0.0574392
11.950000	0.0579509
11.900000	0.0585834
11.850000	0.0592054
11.800000	0.0597896
11.750000	0.0603518
11.700000	0.0609118
11.650000	0.0615444
11.600000	0.0621338
11.550000	0.0627516
11.500000	0.0633884
11.450000	0.0640146
11.400000	0.0646114
11.350000	0.0652618
11.300000	0.0658597
11.250000	0.0665269
11.200000	0.0671826
11.150000	0.0678645
11.100000	0.0685002
11.050000	0.0692567
11.000000	0.0699523
10.950000	0.0706521
10.900000	0.0713676
10.850000	0.0720653
10.800000	0.0728113
10.750000	0.0735332
10.700000	0.0742781
10.650000	0.0750872
10.600000	0.0758742
10.550000	0.0766265
10.500000	0.0773589
10.450000	0.0781133
10.400000	0.0788257
10.350000	0.0795759
10.300000	0.0803818
10.250000	0.0811688
10.200000	0.0819916
10.150000	0.0828006
10.100000	0.0836359
10.050000	0.0844324
10.000000	0.0852709
9.950000	0.08604
9.900000	0.0868659
9.850000	0.0877369
9.800000	0.0886111
9.750000	0.0894896
9.700000	0.0903186
9.650000	0.0912043
9.600000	0.0921122
9.550000	0.0930105
9.500000	0.0939709
9.450000	0.0948924
9.400000	0.0958191
9.350000	0.0967438
9.300000	0.0976495
9.250000	0.0985637
9.200000	0.0994536
9.150000	0.100397
9.100000	0.101459
9.050000	0.102398
9.000000	0.103402
8.950000	0.104357
8.900000	0.105323
8.850000	0.10634
8.800000	0.107385
8.750000	0.108425
8.700000	0.109415
8.650000	0.110465
8.600000	0.111526
8.550000	0.112585
8.500000	0.11365
8.450000	0.114735
8.400000	0.115828
8.350000	0.117006
8.300000	0.118138
8.250000	0.119279
8.200000	0.120378
8.150000	0.121493
8.100000	0.122602
8.050000	0.123771
8.000000	0.12496
7.950000	0.126174
7.900000	0.127325
7.850000	0.128438
7.800000	0.129483
7.750000	0.130702
7.700000	0.131993
7.650000	0.133256
7.600000	0.134477
7.550000	0.135763
7.500000	0.136996
7.450000	0.13827
7.400000	0.139562
7.350000	0.140811
7.300000	0.142112
7.250000	0.143411
7.200000	0.144697
7.150000	0.146039
7.100000	0.147342
7.050000	0.148669
7.000000	0.149986
6.950000	0.151297
6.900000	0.152699
6.850000	0.15409
6.800000	0.155508
6.750000	0.156868
6.700000	0.158196
6.650000	0.159608
6.600000	0.160999
6.550000	0.162424
6.500000	0.163841
6.450000	0.165344
6.400000	0.166777
6.350000	0.168349
6.300000	0.169777
6.250000	0.171292
6.200000	0.172797
6.150000	0.174284
6.100000	0.175781
6.050000	0.177332
6.000000	0.178907
5.950000	0.180513
5.900000	0.182108
5.850000	0.183679
5.800000	0.18525
5.750000	0.186866
5.700000	0.188511
5.650000	0.190136
5.600000	0.191795
5.550000	0.193498
5.500000	0.195174
5.450000	0.196852
5.400000	0.198525
5.350000	0.200224
5.300000	0.201966
5.250000	0.203701
5.200000	0.205406
5.150000	0.207107
5.100000	0.20891
5.050000	0.210633
5.000000	0.212443
4.950000	0.214283
4.900000	0.216092
4.850000	0.217813
4.800000	0.219498
4.750000	0.221319
4.700000	0.223205
4.650000	0.225175
4.600000	0.227079
4.550000	0.22891
4.500000	0.230853
4.450000	0.232813
4.400000	0.234737
4.350000	0.236631
4.300000	0.23856
4.250000	0.240587
4.200000	0.242673
4.150000	0.244642
4.100000	0.246521
4.050000	0.248597
4.000000	0.250631
3.950000	0.252651
3.900000	0.25474
3.850000	0.256802
3.800000	0.258954
3.750000	0.261088
3.700000	0.263196
3.650000	0.265273
3.600000	0.267427
3.550000	0.269561
3.500000	0.271675
3.450000	0.273926
3.400000	0.276231
3.350000	0.278383
3.300000	0.280641
3.250000	0.282793
3.200000	0.284997
3.150000	0.287236
3.100000	0.289449
3.050000	0.291747
3.000000	0.293973
2.950000	0.296262
2.900000	0.29861
2.850000	0.300826
2.800000	0.303207
2.750000	0.305649
2.700000	0.307978
2.650000	0.310403
2.600000	0.312818
2.550000	0.315217
2.500000	0.317598
2.450000	0.320074
2.400000	0.322544
2.350000	0.324979
2.300000	0.327494
2.250000	0.329929
2.200000	0.332435
2.150000	0.335007
2.100000	0.33754
2.050000	0.340108
2.000000	0.342708
1.950000	0.345245
1.900000	0.347801
1.850000	0.350483
1.800000	0.353121
1.750000	0.35572
1.700000	0.35835
1.650000	0.360989
1.600000	0.363601
1.550000	0.366281
1.500000	0.368977
1.450000	0.371653
1.400000	0.374292
1.350000	0.376953
1.300000	0.379679
1.250000	0.382456
1.200000	0.385247
1.150000	0.38794
1.100000	0.39072
1.050000	0.393493
1.000000	0.396294
0.950000	0.399074
0.900000	0.401935
0.850000	0.404803
0.800000	0.407688
0.750000	0.410562
0.700000	0.413435
0.650000	0.416336
0.600000	0.419144
0.550000	0.422023
0.500000	0.424908
0.450000	0.427762
0.400000	0.430666
0.350000	0.433635
0.300000	0.43658
0.250000	0.439591
0.200000	0.442446
0.150000	0.445421
0.100000	0.448368
0.050000	0.45133
0.000000	0.454156
-0.050000	0.457145
-0.100000	0.460141
-0.150000	0.46321
-0.200000	0.466155
-0.250000	0.469163
-0.300000	0.47222
-0.350000	0.475355
-0.400000	0.4784
-0.450000	0.481404
-0.500000	0.484416
-0.550000	0.487469
-0.600000	0.490704
-0.650000	0.493912
-0.700000	0.497004
-0.750000	0.500148
-0.800000	0.503172
-0.850000	0.506334
-0.900000	0.509427
-0.950000	0.512549
-1.000000	0.515635
-1.050000	0.518687
-1.100000	0.521828
-1.150000	0.524947
-1.200000	0.528106
-1.250000	0.531261
-1.300000	0.534419
-1.350000	0.537509
-1.400000	0.540635
-1.450000	0.543732
-1.500000	0.547034
-1.550000	0.550124
-1.600000	0.553325
-1.650000	0.556577
-1.700000	0.559633
-1.750000	0.562864
-1.800000	0.566057
-1.850000	0.569189
-1.900000	0.572345
-1.950000	0.575527
-2.000000	0.57872
-2.050000	0.581888
-2.100000	0.585098
-2.150000	0.588437
-2.200000	0.591567
-2.250000	0.594742
-2.300000	0.597892
-2.350000	0.601171
-2.400000	0.604402
-2.450000	0.607565
-2.500000	0.610766
-2.550000	0.613964
-2.600000	0.617191
-2.650000	0.620278
-2.700000	0.623446
-2.750000	0.626616
-2.800000	0.629823
-2.850000	0.632932
-2.900000	0.636048
-2.950000	0.639276
-3.000000	0.642369
-3.050000	0.645496
-3.100000	0.648639
-3.150000	0.651818
-3.200000	0.654969
-3.250000	0.658141
-3.300000	0.661111
-3.350000	0.664268
-3.400000	0.667484
-3.450000	0.670496
-3.500000	0.673603
-3.550000	0.676757
-3.600000	0.67972
-3.650000	0.682789
-3.700000	0.685891
-3.750000	0.688941
-3.800000	0.692004
-3.850000	0.694948
-3.900000	0.697956
-3.950000	0.700971
-4.000000	0.703903
-4.050000	0.706885
-4.100000	0.709894
-4.150000	0.712868
-4.200000	0.71583
-4.250000	0.718761
-4.300000	0.721746
-4.350000	0.724759
-4.400000	0.727637
-4.450000	0.730558
-4.500000	0.733437
-4.550000	0.736295
-4.600000	0.739151
-4.650000	0.741923
-4.700000	0.744773
-4.750000	0.747571
-4.800000	0.750441
-4.850000	0.753151
-4.900000	0.755931
-4.950000	0.758756
-5.000000	0.761523
-5.050000	0.764175
-5.100000	0.766815
-5.150000	0.769525
-5.200000	0.772219
-5.250000	0.774978
-5.300000	0.777648
-5.350000	0.780208
-5.400000	0.782907
-5.450000	0.785418
-5.500000	0.78796
-5.550000	0.790472
-5.600000	0.793048
-5.650000	0.795646
-5.700000	0.798162
-5.750000	0.800678
-5.800000	0.803174
-5.850000	0.805674
-5.900000	0.8081
-5.950000	0.810577
-6.000000	0.812991
-6.050000	0.815416
-6.100000	0.817837
-6.150000	0.820119
-6.200000	0.822404
-6.250000	0.824773
-6.300000	0.827153
-6.350000	0.829451
-6.400000	0.831779
-6.450000	0.834058
-6.500000	0.836271
-6.550000	0.838517
-6.600000	0.840745
-6.650000	0.842872
-6.700000	0.845028
-6.750000	0.847209
-6.800000	0.849377
-6.850000	0.851509
-6.900000	0.853556
-6.950000	0.855614
-7.000000	0.857731
-7.050000	0.859781
-7.100000	0.861776
-7.150000	0.863724
-7.200000	0.865666
-7.250000	0.867614
-7.300000	0.869499
-7.350000	0.871357
-7.400000	0.873306
-7.450000	0.875214
-7.500000	0.877009
-7.550000	0.878819
-7.600000	0.880676
-7.650000	0.882507
-7.700000	0.884287
-7.750000	0.886097
-7.800000	0.887798
-7.850000	0.889537
-7.900000	0.891272
-7.950000	0.89292
-8.000000	0.894569
-8.050000	0.896181
-8.100000	0.897751
-8.150000	0.899398
-8.200000	0.901064
-8.250000	0.902623
-8.300000	0.904192
-8.350000	0.90568
-8.400000	0.907244
-8.450000	0.908769
-8.500000	0.910267
-8.550000	0.911748
-8.600000	0.913318
-8.650000	0.914804
-8.700000	0.916308
-8.750000	0.91767
-8.800000	0.919018
-8.850000	0.920387
-8.900000	0.921682
-8.950000	0.923011
-9.000000	0.924375
-9.050000	0.925706
-9.100000	0.926982
-9.150000	0.928169
-9.200000	0.929405
-9.250000	0.930633
-9.300000	0.931909
-9.350000	0.933154
-9.400000	0.934335
-9.450000	0.935497
-9.500000	0.936694
-9.550000	0.93785
-9.600000	0.938983
-9.650000	0.940078
-9.700000	0.94115
-9.750000	0.94225
-9.800000	0.943329
-9.850000	0.944362
-9.900000	0.945377
-9.950000	1
&
242.550000	1.80976e-29
242.500000	1.83521e-29
242.450000	1.86101e-29
242.400000	1.88718e-29
242.350000	1.91371e-29
242.300000	1.94061e-29
242.250000	1.9679e-29
242.200000	1.99557e-29
242.150000	2.02362e-29
242.100000	2.05208e-29
242.050000	2.08093e-29
242.000000	2.11019e-29
241.950000	2.13985e-29
241.900000	2.16994e-29
241.850000	2.20045e-29
241.800000	2.23139e-29
241.750000	2.26276e-29
241.700000	2.29457e-29
241.650000	2.32683e-29
241.600000	2.35955e-29
241.550000	2.39272e-29
241.500000	2.42636e-29
241.450000	2.46048e-29
241.400000	2.49507e-29
241.350000	2.53015e-29
241.300000	2.56572e-29
241.250000	2.6018e-29
241.200000	2.63838e-29
241.150000	2.67547e-29
241.100000	2.71309e-29
241.050000	2.75123e-29
241.000000	2.78992e-29
240.950000	2.82914e-29
240.900000	2.86892e-29
240.850000	2.90925e-29
240.800000	2.95016e-29
240.750000	2.99163e-29
240.700000	3.0337e-29
240.650000	3.07635e-29
240.600000	3.1196e-29
240.550000	3.16346e-29
240.500000	3.20794e-29
240.450000	3.25304e-29
240.400000	3.29878e-29
240.350000	3.34516e-29
240.300000	3.39219e-29
240.250000	3.43988e-29
240.200000	3.48825e-29
240.150000	3.53729e-29
240.100000	3.58702e-29
240.050000	3.63745e-29
240.000000	3.68859e-29
239.950000	3.74045e-29
239.900000	3.79304e-29
239.850000	3.84637e-29
239.800000	3.90045e-29
239.750000	3.95529e-29
239.700000	4.0109e-29
239.650000	4.06729e-29
239.600000	4.12448e-29
239.550000	4.18246e-29
239.500000	4.24127e-29
239.450000	4.3009e-29
239.400000	4.36137e-29
239.350000	4.42268e-29
239.300000	4.48487e-29
239.250000	4.54792e-29
239.200000	4.61186e-29
239.150000	4.6767e-29
239.100000	4.74246e-29
239.050000	4.80913e-29
239.000000	4.87675e-29
238.950000	4.94531e-29
238.900000	5.01484e-29
238.850000	5.08535e-29
238.800000	5.15684e-29
238.750000	5.22935e-29
238.700000	5.30287e-29
238.650000	5.37742e-29
238.600000	5.45303e-29
238.550000	5.52969e-29
238.500000	5.60744e-29
238.450000	5.68628e-29
238.400000	5.76622e-29
238.350000	5.84729e-29
238.300000	5.9295e-29
238.250000	6.01287e-29
238.200000	6.09741e-29
238.150000	6.18313e-29
238.100000	6.27006e-29
238.050000	6.35822e-29
238.000000	6.44761e-29
237.950000	6.53826e-29
237.900000	6.63018e-29
237.850000	6.7234e-29
237.800000	6.81793e-29
237.750000	6.91378e-29
237.700000	7.01099e-29
237.650000	7.10956e-29
237.600000	7.20951e-29
237.550000	7.31088e-29
237.500000	7.41366e-29
237.450000	7.51789e-29
237.400000	7.62359e-29
237.350000	7.73078e-29
237.300000	7.83947e-29
237.250000	7.94968e-29
237.200000	8.06145e-29
237.150000	8.17479e-29
237.100000	8.28972e-29
237.050000	8.40627e-29
237.000000	8.52446e-29
236.950000	8.64431e-29
236.900000	8.76584e-29
236.850000	8.88908e-29
236.800000	9.01406e-29
236.750000	9.14079e-29
236.700000	9.2693e-29
236.650000	9.39962e-29
236.600000	9.53177e-29
236.550000	9.66579e-29
236.500000	9.80168e-29
236.450000	9.93948e-29
236.400000	1.00792e-28
236.350000	1.02209e-28
236.300000	1.03646e-28
236.250000	1.05104e-28
236.200000	1.06581e-28
236.150000	1.0808e-28
236.100000	1.09599e-28
236.050000	1.1114e-28
236.000000	1.12703e-28
235.950000	1.14287e-28
235.900000	1.15894e-28
235.850000	1.17523e-28
235.800000	1.19176e-28
235.750000	1.20851e-28
235.700000	1.2255e-28
235.650000	1.24273e-28
235.600000	1.2602e-28
235.550000	1.27792e-28
235.500000	1.29589e-28
235.450000	1.31411e-28
235.400000	1.33258e-28
235.350000	1.35132e-28
235.300000	1.37032e-28
235.250000	1.38958e-28
235.200000	1.40912e-28
235.150000	1.42893e-28
235.100000	1.44902e-28
235.050000	1.46939e-28
235.000000	1.49005e-28
234.950000	1.511e-28
234.900000	1.53224e-28
234.850000	1.55378e-28
234.800000	1.57563e-28
234.750000	1.59778e-28
234.700000	1.62024e-28
234.650000	1.64302e-28
234.600000	1.66612e-28
234.550000	1.68955e-28
234.500000	1.7133e-28
234.450000	1.73739e-28
234.400000	1.76182e-28
234.350000	1.78659e-28
234.300000	1.8117e-28
234.250000	1.83717e-28
234.200000	1.863e-28
234.150000	1.8892e-28
234.100000	1.91576e-28
234.050000	1.94269e-28
234.000000	1.97e-28
233.950000	1.9977e-28
233.900000	2.02579e-28
233.850000	2.05427e-28
233.800000	2.08315e-28
233.750000	2.11243e-28
233.700000	2.14213e-28
233.650000	2.17225e-28
233.600000	2.20279e-28
233.550000	2.23376e-28
233.500000	2.26516e-28
233.450000	2.29701e-28
233.400000	2.3293e-28
233.350000	2.36205e-28
233.300000	2.39526e-28
233.250000	2.42894e-28
233.200000	2.46308e-28
233.150000	2.49771e-28
233.100000	2.53283e-28
233.050000	2.56844e-28
233.000000	2.60455e-28
232.950000	2.64116e-28
232.900000	2.6783e-28
232.850000	2.71595e-28
232.800000	2.75414e-28
232.750000	2.79286e-28
232.700000	2.83212e-28
232.650000	2.87194e-28
232.600000	2.91231e-28
232.550000	2.95326e-28
232.500000	2.99478e-28
232.450000	3.03688e-28
232.400000	3.07958e-28
232.350000	3.12287e-28
232.300000	3.16678e-28
232.250000	3.2113e-28
232.200000	3.25645e-28
232.150000	3.30223e-28
232.100000	3.34866e-28
232.050000	3.39573e-28
232.000000	3.44348e-28
231.950000	3.49189e-28
231.900000	3.54098e-28
231.850000	3.59076e-28
231.800000	3.64124e-28
231.750000	3.69244e-28
231.700000	3.74435e-28
231.650000	3.79699e-28
231.600000	3.85037e-28
231.550000	3.9045e-28
231.500000	3.9594e-28
231.450000	4.01506e-28
231.400000	4.07151e-28
231.350000	4.12875e-28
231.300000	4.1868e-28
231.250000	4.24566e-28
231.200000	4.30535e-28
231.150000	4.36588e-28
231.100000	4.42726e-28
231.050000	4.4895e-28
231.000000	4.55262e-28
230.950000	4.61662e-28
230.900000	4.68153e-28
230.850000	4.74734e-28
230.800000	4.81409e-28
230.750000	4.88177e-28
230.700000	4.9504e-28
230.650000	5.02e-28
230.600000	5.09057e-28
230.550000	5.16214e-28
230.500000	5.23471e-28
230.450000	5.30831e-28
230.400000	5.38294e-28
230.350000	5.45861e-28
230.300000	5.53536e-28
230.250000	5.61318e-28
230.200000	5.69209e-28
230.150000	5.77212e-28
230.100000	5.85326e-28
230.050000	5.93555e-28
230.000000	6.019e-28
229.950000	6.10362e-28
229.900000	6.18943e-28
229.850000	6.27645e-28
229.800000	6.36469e-28
229.750000	6.45417e-28
229.700000	6.5449e-28
229.650000	6.63692e-28
229.600000	6.73023e-28
229.550000	6.82484e-28
229.500000	6.92079e-28
229.450000	7.01809e-28
229.400000	7.11676e-28
229.350000	7.21681e-28
229.300000	7.31827e-28
229.250000	7.42116e-28
229.200000	7.52549e-28
229.150000	7.63129e-28
229.100000	7.73857e-28
229.050000	7.84737e-28
229.000000	7.95769e-28
228.950000	8.06957e-28
228.900000	8.18302e-28
228.850000	8.29806e-28
228.800000	8.41472e-28
228.750000	8.53302e-28
228.700000	8.65298e-28
228.650000	8.77463e-28
228.600000	8.89799e-28
228.550000	9.02309e-28
228.500000	9.14994e-28
228.450000	9.27858e-28
228.400000	9.40902e-28
228.350000	9.5413e-28
228.300000	9.67544e-28
228.250000	9.81146e-28
228.200000	9.9494e-28
228.150000	1.00893e-27
228.100000	1.02311e-27
228.050000	1.0375e-27
228.000000	1.05208e-27
227.950000	1.06687e-27
227.900000	1.08187e-27
227.850000	1.09708e-27
227.800000	1.1125e-27
227.750000	1.12814e-27
227.700000	1.144e-27
227.650000	1.16009e-27
227.600000	1.1764e-27
227.550000	1.19294e-27
227.500000	1.20971e-27
227.450000	1.22671e-27
227.400000	1.24396e-27
227.350000	1.26145e-27
227.300000	1.27918e-27
227.250000	1.29717e-27
227.200000	1.3154e-27
227.150000	1.33389e-27
227.100000	1.35265e-27
227.050000	1.37166e-27
227.000000	1.39095e-27
226.950000	1.4105e-27
226.900000	1.43033e-27
226.850000	1.45044e-27
226.800000	1.47083e-27
226.750000	1.49151e-27
226.700000	1.51248e-27
226.650000	1.53374e-27
226.600000	1.5553e-27
226.550000	1.57717e-27
226.500000	1.59934e-27
226.450000	1.62182e-27
226.400000	1.64463e-27
226.350000	1.66775e-27
226.300000	1.69119e-27
226.250000	1.71497e-27
226.200000	1.73908e-27
226.150000	1.76353e-27
226.100000	1.78832e-27
226.050000	1.81346e-27
226.000000	1.83896e-27
225.950000	1.86481e-27
225.900000	1.89102e-27
225.850000	1.91761e-27
225.800000	1.94457e-27
225.750000	1.97191e-27
225.700000	1.99963e-27
225.650000	2.02774e-27
225.600000	2.05625e-27
225.550000	2.08515e-27
225.500000	2.11447e-27
225.450000	2.14419e-27
225.400000	2.17434e-27
225.350000	2.20491e-27
225.300000	2.2359e-27
225.250000	2.26734e-27
225.200000	2.29921e-27
225.150000	2.33154e-27
225.100000	2.36431e-27
225.050000	2.39755e-27
225.000000	2.43126e-27
224.950000	2.46544e-27
224.900000	2.5001e-27
224.850000	2.53525e-27
224.800000	2.57089e-27
224.750000	2.60703e-27
224.700000	2.64368e-27
224.650000	2.68085e-27
224.600000	2.71853e-27
224.550000	2.75675e-27
224.500000	2.79551e-27
224.450000	2.83481e-27
224.400000	2.87466e-27
224.350000	2.91507e-27
224.300000	2.95606e-27
224.250000	2.99761e-27
224.200000	3.03975e-27
224.150000	3.08249e-27
224.100000	3.12582e-27
224.050000	3.16977e-27
224.000000	3.21433e-27
223.950000	3.25952e-27
223.900000	3.30534e-27
223.850000	3.35181e-27
223.800000	3.39893e-27
223.750000	3.44671e-27
223.700000	3.49517e-27
223.650000	3.5443e-27
223.600000	3.59413e-27
223.550000	3.64466e-27
223.500000	3.69589e-27
223.450000	3.74785e-27
223.400000	3.80054e-27
223.350000	3.85397e-27
223.300000	3.90815e-27
223.250000	3.96309e-27
223.200000	4.01881e-27
223.150000	4.0753e-27
223.100000	4.1326e-27
223.050000	4.19069e-27
223.000000	4.24961e-27
222.950000	4.30935e-27
222.900000	4.36993e-27
222.850000	4.43136e-27
222.800000	4.49366e-27
222.750000	4.55683e-27
222.700000	4.6209e-27
222.650000	4.68586e-27
222.600000	4.75173e-27
222.550000	4.81853e-27
222.500000	4.88627e-27
222.450000	4.95497e-27
222.400000	5.02462e-27
222.350000	5.09526e-27
222.300000	5.16689e-27
222.250000	5.23953e-27
222.200000	5.31319e-27
222.150000	5.38788e-27
222.100000	5.46362e-27
222.050000	5.54043e-27
222.000000	5.61832e-27
221.950000	5.6973e-27
221.900000	5.7774e-27
221.850000	5.85862e-27
221.800000	5.94098e-27
221.750000	6.0245e-27
221.700000	6.10919e-27
221.650000	6.19507e-27
221.600000	6.28217e-27
221.550000	6.37048e-27
221.500000	6.46004e-27
221.450000	6.55085e-27
221.400000	6.64295e-27
221.350000	6.73633e-27
221.300000	6.83103e-27
221.250000	6.92707e-27
221.200000	7.02445e-27
221.150000	7.1232e-27
221.100000	7.22334e-27
221.050000	7.32488e-27
221.000000	7.42786e-27
220.950000	7.53228e-27
220.900000	7.63817e-27
220.850000	7.74555e-27
220.800000	7.85443e-27
220.750000	7.96485e-27
220.700000	8.07682e-27
220.650000	8.19037e-27
220.600000	8.30551e-27
220.550000	8.42227e-27
220.500000	8.54067e-27
220.450000	8.66073e-27
220.400000	8.78248e-27
220.350000	8.90595e-27
220.300000	9.03115e-27
220.250000	9.15811e-27
220.200000	9.28685e-27
220.150000	9.41741e-27
220.100000	9.5498e-27
220.050000	9.68405e-27
220.000000	9.82019e-27
219.950000	9.95824e-27
219.900000	1.00982e-26
219.850000	1.02402e-26
219.800000	1.03841e-26
219.750000	1.05301e-26
219.700000	1.06782e-26
219.650000	1.08283e-26
219.600000	1.09805e-26
219.550000	1.11349e-26
219.500000	1.12914e-26
219.450000	1.14501e-26
219.400000	1.16111e-26
219.350000	1.17743e-26
219.300000	1.19398e-26
219.250000	1.21077e-26
219.200000	1.22779e-26
219.150000	1.24505e-26
219.100000	1.26255e-26
219.050000	1.2803e-26
219.000000	1.2983e-26
218.950000	1.31655e-26
218.900000	1.33506e-26
218.850000	1.35383e-26
218.800000	1.37286e-26
218.750000	1.39216e-26
218.700000	1.41173e-26
218.650000	1.43158e-26
218.600000	1.4517e-26
218.550000	1.47211e-26
218.500000	1.4928e-26
218.450000	1.51379e-26
218.400000	1.53507e-26
218.350000	1.55665e-26
218.300000	1.57853e-26
218.250000	1.60072e-26
218.200000	1.62323e-26
218.150000	1.64605e-26
218.100000	1.66919e-26
218.050000	1.69265e-26
218.000000	1.71645e-26
217.950000	1.74057e-26
217.900000	1.76504e-26
217.850000	1.78986e-26
217.800000	1.81502e-26
217.750000	1.84053e-26
217.700000	1.86641e-26
217.650000	1.89264e-26
217.600000	1.91925e-26
217.550000	1.94623e-26
217.500000	1.97359e-26
217.450000	2.00133e-26
217.400000	2.02947e-26
217.350000	2.058e-26
217.300000	2.08693e-26
217.250000	2.11627e-26
217.200000	2.14602e-26
217.150000	2.17619e-26
217.100000	2.20678e-26
217.050000	2.2378e-26
217.000000	2.26926e-26
216.950000	2.30116e-26
216.900000	2.33351e-26
216.850000	2.36631e-26
216.800000	2.39958e-26
216.750000	2.43331e-26
216.700000	2.46752e-26
216.650000	2.5022e-26
216.600000	2.53738e-26
216.550000	2.57305e-26
216.500000	2.60922e-26
216.450000	2.6459e-26
216.400000	2.68309e-26
216.350000	2.72081e-26
216.300000	2.75906e-26
216.250000	2.79785e-26
216.200000	2.83718e-26
216.150000	2.87706e-26
216.100000	2.91751e-26
216.050000	2.95852e-26
216.000000	3.00011e-26
215.950000	3.04228e-26
215.900000	3.08505e-26
215.850000	3.12842e-26
215.800000	3.1724e-26
215.750000	3.21699e-26
215.700000	3.26222e-26
215.650000	3.30808e-26
215.600000	3.35458e-26
215.550000	3.40174e-26
215.500000	3.44956e-26
215.450000	3.49805e-26
215.400000	3.54722e-26
215.350000	3.59709e-26
215.300000	3.64766e-26
215.250000	3.69893e-26
215.200000	3.75093e-26
215.150000	3.80366e-26
215.100000	3.85713e-26
215.050000	3.91135e-26
215.000000	3.96634e-26
214.950000	4.02209e-26
214.900000	4.07863e-26
214.850000	4.13597e-26
214.800000	4.19411e-26
214.750000	4.25307e-26
214.700000	4.31286e-26
214.650000	4.37349e-26
214.600000	4.43497e-26
214.550000	4.49731e-26
214.500000	4.56053e-26
214.450000	4.62464e-26
214.400000	4.68965e-26
214.350000	4.75558e-26
214.300000	4.82243e-26
214.250000	4.89022e-26
214.200000	4.95896e-26
214.150000	5.02867e-26
214.100000	5.09936e-26
214.050000	5.17105e-26
214.000000	5.24374e-26
213.950000	5.31745e-26
213.900000	5.3922e-26
213.850000	5.468e-26
213.800000	5.54487e-26
213.750000	5.62282e-26
213.700000	5.70186e-26
213.650000	5.78201e-26
213.600000	5.86329e-26
213.550000	5.94572e-26
213.500000	6.0293e-26
213.450000	6.11405e-26
213.400000	6.2e-26
213.350000	6.28716e-26
213.300000	6.37554e-26
213.250000	6.46516e-26
213.200000	6.55604e-26
213.150000	6.64821e-26
213.100000	6.74166e-26
213.050000	6.83643e-26
213.000000	6.93253e-26
212.950000	7.02999e-26
212.900000	7.12881e-26
212.850000	7.22902e-26
212.800000	7.33064e-26
212.750000	7.43369e-26
212.700000	7.53819e-26
212.650000	7.64416e-26
212.600000	7.75161e-26
212.550000	7.86058e-26
212.500000	7.97108e-26
212.450000	8.08313e-26
212.400000	8.19676e-26
212.350000	8.31198e-26
212.300000	8.42883e-26
212.250000	8.54731e-26
212.200000	8.66746e-26
212.150000	8.78931e-26
212.100000	8.91286e-26
212.050000	9.03815e-26
212.000000	9.1652e-26
211.950000	9.29404e-26
211.900000	9.42469e-26
211.850000	9.55717e-26
211.800000	9.69152e-26
211.750000	9.82776e-26
211.700000	9.96591e-26
211.650000	1.0106e-25
211.600000	1.02481e-25
211.550000	1.03921e-25
211.500000	1.05382e-25
211.450000	1.06863e-25
211.400000	1.08366e-25
211.350000	1.09889e-25
211.300000	1.11434e-25
211.250000	1.13e-25
211.200000	1.14589e-25
211.150000	1.16199e-25
211.100000	1.17833e-25
211.050000	1.19489e-25
211.000000	1.21169e-25
210.950000	1.22872e-25
210.900000	1.24599e-25
210.850000	1.26351e-25
210.800000	1.28127e-25
210.750000	1.29928e-25
210.700000	1.31755e-25
210.650000	1.33607e-25
210.600000	1.35485e-25
210.550000	1.37389e-25
210.500000	1.39321e-25
210.450000	1.41279e-25
210.400000	1.43265e-25
210.350000	1.45279e-25
210.300000	1.47321e-25
210.250000	1.49392e-25
210.200000	1.51492e-25
210.150000	1.53622e-25
210.100000	1.55781e-25
210.050000	1.57971e-25
210.000000	1.60192e-25
209.950000	1.62443e-25
209.900000	1.64727e-25
209.850000	1.67042e-25
209.800000	1.69391e-25
209.750000	1.71772e-25
209.700000	1.74186e-25
209.650000	1.76635e-25
209.600000	1.79118e-25
209.550000	1.81636e-25
209.500000	1.84189e-25
209.450000	1.86778e-25
209.400000	1.89404e-25
209.350000	1.92066e-25
209.300000	1.94766e-25
209.250000	1.97504e-25
209.200000	2.0028e-25
209.150000	2.03095e-25
209.100000	2.0595e-25
209.050000	2.08845e-25
209.000000	2.11781e-25
208.950000	2.14758e-25
208.900000	2.17777e-25
208.850000	2.20838e-25
208.800000	2.23942e-25
208.750000	2.2709e-25
208.700000	2.30283e-25
208.650000	2.3352e-25
208.600000	2.36802e-25
208.550000	2.40131e-25
208.500000	2.43506e-25
208.450000	2.46929e-25
208.400000	2.504e-25
208.350000	2.5392e-25
208.300000	2.5749e-25
208.250000	2.61109e-25
208.200000	2.6478e-25
208.150000	2.68502e-25
208.100000	2.72276e-25
208.050000	2.76103e-25
208.000000	2.79984e-25
207.950000	2.8392e-25
207.900000	2.87911e-25
207.850000	2.91958e-25
207.800000	2.96062e-25
207.750000	3.00224e-25
207.700000	3.04444e-25
207.650000	3.08724e-25
207.600000	3.13063e-25
207.550000	3.17464e-25
207.500000	3.21926e-25
207.450000	3.26452e-25
207.400000	3.31041e-25
207.350000	3.35694e-25
207.300000	3.40413e-25
207.250000	3.45198e-25
207.200000	3.5005e-25
207.150000	3.54971e-25
207.100000	3.59961e-25
207.050000	3.6502e-25
207.000000	3.70151e-25
206.950000	3.75355e-25
206.900000	3.80631e-25
206.850000	3.85981e-25
206.800000	3.91407e-25
206.750000	3.96909e-25
206.700000	4.02488e-25
206.650000	4.08146e-25
206.600000	4.13883e-25
206.550000	4.19701e-25
206.500000	4.256e-25
206.450000	4.31583e-25
206.400000	4.3765e-25
206.350000	4.43802e-25
206.300000	4.5004e-25
206.250000	4.56366e-25
206.200000	4.62781e-25
206.150000	4.69286e-25
206.100000	4.75883e-25
206.050000	4.82572e-25
206.000000	4.89355e-25
205.950000	4.96234e-25
205.900000	5.0321e-25
205.850000	5.10283e-25
205.800000	5.17456e-25
205.750000	5.2473e-25
205.700000	5.32105e-25
205.650000	5.39585e-25
205.600000	5.4717e-25
205.550000	5.54861e-25
205.500000	5.62661e-25
205.450000	5.7057e-25
205.400000	5.7859e-25
205.350000	5.86723e-25
205.300000	5.9497e-25
205.250000	6.03334e-25
205.200000	6.11814e-25
205.150000	6.20414e-25
205.100000	6.29135e-25
205.050000	6.37979e-25
205.000000	6.46947e-25
204.950000	6.5604e-25
204.900000	6.65262e-25
204.850000	6.74613e-25
204.800000	6.84096e-25
204.750000	6.93712e-25
204.700000	7.03463e-25
204.650000	7.13352e-25
204.600000	7.23379e-25
204.550000	7.33547e-25
204.500000	7.43858e-25
204.450000	7.54314e-25
204.400000	7.64917e-25
204.350000	7.75669e-25
204.300000	7.86573e-25
204.250000	7.97629e-25
204.200000	8.08841e-25
204.150000	8.2021e-25
204.100000	8.3174e-25
204.050000	8.43431e-25
204.000000	8.55287e-25
203.950000	8.67309e-25
203.900000	8.795e-25
203.850000	8.91863e-25
203.800000	9.04399e-25
203.750000	9.17112e-25
203.700000	9.30003e-25
203.650000	9.43076e-25
203.600000	9.56332e-25
203.550000	9.69774e-25
203.500000	9.83406e-25
203.450000	9.97229e-25
203.400000	1.01125e-24
203.350000	1.02546e-24
203.300000	1.03988e-24
203.250000	1.05449e-24
203.200000	1.06931e-24
203.150000	1.08435e-24
203.100000	1.09959e-24
203.050000	1.11504e-24
203.000000	1.13072e-24
202.950000	1.14661e-24
202.900000	1.16273e-24
202.850000	1.17907e-24
202.800000	1.19564e-24
202.750000	1.21245e-24
202.700000	1.22949e-24
202.650000	1.24678e-24
202.600000	1.2643e-24
202.550000	1.28207e-24
202.500000	1.30009e-24
202.450000	1.31837e-24
202.400000	1.3369e-24
202.350000	1.35569e-24
202.300000	1.37475e-24
202.250000	1.39407e-24
202.200000	1.41367e-24
202.150000	1.43354e-24
202.100000	1.45369e-24
202.050000	1.47412e-24
202.000000	1.49484e-24
201.950000	1.51585e-24
201.900000	1.53716e-24
201.850000	1.55877e-24
201.800000	1.58068e-24
201.750000	1.6029e-24
201.700000	1.62543e-24
201.650000	1.64827e-24
201.600000	1.67144e-24
201.550000	1.69494e-24
201.500000	1.71876e-24
201.450000	1.74292e-24
201.400000	1.76742e-24
201.350000	1.79226e-24
201.300000	1.81745e-24
201.250000	1.843e-24
201.200000	1.86891e-24
201.150000	1.89518e-24
201.100000	1.92182e-24
201.050000	1.94883e-24
201.000000	1.97622e-24
200.950000	2.004e-24
200.900000	2.03217e-24
200.850000	2.06073e-24
200.800000	2.0897e-24
200.750000	2.11907e-24
200.700000	2.14886e-24
200.650000	2.17906e-24
200.600000	2.20969e-24
200.550000	2.24075e-24
200.500000	2.27225e-24
200.450000	2.30419e-24
200.400000	2.33657e-24
200.350000	2.36942e-24
200.300000	2.40272e-24
200.250000	2.43649e-24
200.200000	2.47074e-24
200.150000	2.50547e-24
200.100000	2.54069e-24
200.050000	2.5764e-24
200.000000	2.61261e-24
199.950000	2.64934e-24
199.900000	2.68658e-24
199.850000	2.72434e-24
199.800000	2.76263e-24
199.750000	2.80146e-24
199.700000	2.84084e-24
199.650000	2.88077e-24
199.600000	2.92126e-24
199.550000	2.96232e-24
199.500000	3.00396e-24
199.450000	3.04619e-24
199.400000	3.089e-24
199.350000	3.13242e-24
199.300000	3.17645e-24
199.250000	3.2211e-24
199.200000	3.26638e-24
199.150000	3.31229e-24
199.100000	3.35884e-24
199.050000	3.40606e-24
199.000000	3.45393e-24
198.950000	3.50248e-24
198.900000	3.55171e-24
198.850000	3.60163e-24
198.800000	3.65226e-24
198.750000	3.70359e-24
198.700000	3.75565e-24
198.650000	3.80844e-24
198.600000	3.86197e-24
198.550000	3.91625e-24
198.500000	3.9713e-24
198.450000	4.02712e-24
198.400000	4.08372e-24
198.350000	4.14112e-24
198.300000	4.19933e-24
198.250000	4.25836e-24
198.200000	4.31821e-24
198.150000	4.37891e-24
198.100000	4.44046e-24
198.050000	4.50287e-24
198.000000	4.56616e-24
197.950000	4.63034e-24
197.900000	4.69543e-24
197.850000	4.76142e-24
197.800000	4.82835e-24
197.750000	4.89622e-24
197.700000	4.96504e-24
197.650000	5.03482e-24
197.600000	5.10559e-24
197.550000	5.17736e-24
197.500000	5.25013e-24
197.450000	5.32392e-24
197.400000	5.39875e-24
197.350000	5.47464e-24
197.300000	5.55159e-24
197.250000	5.62962e-24
197.200000	5.70875e-24
197.150000	5.78899e-24
197.100000	5.87036e-24
197.050000	5.95287e-24
197.000000	6.03654e-24
196.950000	6.12139e-24
196.900000	6.20743e-24
196.850000	6.29468e-24
196.800000	6.38315e-24
196.750000	6.47287e-24
196.700000	6.56385e-24
196.650000	6.65611e-24
196.600000	6.74967e-24
196.550000	6.84454e-24
196.500000	6.94074e-24
196.450000	7.0383e-24
196.400000	7.13723e-24
196.350000	7.23755e-24
196.300000	7.33927e-24
196.250000	7.44243e-24
196.200000	7.54704e-24
196.150000	7.65312e-24
196.100000	7.76069e-24
196.050000	7.86977e-24
196.000000	7.98038e-24
195.950000	8.09255e-24
195.900000	8.2063e-24
195.850000	8.32164e-24
195.800000	8.43861e-24
195.750000	8.55722e-24
195.700000	8.67749e-24
195.650000	8.79946e-24
195.600000	8.92314e-24
195.550000	9.04856e-24
195.500000	9.17574e-24
195.450000	9.30471e-24
195.400000	9.43549e-24
195.350000	9.56811e-24
195.300000	9.7026e-24
195.250000	9.83897e-24
195.200000	9.97727e-24
195.150000	1.01175e-23
195.100000	1.02597e-23
195.050000	1.04039e-23
195.000000	1.05501e-23
194.950000	1.06984e-23
194.900000	1.08488e-23
194.850000	1.10013e-23
194.800000	1.11559e-23
194.750000	1.13127e-23
194.700000	1.14717e-23
194.650000	1.1633e-23
194.600000	1.17965e-23
194.550000	1.19623e-23
194.500000	1.21304e-23
194.450000	1.23009e-23
194.400000	1.24738e-23
194.350000	1.26491e-23
194.300000	1.28269e-23
194.250000	1.30072e-23
194.200000	1.319e-23
194.150000	1.33754e-23
194.100000	1.35634e-23
194.050000	1.3754e-23
194.000000	1.39474e-23
193.950000	1.41434e-23
193.900000	1.43422e-23
193.850000	1.45438e-23
193.800000	1.47482e-23
193.750000	1.49555e-23
193.700000	1.51657e-23
193.650000	1.53788e-23
193.600000	1.5595e-23
193.550000	1.58142e-23
193.500000	1.60365e-23
193.450000	1.62619e-23
193.400000	1.64904e-23
193.350000	1.67222e-23
193.300000	1.69572e-23
193.250000	1.71956e-23
193.200000	1.74373e-23
193.150000	1.76823e-23
193.100000	1.79309e-23
193.050000	1.81829e-23
193.000000	1.84385e-23
192.950000	1.86976e-23
192.900000	1.89604e-23
192.850000	1.92269e-23
192.800000	1.94972e-23
192.750000	1.97712e-23
192.700000	2.00491e-23
192.650000	2.03309e-23
192.600000	2.06166e-23
192.550000	2.09064e-23
192.500000	2.12002e-23
192.450000	2.14982e-23
192.400000	2.18004e-23
192.350000	2.21068e-23
192.300000	2.24175e-23
192.250000	2.27326e-23
192.200000	2.30521e-23
192.150000	2.33761e-23
192.100000	2.37046e-23
192.050000	2.40378e-23
192.000000	2.43757e-23
191.950000	2.47183e-23
191.900000	2.50657e-23
191.850000	2.5418e-23
191.800000	2.57752e-23
191.750000	2.61375e-23
191.700000	2.65049e-23
191.650000	2.68774e-23
191.600000	2.72552e-23
191.550000	2.76382e-23
191.500000	2.80267e-23
191.450000	2.84206e-23
191.400000	2.88201e-23
191.350000	2.92251e-23
191.300000	2.96359e-23
191.250000	3.00524e-23
191.200000	3.04748e-23
191.150000	3.09031e-23
191.100000	3.13375e-23
191.050000	3.17779e-23
191.000000	3.22246e-23
190.950000	3.26775e-23
190.900000	3.31368e-23
190.850000	3.36025e-23
190.800000	3.40748e-23
190.750000	3.45537e-23
190.700000	3.50394e-23
190.650000	3.55318e-23
190.600000	3.60312e-23
190.550000	3.65376e-23
190.500000	3.70512e-23
190.450000	3.75719e-23
190.400000	3.81e-23
190.350000	3.86355e-23
190.300000	3.91785e-23
190.250000	3.97292e-23
190.200000	4.02875e-23
190.150000	4.08538e-23
190.100000	4.1428e-23
190.050000	4.20102e-23
190.000000	4.26007e-23
189.950000	4.31994e-23
189.900000	4.38066e-23
189.850000	4.44223e-23
189.800000	4.50466e-23
189.750000	4.56798e-23
189.700000	4.63218e-23
189.650000	4.69728e-23
189.600000	4.7633e-23
189.550000	4.83025e-23
189.500000	4.89814e-23
189.450000	4.96698e-23
189.400000	5.03679e-23
189.350000	5.10758e-23
189.300000	5.17937e-23
189.250000	5.25216e-23
189.200000	5.32598e-23
189.150000	5.40084e-23
189.100000	5.47674e-23
189.050000	5.55372e-23
189.000000	5.63177e-23
188.950000	5.71093e-23
188.900000	5.79119e-23
188.850000	5.87259e-23
188.800000	5.95512e-23
188.750000	6.03882e-23
188.700000	6.12369e-23
188.650000	6.20976e-23
188.600000	6.29704e-23
188.550000	6.38554e-23
188.500000	6.47529e-23
188.450000	6.5663e-23
188.400000	6.65858e-23
188.350000	6.75217e-23
188.300000	6.84707e-23
188.250000	6.9433e-23
188.200000	7.04088e-23
188.150000	7.13984e-23
188.100000	7.24019e-23
188.050000	7.34195e-23
188.000000	7.44514e-23
187.950000	7.54977e-23
187.900000	7.65588e-23
187.850000	7.76348e-23
187.800000	7.8726e-23
187.750000	7.98324e-23
187.700000	8.09544e-23
187.650000	8.20922e-23
187.600000	8.3246e-23
187.550000	8.4416e-23
187.500000	8.56024e-23
187.450000	8.68055e-23
187.400000	8.80255e-23
187.350000	8.92627e-23
187.300000	9.05172e-23
187.250000	9.17894e-23
187.200000	9.30794e-23
187.150000	9.43876e-23
187.100000	9.57142e-23
187.050000	9.70594e-23
187.000000	9.84235e-23
186.950000	9.98068e-23
186.900000	1.0121e-22
186.850000	1.02632e-22
186.800000	1.04074e-22
186.750000	1.05537e-22
186.700000	1.0702e-22
186.650000	1.08525e-22
186.600000	1.1005e-22
186.550000	1.11596e-22
186.500000	1.13165e-22
186.450000	1.14755e-22
186.400000	1.16368e-22
186.350000	1.18004e-22
186.300000	1.19662e-22
186.250000	1.21344e-22
186.200000	1.23049e-22
186.150000	1.24779e-22
186.100000	1.26532e-22
186.050000	1.28311e-22
186.000000	1.30114e-22
185.950000	1.31943e-22
185.900000	1.33797e-22
185.850000	1.35678e-22
185.800000	1.37584e-22
185.750000	1.39518e-22
185.700000	1.41479e-22
185.650000	1.43467e-22
185.600000	1.45484e-22
185.550000	1.47528e-22
185.500000	1.49602e-22
185.450000	1.51704e-22
185.400000	1.53836e-22
185.350000	1.55998e-22
185.300000	1.58191e-22
185.250000	1.60414e-22
185.200000	1.62669e-22
185.150000	1.64955e-22
185.100000	1.67273e-22
185.050000	1.69624e-22
185.000000	1.72008e-22
184.950000	1.74425e-22
184.900000	1.76877e-22
184.850000	1.79363e-22
184.800000	1.81883e-22
184.750000	1.8444e-22
184.700000	1.87032e-22
184.650000	1.8966e-22
184.600000	1.92326e-22
184.550000	1.95029e-22
184.500000	1.9777e-22
184.450000	2.00549e-22
184.400000	2.03368e-22
184.350000	2.06226e-22
184.300000	2.09124e-22
184.250000	2.12063e-22
184.200000	2.15044e-22
184.150000	2.18066e-22
184.100000	2.21131e-22
184.050000	2.24239e-22
184.000000	2.2739e-22
183.950000	2.30586e-22
183.900000	2.33826e-22
183.850000	2.37113e-22
183.800000	2.40445e-22
183.750000	2.43824e-22
183.700000	2.47251e-22
183.650000	2.50726e-22
183.600000	2.5425e-22
183.550000	2.57823e-22
183.500000	2.61446e-22
183.450000	2.65121e-22
183.400000	2.68847e-22
183.350000	2.72625e-22
183.300000	2.76457e-22
183.250000	2.80342e-22
183.200000	2.84282e-22
183.150000	2.88277e-22
183.100000	2.92328e-22
183.050000	2.96437e-22
183.000000	3.00603e-22
182.950000	3.04828e-22
182.900000	3.09112e-22
182.850000	3.13456e-22
182.800000	3.17861e-22
182.750000	3.22328e-22
182.700000	3.26858e-22
182.650000	3.31452e-22
182.600000	3.3611e-22
182.550000	3.40834e-22
182.500000	3.45624e-22
182.450000	3.50481e-22
182.400000	3.55407e-22
182.350000	3.60402e-22
182.300000	3.65467e-22
182.250000	3.70603e-22
182.200000	3.75811e-22
182.150000	3.81093e-22
182.100000	3.86449e-22
182.050000	3.9188e-22
182.000000	3.97387e-22
181.950000	4.02972e-22
181.900000	4.08635e-22
181.850000	4.14378e-22
181.800000	4.20202e-22
181.750000	4.26107e-22
181.700000	4.32096e-22
181.650000	4.38168e-22
181.600000	4.44326e-22
181.550000	4.50571e-22
181.500000	4.56903e-22
181.450000	4.63324e-22
181.400000	4.69835e-22
181.350000	4.76438e-22
181.300000	4.83134e-22
181.250000	4.89924e-22
181.200000	4.96809e-22
181.150000	5.03791e-22
181.100000	5.10871e-22
181.050000	5.18051e-22
181.000000	5.25332e-22
180.950000	5.32714e-22
180.900000	5.40201e-22
180.850000	5.47793e-22
180.800000	5.55491e-22
180.750000	5.63298e-22
180.700000	5.71214e-22
180.650000	5.79242e-22
180.600000	5.87382e-22
180.550000	5.95637e-22
180.500000	6.04008e-22
180.450000	6.12497e-22
180.400000	6.21104e-22
180.350000	6.29833e-22
180.300000	6.38685e-22
180.250000	6.4766e-22
180.200000	6.56762e-22
180.150000	6.65992e-22
180.100000	6.75352e-22
180.050000	6.84843e-22
180.000000	6.94467e-22
179.950000	7.04227e-22
179.900000	7.14124e-22
179.850000	7.2416e-22
179.800000	7.34337e-22
179.750000	7.44657e-22
179.700000	7.55122e-22
179.650000	7.65734e-22
179.600000	7.76495e-22
179.550000	7.87408e-22
179.500000	7.98474e-22
179.450000	8.09695e-22
179.400000	8.21074e-22
179.350000	8.32613e-22
179.300000	8.44314e-22
179.250000	8.56179e-22
179.200000	8.68212e-22
179.150000	8.80413e-22
179.100000	8.92786e-22
179.050000	9.05333e-22
179.000000	9.18056e-22
178.950000	9.30957e-22
178.900000	9.44041e-22
178.850000	9.57307e-22
178.800000	9.70761e-22
178.750000	9.84403e-22
178.700000	9.98238e-22
178.650000	1.01227e-21
178.600000	1.02649e-21
178.550000	1.04092e-21
178.500000	1.05555e-21
178.450000	1.07038e-21
178.400000	1.08542e-21
178.350000	1.10068e-21
178.300000	1.11614e-21
178.250000	1.13183e-21
178.200000	1.14774e-21
178.150000	1.16386e-21
178.100000	1.18022e-21
178.050000	1.19681e-21
178.000000	1.21363e-21
177.950000	1.23068e-21
177.900000	1.24798e-21
177.850000	1.26551e-21
177.800000	1.2833e-21
177.750000	1.30133e-21
177.700000	1.31962e-21
177.650000	1.33817e-21
177.600000	1.35697e-21
177.550000	1.37604e-21
177.500000	1.39538e-21
177.450000	1.41499e-21
177.400000	1.43487e-21
177.350000	1.45504e-21
177.300000	1.47549e-21
177.250000	1.49622e-21
177.200000	1.51725e-21
177.150000	1.53857e-21
177.100000	1.56019e-21
177.050000	1.58212e-21
177.000000	1.60435e-21
176.950000	1.6269e-21
176.900000	1.64976e-21
176.850000	1.67295e-21
176.800000	1.69646e-21
176.750000	1.7203e-21
176.700000	1.74447e-21
176.650000	1.76899e-21
176.600000	1.79385e-21
176.550000	1.81905e-21
176.500000	1.84462e-21
176.450000	1.87054e-21
176.400000	1.89683e-21
176.350000	1.92348e-21
176.300000	1.95051e-21
176.250000	1.97792e-21
176.200000	2.00572e-21
176.150000	2.03391e-21
176.100000	2.06249e-21
176.050000	2.09147e-21
176.000000	2.12086e-21
175.950000	2.15067e-21
175.900000	2.18089e-21
175.850000	2.21154e-21
175.800000	2.24262e-21
175.750000	2.27413e-21
175.700000	2.30609e-21
175.650000	2.3385e-21
175.600000	2.37136e-21
175.550000	2.40469e-21
175.500000	2.43848e-21
175.450000	2.47275e-21
175.400000	2.5075e-21
175.350000	2.54273e-21
175.300000	2.57847e-21
175.250000	2.6147e-21
175.200000	2.65145e-21
175.150000	2.68871e-21
175.100000	2.72649e-21
175.050000	2.76481e-21
175.000000	2.80366e-21
174.950000	2.84306e-21
174.900000	2.88301e-21
174.850000	2.92353e-21
174.800000	2.96461e-21
174.750000	3.00627e-21
174.700000	3.04852e-21
174.650000	3.09136e-21
174.600000	3.1348e-21
174.550000	3.17885e-21
174.500000	3.22352e-21
174.450000	3.26882e-21
174.400000	3.31476e-21
174.350000	3.36134e-21
174.300000	3.40858e-21
174.250000	3.45648e-21
174.200000	3.50505e-21
174.150000	3.5543e-21
174.100000	3.60425e-21
174.050000	3.6549e-21
174.000000	3.70626e-21
173.950000	3.75834e-21
173.900000	3.81116e-21
173.850000	3.86472e-21
173.800000	3.91903e-21
173.750000	3.9741e-21
173.700000	4.02994e-21
173.650000	4.08658e-21
173.600000	4.144e-21
173.550000	4.20224e-21
173.500000	4.26129e-21
173.450000	4.32117e-21
173.400000	4.38189e-21
173.350000	4.44347e-21
173.300000	4.50591e-21
173.250000	4.56923e-21
173.200000	4.63344e-21
173.150000	4.69855e-21
173.100000	4.76458e-21
173.050000	4.83154e-21
173.000000	4.89943e-21
172.950000	4.96828e-21
172.900000	5.0381e-21
172.850000	5.10889e-21
172.800000	5.18069e-21
172.750000	5.25349e-21
172.700000	5.32731e-21
172.650000	5.40217e-21
172.600000	5.47809e-21
172.550000	5.55507e-21
172.500000	5.63313e-21
172.450000	5.71229e-21
172.400000	5.79256e-21
172.350000	5.87396e-21
172.300000	5.9565e-21
172.250000	6.04021e-21
172.200000	6.12509e-21
172.150000	6.21116e-21
172.100000	6.29844e-21
172.050000	6.38695e-21
172.000000	6.4767e-21
171.950000	6.56771e-21
171.900000	6.66001e-21
171.850000	6.75359e-21
171.800000	6.8485e-21
171.750000	6.94473e-21
171.700000	7.04232e-21
171.650000	7.14129e-21
171.600000	7.24164e-21
171.550000	7.3434e-21
171.500000	7.44659e-21
171.450000	7.55123e-21
171.400000	7.65734e-21
171.350000	7.76495e-21
171.300000	7.87406e-21
171.250000	7.98471e-21
171.200000	8.09691e-21
171.150000	8.21069e-21
171.100000	8.32607e-21
171.050000	8.44307e-21
171.000000	8.56171e-21
170.950000	8.68202e-21
170.900000	8.80403e-21
170.850000	8.92774e-21
170.800000	9.0532e-21
170.750000	9.18041e-21
170.700000	9.30942e-21
170.650000	9.44023e-21
170.600000	9.57289e-21
170.550000	9.70741e-21
170.500000	9.84382e-21
170.450000	9.98215e-21
170.400000	1.01224e-20
170.350000	1.02647e-20
170.300000	1.04089e-20
170.250000	1.05552e-20
170.200000	1.07035e-20
170.150000	1.08539e-20
170.100000	1.10064e-20
170.050000	1.11611e-20
170.000000	1.13179e-20
169.950000	1.14769e-20
169.900000	1.16382e-20
169.850000	1.18018e-20
169.800000	1.19676e-20
169.750000	1.21358e-20
169.700000	1.23063e-20
169.650000	1.24792e-20
169.600000	1.26546e-20
169.550000	1.28324e-20
169.500000	1.30127e-20
169.450000	1.31956e-20
169.400000	1.3381e-20
169.350000	1.3569e-20
169.300000	1.37597e-20
169.250000	1.39531e-20
169.200000	1.41491e-20
169.150000	1.43479e-20
169.100000	1.45496e-20
169.050000	1.4754e-20
169.000000	1.49613e-20
168.950000	1.51716e-20
168.900000	1.53848e-20
168.850000	1.56009e-20
168.800000	1.58202e-20
168.750000	1.60425e-20
168.700000	1.62679e-20
168.650000	1.64965e-20
168.600000	1.67283e-20
168.550000	1.69634e-20
168.500000	1.72017e-20
168.450000	1.74434e-20
168.400000	1.76885e-20
168.350000	1.79371e-20
168.300000	1.81892e-20
168.250000	1.84447e-20
168.200000	1.87039e-20
168.150000	1.89667e-20
168.100000	1.92333e-20
168.050000	1.95035e-20
168.000000	1.97776e-20
167.950000	2.00555e-20
167.900000	2.03373e-20
167.850000	2.06231e-20
167.800000	2.09129e-20
167.750000	2.12067e-20
167.700000	2.15047e-20
167.650000	2.18069e-20
167.600000	2.21133e-20
167.550000	2.2424e-20
167.500000	2.27391e-20
167.450000	2.30587e-20
167.400000	2.33827e-20
167.350000	2.37112e-20
167.300000	2.40444e-20
167.250000	2.43823e-20
167.200000	2.47249e-20
167.150000	2.50723e-20
167.100000	2.54246e-20
167.050000	2.57819e-20
167.000000	2.61441e-20
166.950000	2.65115e-20
166.900000	2.6884e-20
166.850000	2.72618e-20
166.800000	2.76449e-20
166.750000	2.80333e-20
166.700000	2.84272e-20
166.650000	2.88267e-20
166.600000	2.92317e-20
166.550000	2.96425e-20
166.500000	3.0059e-20
166.450000	3.04814e-20
166.400000	3.09097e-20
166.350000	3.1344e-20
166.300000	3.17844e-20
166.250000	3.22311e-20
166.200000	3.26839e-20
166.150000	3.31432e-20
166.100000	3.36089e-20
166.050000	3.40812e-20
166.000000	3.456e-20
165.950000	3.50457e-20
165.900000	3.55381e-20
165.850000	3.60375e-20
165.800000	3.65438e-20
165.750000	3.70573e-20
165.700000	3.7578e-20
165.650000	3.81061e-20
165.600000	3.86415e-20
165.550000	3.91845e-20
165.500000	3.9735e-20
165.450000	4.02934e-20
165.400000	4.08595e-20
165.350000	4.14337e-20
165.300000	4.20159e-20
165.250000	4.26062e-20
165.200000	4.32049e-20
165.150000	4.3812e-20
165.100000	4.44276e-20
165.050000	4.50519e-20
165.000000	4.56849e-20
164.950000	4.63268e-20
164.900000	4.69778e-20
164.850000	4.76379e-20
164.800000	4.83072e-20
164.750000	4.8986e-20
164.700000	4.96743e-20
164.650000	5.03723e-20
164.600000	5.10801e-20
164.550000	5.17978e-20
164.500000	5.25256e-20
164.450000	5.32637e-20
164.400000	5.40121e-20
164.350000	5.4771e-20
164.300000	5.55406e-20
164.250000	5.6321e-20
164.200000	5.71124e-20
164.150000	5.79149e-20
164.100000	5.87287e-20
164.050000	5.95539e-20
164.000000	6.03906e-20
163.950000	6.12392e-20
163.900000	6.20997e-20
163.850000	6.29722e-20
163.800000	6.38571e-20
163.750000	6.47543e-20
163.700000	6.56642e-20
163.650000	6.65868e-20
163.600000	6.75224e-20
163.550000	6.84712e-20
163.500000	6.94333e-20
163.450000	7.04089e-20
163.400000	7.13982e-20
163.350000	7.24014e-20
163.300000	7.34187e-20
163.250000	7.44503e-20
163.200000	7.54964e-20
163.150000	7.65572e-20
163.100000	7.76329e-20
163.050000	7.87237e-20
163.000000	7.98298e-20
162.950000	8.09515e-20
162.900000	8.20889e-20
162.850000	8.32423e-20
162.800000	8.4412e-20
162.750000	8.5598e-20
162.700000	8.68007e-20
162.650000	8.80204e-20
162.600000	8.92571e-20
162.550000	9.05112e-20
162.500000	9.1783e-20
162.450000	9.30726e-20
162.400000	9.43804e-20
162.350000	9.57065e-20
162.300000	9.70512e-20
162.250000	9.84149e-20
162.200000	9.97977e-20
162.150000	1.012e-19
162.100000	1.02622e-19
162.050000	1.04064e-19
162.000000	1.05526e-19
161.950000	1.07009e-19
161.900000	1.08512e-19
161.850000	1.10037e-19
161.800000	1.11583e-19
161.750000	1.13151e-19
161.700000	1.14741e-19
161.650000	1.16353e-19
161.600000	1.17988e-19
161.550000	1.19645e-19
161.500000	1.21326e-19
161.450000	1.23031e-19
161.400000	1.2476e-19
161.350000	1.26513e-19
161.300000	1.2829e-19
161.250000	1.30093e-19
161.200000	1.31921e-19
161.150000	1.33774e-19
161.100000	1.35654e-19
161.050000	1.3756e-19
161.000000	1.39493e-19
160.950000	1.41453e-19
160.900000	1.4344e-19
160.850000	1.45455e-19
160.800000	1.47499e-19
160.750000	1.49572e-19
160.700000	1.51673e-19
160.650000	1.53804e-19
160.600000	1.55965e-19
160.550000	1.58157e-19
160.500000	1.60379e-19
160.450000	1.62632e-19
160.400000	1.64917e-19
160.350000	1.67234e-19
160.300000	1.69584e-19
160.250000	1.71967e-19
160.200000	1.74383e-19
160.150000	1.76833e-19
160.100000	1.79318e-19
160.050000	1.81837e-19
160.000000	1.84392e-19
159.950000	1.86983e-19
159.900000	1.8961e-19
159.850000	1.92274e-19
159.800000	1.94976e-19
159.750000	1.97715e-19
159.700000	2.00493e-19
159.650000	2.0331e-19
159.600000	2.06166e-19
159.550000	2.09063e-19
159.500000	2.12001e-19
159.450000	2.14979e-19
159.400000	2.18e-19
159.350000	2.21063e-19
159.300000	2.24169e-19
159.250000	2.27318e-19
159.200000	2.30512e-19
159.150000	2.33751e-19
159.100000	2.37035e-19
159.050000	2.40365e-19
159.000000	2.43743e-19
158.950000	2.47167e-19
158.900000	2.5064e-19
158.850000	2.54161e-19
158.800000	2.57732e-19
158.750000	2.61354e-19
158.700000	2.65026e-19
158.650000	2.68749e-19
158.600000	2.72525e-19
158.550000	2.76354e-19
158.500000	2.80237e-19
158.450000	2.84174e-19
158.400000	2.88167e-19
158.350000	2.92216e-19
158.300000	2.96321e-19
158.250000	3.00485e-19
158.200000	3.04706e-19
158.150000	3.08987e-19
158.100000	3.13329e-19
158.050000	3.17731e-19
158.000000	3.22195e-19
157.950000	3.26722e-19
157.900000	3.31312e-19
157.850000	3.35967e-19
157.800000	3.40687e-19
157.750000	3.45474e-19
157.700000	3.50328e-19
157.650000	3.5525e-19
157.600000	3.60241e-19
157.550000	3.65303e-19
157.500000	3.70435e-19
157.450000	3.7564e-19
157.400000	3.80917e-19
157.350000	3.86269e-19
157.300000	3.91696e-19
157.250000	3.97199e-19
157.200000	4.0278e-19
157.150000	4.08439e-19
157.100000	4.14177e-19
157.050000	4.19996e-19
157.000000	4.25897e-19
156.950000	4.31881e-19
156.900000	4.37949e-19
156.850000	4.44102e-19
156.800000	4.50341e-19
156.750000	4.56668e-19
156.700000	4.63084e-19
156.650000	4.69591e-19
156.600000	4.76188e-19
156.550000	4.82878e-19
156.500000	4.89663e-19
156.450000	4.96542e-19
156.400000	5.03519e-19
156.350000	5.10593e-19
156.300000	5.17766e-19
156.250000	5.25041e-19
156.200000	5.32417e-19
156.150000	5.39898e-19
156.100000	5.47483e-19
156.050000	5.55175e-19
156.000000	5.62975e-19
155.950000	5.70884e-19
155.900000	5.78905e-19
155.850000	5.87038e-19
155.800000	5.95286e-19
155.750000	6.03649e-19
155.700000	6.1213e-19
155.650000	6.2073e-19
155.600000	6.29451e-19
155.550000	6.38295e-19
155.500000	6.47262e-19
155.450000	6.56356e-19
155.400000	6.65578e-19
155.350000	6.74929e-19
155.300000	6.84411e-19
155.250000	6.94026e-19
155.200000	7.03777e-19
155.150000	7.13665e-19
155.100000	7.23691e-19
155.050000	7.33859e-19
155.000000	7.44169e-19
154.950000	7.54624e-19
154.900000	7.65226e-19
154.850000	7.75977e-19
154.800000	7.86879e-19
154.750000	7.97934e-19
154.700000	8.09144e-19
154.650000	8.20512e-19
154.600000	8.3204e-19
154.550000	8.43729e-19
154.500000	8.55583e-19
154.450000	8.67603e-19
154.400000	8.79792e-19
154.350000	8.92153e-19
154.300000	9.04687e-19
154.250000	9.17397e-19
154.200000	9.30285e-19
154.150000	9.43355e-19
154.100000	9.56609e-19
154.050000	9.70048e-19
154.000000	9.83676e-19
153.950000	9.97496e-19
153.900000	1.01151e-18
153.850000	1.02572e-18
153.800000	1.04013e-18
153.750000	1.05474e-18
153.700000	1.06956e-18
153.650000	1.08459e-18
153.600000	1.09983e-18
153.550000	1.11528e-18
153.500000	1.13095e-18
153.450000	1.14683e-18
153.400000	1.16295e-18
153.350000	1.17929e-18
153.300000	1.19585e-18
153.250000	1.21265e-18
153.200000	1.22969e-18
153.150000	1.24697e-18
153.100000	1.26448e-18
153.050000	1.28225e-18
153.000000	1.30026e-18
152.950000	1.31853e-18
152.900000	1.33705e-18
152.850000	1.35584e-18
152.800000	1.37489e-18
152.750000	1.3942e-18
152.700000	1.41379e-18
152.650000	1.43365e-18
152.600000	1.45379e-18
152.550000	1.47422e-18
152.500000	1.49493e-18
152.450000	1.51593e-18
152.400000	1.53723e-18
152.350000	1.55882e-18
152.300000	1.58072e-18
152.250000	1.60293e-18
152.200000	1.62545e-18
152.150000	1.64828e-18
152.100000	1.67144e-18
152.050000	1.69492e-18
152.000000	1.71873e-18
151.950000	1.74288e-18
151.900000	1.76736e-18
151.850000	1.79219e-18
151.800000	1.81737e-18
151.750000	1.8429e-18
151.700000	1.86879e-18
151.650000	1.89505e-18
151.600000	1.92167e-18
151.550000	1.94867e-18
151.500000	1.97604e-18
151.450000	2.0038e-18
151.400000	2.03195e-18
151.350000	2.0605e-18
151.300000	2.08945e-18
151.250000	2.1188e-18
151.200000	2.14857e-18
151.150000	2.17875e-18
151.100000	2.20936e-18
151.050000	2.2404e-18
151.000000	2.27187e-18
150.950000	2.30379e-18
150.900000	2.33615e-18
150.850000	2.36897e-18
150.800000	2.40225e-18
150.750000	2.436e-18
150.700000	2.47022e-18
150.650000	2.50493e-18
150.600000	2.54012e-18
150.550000	2.5758e-18
150.500000	2.61199e-18
150.450000	2.64868e-18
150.400000	2.68589e-18
150.350000	2.72362e-18
150.300000	2.76189e-18
150.250000	2.80069e-18
150.200000	2.84003e-18
150.150000	2.87993e-18
150.100000	2.92039e-18
150.050000	2.96141e-18
150.000000	3.00302e-18
149.950000	3.0452e-18
149.900000	3.08798e-18
149.850000	3.13136e-18
149.800000	3.17535e-18
149.750000	3.21996e-18
149.700000	3.2652e-18
149.650000	3.31107e-18
149.600000	3.35758e-18
149.550000	3.40475e-18
149.500000	3.45258e-18
149.450000	3.50108e-18
149.400000	3.55027e-18
149.350000	3.60014e-18
149.300000	3.65072e-18
149.250000	3.702e-18
149.200000	3.75401e-18
149.150000	3.80674e-18
149.100000	3.86022e-18
149.050000	3.91445e-18
149.000000	3.96944e-18
148.950000	4.0252e-18
148.900000	4.08175e-18
148.850000	4.13909e-18
148.800000	4.19724e-18
148.750000	4.2562e-18
148.700000	4.31599e-18
148.650000	4.37662e-18
148.600000	4.4381e-18
148.550000	4.50045e-18
148.500000	4.56367e-18
148.450000	4.62778e-18
148.400000	4.69279e-18
148.350000	4.75872e-18
148.300000	4.82557e-18
148.250000	4.89336e-18
148.200000	4.9621e-18
148.150000	5.0318e-18
148.100000	5.10249e-18
148.050000	5.17417e-18
148.000000	5.24685e-18
147.950000	5.32056e-18
147.900000	5.3953e-18
147.850000	5.4711e-18
147.800000	5.54795e-18
147.750000	5.62589e-18
147.700000	5.70492e-18
147.650000	5.78506e-18
147.600000	5.86633e-18
147.550000	5.94874e-18
147.500000	6.0323e-18
147.450000	6.11704e-18
147.400000	6.20297e-18
147.350000	6.29011e-18
147.300000	6.37847e-18
147.250000	6.46808e-18
147.200000	6.55894e-18
147.150000	6.65108e-18
147.100000	6.74451e-18
147.050000	6.83925e-18
147.000000	6.93533e-18
146.950000	7.03275e-18
146.900000	7.13154e-18
146.850000	7.23173e-18
146.800000	7.33331e-18
146.750000	7.43633e-18
146.700000	7.54079e-18
146.650000	7.64672e-18
146.600000	7.75414e-18
146.550000	7.86306e-18
146.500000	7.97352e-18
146.450000	8.08553e-18
146.400000	8.19911e-18
146.350000	8.31429e-18
146.300000	8.43108e-18
146.250000	8.54952e-18
146.200000	8.66961e-18
146.150000	8.7914e-18
146.100000	8.9149e-18
146.050000	9.04013e-18
146.000000	9.16712e-18
145.950000	9.29589e-18
145.900000	9.42647e-18
145.850000	9.55889e-18
145.800000	9.69317e-18
145.750000	9.82933e-18
145.700000	9.96741e-18
145.650000	1.01074e-17
145.600000	1.02494e-17
145.550000	1.03934e-17
145.500000	1.05394e-17
145.450000	1.06874e-17
145.400000	1.08376e-17
145.350000	1.09898e-17
145.300000	1.11442e-17
145.250000	1.13007e-17
145.200000	1.14595e-17
145.150000	1.16204e-17
145.100000	1.17837e-17
145.050000	1.19492e-17
145.000000	1.2117e-17
144.950000	1.22873e-17
144.900000	1.24599e-17
144.850000	1.26349e-17
144.800000	1.28124e-17
144.750000	1.29923e-17
144.700000	1.31748e-17
144.650000	1.33599e-17
144.600000	1.35476e-17
144.550000	1.37379e-17
144.500000	1.39309e-17
144.450000	1.41265e-17
144.400000	1.4325e-17
144.350000	1.45262e-17
144.300000	1.47303e-17
144.250000	1.49372e-17
144.200000	1.5147e-17
144.150000	1.53598e-17
144.100000	1.55755e-17
144.050000	1.57943e-17
144.000000	1.60162e-17
143.950000	1.62411e-17
143.900000	1.64693e-17
143.850000	1.67006e-17
143.800000	1.69352e-17
143.750000	1.71731e-17
143.700000	1.74143e-17
143.650000	1.76589e-17
143.600000	1.7907e-17
143.550000	1.81585e-17
143.500000	1.84136e-17
143.450000	1.86723e-17
143.400000	1.89345e-17
143.350000	1.92005e-17
143.300000	1.94702e-17
143.250000	1.97437e-17
143.200000	2.0021e-17
143.150000	2.03023e-17
143.100000	2.05874e-17
143.050000	2.08766e-17
143.000000	2.11699e-17
142.950000	2.14672e-17
142.900000	2.17688e-17
142.850000	2.20746e-17
142.800000	2.23846e-17
142.750000	2.26991e-17
142.700000	2.30179e-17
142.650000	2.33412e-17
142.600000	2.36691e-17
142.550000	2.40016e-17
142.500000	2.43387e-17
142.450000	2.46806e-17
142.400000	2.50273e-17
142.350000	2.53788e-17
142.300000	2.57353e-17
142.250000	2.60968e-17
142.200000	2.64633e-17
142.150000	2.68351e-17
142.100000	2.7212e-17
142.050000	2.75942e-17
142.000000	2.79818e-17
141.950000	2.83749e-17
141.900000	2.87734e-17
141.850000	2.91776e-17
141.800000	2.95874e-17
141.750000	3.0003e-17
141.700000	3.04245e-17
141.650000	3.08518e-17
141.600000	3.12852e-17
141.550000	3.17246e-17
141.500000	3.21702e-17
141.450000	3.26221e-17
141.400000	3.30803e-17
141.350000	3.3545e-17
141.300000	3.40161e-17
141.250000	3.44939e-17
141.200000	3.49785e-17
141.150000	3.54698e-17
141.100000	3.5968e-17
141.050000	3.64732e-17
141.000000	3.69855e-17
140.950000	3.7505e-17
140.900000	3.80318e-17
140.850000	3.8566e-17
140.800000	3.91077e-17
140.750000	3.9657e-17
140.700000	4.0214e-17
140.650000	4.07789e-17
140.600000	4.13517e-17
140.550000	4.19325e-17
140.500000	4.25215e-17
140.450000	4.31187e-17
140.400000	4.37244e-17
140.350000	4.43385e-17
140.300000	4.49613e-17
140.250000	4.55929e-17
140.200000	4.62332e-17
140.150000	4.68826e-17
140.100000	4.75411e-17
140.050000	4.82089e-17
140.000000	4.8886e-17
139.950000	4.95727e-17
139.900000	5.0269e-17
139.850000	5.09751e-17
139.800000	5.1691e-17
139.750000	5.24171e-17
139.700000	5.31533e-17
139.650000	5.38999e-17
139.600000	5.4657e-17
139.550000	5.54247e-17
139.500000	5.62032e-17
139.450000	5.69926e-17
139.400000	5.77931e-17
139.350000	5.86048e-17
139.300000	5.9428e-17
139.250000	6.02627e-17
139.200000	6.11091e-17
139.150000	6.19674e-17
139.100000	6.28378e-17
139.050000	6.37204e-17
139.000000	6.46154e-17
138.950000	6.5523e-17
138.900000	6.64433e-17
138.850000	6.73765e-17
138.800000	6.83228e-17
138.750000	6.92825e-17
138.700000	7.02556e-17
138.650000	7.12424e-17
138.600000	7.2243e-17
138.550000	7.32577e-17
138.500000	7.42866e-17
138.450000	7.533e-17
138.400000	7.63881e-17
138.350000	7.7461e-17
138.300000	7.8549e-17
138.250000	7.96522e-17
138.200000	8.0771e-17
138.150000	8.19054e-17
138.100000	8.30558e-17
138.050000	8.42224e-17
138.000000	8.54053e-17
137.950000	8.66048e-17
137.900000	8.78212e-17
137.850000	8.90547e-17
137.800000	9.03055e-17
137.750000	9.15739e-17
137.700000	9.28601e-17
137.650000	9.41643e-17
137.600000	9.54869e-17
137.550000	9.6828e-17
137.500000	9.8188e-17
137.450000	9.95671e-17
137.400000	1.00966e-16
137.350000	1.02384e-16
137.300000	1.03822e-16
137.250000	1.0528e-16
137.200000	1.06758e-16
137.150000	1.08258e-16
137.100000	1.09778e-16
137.050000	1.1132e-16
137.000000	1.12884e-16
136.950000	1.14469e-16
136.900000	1.16077e-16
136.850000	1.17707e-16
136.800000	1.1936e-16
136.750000	1.21037e-16
136.700000	1.22737e-16
136.650000	1.24461e-16
136.600000	1.26209e-16
136.550000	1.27981e-16
136.500000	1.29779e-16
136.450000	1.31602e-16
136.400000	1.3345e-16
136.350000	1.35324e-16
136.300000	1.37225e-16
136.250000	1.39152e-16
136.200000	1.41106e-16
136.150000	1.43088e-16
136.100000	1.45098e-16
136.050000	1.47136e-16
136.000000	1.49202e-16
135.950000	1.51298e-16
135.900000	1.53423e-16
135.850000	1.55578e-16
135.800000	1.57763e-16
135.750000	1.59978e-16
135.700000	1.62225e-16
135.650000	1.64504e-16
135.600000	1.66814e-16
135.550000	1.69157e-16
135.500000	1.71533e-16
135.450000	1.73942e-16
135.400000	1.76385e-16
135.350000	1.78862e-16
135.300000	1.81374e-16
135.250000	1.83921e-16
135.200000	1.86504e-16
135.150000	1.89124e-16
135.100000	1.9178e-16
135.050000	1.94473e-16
135.000000	1.97205e-16
134.950000	1.99974e-16
134.900000	2.02783e-16
134.850000	2.05631e-16
134.800000	2.08519e-16
134.750000	2.11447e-16
134.700000	2.14417e-16
134.650000	2.17428e-16
134.600000	2.20482e-16
134.550000	2.23579e-16
134.500000	2.26719e-16
134.450000	2.29903e-16
134.400000	2.33132e-16
134.350000	2.36406e-16
134.300000	2.39726e-16
134.250000	2.43093e-16
134.200000	2.46507e-16
134.150000	2.49969e-16
134.100000	2.5348e-16
134.050000	2.57039e-16
134.000000	2.60649e-16
133.950000	2.6431e-16
133.900000	2.68022e-16
133.850000	2.71786e-16
133.800000	2.75603e-16
133.750000	2.79474e-16
133.700000	2.83399e-16
133.650000	2.87379e-16
133.600000	2.91415e-16
133.550000	2.95508e-16
133.500000	2.99658e-16
133.450000	3.03866e-16
133.400000	3.08134e-16
133.350000	3.12461e-16
133.300000	3.16849e-16
133.250000	3.21299e-16
133.200000	3.25811e-16
133.150000	3.30387e-16
133.100000	3.35027e-16
133.050000	3.39732e-16
133.000000	3.44503e-16
132.950000	3.49342e-16
132.900000	3.54248e-16
132.850000	3.59223e-16
132.800000	3.64268e-16
132.750000	3.69383e-16
132.700000	3.74571e-16
132.650000	3.79831e-16
132.600000	3.85166e-16
132.550000	3.90575e-16
132.500000	3.9606e-16
132.450000	4.01622e-16
132.400000	4.07263e-16
132.350000	4.12982e-16
132.300000	4.18782e-16
132.250000	4.24663e-16
132.200000	4.30627e-16
132.150000	4.36675e-16
132.100000	4.42807e-16
132.050000	4.49026e-16
132.000000	4.55332e-16
131.950000	4.61726e-16
131.900000	4.68211e-16
131.850000	4.74786e-16
131.800000	4.81454e-16
131.750000	4.88215e-16
131.700000	4.95071e-16
131.650000	5.02024e-16
131.600000	5.09074e-16
131.550000	5.16223e-16
131.500000	5.23473e-16
131.450000	5.30824e-16
131.400000	5.38279e-16
131.350000	5.45838e-16
131.300000	5.53503e-16
131.250000	5.61277e-16
131.200000	5.69159e-16
131.150000	5.77152e-16
131.100000	5.85257e-16
131.050000	5.93476e-16
131.000000	6.0181e-16
130.950000	6.10262e-16
130.900000	6.18832e-16
130.850000	6.27522e-16
130.800000	6.36335e-16
130.750000	6.45271e-16
130.700000	6.54333e-16
130.650000	6.63522e-16
130.600000	6.7284e-16
130.550000	6.82288e-16
130.500000	6.9187e-16
130.450000	7.01586e-16
130.400000	7.11439e-16
130.350000	7.21429e-16
130.300000	7.31561e-16
130.250000	7.41834e-16
130.200000	7.52252e-16
130.150000	7.62816e-16
130.100000	7.73528e-16
130.050000	7.84391e-16
130.000000	7.95406e-16
129.950000	8.06576e-16
129.900000	8.17902e-16
129.850000	8.29388e-16
129.800000	8.41035e-16
129.750000	8.52846e-16
129.700000	8.64822e-16
129.650000	8.76967e-16
129.600000	8.89282e-16
129.550000	9.0177e-16
129.500000	9.14434e-16
129.450000	9.27275e-16
129.400000	9.40297e-16
129.350000	9.53501e-16
129.300000	9.66891e-16
129.250000	9.80469e-16
129.200000	9.94237e-16
129.150000	1.0082e-15
129.100000	1.02236e-15
129.050000	1.03671e-15
129.000000	1.05127e-15
128.950000	1.06603e-15
128.900000	1.081e-15
128.850000	1.09619e-15
128.800000	1.11158e-15
128.750000	1.12719e-15
128.700000	1.14302e-15
128.650000	1.15907e-15
128.600000	1.17534e-15
128.550000	1.19185e-15
128.500000	1.20859e-15
128.450000	1.22556e-15
128.400000	1.24277e-15
128.350000	1.26022e-15
128.300000	1.27792e-15
128.250000	1.29586e-15
128.200000	1.31406e-15
128.150000	1.33251e-15
128.100000	1.35122e-15
128.050000	1.3702e-15
128.000000	1.38944e-15
127.950000	1.40895e-15
127.900000	1.42873e-15
127.850000	1.4488e-15
127.800000	1.46914e-15
127.750000	1.48977e-15
127.700000	1.51069e-15
127.650000	1.5319e-15
127.600000	1.55342e-15
127.550000	1.57523e-15
127.500000	1.59735e-15
127.450000	1.61978e-15
127.400000	1.64252e-15
127.350000	1.66559e-15
127.300000	1.68898e-15
127.250000	1.71269e-15
127.200000	1.73674e-15
127.150000	1.76113e-15
127.100000	1.78586e-15
127.050000	1.81094e-15
127.000000	1.83637e-15
126.950000	1.86215e-15
126.900000	1.8883e-15
126.850000	1.91482e-15
126.800000	1.94171e-15
126.750000	1.96897e-15
126.700000	1.99662e-15
126.650000	2.02466e-15
126.600000	2.05309e-15
126.550000	2.08192e-15
126.500000	2.11115e-15
126.450000	2.14079e-15
126.400000	2.17086e-15
126.350000	2.20134e-15
126.300000	2.23225e-15
126.250000	2.26359e-15
126.200000	2.29538e-15
126.150000	2.32761e-15
126.100000	2.36029e-15
126.050000	2.39344e-15
126.000000	2.42704e-15
125.950000	2.46112e-15
125.900000	2.49568e-15
125.850000	2.53073e-15
125.800000	2.56626e-15
125.750000	2.6023e-15
125.700000	2.63884e-15
125.650000	2.67589e-15
125.600000	2.71346e-15
125.550000	2.75157e-15
125.500000	2.7902e-15
125.450000	2.82938e-15
125.400000	2.86911e-15
125.350000	2.9094e-15
125.300000	2.95025e-15
125.250000	2.99167e-15
125.200000	3.03368e-15
125.150000	3.07628e-15
125.100000	3.11947e-15
125.050000	3.16328e-15
125.000000	3.20769e-15
124.950000	3.25273e-15
124.900000	3.29841e-15
124.850000	3.34472e-15
124.800000	3.39169e-15
124.750000	3.43931e-15
124.700000	3.4876e-15
124.650000	3.53657e-15
124.600000	3.58623e-15
124.550000	3.63658e-15
124.500000	3.68765e-15
124.450000	3.73943e-15
124.400000	3.79193e-15
124.350000	3.84517e-15
124.300000	3.89917e-15
124.250000	3.95391e-15
124.200000	4.00943e-15
124.150000	4.06573e-15
124.100000	4.12282e-15
124.050000	4.1807e-15
124.000000	4.23941e-15
123.950000	4.29893e-15
123.900000	4.35929e-15
123.850000	4.4205e-15
123.800000	4.48257e-15
123.750000	4.54551e-15
123.700000	4.60933e-15
123.650000	4.67405e-15
123.600000	4.73968e-15
123.550000	4.80623e-15
123.500000	4.87371e-15
123.450000	4.94214e-15
123.400000	5.01154e-15
123.350000	5.0819e-15
123.300000	5.15326e-15
123.250000	5.22561e-15
123.200000	5.29898e-15
123.150000	5.37338e-15
123.100000	5.44883e-15
123.050000	5.52534e-15
123.000000	5.60292e-15
122.950000	5.68158e-15
122.900000	5.76136e-15
122.850000	5.84225e-15
122.800000	5.92428e-15
122.750000	6.00746e-15
122.700000	6.09181e-15
122.650000	6.17734e-15
122.600000	6.26407e-15
122.550000	6.35203e-15
122.500000	6.44121e-15
122.450000	6.53165e-15
122.400000	6.62336e-15
122.350000	6.71635e-15
122.300000	6.81065e-15
122.250000	6.90628e-15
122.200000	7.00324e-15
122.150000	7.10157e-15
122.100000	7.20128e-15
122.050000	7.30239e-15
122.000000	7.40492e-15
121.950000	7.50888e-15
121.900000	7.61431e-15
121.850000	7.72122e-15
121.800000	7.82962e-15
121.750000	7.93955e-15
121.700000	8.05103e-15
121.650000	8.16407e-15
121.600000	8.27869e-15
121.550000	8.39492e-15
121.500000	8.51279e-15
121.450000	8.63231e-15
121.400000	8.75351e-15
121.350000	8.87641e-15
121.300000	9.00103e-15
121.250000	9.12741e-15
121.200000	9.25556e-15
121.150000	9.38551e-15
121.100000	9.51728e-15
121.050000	9.6509e-15
121.000000	9.7864e-15
120.950000	9.9238e-15
120.900000	1.00631e-14
120.850000	1.02044e-14
120.800000	1.03477e-14
120.750000	1.0493e-14
120.700000	1.06403e-14
120.650000	1.07897e-14
120.600000	1.09412e-14
120.550000	1.10948e-14
120.500000	1.12505e-14
120.450000	1.14085e-14
120.400000	1.15687e-14
120.350000	1.17311e-14
120.300000	1.18958e-14
120.250000	1.20628e-14
120.200000	1.22322e-14
120.150000	1.24039e-14
120.100000	1.2578e-14
120.050000	1.27546e-14
120.000000	1.29337e-14
119.950000	1.31153e-14
119.900000	1.32994e-14
119.850000	1.34861e-14
119.800000	1.36755e-14
119.750000	1.38675e-14
119.700000	1.40622e-14
119.650000	1.42596e-14
119.600000	1.44598e-14
119.550000	1.46628e-14
119.500000	1.48686e-14
119.450000	1.50774e-14
119.400000	1.52891e-14
119.350000	1.55037e-14
119.300000	1.57214e-14
119.250000	1.59421e-14
119.200000	1.61659e-14
119.150000	1.63929e-14
119.100000	1.6623e-14
119.050000	1.68564e-14
119.000000	1.7093e-14
118.950000	1.7333e-14
118.900000	1.75763e-14
118.850000	1.78231e-14
118.800000	1.80733e-14
118.750000	1.8327e-14
118.700000	1.85843e-14
118.650000	1.88452e-14
118.600000	1.91098e-14
118.550000	1.93781e-14
118.500000	1.96501e-14
118.450000	1.9926e-14
118.400000	2.02058e-14
118.350000	2.04894e-14
118.300000	2.07771e-14
118.250000	2.10688e-14
118.200000	2.13645e-14
118.150000	2.16645e-14
118.100000	2.19686e-14
118.050000	2.2277e-14
118.000000	2.25898e-14
117.950000	2.29069e-14
117.900000	2.32285e-14
117.850000	2.35546e-14
117.800000	2.38853e-14
117.750000	2.42206e-14
117.700000	2.45606e-14
117.650000	2.49054e-14
117.600000	2.5255e-14
117.550000	2.56096e-14
117.500000	2.59691e-14
117.450000	2.63337e-14
117.400000	2.67034e-14
117.350000	2.70782e-14
117.300000	2.74584e-14
117.250000	2.78438e-14
117.200000	2.82347e-14
117.150000	2.86311e-14
117.100000	2.9033e-14
117.050000	2.94406e-14
117.000000	2.98539e-14
116.950000	3.0273e-14
116.900000	3.0698e-14
116.850000	3.11289e-14
116.800000	3.15659e-14
116.750000	3.20091e-14
116.700000	3.24584e-14
116.650000	3.29141e-14
116.600000	3.33761e-14
116.550000	3.38447e-14
116.500000	3.43198e-14
116.450000	3.48016e-14
116.400000	3.52901e-14
116.350000	3.57855e-14
116.300000	3.62879e-14
116.250000	3.67973e-14
116.200000	3.73139e-14
116.150000	3.78377e-14
116.100000	3.83688e-14
116.050000	3.89075e-14
116.000000	3.94536e-14
115.950000	4.00075e-14
115.900000	4.05691e-14
115.850000	4.11386e-14
115.800000	4.17161e-14
115.750000	4.23017e-14
115.700000	4.28956e-14
115.650000	4.34977e-14
115.600000	4.41083e-14
115.550000	4.47275e-14
115.500000	4.53554e-14
115.450000	4.59921e-14
115.400000	4.66377e-14
115.350000	4.72924e-14
115.300000	4.79562e-14
115.250000	4.86294e-14
115.200000	4.93121e-14
115.150000	5.00043e-14
115.100000	5.07062e-14
115.050000	5.1418e-14
115.000000	5.21398e-14
114.950000	5.28717e-14
114.900000	5.36139e-14
114.850000	5.43665e-14
114.800000	5.51297e-14
114.750000	5.59036e-14
114.700000	5.66883e-14
114.650000	5.74841e-14
114.600000	5.8291e-14
114.550000	5.91092e-14
114.500000	5.9939e-14
114.450000	6.07803e-14
114.400000	6.16335e-14
114.350000	6.24987e-14
114.300000	6.3376e-14
114.250000	6.42656e-14
114.200000	6.51677e-14
114.150000	6.60825e-14
114.100000	6.70101e-14
114.050000	6.79507e-14
114.000000	6.89046e-14
113.950000	6.98718e-14
113.900000	7.08526e-14
113.850000	7.18471e-14
113.800000	7.28557e-14
113.750000	7.38783e-14
113.700000	7.49154e-14
113.650000	7.5967e-14
113.600000	7.70333e-14
113.550000	7.81146e-14
113.500000	7.92111e-14
113.450000	8.0323e-14
113.400000	8.14504e-14
113.350000	8.25937e-14
113.300000	8.37531e-14
113.250000	8.49287e-14
113.200000	8.61208e-14
113.150000	8.73297e-14
113.100000	8.85555e-14
113.050000	8.97985e-14
113.000000	9.1059e-14
112.950000	9.23372e-14
112.900000	9.36333e-14
112.850000	9.49476e-14
112.800000	9.62803e-14
112.750000	9.76317e-14
112.700000	9.90021e-14
112.650000	1.00392e-13
112.600000	1.01801e-13
112.550000	1.0323e-13
112.500000	1.04679e-13
112.450000	1.06148e-13
112.400000	1.07638e-13
112.350000	1.09149e-13
112.300000	1.10681e-13
112.250000	1.12235e-13
112.200000	1.1381e-13
112.150000	1.15407e-13
112.100000	1.17027e-13
112.050000	1.1867e-13
112.000000	1.20336e-13
111.950000	1.22025e-13
111.900000	1.23737e-13
111.850000	1.25474e-13
111.800000	1.27235e-13
111.750000	1.29021e-13
111.700000	1.30832e-13
111.650000	1.32668e-13
111.600000	1.34531e-13
111.550000	1.36419e-13
111.500000	1.38334e-13
111.450000	1.40275e-13
111.400000	1.42244e-13
111.350000	1.44241e-13
111.300000	1.46265e-13
111.250000	1.48318e-13
111.200000	1.504e-13
111.150000	1.52511e-13
111.100000	1.54652e-13
111.050000	1.56822e-13
111.000000	1.59023e-13
110.950000	1.61255e-13
110.900000	1.63519e-13
110.850000	1.65814e-13
110.800000	1.68141e-13
110.750000	1.70501e-13
110.700000	1.72894e-13
110.650000	1.75321e-13
110.600000	1.77781e-13
110.550000	1.80277e-13
110.500000	1.82807e-13
110.450000	1.85373e-13
110.400000	1.87975e-13
110.350000	1.90613e-13
110.300000	1.93288e-13
110.250000	1.96001e-13
110.200000	1.98752e-13
110.150000	2.01542e-13
110.100000	2.0437e-13
110.050000	2.07239e-13
110.000000	2.10147e-13
109.950000	2.13097e-13
109.900000	2.16088e-13
109.850000	2.1912e-13
109.800000	2.22196e-13
109.750000	2.25314e-13
109.700000	2.28477e-13
109.650000	2.31683e-13
109.600000	2.34935e-13
109.550000	2.38232e-13
109.500000	2.41576e-13
109.450000	2.44966e-13
109.400000	2.48404e-13
109.350000	2.51891e-13
109.300000	2.55426e-13
109.250000	2.59011e-13
109.200000	2.62646e-13
109.150000	2.66332e-13
109.100000	2.7007e-13
109.050000	2.73861e-13
109.000000	2.77704e-13
108.950000	2.81602e-13
108.900000	2.85554e-13
108.850000	2.89562e-13
108.800000	2.93625e-13
108.750000	2.97746e-13
108.700000	3.01925e-13
108.650000	3.06162e-13
108.600000	3.10459e-13
108.550000	3.14816e-13
108.500000	3.19235e-13
108.450000	3.23715e-13
108.400000	3.28258e-13
108.350000	3.32865e-13
108.300000	3.37537e-13
108.250000	3.42274e-13
108.200000	3.47077e-13
108.150000	3.51948e-13
108.100000	3.56888e-13
108.050000	3.61896e-13
108.000000	3.66975e-13
107.950000	3.72126e-13
107.900000	3.77348e-13
107.850000	3.82644e-13
107.800000	3.88014e-13
107.750000	3.93459e-13
107.700000	3.98981e-13
107.650000	4.0458e-13
107.600000	4.10258e-13
107.550000	4.16016e-13
107.500000	4.21854e-13
107.450000	4.27775e-13
107.400000	4.33778e-13
107.350000	4.39866e-13
107.300000	4.46039e-13
107.250000	4.52298e-13
107.200000	4.58646e-13
107.150000	4.65082e-13
107.100000	4.71609e-13
107.050000	4.78227e-13
107.000000	4.84939e-13
106.950000	4.91744e-13
106.900000	4.98645e-13
106.850000	5.05643e-13
106.800000	5.12739e-13
106.750000	5.19935e-13
106.700000	5.27231e-13
106.650000	5.3463e-13
106.600000	5.42133e-13
106.550000	5.49741e-13
106.500000	5.57456e-13
106.450000	5.65279e-13
106.400000	5.73211e-13
106.350000	5.81255e-13
106.300000	5.89412e-13
106.250000	5.97684e-13
106.200000	6.06071e-13
106.150000	6.14576e-13
106.100000	6.23201e-13
106.050000	6.31947e-13
106.000000	6.40815e-13
105.950000	6.49807e-13
105.900000	6.58926e-13
105.850000	6.68173e-13
105.800000	6.7755e-13
105.750000	6.87058e-13
105.700000	6.96699e-13
105.650000	7.06476e-13
105.600000	7.1639e-13
105.550000	7.26443e-13
105.500000	7.36637e-13
105.450000	7.46974e-13
105.400000	7.57456e-13
105.350000	7.68086e-13
105.300000	7.78864e-13
105.250000	7.89794e-13
105.200000	8.00877e-13
105.150000	8.12115e-13
105.100000	8.23511e-13
105.050000	8.35067e-13
105.000000	8.46786e-13
104.950000	8.58668e-13
104.900000	8.70718e-13
104.850000	8.82936e-13
104.800000	8.95326e-13
104.750000	9.07889e-13
104.700000	9.20629e-13
104.650000	9.33548e-13
104.600000	9.46648e-13
104.550000	9.59932e-13
104.500000	9.73402e-13
104.450000	9.87061e-13
104.400000	1.00091e-12
104.350000	1.01496e-12
104.300000	1.0292e-12
104.250000	1.04364e-12
104.200000	1.05829e-12
104.150000	1.07314e-12
104.100000	1.08819e-12
104.050000	1.10346e-12
104.000000	1.11895e-12
103.950000	1.13465e-12
103.900000	1.15057e-12
103.850000	1.16671e-12
103.800000	1.18309e-12
103.750000	1.19969e-12
103.700000	1.21652e-12
103.650000	1.23359e-12
103.600000	1.2509e-12
103.550000	1.26845e-12
103.500000	1.28625e-12
103.450000	1.3043e-12
103.400000	1.3226e-12
103.350000	1.34116e-12
103.300000	1.35998e-12
103.250000	1.37906e-12
103.200000	1.39841e-12
103.150000	1.41803e-12
103.100000	1.43793e-12
103.050000	1.45811e-12
103.000000	1.47857e-12
102.950000	1.49931e-12
102.900000	1.52035e-12
102.850000	1.54168e-12
102.800000	1.56332e-12
102.750000	1.58525e-12
102.700000	1.60749e-12
102.650000	1.63005e-12
102.600000	1.65292e-12
102.550000	1.67611e-12
102.500000	1.69963e-12
102.450000	1.72348e-12
102.400000	1.74766e-12
102.350000	1.77218e-12
102.300000	1.79705e-12
102.250000	1.82226e-12
102.200000	1.84783e-12
102.150000	1.87376e-12
102.100000	1.90005e-12
102.050000	1.92671e-12
102.000000	1.95374e-12
101.950000	1.98116e-12
101.900000	2.00895e-12
101.850000	2.03714e-12
101.800000	2.06572e-12
101.750000	2.09471e-12
101.700000	2.1241e-12
101.650000	2.1539e-12
101.600000	2.18412e-12
101.550000	2.21476e-12
101.500000	2.24584e-12
101.450000	2.27735e-12
101.400000	2.3093e-12
101.350000	2.3417e-12
101.300000	2.37456e-12
101.250000	2.40787e-12
101.200000	2.44166e-12
101.150000	2.47592e-12
101.100000	2.51065e-12
101.050000	2.54588e-12
101.000000	2.5816e-12
100.950000	2.61782e-12
100.900000	2.65455e-12
100.850000	2.69179e-12
100.800000	2.72956e-12
100.750000	2.76785e-12
100.700000	2.80669e-12
100.650000	2.84606e-12
100.600000	2.886e-12
100.550000	2.92649e-12
100.500000	2.96754e-12
100.450000	3.00918e-12
100.400000	3.0514e-12
100.350000	3.09421e-12
100.300000	3.13762e-12
100.250000	3.18164e-12
100.200000	3.22628e-12
100.150000	3.27154e-12
100.100000	3.31744e-12
100.050000	3.36398e-12
100.000000	3.41118e-12
99.950000	3.45904e-12
99.900000	3.50757e-12
99.850000	3.55678e-12
99.800000	3.60668e-12
99.750000	3.65728e-12
99.700000	3.70859e-12
99.650000	3.76061e-12
99.600000	3.81337e-12
99.550000	3.86687e-12
99.500000	3.92112e-12
99.450000	3.97613e-12
99.400000	4.03192e-12
99.350000	4.08848e-12
99.300000	4.14584e-12
99.250000	4.204e-12
99.200000	4.26298e-12
99.150000	4.32279e-12
99.100000	4.38343e-12
99.050000	4.44493e-12
99.000000	4.50729e-12
98.950000	4.57052e-12
98.900000	4.63464e-12
98.850000	4.69966e-12
98.800000	4.76559e-12
98.750000	4.83244e-12
98.700000	4.90024e-12
98.650000	4.96898e-12
98.600000	5.03869e-12
98.550000	5.10938e-12
98.500000	5.18106e-12
98.450000	5.25374e-12
98.400000	5.32744e-12
98.350000	5.40218e-12
98.300000	5.47796e-12
98.250000	5.55481e-12
98.200000	5.63274e-12
98.150000	5.71176e-12
98.100000	5.79188e-12
98.050000	5.87313e-12
98.000000	5.95552e-12
97.950000	6.03907e-12
97.900000	6.12379e-12
97.850000	6.2097e-12
97.800000	6.29681e-12
97.750000	6.38514e-12
97.700000	6.47471e-12
97.650000	6.56554e-12
97.600000	6.65764e-12
97.550000	6.75104e-12
97.500000	6.84574e-12
97.450000	6.94177e-12
97.400000	7.03915e-12
97.350000	7.1379e-12
97.300000	7.23803e-12
97.250000	7.33956e-12
97.200000	7.44252e-12
97.150000	7.54692e-12
97.100000	7.65279e-12
97.050000	7.76014e-12
97.000000	7.86899e-12
96.950000	7.97938e-12
96.900000	8.09131e-12
96.850000	8.20481e-12
96.800000	8.31991e-12
96.750000	8.43661e-12
96.700000	8.55496e-12
96.650000	8.67496e-12
96.600000	8.79665e-12
96.550000	8.92004e-12
96.500000	9.04517e-12
96.450000	9.17205e-12
96.400000	9.30071e-12
96.350000	9.43117e-12
96.300000	9.56346e-12
96.250000	9.69761e-12
96.200000	9.83364e-12
96.150000	9.97158e-12
96.100000	1.01115e-11
96.050000	1.02533e-11
96.000000	1.03971e-11
95.950000	1.05429e-11
95.900000	1.06908e-11
95.850000	1.08408e-11
95.800000	1.09929e-11
95.750000	1.1147e-11
95.700000	1.13034e-11
95.650000	1.1462e-11
95.600000	1.16227e-11
95.550000	1.17858e-11
95.500000	1.19511e-11
95.450000	1.21187e-11
95.400000	1.22887e-11
95.350000	1.24611e-11
95.300000	1.26358e-11
95.250000	1.28131e-11
95.200000	1.29928e-11
95.150000	1.3175e-11
95.100000	1.33598e-11
95.050000	1.35472e-11
95.000000	1.37372e-11
94.950000	1.39299e-11
94.900000	1.41253e-11
94.850000	1.43234e-11
94.800000	1.45243e-11
94.750000	1.47281e-11
94.700000	1.49346e-11
94.650000	1.51441e-11
94.600000	1.53565e-11
94.550000	1.55719e-11
94.500000	1.57903e-11
94.450000	1.60118e-11
94.400000	1.62364e-11
94.350000	1.64641e-11
94.300000	1.6695e-11
94.250000	1.69292e-11
94.200000	1.71666e-11
94.150000	1.74074e-11
94.100000	1.76516e-11
94.050000	1.78991e-11
94.000000	1.81502e-11
93.950000	1.84047e-11
93.900000	1.86629e-11
93.850000	1.89246e-11
93.800000	1.919e-11
93.750000	1.94592e-11
93.700000	1.97321e-11
93.650000	2.00089e-11
93.600000	2.02895e-11
93.550000	2.05741e-11
93.500000	2.08626e-11
93.450000	2.11552e-11
93.400000	2.14519e-11
93.350000	2.17528e-11
93.300000	2.20579e-11
93.250000	2.23672e-11
93.200000	2.26809e-11
93.150000	2.2999e-11
93.100000	2.33216e-11
93.050000	2.36487e-11
93.000000	2.39803e-11
92.950000	2.43166e-11
92.900000	2.46577e-11
92.850000	2.50035e-11
92.800000	2.53542e-11
92.750000	2.57097e-11
92.700000	2.60703e-11
92.650000	2.64359e-11
92.600000	2.68067e-11
92.550000	2.71826e-11
92.500000	2.75639e-11
92.450000	2.79504e-11
92.400000	2.83424e-11
92.350000	2.87399e-11
92.300000	2.91429e-11
92.250000	2.95516e-11
92.200000	2.99661e-11
92.150000	3.03863e-11
92.100000	3.08125e-11
92.050000	3.12446e-11
92.000000	3.16828e-11
91.950000	3.21271e-11
91.900000	3.25776e-11
91.850000	3.30345e-11
91.800000	3.34978e-11
91.750000	3.39675e-11
91.700000	3.44439e-11
91.650000	3.49269e-11
91.600000	3.54167e-11
91.550000	3.59134e-11
91.500000	3.6417e-11
91.450000	3.69277e-11
91.400000	3.74456e-11
91.350000	3.79707e-11
91.300000	3.85032e-11
91.250000	3.90431e-11
91.200000	3.95906e-11
91.150000	4.01458e-11
91.100000	4.07088e-11
91.050000	4.12796e-11
91.000000	4.18585e-11
90.950000	4.24455e-11
90.900000	4.30407e-11
90.850000	4.36443e-11
90.800000	4.42563e-11
90.750000	4.48769e-11
90.700000	4.55062e-11
90.650000	4.61443e-11
90.600000	4.67914e-11
90.550000	4.74476e-11
90.500000	4.81129e-11
90.450000	4.87876e-11
90.400000	4.94717e-11
90.350000	5.01654e-11
90.300000	5.08689e-11
90.250000	5.15822e-11
90.200000	5.23055e-11
90.150000	5.3039e-11
90.100000	5.37827e-11
90.050000	5.45369e-11
90.000000	5.53016e-11
89.950000	5.60771e-11
89.900000	5.68634e-11
89.850000	5.76607e-11
89.800000	5.84693e-11
89.750000	5.92891e-11
89.700000	6.01205e-11
89.650000	6.09635e-11
89.600000	6.18183e-11
89.550000	6.26851e-11
89.500000	6.35641e-11
89.450000	6.44554e-11
89.400000	6.53592e-11
89.350000	6.62756e-11
89.300000	6.72049e-11
89.250000	6.81472e-11
89.200000	6.91028e-11
89.150000	7.00717e-11
89.100000	7.10542e-11
89.050000	7.20505e-11
89.000000	7.30608e-11
88.950000	7.40852e-11
88.900000	7.51239e-11
88.850000	7.61773e-11
88.800000	7.72454e-11
88.750000	7.83285e-11
88.700000	7.94267e-11
88.650000	8.05404e-11
88.600000	8.16696e-11
88.550000	8.28147e-11
88.500000	8.39759e-11
88.450000	8.51533e-11
88.400000	8.63472e-11
88.350000	8.75579e-11
88.300000	8.87855e-11
88.250000	9.00304e-11
88.200000	9.12927e-11
88.150000	9.25726e-11
88.100000	9.38706e-11
88.050000	9.51867e-11
88.000000	9.65213e-11
87.950000	9.78745e-11
87.900000	9.92468e-11
87.850000	1.00638e-10
87.800000	1.02049e-10
87.750000	1.0348e-10
87.700000	1.04931e-10
87.650000	1.06402e-10
87.600000	1.07894e-10
87.550000	1.09406e-10
87.500000	1.1094e-10
87.450000	1.12496e-10
87.400000	1.14073e-10
87.350000	1.15672e-10
87.300000	1.17294e-10
87.250000	1.18938e-10
87.200000	1.20606e-10
87.150000	1.22297e-10
87.100000	1.24011e-10
87.050000	1.2575e-10
87.000000	1.27513e-10
86.950000	1.29301e-10
86.900000	1.31113e-10
86.850000	1.32951e-10
86.800000	1.34815e-10
86.750000	1.36705e-10
86.700000	1.38622e-10
86.650000	1.40565e-10
86.600000	1.42536e-10
86.550000	1.44534e-10
86.500000	1.4656e-10
86.450000	1.48615e-10
86.400000	1.50698e-10
86.350000	1.52811e-10
86.300000	1.54953e-10
86.250000	1.57126e-10
86.200000	1.59328e-10
86.150000	1.61562e-10
86.100000	1.63827e-10
86.050000	1.66123e-10
86.000000	1.68452e-10
85.950000	1.70814e-10
85.900000	1.73208e-10
85.850000	1.75636e-10
85.800000	1.78099e-10
85.750000	1.80595e-10
85.700000	1.83127e-10
85.650000	1.85694e-10
85.600000	1.88297e-10
85.550000	1.90937e-10
85.500000	1.93613e-10
85.450000	1.96327e-10
85.400000	1.9908e-10
85.350000	2.0187e-10
85.300000	2.047e-10
85.250000	2.0757e-10
85.200000	2.10479e-10
85.150000	2.1343e-10
85.100000	2.16422e-10
85.050000	2.19455e-10
85.000000	2.22532e-10
84.950000	2.25651e-10
84.900000	2.28814e-10
84.850000	2.32021e-10
84.800000	2.35274e-10
84.750000	2.38572e-10
84.700000	2.41916e-10
84.650000	2.45307e-10
84.600000	2.48745e-10
84.550000	2.52232e-10
84.500000	2.55768e-10
84.450000	2.59353e-10
84.400000	2.62988e-10
84.350000	2.66674e-10
84.300000	2.70412e-10
84.250000	2.74203e-10
84.200000	2.78046e-10
84.150000	2.81943e-10
84.100000	2.85895e-10
84.050000	2.89903e-10
84.000000	2.93966e-10
83.950000	2.98087e-10
83.900000	3.02265e-10
83.850000	3.06501e-10
83.800000	3.10797e-10
83.750000	3.15154e-10
83.700000	3.19571e-10
83.650000	3.2405e-10
83.600000	3.28592e-10
83.550000	3.33198e-10
83.500000	3.37868e-10
83.450000	3.42603e-10
83.400000	3.47405e-10
83.350000	3.52275e-10
83.300000	3.57212e-10
83.250000	3.62219e-10
83.200000	3.67295e-10
83.150000	3.72443e-10
83.100000	3.77663e-10
83.050000	3.82957e-10
83.000000	3.88324e-10
82.950000	3.93766e-10
82.900000	3.99285e-10
82.850000	4.04881e-10
82.800000	4.10556e-10
82.750000	4.1631e-10
82.700000	4.22145e-10
82.650000	4.28061e-10
82.600000	4.3406e-10
82.550000	4.40144e-10
82.500000	4.46312e-10
82.450000	4.52568e-10
82.400000	4.5891e-10
82.350000	4.65342e-10
82.300000	4.71863e-10
82.250000	4.78476e-10
82.200000	4.85182e-10
82.150000	4.91982e-10
82.100000	4.98877e-10
82.050000	5.05868e-10
82.000000	5.12958e-10
81.950000	5.20146e-10
81.900000	5.27436e-10
81.850000	5.34828e-10
81.800000	5.42323e-10
81.750000	5.49923e-10
81.700000	5.5763e-10
81.650000	5.65444e-10
81.600000	5.73368e-10
81.550000	5.81404e-10
81.500000	5.89551e-10
81.450000	5.97813e-10
81.400000	6.06191e-10
81.350000	6.14686e-10
81.300000	6.233e-10
81.250000	6.32034e-10
81.200000	6.40891e-10
81.150000	6.49873e-10
81.100000	6.5898e-10
81.050000	6.68214e-10
81.000000	6.77578e-10
80.950000	6.87073e-10
80.900000	6.96701e-10
80.850000	7.06464e-10
80.800000	7.16364e-10
80.750000	7.26402e-10
80.700000	7.36581e-10
80.650000	7.46903e-10
80.600000	7.57369e-10
80.550000	7.67982e-10
80.500000	7.78743e-10
80.450000	7.89656e-10
80.400000	8.00721e-10
80.350000	8.11941e-10
80.300000	8.23318e-10
80.250000	8.34855e-10
80.200000	8.46553e-10
80.150000	8.58415e-10
80.100000	8.70443e-10
80.050000	8.8264e-10
80.000000	8.95008e-10
79.950000	9.07549e-10
79.900000	9.20265e-10
79.850000	9.3316e-10
79.800000	9.46235e-10
79.750000	9.59494e-10
79.700000	9.72938e-10
79.650000	9.8657e-10
79.600000	1.00039e-09
79.550000	1.01441e-09
79.500000	1.02862e-09
79.450000	1.04304e-09
79.400000	1.05765e-09
79.350000	1.07247e-09
79.300000	1.0875e-09
79.250000	1.10273e-09
79.200000	1.11818e-09
79.150000	1.13385e-09
79.100000	1.14974e-09
79.050000	1.16585e-09
79.000000	1.18218e-09
78.950000	1.19874e-09
78.900000	1.21554e-09
78.850000	1.23257e-09
78.800000	1.24984e-09
78.750000	1.26735e-09
78.700000	1.28511e-09
78.650000	1.30311e-09
78.600000	1.32137e-09
78.550000	1.33988e-09
78.500000	1.35865e-09
78.450000	1.37769e-09
78.400000	1.39699e-09
78.350000	1.41656e-09
78.300000	1.43641e-09
78.250000	1.45653e-09
78.200000	1.47694e-09
78.150000	1.49763e-09
78.100000	1.51861e-09
78.050000	1.53988e-09
78.000000	1.56146e-09
77.950000	1.58333e-09
77.900000	1.60551e-09
77.850000	1.62801e-09
77.800000	1.65081e-09
77.750000	1.67394e-09
77.700000	1.69739e-09
77.650000	1.72117e-09
77.600000	1.74528e-09
77.550000	1.76973e-09
77.500000	1.79452e-09
77.450000	1.81966e-09
77.400000	1.84515e-09
77.350000	1.871e-09
77.300000	1.89721e-09
77.250000	1.92379e-09
77.200000	1.95074e-09
77.150000	1.97807e-09
77.100000	2.00577e-09
77.050000	2.03387e-09
77.000000	2.06236e-09
76.950000	2.09125e-09
76.900000	2.12055e-09
76.850000	2.15025e-09
76.800000	2.18037e-09
76.750000	2.21091e-09
76.700000	2.24188e-09
76.650000	2.27329e-09
76.600000	2.30513e-09
76.550000	2.33742e-09
76.500000	2.37016e-09
76.450000	2.40336e-09
76.400000	2.43703e-09
76.350000	2.47116e-09
76.300000	2.50578e-09
76.250000	2.54088e-09
76.200000	2.57647e-09
76.150000	2.61255e-09
76.100000	2.64915e-09
76.050000	2.68625e-09
76.000000	2.72388e-09
75.950000	2.76203e-09
75.900000	2.80072e-09
75.850000	2.83995e-09
75.800000	2.87973e-09
75.750000	2.92006e-09
75.700000	2.96096e-09
75.650000	3.00243e-09
75.600000	3.04448e-09
75.550000	3.08713e-09
75.500000	3.13036e-09
75.450000	3.17421e-09
75.400000	3.21867e-09
75.350000	3.26375e-09
75.300000	3.30946e-09
75.250000	3.35581e-09
75.200000	3.40281e-09
75.150000	3.45047e-09
75.100000	3.49879e-09
75.050000	3.54779e-09
75.000000	3.59748e-09
74.950000	3.64787e-09
74.900000	3.69896e-09
74.850000	3.75076e-09
74.800000	3.80329e-09
74.750000	3.85655e-09
74.700000	3.91056e-09
74.650000	3.96533e-09
74.600000	4.02086e-09
74.550000	4.07717e-09
74.500000	4.13427e-09
74.450000	4.19217e-09
74.400000	4.25088e-09
74.350000	4.31041e-09
74.300000	4.37078e-09
74.250000	4.43198e-09
74.200000	4.49405e-09
74.150000	4.55699e-09
74.100000	4.6208e-09
74.050000	4.68551e-09
74.000000	4.75113e-09
73.950000	4.81766e-09
73.900000	4.88512e-09
73.850000	4.95353e-09
73.800000	5.0229e-09
73.750000	5.09324e-09
73.700000	5.16456e-09
73.650000	5.23688e-09
73.600000	5.31021e-09
73.550000	5.38457e-09
73.500000	5.45997e-09
73.450000	5.53643e-09
73.400000	5.61395e-09
73.350000	5.69256e-09
73.300000	5.77227e-09
73.250000	5.8531e-09
73.200000	5.93506e-09
73.150000	6.01816e-09
73.100000	6.10243e-09
73.050000	6.18788e-09
73.000000	6.27452e-09
72.950000	6.36238e-09
72.900000	6.45147e-09
72.850000	6.5418e-09
72.800000	6.6334e-09
72.750000	6.72628e-09
72.700000	6.82046e-09
72.650000	6.91595e-09
72.600000	7.01279e-09
72.550000	7.11098e-09
72.500000	7.21054e-09
72.450000	7.31149e-09
72.400000	7.41386e-09
72.350000	7.51767e-09
72.300000	7.62292e-09
72.250000	7.72965e-09
72.200000	7.83787e-09
72.150000	7.94761e-09
72.100000	8.05888e-09
72.050000	8.17171e-09
72.000000	8.28612e-09
71.950000	8.40212e-09
71.900000	8.51976e-09
71.850000	8.63904e-09
71.800000	8.75998e-09
71.750000	8.88262e-09
71.700000	9.00698e-09
71.650000	9.13308e-09
71.600000	9.26094e-09
71.550000	9.39059e-09
71.500000	9.52205e-09
71.450000	9.65536e-09
71.400000	9.79053e-09
71.350000	9.92759e-09
71.300000	1.00666e-08
71.250000	1.02075e-08
71.200000	1.03504e-08
71.150000	1.04953e-08
71.100000	1.06422e-08
71.050000	1.07912e-08
71.000000	1.09422e-08
70.950000	1.10954e-08
70.900000	1.12507e-08
70.850000	1.14082e-08
70.800000	1.15679e-08
70.750000	1.17299e-08
70.700000	1.18941e-08
70.650000	1.20606e-08
70.600000	1.22294e-08
70.550000	1.24006e-08
70.500000	1.25741e-08
70.450000	1.27502e-08
70.400000	1.29286e-08
70.350000	1.31096e-08
70.300000	1.32931e-08
70.250000	1.34792e-08
70.200000	1.36678e-08
70.150000	1.38591e-08
70.100000	1.40531e-08
70.050000	1.42498e-08
70.000000	1.44493e-08
69.950000	1.46515e-08
69.900000	1.48566e-08
69.850000	1.50645e-08
69.800000	1.52754e-08
69.750000	1.54892e-08
69.700000	1.5706e-08
69.650000	1.59258e-08
69.600000	1.61487e-08
69.550000	1.63747e-08
69.500000	1.66039e-08
69.450000	1.68363e-08
69.400000	1.70719e-08
69.350000	1.73109e-08
69.300000	1.75531e-08
69.250000	1.77988e-08
69.200000	1.80479e-08
69.150000	1.83005e-08
69.100000	1.85566e-08
69.050000	1.88163e-08
69.000000	1.90796e-08
68.950000	1.93467e-08
68.900000	1.96174e-08
68.850000	1.98919e-08
68.800000	2.01703e-08
68.750000	2.04526e-08
68.700000	2.07388e-08
68.650000	2.1029e-08
68.600000	2.13233e-08
68.550000	2.16217e-08
68.500000	2.19243e-08
68.450000	2.22311e-08
68.400000	2.25422e-08
68.350000	2.28576e-08
68.300000	2.31775e-08
68.250000	2.35018e-08
68.200000	2.38307e-08
68.150000	2.41642e-08
68.100000	2.45023e-08
68.050000	2.48452e-08
68.000000	2.51928e-08
67.950000	2.55453e-08
67.900000	2.59028e-08
67.850000	2.62652e-08
67.800000	2.66328e-08
67.750000	2.70054e-08
67.700000	2.73833e-08
67.650000	2.77664e-08
67.600000	2.81549e-08
67.550000	2.85489e-08
67.500000	2.89483e-08
67.450000	2.93534e-08
67.400000	2.97641e-08
67.350000	3.01805e-08
67.300000	3.06028e-08
67.250000	3.1031e-08
67.200000	3.14651e-08
67.150000	3.19054e-08
67.100000	3.23517e-08
67.050000	3.28044e-08
67.000000	3.32633e-08
66.950000	3.37287e-08
66.900000	3.42006e-08
66.850000	3.46791e-08
66.800000	3.51642e-08
66.750000	3.56562e-08
66.700000	3.6155e-08
66.650000	3.66608e-08
66.600000	3.71737e-08
66.550000	3.76938e-08
66.500000	3.82211e-08
66.450000	3.87558e-08
66.400000	3.9298e-08
66.350000	3.98477e-08
66.300000	4.04051e-08
66.250000	4.09704e-08
66.200000	4.15435e-08
66.150000	4.21247e-08
66.100000	4.27139e-08
66.050000	4.33114e-08
66.000000	4.39173e-08
65.950000	4.45316e-08
65.900000	4.51546e-08
65.850000	4.57862e-08
65.800000	4.64266e-08
65.750000	4.70761e-08
65.700000	4.77345e-08
65.650000	4.84022e-08
65.600000	4.90793e-08
65.550000	4.97658e-08
65.500000	5.04618e-08
65.450000	5.11677e-08
65.400000	5.18834e-08
65.350000	5.2609e-08
65.300000	5.33449e-08
65.250000	5.4091e-08
65.200000	5.48476e-08
65.150000	5.56147e-08
65.100000	5.63925e-08
65.050000	5.71812e-08
65.000000	5.7981e-08
64.950000	5.87919e-08
64.900000	5.96142e-08
64.850000	6.04479e-08
64.800000	6.12933e-08
64.750000	6.21505e-08
64.700000	6.30197e-08
64.650000	6.39011e-08
64.600000	6.47947e-08
64.550000	6.57009e-08
64.500000	6.66197e-08
64.450000	6.75514e-08
64.400000	6.84961e-08
64.350000	6.94539e-08
64.300000	7.04252e-08
64.250000	7.141e-08
64.200000	7.24087e-08
64.150000	7.34212e-08
64.100000	7.44479e-08
64.050000	7.5489e-08
64.000000	7.65446e-08
63.950000	7.76149e-08
63.900000	7.87003e-08
63.850000	7.98007e-08
63.800000	8.09166e-08
63.750000	8.20481e-08
63.700000	8.31953e-08
63.650000	8.43586e-08
63.600000	8.55382e-08
63.550000	8.67342e-08
63.500000	8.79469e-08
63.450000	8.91766e-08
63.400000	9.04235e-08
63.350000	9.16878e-08
63.300000	9.29697e-08
63.250000	9.42696e-08
63.200000	9.55876e-08
63.150000	9.69241e-08
63.100000	9.82792e-08
63.050000	9.96532e-08
63.000000	1.01046e-07
62.950000	1.02459e-07
62.900000	1.03892e-07
62.850000	1.05344e-07
62.800000	1.06817e-07
62.750000	1.0831e-07
62.700000	1.09824e-07
62.650000	1.1136e-07
62.600000	1.12916e-07
62.550000	1.14495e-07
62.500000	1.16096e-07
62.450000	1.17719e-07
62.400000	1.19364e-07
62.350000	1.21033e-07
62.300000	1.22725e-07
62.250000	1.2444e-07
62.200000	1.2618e-07
62.150000	1.27944e-07
62.100000	1.29732e-07
62.050000	1.31545e-07
62.000000	1.33384e-07
61.950000	1.35249e-07
61.900000	1.37139e-07
61.850000	1.39056e-07
61.800000	1.41e-07
61.750000	1.4297e-07
61.700000	1.44969e-07
61.650000	1.46995e-07
61.600000	1.49049e-07
61.550000	1.51133e-07
61.500000	1.53245e-07
61.450000	1.55387e-07
61.400000	1.57559e-07
61.350000	1.59761e-07
61.300000	1.61993e-07
61.250000	1.64257e-07
61.200000	1.66553e-07
61.150000	1.68881e-07
61.100000	1.71241e-07
61.050000	1.73634e-07
61.000000	1.76061e-07
60.950000	1.78521e-07
60.900000	1.81016e-07
60.850000	1.83545e-07
60.800000	1.8611e-07
60.750000	1.88711e-07
60.700000	1.91348e-07
60.650000	1.94022e-07
60.600000	1.96733e-07
60.550000	1.99482e-07
60.500000	2.0227e-07
60.450000	2.05096e-07
60.400000	2.07962e-07
60.350000	2.10868e-07
60.300000	2.13814e-07
60.250000	2.16802e-07
60.200000	2.19831e-07
60.150000	2.22903e-07
60.100000	2.26017e-07
60.050000	2.29175e-07
60.000000	2.32377e-07
59.950000	2.35624e-07
59.900000	2.38916e-07
59.850000	2.42254e-07
59.800000	2.45638e-07
59.750000	2.4907e-07
59.700000	2.5255e-07
59.650000	2.56078e-07
59.600000	2.59656e-07
59.550000	2.63283e-07
59.500000	2.66961e-07
59.450000	2.70691e-07
59.400000	2.74472e-07
59.350000	2.78307e-07
59.300000	2.82195e-07
59.250000	2.86137e-07
59.200000	2.90134e-07
59.150000	2.94187e-07
59.100000	2.98296e-07
59.050000	3.02463e-07
59.000000	3.06688e-07
58.950000	3.10972e-07
58.900000	3.15315e-07
58.850000	3.1972e-07
58.800000	3.24185e-07
58.750000	3.28713e-07
58.700000	3.33305e-07
58.650000	3.3796e-07
58.600000	3.4268e-07
58.550000	3.47466e-07
58.500000	3.52319e-07
58.450000	3.5724e-07
58.400000	3.62229e-07
58.350000	3.67288e-07
58.300000	3.72418e-07
58.250000	3.77619e-07
58.200000	3.82893e-07
58.150000	3.8824e-07
58.100000	3.93662e-07
58.050000	3.99159e-07
58.000000	4.04733e-07
57.950000	4.10385e-07
57.900000	4.16116e-07
57.850000	4.21927e-07
57.800000	4.27819e-07
57.750000	4.33793e-07
57.700000	4.3985e-07
57.650000	4.45992e-07
57.600000	4.52219e-07
57.550000	4.58534e-07
57.500000	4.64936e-07
57.450000	4.71428e-07
57.400000	4.7801e-07
57.350000	4.84684e-07
57.300000	4.91451e-07
57.250000	4.98313e-07
57.200000	5.0527e-07
57.150000	5.12324e-07
57.100000	5.19477e-07
57.050000	5.2673e-07
57.000000	5.34083e-07
56.950000	5.41539e-07
56.900000	5.491e-07
56.850000	5.56765e-07
56.800000	5.64538e-07
56.750000	5.72418e-07
56.700000	5.80409e-07
56.650000	5.88511e-07
56.600000	5.96726e-07
56.550000	6.05056e-07
56.500000	6.13502e-07
56.450000	6.22066e-07
56.400000	6.30749e-07
56.350000	6.39553e-07
56.300000	6.4848e-07
56.250000	6.57531e-07
56.200000	6.66708e-07
56.150000	6.76014e-07
56.100000	6.85449e-07
56.050000	6.95016e-07
56.000000	7.04716e-07
55.950000	7.14551e-07
55.900000	7.24524e-07
55.850000	7.34635e-07
55.800000	7.44888e-07
55.750000	7.55283e-07
55.700000	7.65823e-07
55.650000	7.7651e-07
55.600000	7.87346e-07
55.550000	7.98333e-07
55.500000	8.09474e-07
55.450000	8.20769e-07
55.400000	8.32222e-07
55.350000	8.43835e-07
55.300000	8.55609e-07
55.250000	8.67548e-07
55.200000	8.79653e-07
55.150000	8.91926e-07
55.100000	9.04371e-07
55.050000	9.16989e-07
55.000000	9.29783e-07
54.950000	9.42755e-07
54.900000	9.55908e-07
54.850000	9.69245e-07
54.800000	9.82767e-07
54.750000	9.96477e-07
54.700000	1.01038e-06
54.650000	1.02447e-06
54.600000	1.03877e-06
54.550000	1.05326e-06
54.500000	1.06795e-06
54.450000	1.08285e-06
54.400000	1.09795e-06
54.350000	1.11327e-06
54.300000	1.1288e-06
54.250000	1.14454e-06
54.200000	1.1605e-06
54.150000	1.17669e-06
54.100000	1.1931e-06
54.050000	1.20974e-06
54.000000	1.22662e-06
53.950000	1.24372e-06
53.900000	1.26107e-06
53.850000	1.27866e-06
53.800000	1.29649e-06
53.750000	1.31457e-06
53.700000	1.3329e-06
53.650000	1.35149e-06
53.600000	1.37034e-06
53.550000	1.38945e-06
53.500000	1.40882e-06
53.450000	1.42847e-06
53.400000	1.44839e-06
53.350000	1.46858e-06
53.300000	1.48906e-06
53.250000	1.50982e-06
53.200000	1.53087e-06
53.150000	1.55222e-06
53.100000	1.57386e-06
53.050000	1.5958e-06
53.000000	1.61805e-06
52.950000	1.64061e-06
52.900000	1.66348e-06
52.850000	1.68667e-06
52.800000	1.71018e-06
52.750000	1.73403e-06
52.700000	1.7582e-06
52.650000	1.78271e-06
52.600000	1.80756e-06
52.550000	1.83275e-06
52.500000	1.8583e-06
52.450000	1.8842e-06
52.400000	1.91047e-06
52.350000	1.93709e-06
52.300000	1.96409e-06
52.250000	1.99147e-06
52.200000	2.01922e-06
52.150000	2.04737e-06
52.100000	2.0759e-06
52.050000	2.10483e-06
52.000000	2.13416e-06
51.950000	2.1639e-06
51.900000	2.19406e-06
51.850000	2.22463e-06
51.800000	2.25563e-06
51.750000	2.28707e-06
51.700000	2.31893e-06
51.650000	2.35125e-06
51.600000	2.38401e-06
51.550000	2.41722e-06
51.500000	2.4509e-06
51.450000	2.48505e-06
51.400000	2.51967e-06
51.350000	2.55478e-06
51.300000	2.59037e-06
51.250000	2.62646e-06
51.200000	2.66305e-06
51.150000	2.70015e-06
51.100000	2.73776e-06
51.050000	2.7759e-06
51.000000	2.81456e-06
50.950000	2.85377e-06
50.900000	2.89352e-06
50.850000	2.93382e-06
50.800000	2.97469e-06
50.750000	3.01612e-06
50.700000	3.05813e-06
50.650000	3.10072e-06
50.600000	3.1439e-06
50.550000	3.18769e-06
50.500000	3.23208e-06
50.450000	3.27709e-06
50.400000	3.32273e-06
50.350000	3.369e-06
50.300000	3.41591e-06
50.250000	3.46347e-06
50.200000	3.5117e-06
50.150000	3.5606e-06
50.100000	3.61017e-06
50.050000	3.66044e-06
50.000000	3.7114e-06
49.950000	3.76307e-06
49.900000	3.81546e-06
49.850000	3.86858e-06
49.800000	3.92244e-06
49.750000	3.97704e-06
49.700000	4.0324e-06
49.650000	4.08854e-06
49.600000	4.14545e-06
49.550000	4.20315e-06
49.500000	4.26165e-06
49.450000	4.32097e-06
49.400000	4.38111e-06
49.350000	4.44209e-06
49.300000	4.50391e-06
49.250000	4.56659e-06
49.200000	4.63015e-06
49.150000	4.69458e-06
49.100000	4.75991e-06
49.050000	4.82615e-06
49.000000	4.8933e-06
48.950000	4.96139e-06
48.900000	5.03043e-06
48.850000	5.10042e-06
48.800000	5.17139e-06
48.750000	5.24334e-06
48.700000	5.31629e-06
48.650000	5.39025e-06
48.600000	5.46524e-06
48.550000	5.54127e-06
48.500000	5.61835e-06
48.450000	5.69651e-06
48.400000	5.77575e-06
48.350000	5.85608e-06
48.300000	5.93754e-06
48.250000	6.02012e-06
48.200000	6.10385e-06
48.150000	6.18875e-06
48.100000	6.27482e-06
48.050000	6.36208e-06
48.000000	6.45056e-06
47.950000	6.54026e-06
47.900000	6.63121e-06
47.850000	6.72342e-06
47.800000	6.81691e-06
47.750000	6.91169e-06
47.700000	7.00779e-06
47.650000	7.10523e-06
47.600000	7.20401e-06
47.550000	7.30417e-06
47.500000	7.40571e-06
47.450000	7.50866e-06
47.400000	7.61304e-06
47.350000	7.71887e-06
47.300000	7.82616e-06
47.250000	7.93494e-06
47.200000	8.04523e-06
47.150000	8.15705e-06
47.100000	8.27042e-06
47.050000	8.38536e-06
47.000000	8.50189e-06
46.950000	8.62004e-06
46.900000	8.73983e-06
46.850000	8.86128e-06
46.800000	8.98441e-06
46.750000	9.10924e-06
46.700000	9.23581e-06
46.650000	9.36413e-06
46.600000	9.49423e-06
46.550000	9.62613e-06
46.500000	9.75985e-06
46.450000	9.89543e-06
46.400000	1.00329e-05
46.350000	1.01723e-05
46.300000	1.03135e-05
46.250000	1.04568e-05
46.200000	1.0602e-05
46.150000	1.07493e-05
46.100000	1.08986e-05
46.050000	1.10499e-05
46.000000	1.12034e-05
45.950000	1.13589e-05
45.900000	1.15167e-05
45.850000	1.16766e-05
45.800000	1.18387e-05
45.750000	1.20031e-05
45.700000	1.21697e-05
45.650000	1.23386e-05
45.600000	1.25099e-05
45.550000	1.26836e-05
45.500000	1.28596e-05
45.450000	1.30381e-05
45.400000	1.32191e-05
45.350000	1.34026e-05
45.300000	1.35886e-05
45.250000	1.37772e-05
45.200000	1.39684e-05
45.150000	1.41622e-05
45.100000	1.43587e-05
45.050000	1.45579e-05
45.000000	1.47599e-05
44.950000	1.49647e-05
44.900000	1.51723e-05
44.850000	1.53828e-05
44.800000	1.55962e-05
44.750000	1.58125e-05
44.700000	1.60319e-05
44.650000	1.62542e-05
44.600000	1.64797e-05
44.550000	1.67082e-05
44.500000	1.69399e-05
44.450000	1.71749e-05
44.400000	1.7413e-05
44.350000	1.76545e-05
44.300000	1.78993e-05
44.250000	1.81474e-05
44.200000	1.8399e-05
44.150000	1.86541e-05
44.100000	1.89127e-05
44.050000	1.91749e-05
44.000000	1.94406e-05
43.950000	1.97101e-05
43.900000	1.99833e-05
43.850000	2.02602e-05
43.800000	2.0541e-05
43.750000	2.08256e-05
43.700000	2.11142e-05
43.650000	2.14068e-05
43.600000	2.17034e-05
43.550000	2.20041e-05
43.500000	2.23089e-05
43.450000	2.26179e-05
43.400000	2.29312e-05
43.350000	2.32489e-05
43.300000	2.35709e-05
43.250000	2.38973e-05
43.200000	2.42283e-05
43.150000	2.45638e-05
43.100000	2.49039e-05
43.050000	2.52487e-05
43.000000	2.55983e-05
42.950000	2.59527e-05
42.900000	2.6312e-05
42.850000	2.66763e-05
42.800000	2.70455e-05
42.750000	2.74198e-05
42.700000	2.77993e-05
42.650000	2.81841e-05
42.600000	2.85741e-05
42.550000	2.89695e-05
42.500000	2.93703e-05
42.450000	2.97767e-05
42.400000	3.01887e-05
42.350000	3.06063e-05
42.300000	3.10297e-05
42.250000	3.14589e-05
42.200000	3.1894e-05
42.150000	3.23351e-05
42.100000	3.27823e-05
42.050000	3.32356e-05
42.000000	3.36952e-05
41.950000	3.4161e-05
41.900000	3.46333e-05
41.850000	3.51121e-05
41.800000	3.55975e-05
41.750000	3.60895e-05
41.700000	3.65883e-05
41.650000	3.7094e-05
41.600000	3.76066e-05
41.550000	3.81262e-05
41.500000	3.8653e-05
41.450000	3.91871e-05
41.400000	3.97284e-05
41.350000	4.02772e-05
41.300000	4.08336e-05
41.250000	4.13975e-05
41.200000	4.19693e-05
41.150000	4.25488e-05
41.100000	4.31363e-05
41.050000	4.37319e-05
41.000000	4.43357e-05
40.950000	4.49477e-05
40.900000	4.55682e-05
40.850000	4.61971e-05
40.800000	4.68347e-05
40.750000	4.7481e-05
40.700000	4.81362e-05
40.650000	4.88003e-05
40.600000	4.94736e-05
40.550000	5.01561e-05
40.500000	5.08479e-05
40.450000	5.15492e-05
40.400000	5.22601e-05
40.350000	5.29808e-05
40.300000	5.37113e-05
40.250000	5.44518e-05
40.200000	5.52025e-05
40.150000	5.59634e-05
40.100000	5.67348e-05
40.050000	5.75167e-05
40.000000	5.83092e-05
39.950000	5.91127e-05
39.900000	5.99271e-05
39.850000	6.07526e-05
39.800000	6.15895e-05
39.750000	6.24377e-05
39.700000	6.32976e-05
39.650000	6.41692e-05
39.600000	6.50527e-05
39.550000	6.59483e-05
39.500000	6.68561e-05
39.450000	6.77763e-05
39.400000	6.8709e-05
39.350000	6.96545e-05
39.300000	7.06129e-05
39.250000	7.15843e-05
39.200000	7.2569e-05
39.150000	7.35671e-05
39.100000	7.45789e-05
39.050000	7.56044e-05
39.000000	7.66438e-05
38.950000	7.76975e-05
38.900000	7.87654e-05
38.850000	7.9848e-05
38.800000	8.09452e-05
38.750000	8.20574e-05
38.700000	8.31847e-05
38.650000	8.43273e-05
38.600000	8.54855e-05
38.550000	8.66594e-05
38.500000	8.78493e-05
38.450000	8.90553e-05
38.400000	9.02777e-05
38.350000	9.15167e-05
38.300000	9.27726e-05
38.250000	9.40454e-05
38.200000	9.53356e-05
38.150000	9.66432e-05
38.100000	9.79686e-05
38.050000	9.93119e-05
38.000000	0.000100673
37.950000	0.000102053
37.900000	0.000103452
37.850000	0.00010487
37.800000	0.000106306
37.750000	0.000107763
37.700000	0.000109238
37.650000	0.000110734
37.600000	0.00011225
37.550000	0.000113787
37.500000	0.000115344
37.450000	0.000116923
37.400000	0.000118522
37.350000	0.000120143
37.300000	0.000121786
37.250000	0.000123452
37.200000	0.000125139
37.150000	0.000126849
37.100000	0.000128583
37.050000	0.000130339
37.000000	0.00013212
36.950000	0.000133924
36.900000	0.000135752
36.850000	0.000137605
36.800000	0.000139483
36.750000	0.000141386
36.700000	0.000143315
36.650000	0.000145269
36.600000	0.00014725
36.550000	0.000149257
36.500000	0.000151291
36.450000	0.000153352
36.400000	0.000155441
36.350000	0.000157558
36.300000	0.000159703
36.250000	0.000161876
36.200000	0.000164079
36.150000	0.00016631
36.100000	0.000168572
36.050000	0.000170864
36.000000	0.000173186
35.950000	0.000175539
35.900000	0.000177923
35.850000	0.000180339
35.800000	0.000182787
35.750000	0.000185267
35.700000	0.00018778
35.650000	0.000190326
35.600000	0.000192906
35.550000	0.00019552
35.500000	0.000198169
35.450000	0.000200852
35.400000	0.000203571
35.350000	0.000206326
35.300000	0.000209116
35.250000	0.000211944
35.200000	0.000214808
35.150000	0.00021771
35.100000	0.00022065
35.050000	0.000223628
35.000000	0.000226645
34.950000	0.000229702
34.900000	0.000232798
34.850000	0.000235934
34.800000	0.000239111
34.750000	0.00024233
34.700000	0.00024559
34.650000	0.000248892
34.600000	0.000252237
34.550000	0.000255625
34.500000	0.000259056
34.450000	0.000262531
34.400000	0.000266051
34.350000	0.000269616
34.300000	0.000273226
34.250000	0.000276883
34.200000	0.000280586
34.150000	0.000284335
34.100000	0.000288132
34.050000	0.000291977
34.000000	0.000295871
33.950000	0.000299813
33.900000	0.000303804
33.850000	0.000307845
33.800000	0.000311936
33.750000	0.000316078
33.700000	0.000320271
33.650000	0.000324516
33.600000	0.000328812
33.550000	0.000333161
33.500000	0.000337562
33.450000	0.000342017
33.400000	0.000346524
33.350000	0.000351086
33.300000	0.000355702
33.250000	0.000360372
33.200000	0.000365096
33.150000	0.000369875
33.100000	0.00037471
33.050000	0.000379599
33.000000	0.000384543
32.950000	0.000389542
32.900000	0.000394597
32.850000	0.000399706
32.800000	0.00040487
32.750000	0.000410088
32.700000	0.000415359
32.650000	0.000420684
32.600000	0.00042606
32.550000	0.000431487
32.500000	0.000436964
32.450000	0.000442489
32.400000	0.000448058
32.350000	0.00045367
32.300000	0.000459321
32.250000	0.000465006
32.200000	0.000470719
32.150000	0.00047645
32.100000	0.000482188
32.050000	0.000487913
32.000000	0.000493595
31.950000	0.000499168
&
```
