## Supplementary material for "All-at-once RNA folding with 3D motif prediction framed by evolutionary information": RF00031_SECIS_1.cacofold.helixcov

```
# RMs = 5 L = 93

# RM_HELIX NESTED 34-37 44-48, nbp = 4 nbp_cov = 3
# pvals: 0.339881,4.74463e-12,4.43491e-07,3.0122e-06
# aggregated NONE
NESTED  ::::::::::::::::::::::::::::<<<<_____>>>>:::::::::::::::::::::::::::
        :::::::::::::::::::::::::::::<<<_____>>>::::::::::::::::::::::::::::

# RM_HELIX NESTED 17-27 58-71, nbp = 11 nbp_cov = 9
# pvals: 0.0279631,0.000392311,5.87823e-10,1.07296e-07,1.21677e-10,1.92279e-11,7.48615e-14,7.74616e-09,2.27367e-09,4.32628e-08,0.172147
# aggregated NONE
NESTED  :::::::::::::<<<<<<<<<<<___________________>>>>>>>>>>>::::::::::::::
        ::::::::::::::<<<<<<<<<_____________________>>>>>>>>>:::::::::::::::

# RM_HELIX NESTED 1-14 77-93, nbp = 11 nbp_cov = 5
# pvals: 1.85696e-12,2.57335e-05,8.21056e-10,3.35285e-08,1.39625e-08,0.101141,0.903446,0.703358,0.77489,0.523903,0.454631
# aggregated NONE
NESTED  <<<<<<<<<<<______________________________________________>>>>>>>>>>>
        <<<<<__________________________________________________________>>>>>

# RM_IL Tandem-GA.rot 15-16 72-74, nbp = 0 nbp_cov = 0 nhl_b_cov 2/2
# aggregated NONE
RM_IL   :::::::::::XX:::::::::::::::::::::::::::::::::::::::::XXX::::::::::: Tandem-GA.rot

# RM_IL Hook-turn 29-32 49-57, nbp = 0 nbp_cov = 0 nhl_b_cov 2/2
# aggregated NONE
RM_IL   ::::::::::::::::::::::::XXXX:::::::::::::XX::::::::::::::::::::::::: Hook-turn
```
