## Supplementary material for "All-at-once RNA folding with 3D motif prediction framed by evolutionary information": RF00031_SECIS_1.cacofold.power

```
# Power analysis of CaCoFold structure 
#
# Powertype = SINGLE SUBSTITUTIONS
# covary  left_pos      right_pos    substitutions      power
#----------------------------------------------------------------
     *    1		93		44		0.84
     *    3		92		35		0.78
     *    4		91		26		0.69
     *    5		90		29		0.73
     *    6		89		26		0.69
          7		88		29		0.73
          8		81		33		0.77
          9		80		32		0.76
          12		79		21		0.61
          13		78		19		0.57
          14		77		8		0.24
          17		71		43		0.83
     *    18		70		16		0.50
     *    19		69		24		0.66
     *    20		67		30		0.74
     *    21		65		25		0.67
     *    22		63		19		0.57
     *    23		62		29		0.73
     *    24		61		29		0.73
     *    25		60		27		0.70
     *    26		59		19		0.57
          27		58		28		0.72
          34		48		11		0.35
     *    35		46		17		0.52
     *    36		45		24		0.66
     *    37		44		37		0.80
#
# BPAIRS 26
# avg substitutions per BP  26.2
# BPAIRS expected to covary 17.2 +/- 2.3
# BPAIRS observed to covary 17
#
```
