## Supplementary material for "All-at-once RNA folding with 3D motif prediction framed by evolutionary information": RF00031_SECIS_1.helixcov

```
# RMs = 3 L = 93

# RM_HELIX NESTED 35-37 44-46, nbp = 3 nbp_cov = 3
# pvals: 4.74463e-12,4.43491e-07,3.0122e-06
# aggregated NONE
NESTED  :::::::::::::::::::::::::::::<<<_____>>>::::::::::::::::::::::::::::
        :::::::::::::::::::::::::::::<<<_____>>>::::::::::::::::::::::::::::

# RM_HELIX NESTED 18-27 58-70, nbp = 10 nbp_cov = 9
# pvals: 0.000392311,5.87823e-10,1.07296e-07,1.21677e-10,1.92279e-11,7.48615e-14,7.74616e-09,2.27367e-09,4.32628e-08,0.172147
# aggregated NONE
NESTED  ::::::::::::::<<<<<<<<<<___________________>>>>>>>>>>:::::::::::::::
        ::::::::::::::<<<<<<<<<_____________________>>>>>>>>>:::::::::::::::

# RM_HELIX NESTED 1-6 89-93, nbp = 5 nbp_cov = 5
# pvals: 1.85696e-12,2.57335e-05,8.21056e-10,3.35285e-08,1.39625e-08
# aggregated NONE
NESTED  <<<<<__________________________________________________________>>>>>
        <<<<<__________________________________________________________>>>>>
```
