## Supplementary material for "All-at-once RNA folding with 3D motif prediction framed by evolutionary information": RF00031_SECIS_1.sorted.cacofold.cov

```
# The predicted CaCoFold structure
# BPAIRS observed to covary 17
#
#
# Method Target_E-val [cov_min,cov_max] [FP | TP True Found | Sen PPV F] 
# GTp    0.05         [-9.95,104.65]     [0 | 17 93 17 | 18.28 100.00 30.91] 
#
# in_fold in_given   left_pos       right_pos      score           E-value    pvalue       substitutions      power
#-----------------------------------------------------------------------------------------------------------------------
*	*	        23	        62	104.65366	1.34751e-12	7.48615e-14	29		0.73
*	*	         1	        93	94.59373	3.34253e-11	1.85696e-12	44		0.84
*	*	        35	        46	91.63710	8.54033e-11	4.74463e-12	17		0.52
*	*	        22	        63	87.23743	3.46102e-10	1.92279e-11	19		0.57
*	*	        21	        65	81.41501	2.19018e-09	1.21677e-10	25		0.67
*	*	        19	        69	76.49968	1.05808e-08	5.87823e-10	24		0.66
*	*	         4	        91	75.41419	1.4779e-08	8.21056e-10	26		0.69
*	*	        25	        60	72.24317	4.09261e-08	2.27367e-09	27		0.70
*	*	        24	        61	68.36739	1.39431e-07	7.74616e-09	29		0.73
*	*	         6	        89	66.51798	2.51325e-07	1.39625e-08	26		0.69
*	*	         5	        90	63.78910	6.03513e-07	3.35285e-08	29		0.73
*	*	        26	        59	62.97931	7.78731e-07	4.32628e-08	19		0.57
*	*	        20	        67	60.14289	1.93133e-06	1.07296e-07	30		0.74
*	*	        36	        45	55.68937	7.98283e-06	4.43491e-07	24		0.66
*	*	        37	        44	49.65606	5.42196e-05	3.0122e-06	37		0.80
*	*	         3	        92	42.98251	0.000463202	2.57335e-05	35		0.78
*	*	        18	        70	34.57176	0.00706159	0.000392311	16		0.50
```
