## Supplementary material for "All-at-once RNA folding with 3D motif prediction framed by evolutionary information": RF00031_SECIS_1.sorted.cov

```
#
# Method Target_E-val [cov_min,cov_max] [FP | TP True Found | Sen PPV F] 
# GTp    0.05         [-9.95,104.65]     [0 | 17 18 17 | 94.44 100.00 97.14] 
#
#       left_pos       right_pos        score          E-value           pvalue       substitutions      power
#--------------------------------------------------------------------------------------------------------------
*	      23	      62	104.65366	1.34751e-12	7.48615e-14	29		0.73
*	       1	      93	94.59373	3.34253e-11	1.85696e-12	44		0.84
*	      35	      46	91.63710	8.54033e-11	4.74463e-12	17		0.52
*	      22	      63	87.23743	3.46102e-10	1.92279e-11	19		0.57
*	      21	      65	81.41501	2.19018e-09	1.21677e-10	25		0.67
*	      19	      69	76.49968	1.05808e-08	5.87823e-10	24		0.66
*	       4	      91	75.41419	1.4779e-08	8.21056e-10	26		0.69
*	      25	      60	72.24317	4.09261e-08	2.27367e-09	27		0.70
*	      24	      61	68.36739	1.39431e-07	7.74616e-09	29		0.73
*	       6	      89	66.51798	2.51325e-07	1.39625e-08	26		0.69
*	       5	      90	63.78910	6.03513e-07	3.35285e-08	29		0.73
*	      26	      59	62.97931	7.78731e-07	4.32628e-08	19		0.57
*	      20	      67	60.14289	1.93133e-06	1.07296e-07	30		0.74
*	      36	      45	55.68937	7.98283e-06	4.43491e-07	24		0.66
*	      37	      44	49.65606	5.42196e-05	3.0122e-06	37		0.80
*	       3	      92	42.98251	0.000463202	2.57335e-05	35		0.78
*	      18	      70	34.57176	0.00706159	0.000392311	16		0.50
```
