## Supplementary material for "All-at-once RNA folding with 3D motif prediction framed by evolutionary information": RF00031_SECIS_1.surv

```
104.650000	0.0555556
94.550000	0.111111
91.600000	0.166667
87.200000	0.222222
81.400000	0.277778
76.450000	0.333333
75.400000	0.388889
72.200000	0.444444
68.350000	0.5
66.500000	0.555556
63.750000	0.611111
62.950000	0.666667
60.100000	0.722222
55.650000	0.777778
49.650000	0.833333
42.950000	0.888889
34.550000	0.944444
6.500000	1
&
29.800000	0.000442478
25.800000	0.000884956
24.950000	0.00132743
22.400000	0.00176991
21.150000	0.00221239
21.100000	0.00265487
20.650000	0.00309735
20.600000	0.00353982
20.450000	0.0039823
20.350000	0.00442478
20.200000	0.00486726
20.100000	0.00575221
19.800000	0.00619469
19.100000	0.00707965
18.650000	0.00752212
18.500000	0.0079646
18.250000	0.00840708
17.900000	0.00884956
17.500000	0.00929204
17.450000	0.00973451
17.250000	0.010177
17.150000	0.0106195
17.100000	0.0110619
17.050000	0.0115044
16.950000	0.0123894
16.650000	0.0132743
16.450000	0.0141593
16.400000	0.0146018
16.250000	0.0150442
15.900000	0.0154867
15.550000	0.0159292
15.350000	0.0168142
15.300000	0.0172566
15.050000	0.0176991
15.000000	0.0185841
14.950000	0.0190265
14.850000	0.019469
14.650000	0.0199115
14.550000	0.020354
14.450000	0.0207965
14.350000	0.0216814
13.950000	0.0225664
13.850000	0.0234513
13.800000	0.0238938
13.750000	0.0243363
13.700000	0.0247788
13.550000	0.0261062
13.450000	0.0265487
13.250000	0.0274336
13.150000	0.0278761
13.050000	0.0283186
12.850000	0.0292035
12.750000	0.0300885
12.700000	0.0309735
12.550000	0.0314159
12.500000	0.0323009
12.450000	0.0327434
12.400000	0.0331858
12.350000	0.0336283
12.300000	0.0340708
12.200000	0.0345133
12.100000	0.0349558
12.000000	0.0353982
11.900000	0.0358407
11.850000	0.0362832
11.800000	0.0371681
11.750000	0.0380531
11.550000	0.0384956
11.400000	0.0389381
11.350000	0.0393805
11.250000	0.039823
11.100000	0.0402655
11.000000	0.040708
10.850000	0.0415929
10.800000	0.0420354
10.750000	0.0429204
10.650000	0.0433628
10.450000	0.0438053
10.350000	0.0451327
10.300000	0.0455752
10.250000	0.0460177
10.200000	0.0464602
10.100000	0.0469027
10.050000	0.0486726
9.950000	0.05
9.900000	0.0504425
9.650000	0.050885
9.600000	0.0517699
9.500000	0.0526549
9.450000	0.0530973
9.300000	0.0539823
9.200000	0.0553097
9.150000	0.0566372
9.100000	0.0570796
9.000000	0.0579646
8.950000	0.0584071
8.850000	0.059292
8.800000	0.060177
8.750000	0.0615044
8.650000	0.0623894
8.550000	0.0632743
8.500000	0.0650442
8.450000	0.0659292
8.400000	0.0672566
8.350000	0.0685841
8.300000	0.069469
8.250000	0.0699115
8.200000	0.070354
8.150000	0.0707965
8.100000	0.0725664
8.050000	0.0743363
8.000000	0.0752212
7.950000	0.0765487
7.900000	0.0774336
7.850000	0.0787611
7.800000	0.0792035
7.750000	0.079646
7.700000	0.0800885
7.650000	0.0823009
7.550000	0.0827434
7.500000	0.0836283
7.450000	0.0849558
7.400000	0.0862832
7.350000	0.0871681
7.300000	0.0884956
7.250000	0.0889381
7.200000	0.0893805
7.150000	0.089823
7.100000	0.090708
7.050000	0.0920354
7.000000	0.0929204
6.950000	0.0933628
6.900000	0.0946903
6.850000	0.0955752
6.800000	0.0960177
6.750000	0.0964602
6.700000	0.0986726
6.650000	0.0995575
6.600000	0.100885
6.550000	0.10354
6.500000	0.104425
6.450000	0.106195
6.400000	0.10708
6.350000	0.107522
6.300000	0.109292
6.250000	0.109735
6.200000	0.111062
6.150000	0.111947
6.050000	0.113717
6.000000	0.115044
5.950000	0.115929
5.900000	0.117257
5.850000	0.118142
5.800000	0.119027
5.750000	0.120354
5.700000	0.122124
5.650000	0.124779
5.600000	0.126106
5.550000	0.126991
5.500000	0.127434
5.450000	0.128761
5.400000	0.130531
5.350000	0.132743
5.300000	0.135841
5.250000	0.137168
5.200000	0.138053
5.150000	0.138938
5.100000	0.14115
5.050000	0.142035
5.000000	0.143805
4.950000	0.146018
4.900000	0.146903
4.850000	0.14823
4.800000	0.148673
4.750000	0.149558
4.700000	0.150442
4.650000	0.152212
4.600000	0.153982
4.550000	0.15531
4.500000	0.155752
4.450000	0.157522
4.400000	0.157965
4.350000	0.159292
4.300000	0.159735
4.250000	0.161947
4.200000	0.164159
4.150000	0.166814
4.100000	0.167699
4.050000	0.169027
4.000000	0.169469
3.950000	0.170796
3.900000	0.172124
3.850000	0.173894
3.800000	0.176549
3.750000	0.178319
3.700000	0.180088
3.650000	0.181416
3.600000	0.183628
3.550000	0.187611
3.500000	0.189823
3.450000	0.192035
3.400000	0.192478
3.350000	0.193805
3.300000	0.19646
3.250000	0.19823
3.200000	0.199115
3.150000	0.202212
3.100000	0.205752
3.050000	0.207522
3.000000	0.209292
2.950000	0.212389
2.900000	0.214602
2.850000	0.216372
2.800000	0.219469
2.750000	0.220796
2.700000	0.223009
2.650000	0.226991
2.600000	0.229204
2.550000	0.230531
2.500000	0.232301
2.450000	0.234956
2.400000	0.237168
2.350000	0.239381
2.300000	0.240708
2.250000	0.242478
2.200000	0.24469
2.150000	0.247788
2.100000	0.250885
2.050000	0.253982
2.000000	0.254867
1.950000	0.259292
1.900000	0.261504
1.850000	0.264602
1.800000	0.266814
1.750000	0.268584
1.700000	0.271239
1.650000	0.272124
1.600000	0.275221
1.550000	0.276991
1.500000	0.279646
1.450000	0.280973
1.400000	0.284071
1.350000	0.287611
1.300000	0.290265
1.250000	0.29115
1.200000	0.295133
1.150000	0.296903
1.100000	0.30177
1.050000	0.304425
1.000000	0.310177
0.950000	0.311947
0.900000	0.314159
0.850000	0.318584
0.800000	0.322566
0.750000	0.326549
0.700000	0.329204
0.650000	0.331416
0.600000	0.333186
0.550000	0.334956
0.500000	0.337168
0.450000	0.34292
0.400000	0.346018
0.350000	0.347788
0.300000	0.351327
0.250000	0.354425
0.200000	0.357522
0.150000	0.360619
0.100000	0.362832
0.050000	0.368142
0.000000	0.427434
-0.050000	0.517699
-0.100000	0.520354
-0.150000	0.523894
-0.200000	0.524779
-0.250000	0.525664
-0.300000	0.528319
-0.350000	0.530531
-0.400000	0.533186
-0.450000	0.536283
-0.500000	0.540265
-0.550000	0.542478
-0.600000	0.54646
-0.650000	0.549558
-0.700000	0.553982
-0.750000	0.558407
-0.800000	0.559735
-0.850000	0.562832
-0.900000	0.564602
-0.950000	0.569027
-1.000000	0.571681
-1.050000	0.573894
-1.100000	0.579646
-1.150000	0.585398
-1.200000	0.590265
-1.250000	0.594248
-1.300000	0.597345
-1.350000	0.599115
-1.400000	0.601327
-1.450000	0.60354
-1.500000	0.60885
-1.550000	0.610619
-1.600000	0.614602
-1.650000	0.618584
-1.700000	0.619912
-1.750000	0.621681
-1.800000	0.626549
-1.850000	0.629646
-1.900000	0.630973
-1.950000	0.633628
-2.000000	0.636283
-2.050000	0.638938
-2.100000	0.640265
-2.150000	0.644248
-2.200000	0.647345
-2.250000	0.648673
-2.300000	0.650442
-2.350000	0.656195
-2.400000	0.65885
-2.450000	0.661504
-2.500000	0.665929
-2.550000	0.668142
-2.600000	0.668584
-2.650000	0.671681
-2.700000	0.675664
-2.750000	0.678319
-2.800000	0.680531
-2.850000	0.682743
-2.900000	0.684513
-2.950000	0.688053
-3.000000	0.691593
-3.050000	0.694248
-3.100000	0.69646
-3.150000	0.700885
-3.200000	0.703097
-3.250000	0.707965
-3.300000	0.711504
-3.350000	0.713274
-3.400000	0.716372
-3.450000	0.719469
-3.500000	0.723009
-3.550000	0.726106
-3.600000	0.731858
-3.650000	0.734071
-3.700000	0.738053
-3.750000	0.740265
-3.800000	0.742035
-3.850000	0.746018
-3.900000	0.747345
-3.950000	0.751327
-4.000000	0.753097
-4.050000	0.75354
-4.100000	0.758407
-4.150000	0.762389
-4.200000	0.767257
-4.250000	0.770796
-4.350000	0.773009
-4.400000	0.773894
-4.450000	0.776549
-4.500000	0.779646
-4.550000	0.781858
-4.600000	0.784071
-4.650000	0.784956
-4.700000	0.788496
-4.750000	0.791593
-4.800000	0.793363
-4.850000	0.794248
-4.900000	0.795133
-4.950000	0.796903
-5.000000	0.798673
-5.050000	0.80177
-5.100000	0.803982
-5.150000	0.80708
-5.200000	0.807965
-5.250000	0.809735
-5.300000	0.811504
-5.350000	0.811947
-5.400000	0.814159
-5.450000	0.815929
-5.500000	0.818584
-5.550000	0.821681
-5.600000	0.823451
-5.650000	0.825221
-5.700000	0.826991
-5.750000	0.829646
-5.800000	0.831858
-5.850000	0.834513
-5.900000	0.837611
-5.950000	0.839381
-6.000000	0.840708
-6.050000	0.84292
-6.100000	0.843805
-6.150000	0.845133
-6.200000	0.850442
-6.250000	0.852655
-6.300000	0.853097
-6.350000	0.854425
-6.400000	0.856195
-6.450000	0.857965
-6.500000	0.859735
-6.550000	0.862389
-6.600000	0.864159
-6.650000	0.865487
-6.700000	0.866814
-6.750000	0.868142
-6.800000	0.869912
-6.850000	0.872124
-6.900000	0.873009
-6.950000	0.873894
-7.000000	0.875664
-7.050000	0.877876
-7.100000	0.880088
-7.150000	0.880973
-7.200000	0.883186
-7.250000	0.885841
-7.300000	0.887168
-7.350000	0.888938
-7.400000	0.89292
-7.500000	0.893805
-7.550000	0.89469
-7.600000	0.895575
-7.650000	0.897345
-7.700000	0.89823
-7.750000	0.9
-7.800000	0.90177
-7.850000	0.902212
-7.900000	0.903097
-7.950000	0.90354
-8.000000	0.905752
-8.050000	0.906195
-8.100000	0.907965
-8.150000	0.909735
-8.200000	0.911947
-8.250000	0.913717
-8.300000	0.914602
-8.350000	0.918142
-8.400000	0.919027
-8.450000	0.920796
-8.500000	0.921681
-8.550000	0.922566
-8.600000	0.923894
-8.650000	0.924779
-8.700000	0.926106
-8.750000	0.928319
-8.800000	0.929646
-8.850000	0.931416
-8.900000	0.932743
-8.950000	0.934513
-9.050000	0.935398
-9.100000	0.936726
-9.150000	0.937611
-9.200000	0.938053
-9.250000	0.938496
-9.300000	0.939381
-9.400000	0.940265
-9.450000	0.94115
-9.500000	0.942478
-9.600000	0.943805
-9.650000	0.94469
-9.700000	0.945575
-9.750000	0.946018
-9.800000	0.946903
-9.850000	0.949115
-9.900000	0.950442
-9.950000	1
&
44.300000	2.19491e-05
42.800000	4.38982e-05
42.600000	6.58472e-05
41.400000	8.77963e-05
38.050000	0.000131694
37.800000	0.000153644
36.350000	0.000175593
36.150000	0.000197542
36.050000	0.000219491
36.000000	0.00024144
35.700000	0.000263389
35.650000	0.000285338
35.600000	0.000307287
35.300000	0.000329236
35.200000	0.000351185
34.500000	0.000373134
34.300000	0.000395083
34.250000	0.000417032
34.200000	0.000438982
34.150000	0.000460931
33.900000	0.000504829
33.800000	0.000526778
33.700000	0.000548727
33.650000	0.000570676
32.800000	0.000592625
32.750000	0.000636523
32.250000	0.000680421
32.000000	0.000702371
31.900000	0.00072432
31.750000	0.000746269
31.650000	0.000768218
31.600000	0.000790167
31.350000	0.000812116
31.300000	0.000834065
31.150000	0.000856014
31.000000	0.000877963
30.850000	0.000899912
30.750000	0.000921861
30.700000	0.00094381
30.600000	0.000965759
30.500000	0.000987709
30.450000	0.00100966
30.300000	0.00105356
30.250000	0.0010755
30.150000	0.00109745
30.050000	0.00114135
29.900000	0.0011633
29.750000	0.0012072
29.700000	0.0012511
29.650000	0.00131694
29.600000	0.00133889
29.500000	0.00136084
29.300000	0.00138279
29.200000	0.00140474
29.150000	0.00144864
29.100000	0.00147059
29.050000	0.00149254
28.900000	0.00153644
28.800000	0.00155838
28.750000	0.00160228
28.550000	0.00166813
28.450000	0.00169008
28.200000	0.00171203
28.150000	0.00175593
28.000000	0.00177788
27.950000	0.00179982
27.900000	0.00182177
27.850000	0.00184372
27.800000	0.00186567
27.750000	0.00188762
27.700000	0.00195347
27.650000	0.00197542
27.550000	0.00204126
27.500000	0.00206321
27.450000	0.00210711
27.300000	0.00217296
27.250000	0.00219491
27.150000	0.00221686
27.100000	0.00223881
27.000000	0.00230465
26.850000	0.0023266
26.800000	0.00234855
26.700000	0.00239245
26.650000	0.0024144
26.600000	0.0024583
26.550000	0.00248025
26.500000	0.00254609
26.300000	0.00256804
26.250000	0.00258999
26.200000	0.00265584
26.150000	0.00269974
26.100000	0.00274363
26.050000	0.00276558
26.000000	0.00278753
25.950000	0.00280948
25.900000	0.00285338
25.850000	0.00289728
25.800000	0.00294118
25.750000	0.00300702
25.700000	0.00302897
25.600000	0.00309482
25.500000	0.00318262
25.400000	0.00320457
25.350000	0.00324846
25.300000	0.00329236
25.250000	0.00333626
25.200000	0.00338016
25.150000	0.00340211
25.050000	0.00342406
25.000000	0.0034899
24.950000	0.0035777
24.900000	0.00364355
24.750000	0.0036655
24.700000	0.00375329
24.650000	0.00381914
24.600000	0.00388499
24.500000	0.00395083
24.400000	0.00399473
24.350000	0.00403863
24.300000	0.00412643
24.250000	0.00421422
24.200000	0.00425812
24.150000	0.00434592
24.100000	0.00441176
24.050000	0.00445566
24.000000	0.00449956
23.950000	0.00452151
23.900000	0.00458736
23.850000	0.00463126
23.800000	0.00467515
23.750000	0.004741
23.700000	0.0048288
23.650000	0.00491659
23.600000	0.00496049
23.550000	0.00507024
23.500000	0.00509219
23.450000	0.00522388
23.400000	0.00528973
23.350000	0.00535558
23.300000	0.00544337
23.250000	0.00550922
23.200000	0.00555312
23.150000	0.00561896
23.100000	0.00572871
23.050000	0.00579456
23.000000	0.00592625
22.950000	0.00597015
22.900000	0.00605795
22.850000	0.00614574
22.800000	0.00618964
22.750000	0.00629939
22.700000	0.00636523
22.650000	0.00638718
22.600000	0.00649693
22.550000	0.00665057
22.500000	0.00673837
22.450000	0.00680421
22.400000	0.00689201
22.350000	0.00695786
22.300000	0.00702371
22.250000	0.0071115
22.200000	0.00722125
22.150000	0.0072432
22.100000	0.00733099
22.050000	0.00737489
22.000000	0.00741879
21.950000	0.00755048
21.900000	0.00772608
21.850000	0.00783582
21.800000	0.00792362
21.750000	0.00801141
21.700000	0.00812116
21.650000	0.0082748
21.600000	0.0083187
21.550000	0.00858209
21.500000	0.00869183
21.450000	0.00873573
21.400000	0.00897717
21.350000	0.00908692
21.300000	0.00917471
21.250000	0.00930641
21.200000	0.00932836
21.150000	0.0094381
21.100000	0.00950395
21.050000	0.0095698
21.000000	0.00965759
20.950000	0.00978929
20.850000	0.00987709
20.800000	0.00996488
20.750000	0.0100746
20.700000	0.0102063
20.650000	0.0103161
20.600000	0.0104258
20.550000	0.0105356
20.500000	0.0105795
20.450000	0.0107989
20.400000	0.0108648
20.350000	0.0110184
20.300000	0.011194
20.250000	0.0113916
20.200000	0.0115013
20.150000	0.011655
20.100000	0.0117867
20.050000	0.0118525
20.000000	0.0120061
19.950000	0.0121159
19.900000	0.0122037
19.850000	0.0122476
19.800000	0.0123793
19.750000	0.0125329
19.700000	0.0126646
19.650000	0.0127744
19.600000	0.0128402
19.550000	0.0130158
19.500000	0.0131036
19.450000	0.0132133
19.400000	0.0132572
19.350000	0.0133889
19.300000	0.0135206
19.250000	0.0137401
19.200000	0.0140255
19.150000	0.0141352
19.100000	0.0143108
19.050000	0.0144425
19.000000	0.01464
18.950000	0.0147717
18.900000	0.0149693
18.850000	0.0150571
18.800000	0.0152327
18.750000	0.0152766
18.700000	0.0153863
18.650000	0.0155399
18.600000	0.0157594
18.550000	0.0158911
18.500000	0.0161326
18.450000	0.0162643
18.400000	0.0164618
18.350000	0.0165496
18.300000	0.0166813
18.250000	0.0168349
18.200000	0.0169886
18.150000	0.0171422
18.100000	0.0173398
18.050000	0.0174934
18.000000	0.0176471
17.950000	0.0178007
17.900000	0.0182397
17.850000	0.0184372
17.800000	0.0186787
17.750000	0.0188982
17.700000	0.0191835
17.650000	0.0194688
17.600000	0.0197103
17.550000	0.01982
17.500000	0.0200176
17.450000	0.0201932
17.400000	0.0205004
17.350000	0.0207199
17.300000	0.0210931
17.250000	0.0212467
17.200000	0.021532
17.150000	0.0218174
17.100000	0.0220149
17.050000	0.0221686
17.000000	0.0223661
16.950000	0.0224978
16.900000	0.0226953
16.850000	0.0230026
16.800000	0.0231563
16.750000	0.0233099
16.700000	0.0235953
16.650000	0.0237709
16.600000	0.0240562
16.550000	0.0243415
16.500000	0.0246708
16.450000	0.0249781
16.400000	0.0251975
16.350000	0.0254829
16.300000	0.0257682
16.250000	0.0259658
16.200000	0.026273
16.150000	0.0265584
16.100000	0.0268437
16.050000	0.027151
16.000000	0.0274144
15.950000	0.0277217
15.900000	0.0279631
15.850000	0.0283582
15.800000	0.0286435
15.750000	0.0289947
15.700000	0.0295435
15.650000	0.0297629
15.600000	0.03018
15.550000	0.0303995
15.500000	0.030597
15.450000	0.031014
15.400000	0.0312774
15.350000	0.0315628
15.300000	0.0318262
15.250000	0.0321335
15.200000	0.0323529
15.150000	0.0327919
15.100000	0.0331431
15.050000	0.0335821
15.000000	0.0339113
14.950000	0.0341308
14.900000	0.0343503
14.850000	0.0348771
14.800000	0.0352722
14.750000	0.0356014
14.700000	0.0360184
14.650000	0.0365013
14.600000	0.0369403
14.550000	0.0372695
14.500000	0.0376646
14.450000	0.0381694
14.400000	0.0384109
14.350000	0.0388938
14.300000	0.0392011
14.250000	0.03964
14.200000	0.0401888
14.150000	0.0406716
14.100000	0.0411765
14.050000	0.0414399
14.000000	0.0418788
13.950000	0.0423398
13.900000	0.042691
13.850000	0.0430421
13.800000	0.0436128
13.750000	0.0440079
13.700000	0.0446005
13.650000	0.0450176
13.600000	0.0455004
13.550000	0.046115
13.500000	0.0465979
13.450000	0.0473003
13.400000	0.0478051
13.350000	0.0481782
13.300000	0.0484855
13.250000	0.0491001
13.200000	0.0496269
13.150000	0.0501097
13.100000	0.0505707
13.050000	0.0510755
13.000000	0.0516462
12.950000	0.0520413
12.900000	0.0526778
12.850000	0.0532046
12.800000	0.0539069
12.750000	0.054324
12.700000	0.0548946
12.650000	0.0553995
12.600000	0.0561457
12.550000	0.0566725
12.500000	0.0572212
12.450000	0.0577919
12.400000	0.0584943
12.350000	0.0589552
12.300000	0.0596795
12.250000	0.060338
12.200000	0.0609526
12.150000	0.0616769
12.100000	0.0622476
12.050000	0.0631475
12.000000	0.0638938
11.950000	0.0644864
11.900000	0.0651229
11.850000	0.0658033
11.800000	0.0665716
11.750000	0.0674056
11.700000	0.0682397
11.650000	0.0687665
11.600000	0.0695347
11.550000	0.0702809
11.500000	0.0708955
11.450000	0.0716857
11.400000	0.0721466
11.350000	0.0730465
11.300000	0.0738147
11.250000	0.074561
11.200000	0.0750658
11.150000	0.0757024
11.100000	0.0763169
11.050000	0.0769754
11.000000	0.0776339
10.950000	0.0782704
10.900000	0.0791045
10.850000	0.0797849
10.800000	0.0804873
10.750000	0.0812774
10.700000	0.0822432
10.650000	0.0829675
10.600000	0.0837577
10.550000	0.084482
10.500000	0.0851844
10.450000	0.0861282
10.400000	0.0868086
10.350000	0.0875988
10.300000	0.0883231
10.250000	0.0891133
10.200000	0.090101
10.150000	0.0910887
10.100000	0.0919886
10.050000	0.0928227
10.000000	0.0938323
9.950000	0.0949298
9.900000	0.0959614
9.850000	0.0971686
9.800000	0.0980465
9.750000	0.0986611
9.700000	0.0994732
9.650000	0.100241
9.600000	0.101141
9.550000	0.102173
9.500000	0.103205
9.450000	0.10428
9.400000	0.105158
9.350000	0.106146
9.300000	0.107309
9.250000	0.108121
9.200000	0.109263
9.150000	0.109899
9.100000	0.110887
9.050000	0.112028
9.000000	0.113038
8.950000	0.114245
8.900000	0.115255
8.850000	0.11633
8.800000	0.117428
8.750000	0.118371
8.700000	0.119227
8.650000	0.120457
8.600000	0.121554
8.550000	0.122498
8.500000	0.123507
8.450000	0.124517
8.400000	0.125527
8.350000	0.126427
8.300000	0.1277
8.250000	0.128929
8.200000	0.129917
8.150000	0.131343
8.100000	0.132375
8.050000	0.133319
8.000000	0.13457
7.950000	0.135689
7.900000	0.136655
7.850000	0.137862
7.800000	0.13896
7.750000	0.140057
7.700000	0.141001
7.650000	0.142164
7.600000	0.14324
7.550000	0.144118
7.500000	0.145391
7.450000	0.146752
7.400000	0.14809
7.350000	0.149539
7.300000	0.150593
7.250000	0.151361
7.200000	0.1527
7.150000	0.153863
7.100000	0.155136
7.050000	0.156168
7.000000	0.157814
6.950000	0.159636
6.900000	0.161194
6.850000	0.162489
6.800000	0.16363
6.750000	0.165386
6.700000	0.166681
6.650000	0.168306
6.600000	0.169579
6.550000	0.170852
6.500000	0.172147
6.450000	0.173464
6.400000	0.174649
6.350000	0.176076
6.300000	0.177546
6.250000	0.178929
6.200000	0.180202
6.150000	0.181519
6.100000	0.18277
6.050000	0.18446
6.000000	0.18615
5.950000	0.187621
5.900000	0.188982
5.850000	0.190979
5.800000	0.192976
5.750000	0.19482
5.700000	0.19662
5.650000	0.198354
5.600000	0.200263
5.550000	0.201536
5.500000	0.203073
5.450000	0.204851
5.400000	0.206738
5.350000	0.208165
5.300000	0.209592
5.250000	0.21126
5.200000	0.213586
5.150000	0.215123
5.100000	0.216747
5.050000	0.218876
5.000000	0.220896
4.950000	0.222739
4.900000	0.224429
4.850000	0.226536
4.800000	0.228644
4.750000	0.23029
4.700000	0.231892
4.650000	0.233802
4.600000	0.235865
4.550000	0.237752
4.500000	0.239377
4.450000	0.241001
4.400000	0.243284
4.350000	0.245171
4.300000	0.247103
4.250000	0.24899
4.200000	0.251207
4.150000	0.253007
4.100000	0.255224
4.050000	0.256716
4.000000	0.25878
3.950000	0.260909
3.900000	0.263016
3.850000	0.265057
3.800000	0.267098
3.750000	0.269513
3.700000	0.271444
3.650000	0.273727
3.600000	0.275768
3.550000	0.277788
3.500000	0.279917
3.450000	0.282177
3.400000	0.284087
3.350000	0.286062
3.300000	0.288082
3.250000	0.29054
3.200000	0.292186
3.150000	0.294337
3.100000	0.296752
3.050000	0.298859
3.000000	0.301141
2.950000	0.303402
2.900000	0.305795
2.850000	0.308187
2.800000	0.310755
2.750000	0.313016
2.700000	0.31543
2.650000	0.317603
2.600000	0.32004
2.550000	0.321949
2.500000	0.32432
2.450000	0.326888
2.400000	0.329126
2.350000	0.331014
2.300000	0.332594
2.250000	0.335206
2.200000	0.337665
2.150000	0.339881
2.100000	0.342318
2.050000	0.344491
2.000000	0.347234
1.950000	0.349363
1.900000	0.351844
1.850000	0.354061
1.800000	0.356497
1.750000	0.359153
1.700000	0.361633
1.650000	0.364004
1.600000	0.366769
1.550000	0.369183
1.500000	0.37173
1.450000	0.374188
1.400000	0.377239
1.350000	0.379543
1.300000	0.38209
1.250000	0.384965
1.200000	0.387884
1.150000	0.390342
1.100000	0.393042
1.050000	0.395808
1.000000	0.398507
0.950000	0.401295
0.900000	0.403885
0.850000	0.406936
0.800000	0.410119
0.750000	0.412884
0.700000	0.415518
0.650000	0.418327
0.600000	0.420896
0.550000	0.423464
0.500000	0.426185
0.450000	0.428863
0.400000	0.431673
0.350000	0.434504
0.300000	0.437511
0.250000	0.440233
0.200000	0.443152
0.150000	0.445808
0.100000	0.448815
0.050000	0.451734
0.000000	0.454631
-0.050000	0.457463
-0.100000	0.460228
-0.150000	0.463082
-0.200000	0.465694
-0.250000	0.46824
-0.300000	0.470742
-0.350000	0.473903
-0.400000	0.47669
-0.450000	0.479675
-0.500000	0.483209
-0.550000	0.485975
-0.600000	0.489113
-0.650000	0.491791
-0.700000	0.494754
-0.750000	0.497739
-0.800000	0.500439
-0.850000	0.503709
-0.900000	0.506321
-0.950000	0.50957
-1.000000	0.512445
-1.050000	0.515386
-1.100000	0.518196
-1.150000	0.520983
-1.200000	0.523903
-1.250000	0.527019
-1.300000	0.530751
-1.350000	0.533758
-1.400000	0.536545
-1.450000	0.539947
-1.500000	0.542691
-1.550000	0.545983
-1.600000	0.5491
-1.650000	0.551888
-1.700000	0.554653
-1.750000	0.557682
-1.800000	0.560601
-1.850000	0.563477
-1.900000	0.566879
-1.950000	0.570061
-2.000000	0.573398
-2.050000	0.576207
-2.100000	0.579148
-2.150000	0.582353
-2.200000	0.585623
-2.250000	0.588169
-2.300000	0.591506
-2.350000	0.594579
-2.400000	0.59752
-2.450000	0.6
-2.500000	0.60349
-2.550000	0.607068
-2.600000	0.610514
-2.650000	0.613455
-2.700000	0.616659
-2.750000	0.61971
-2.800000	0.62252
-2.850000	0.625263
-2.900000	0.628073
-2.950000	0.630948
-3.000000	0.634197
-3.050000	0.637313
-3.100000	0.640364
-3.150000	0.643591
-3.200000	0.646444
-3.250000	0.649451
-3.300000	0.651734
-3.350000	0.654478
-3.400000	0.657419
-3.450000	0.660316
-3.500000	0.663301
-3.550000	0.66622
-3.600000	0.669096
-3.650000	0.67162
-3.700000	0.674429
-3.750000	0.677436
-3.800000	0.680158
-3.850000	0.682902
-3.900000	0.686128
-3.950000	0.689421
-4.000000	0.692032
-4.050000	0.694403
-4.100000	0.697322
-4.150000	0.700417
-4.200000	0.703358
-4.250000	0.706387
-4.300000	0.709416
-4.350000	0.712335
-4.400000	0.71532
-4.450000	0.717647
-4.500000	0.720478
-4.550000	0.723398
-4.600000	0.726383
-4.650000	0.729192
-4.700000	0.732265
-4.750000	0.735097
-4.800000	0.73784
-4.850000	0.740386
-4.900000	0.74324
-4.950000	0.745676
-5.000000	0.748288
-5.050000	0.751054
-5.100000	0.753622
-5.150000	0.755685
-5.200000	0.75845
-5.250000	0.761326
-5.300000	0.764025
-5.350000	0.766572
-5.400000	0.769074
-5.450000	0.77173
-5.500000	0.77489
-5.550000	0.777392
-5.600000	0.779851
-5.650000	0.782507
-5.700000	0.785184
-5.750000	0.787862
-5.800000	0.790211
-5.850000	0.792867
-5.900000	0.795303
-5.950000	0.797871
-6.000000	0.800285
-6.050000	0.803007
-6.100000	0.805882
-6.150000	0.808143
-6.200000	0.810887
-6.250000	0.813126
-6.300000	0.815123
-6.350000	0.817428
-6.400000	0.819842
-6.450000	0.822278
-6.500000	0.824166
-6.550000	0.826558
-6.600000	0.828402
-6.650000	0.83108
-6.700000	0.833209
-6.750000	0.835689
-6.800000	0.837994
-6.850000	0.840013
-6.900000	0.842603
-6.950000	0.844798
-7.000000	0.846927
-7.050000	0.849034
-7.100000	0.851185
-7.150000	0.853117
-7.200000	0.854785
-7.250000	0.856651
-7.300000	0.858516
-7.350000	0.860184
-7.400000	0.86194
-7.450000	0.863916
-7.500000	0.865781
-7.550000	0.867471
-7.600000	0.869271
-7.650000	0.871181
-7.700000	0.872937
-7.750000	0.874737
-7.800000	0.87658
-7.850000	0.87849
-7.900000	0.880443
-7.950000	0.882353
-8.000000	0.883867
-8.050000	0.885799
-8.100000	0.887796
-8.150000	0.889486
-8.200000	0.890847
-8.250000	0.892603
-8.300000	0.894052
-8.350000	0.89583
-8.400000	0.897059
-8.450000	0.898881
-8.500000	0.900263
-8.550000	0.901756
-8.600000	0.903446
-8.650000	0.905092
-8.700000	0.906629
-8.750000	0.908165
-8.800000	0.909482
-8.850000	0.910777
-8.900000	0.912226
-8.950000	0.913674
-9.000000	0.915364
-9.050000	0.916572
-9.100000	0.91813
-9.150000	0.919425
-9.200000	0.920676
-9.250000	0.921861
-9.300000	0.923156
-9.350000	0.92421
-9.400000	0.925307
-9.450000	0.926646
-9.500000	0.92827
-9.550000	0.929631
-9.600000	0.93086
-9.650000	0.932046
-9.700000	0.933406
-9.750000	0.93446
-9.800000	0.935536
-9.850000	0.936721
-9.900000	0.938082
-9.950000	1
&
219.750000	1.00596e-29
219.700000	1.02206e-29
219.650000	1.03842e-29
219.600000	1.05503e-29
219.550000	1.07192e-29
219.500000	1.08907e-29
219.450000	1.1065e-29
219.400000	1.12421e-29
219.350000	1.1422e-29
219.300000	1.16048e-29
219.250000	1.17905e-29
219.200000	1.19792e-29
219.150000	1.21709e-29
219.100000	1.23657e-29
219.050000	1.25635e-29
219.000000	1.27646e-29
218.950000	1.29689e-29
218.900000	1.31764e-29
218.850000	1.33873e-29
218.800000	1.36015e-29
218.750000	1.38192e-29
218.700000	1.40403e-29
218.650000	1.4265e-29
218.600000	1.44933e-29
218.550000	1.47253e-29
218.500000	1.49609e-29
218.450000	1.52003e-29
218.400000	1.54436e-29
218.350000	1.56907e-29
218.300000	1.59418e-29
218.250000	1.6197e-29
218.200000	1.64562e-29
218.150000	1.67195e-29
218.100000	1.69871e-29
218.050000	1.72589e-29
218.000000	1.75351e-29
217.950000	1.78158e-29
217.900000	1.81009e-29
217.850000	1.83905e-29
217.800000	1.86849e-29
217.750000	1.89839e-29
217.700000	1.92877e-29
217.650000	1.95963e-29
217.600000	1.991e-29
217.550000	2.02286e-29
217.500000	2.05523e-29
217.450000	2.08812e-29
217.400000	2.12154e-29
217.350000	2.15549e-29
217.300000	2.18998e-29
217.250000	2.22503e-29
217.200000	2.26064e-29
217.150000	2.29682e-29
217.100000	2.33357e-29
217.050000	2.37092e-29
217.000000	2.40886e-29
216.950000	2.44741e-29
216.900000	2.48658e-29
216.850000	2.52637e-29
216.800000	2.5668e-29
216.750000	2.60788e-29
216.700000	2.64961e-29
216.650000	2.69202e-29
216.600000	2.7351e-29
216.550000	2.77887e-29
216.500000	2.82334e-29
216.450000	2.86852e-29
216.400000	2.91443e-29
216.350000	2.96107e-29
216.300000	3.00846e-29
216.250000	3.0566e-29
216.200000	3.10552e-29
216.150000	3.15522e-29
216.100000	3.20571e-29
216.050000	3.25701e-29
216.000000	3.30914e-29
215.950000	3.36209e-29
215.900000	3.4159e-29
215.850000	3.47056e-29
215.800000	3.52611e-29
215.750000	3.58254e-29
215.700000	3.63987e-29
215.650000	3.69812e-29
215.600000	3.7573e-29
215.550000	3.81743e-29
215.500000	3.87852e-29
215.450000	3.94059e-29
215.400000	4.00366e-29
215.350000	4.06773e-29
215.300000	4.13283e-29
215.250000	4.19896e-29
215.200000	4.26616e-29
215.150000	4.33444e-29
215.100000	4.4038e-29
215.050000	4.47428e-29
215.000000	4.54588e-29
214.950000	4.61863e-29
214.900000	4.69255e-29
214.850000	4.76764e-29
214.800000	4.84394e-29
214.750000	4.92146e-29
214.700000	5.00022e-29
214.650000	5.08024e-29
214.600000	5.16154e-29
214.550000	5.24415e-29
214.500000	5.32807e-29
214.450000	5.41334e-29
214.400000	5.49997e-29
214.350000	5.58799e-29
214.300000	5.67742e-29
214.250000	5.76828e-29
214.200000	5.86059e-29
214.150000	5.95438e-29
214.100000	6.04967e-29
214.050000	6.14649e-29
214.000000	6.24485e-29
213.950000	6.34479e-29
213.900000	6.44633e-29
213.850000	6.5495e-29
213.800000	6.65431e-29
213.750000	6.7608e-29
213.700000	6.869e-29
213.650000	6.97893e-29
213.600000	7.09062e-29
213.550000	7.20409e-29
213.500000	7.31938e-29
213.450000	7.43652e-29
213.400000	7.55553e-29
213.350000	7.67644e-29
213.300000	7.7993e-29
213.250000	7.92411e-29
213.200000	8.05093e-29
213.150000	8.17977e-29
213.100000	8.31068e-29
213.050000	8.44368e-29
213.000000	8.57881e-29
212.950000	8.7161e-29
212.900000	8.85559e-29
212.850000	8.99731e-29
212.800000	9.1413e-29
212.750000	9.28759e-29
212.700000	9.43622e-29
212.650000	9.58724e-29
212.600000	9.74067e-29
212.550000	9.89656e-29
212.500000	1.00549e-28
212.450000	1.02159e-28
212.400000	1.03793e-28
212.350000	1.05454e-28
212.300000	1.07142e-28
212.250000	1.08857e-28
212.200000	1.10599e-28
212.150000	1.12369e-28
212.100000	1.14167e-28
212.050000	1.15994e-28
212.000000	1.17851e-28
211.950000	1.19737e-28
211.900000	1.21653e-28
211.850000	1.236e-28
211.800000	1.25578e-28
211.750000	1.27588e-28
211.700000	1.29629e-28
211.650000	1.31704e-28
211.600000	1.33812e-28
211.550000	1.35953e-28
211.500000	1.38129e-28
211.450000	1.4034e-28
211.400000	1.42585e-28
211.350000	1.44867e-28
211.300000	1.47186e-28
211.250000	1.49541e-28
211.200000	1.51935e-28
211.150000	1.54366e-28
211.100000	1.56836e-28
211.050000	1.59346e-28
211.000000	1.61897e-28
210.950000	1.64488e-28
210.900000	1.6712e-28
210.850000	1.69794e-28
210.800000	1.72512e-28
210.750000	1.75273e-28
210.700000	1.78078e-28
210.650000	1.80928e-28
210.600000	1.83823e-28
210.550000	1.86765e-28
210.500000	1.89754e-28
210.450000	1.92791e-28
210.400000	1.95876e-28
210.350000	1.99011e-28
210.300000	2.02196e-28
210.250000	2.05432e-28
210.200000	2.08719e-28
210.150000	2.1206e-28
210.100000	2.15453e-28
210.050000	2.18901e-28
210.000000	2.22405e-28
209.950000	2.25964e-28
209.900000	2.2958e-28
209.850000	2.33254e-28
209.800000	2.36987e-28
209.750000	2.4078e-28
209.700000	2.44634e-28
209.650000	2.48549e-28
209.600000	2.52526e-28
209.550000	2.56568e-28
209.500000	2.60674e-28
209.450000	2.64846e-28
209.400000	2.69084e-28
209.350000	2.7339e-28
209.300000	2.77766e-28
209.250000	2.82211e-28
209.200000	2.86728e-28
209.150000	2.91316e-28
209.100000	2.95978e-28
209.050000	3.00715e-28
209.000000	3.05528e-28
208.950000	3.10418e-28
208.900000	3.15385e-28
208.850000	3.20433e-28
208.800000	3.25561e-28
208.750000	3.30771e-28
208.700000	3.36065e-28
208.650000	3.41443e-28
208.600000	3.46908e-28
208.550000	3.52459e-28
208.500000	3.581e-28
208.450000	3.63831e-28
208.400000	3.69654e-28
208.350000	3.7557e-28
208.300000	3.8158e-28
208.250000	3.87687e-28
208.200000	3.93892e-28
208.150000	4.00195e-28
208.100000	4.066e-28
208.050000	4.13107e-28
208.000000	4.19719e-28
207.950000	4.26436e-28
207.900000	4.33261e-28
207.850000	4.40194e-28
207.800000	4.47239e-28
207.750000	4.54397e-28
207.700000	4.61669e-28
207.650000	4.69058e-28
207.600000	4.76564e-28
207.550000	4.84191e-28
207.500000	4.9194e-28
207.450000	4.99813e-28
207.400000	5.07812e-28
207.350000	5.15939e-28
207.300000	5.24196e-28
207.250000	5.32585e-28
207.200000	5.41109e-28
207.150000	5.49769e-28
207.100000	5.58567e-28
207.050000	5.67507e-28
207.000000	5.76589e-28
206.950000	5.85817e-28
206.900000	5.95192e-28
206.850000	6.04718e-28
206.800000	6.14396e-28
206.750000	6.24228e-28
206.700000	6.34219e-28
206.650000	6.44369e-28
206.600000	6.54681e-28
206.550000	6.65159e-28
206.500000	6.75804e-28
206.450000	6.86619e-28
206.400000	6.97608e-28
206.350000	7.08773e-28
206.300000	7.20116e-28
206.250000	7.31641e-28
206.200000	7.4335e-28
206.150000	7.55246e-28
206.100000	7.67334e-28
206.050000	7.79614e-28
206.000000	7.92091e-28
205.950000	8.04768e-28
205.900000	8.17647e-28
205.850000	8.30733e-28
205.800000	8.44028e-28
205.750000	8.57536e-28
205.700000	8.7126e-28
205.650000	8.85204e-28
205.600000	8.99371e-28
205.550000	9.13764e-28
205.500000	9.28388e-28
205.450000	9.43246e-28
205.400000	9.58342e-28
205.350000	9.73679e-28
205.300000	9.89262e-28
205.250000	1.00509e-27
205.200000	1.02118e-27
205.150000	1.03752e-27
205.100000	1.05413e-27
205.050000	1.071e-27
205.000000	1.08814e-27
204.950000	1.10555e-27
204.900000	1.12325e-27
204.850000	1.14122e-27
204.800000	1.15949e-27
204.750000	1.17804e-27
204.700000	1.1969e-27
204.650000	1.21605e-27
204.600000	1.23552e-27
204.550000	1.25529e-27
204.500000	1.27538e-27
204.450000	1.29579e-27
204.400000	1.31653e-27
204.350000	1.3376e-27
204.300000	1.35901e-27
204.250000	1.38076e-27
204.200000	1.40285e-27
204.150000	1.4253e-27
204.100000	1.44812e-27
204.050000	1.47129e-27
204.000000	1.49484e-27
203.950000	1.51876e-27
203.900000	1.54307e-27
203.850000	1.56776e-27
203.800000	1.59286e-27
203.750000	1.61835e-27
203.700000	1.64425e-27
203.650000	1.67056e-27
203.600000	1.6973e-27
203.550000	1.72446e-27
203.500000	1.75206e-27
203.450000	1.7801e-27
203.400000	1.80859e-27
203.350000	1.83754e-27
203.300000	1.86694e-27
203.250000	1.89682e-27
203.200000	1.92718e-27
203.150000	1.95802e-27
203.100000	1.98936e-27
203.050000	2.0212e-27
203.000000	2.05355e-27
202.950000	2.08641e-27
202.900000	2.1198e-27
202.850000	2.15373e-27
202.800000	2.1882e-27
202.750000	2.22322e-27
202.700000	2.2588e-27
202.650000	2.29495e-27
202.600000	2.33168e-27
202.550000	2.369e-27
202.500000	2.40691e-27
202.450000	2.44543e-27
202.400000	2.48457e-27
202.350000	2.52433e-27
202.300000	2.56473e-27
202.250000	2.60578e-27
202.200000	2.64749e-27
202.150000	2.68986e-27
202.100000	2.73291e-27
202.050000	2.77664e-27
202.000000	2.82108e-27
201.950000	2.86623e-27
201.900000	2.9121e-27
201.850000	2.95871e-27
201.800000	3.00606e-27
201.750000	3.05417e-27
201.700000	3.10305e-27
201.650000	3.15272e-27
201.600000	3.20317e-27
201.550000	3.25444e-27
201.500000	3.30652e-27
201.450000	3.35944e-27
201.400000	3.41321e-27
201.350000	3.46783e-27
201.300000	3.52334e-27
201.250000	3.57972e-27
201.200000	3.63702e-27
201.150000	3.69522e-27
201.100000	3.75436e-27
201.050000	3.81445e-27
201.000000	3.8755e-27
200.950000	3.93752e-27
200.900000	4.00054e-27
200.850000	4.06457e-27
200.800000	4.12962e-27
200.750000	4.19571e-27
200.700000	4.26286e-27
200.650000	4.33109e-27
200.600000	4.4004e-27
200.550000	4.47083e-27
200.500000	4.54238e-27
200.450000	4.61508e-27
200.400000	4.68894e-27
200.350000	4.76399e-27
200.300000	4.84023e-27
200.250000	4.9177e-27
200.200000	4.9964e-27
200.150000	5.07637e-27
200.100000	5.15761e-27
200.050000	5.24016e-27
200.000000	5.32402e-27
199.950000	5.40923e-27
199.900000	5.4958e-27
199.850000	5.58376e-27
199.800000	5.67313e-27
199.750000	5.76392e-27
199.700000	5.85617e-27
199.650000	5.9499e-27
199.600000	6.04512e-27
199.550000	6.14187e-27
199.500000	6.24017e-27
199.450000	6.34004e-27
199.400000	6.44151e-27
199.350000	6.5446e-27
199.300000	6.64935e-27
199.250000	6.75577e-27
199.200000	6.86389e-27
199.150000	6.97374e-27
199.100000	7.08536e-27
199.050000	7.19875e-27
199.000000	7.31397e-27
198.950000	7.43102e-27
198.900000	7.54996e-27
198.850000	7.67079e-27
198.800000	7.79356e-27
198.750000	7.91829e-27
198.700000	8.04502e-27
198.650000	8.17378e-27
198.600000	8.3046e-27
198.550000	8.43751e-27
198.500000	8.57255e-27
198.450000	8.70975e-27
198.400000	8.84914e-27
198.350000	8.99077e-27
198.300000	9.13466e-27
198.250000	9.28086e-27
198.200000	9.4294e-27
198.150000	9.58031e-27
198.100000	9.73364e-27
198.050000	9.88943e-27
198.000000	1.00477e-26
197.950000	1.02085e-26
197.900000	1.03719e-26
197.850000	1.05379e-26
197.800000	1.07066e-26
197.750000	1.08779e-26
197.700000	1.1052e-26
197.650000	1.12289e-26
197.600000	1.14086e-26
197.550000	1.15912e-26
197.500000	1.17767e-26
197.450000	1.19652e-26
197.400000	1.21567e-26
197.350000	1.23513e-26
197.300000	1.25489e-26
197.250000	1.27498e-26
197.200000	1.29538e-26
197.150000	1.31612e-26
197.100000	1.33718e-26
197.050000	1.35858e-26
197.000000	1.38032e-26
196.950000	1.40242e-26
196.900000	1.42486e-26
196.850000	1.44767e-26
196.800000	1.47084e-26
196.750000	1.49438e-26
196.700000	1.51829e-26
196.650000	1.54259e-26
196.600000	1.56728e-26
196.550000	1.59237e-26
196.500000	1.61785e-26
196.450000	1.64374e-26
196.400000	1.67005e-26
196.350000	1.69678e-26
196.300000	1.72394e-26
196.250000	1.75153e-26
196.200000	1.77956e-26
196.150000	1.80804e-26
196.100000	1.83698e-26
196.050000	1.86638e-26
196.000000	1.89625e-26
195.950000	1.9266e-26
195.900000	1.95744e-26
195.850000	1.98877e-26
195.800000	2.0206e-26
195.750000	2.05293e-26
195.700000	2.08579e-26
195.650000	2.11917e-26
195.600000	2.15309e-26
195.550000	2.18755e-26
195.500000	2.22256e-26
195.450000	2.25813e-26
195.400000	2.29428e-26
195.350000	2.331e-26
195.300000	2.3683e-26
195.250000	2.40621e-26
195.200000	2.44472e-26
195.150000	2.48385e-26
195.100000	2.5236e-26
195.050000	2.56399e-26
195.000000	2.60503e-26
194.950000	2.64672e-26
194.900000	2.68908e-26
194.850000	2.73212e-26
194.800000	2.77584e-26
194.750000	2.82027e-26
194.700000	2.86541e-26
194.650000	2.91127e-26
194.600000	2.95787e-26
194.550000	3.00521e-26
194.500000	3.0533e-26
194.450000	3.10217e-26
194.400000	3.15182e-26
194.350000	3.20227e-26
194.300000	3.25352e-26
194.250000	3.30559e-26
194.200000	3.3585e-26
194.150000	3.41225e-26
194.100000	3.46686e-26
194.050000	3.52235e-26
194.000000	3.57873e-26
193.950000	3.636e-26
193.900000	3.6942e-26
193.850000	3.75332e-26
193.800000	3.81339e-26
193.750000	3.87443e-26
193.700000	3.93644e-26
193.650000	3.99944e-26
193.600000	4.06345e-26
193.550000	4.12849e-26
193.500000	4.19456e-26
193.450000	4.2617e-26
193.400000	4.32991e-26
193.350000	4.39921e-26
193.300000	4.46962e-26
193.250000	4.54115e-26
193.200000	4.61383e-26
193.150000	4.68768e-26
193.100000	4.76271e-26
193.050000	4.83893e-26
193.000000	4.91638e-26
192.950000	4.99507e-26
192.900000	5.07501e-26
192.850000	5.15624e-26
192.800000	5.23877e-26
192.750000	5.32261e-26
192.700000	5.4078e-26
192.650000	5.49435e-26
192.600000	5.58229e-26
192.550000	5.67164e-26
192.500000	5.76241e-26
192.450000	5.85464e-26
192.400000	5.94834e-26
192.350000	6.04355e-26
192.300000	6.14028e-26
192.250000	6.23855e-26
192.200000	6.3384e-26
192.150000	6.43985e-26
192.100000	6.54292e-26
192.050000	6.64764e-26
192.000000	6.75404e-26
191.950000	6.86213e-26
191.900000	6.97196e-26
191.850000	7.08355e-26
191.800000	7.19692e-26
191.750000	7.31211e-26
191.700000	7.42914e-26
191.650000	7.54805e-26
191.600000	7.66886e-26
191.550000	7.7916e-26
191.500000	7.9163e-26
191.450000	8.04301e-26
191.400000	8.17174e-26
191.350000	8.30253e-26
191.300000	8.43541e-26
191.250000	8.57042e-26
191.200000	8.70759e-26
191.150000	8.84696e-26
191.100000	8.98856e-26
191.050000	9.13242e-26
191.000000	9.27859e-26
190.950000	9.42709e-26
190.900000	9.57798e-26
190.850000	9.73127e-26
190.800000	9.88703e-26
190.750000	1.00453e-25
190.700000	1.0206e-25
190.650000	1.03694e-25
190.600000	1.05354e-25
190.550000	1.0704e-25
190.500000	1.08753e-25
190.450000	1.10494e-25
190.400000	1.12262e-25
190.350000	1.14059e-25
190.300000	1.15884e-25
190.250000	1.17739e-25
190.200000	1.19624e-25
190.150000	1.21538e-25
190.100000	1.23484e-25
190.050000	1.2546e-25
190.000000	1.27468e-25
189.950000	1.29508e-25
189.900000	1.31581e-25
189.850000	1.33687e-25
189.800000	1.35827e-25
189.750000	1.38001e-25
189.700000	1.40209e-25
189.650000	1.42453e-25
189.600000	1.44733e-25
189.550000	1.4705e-25
189.500000	1.49404e-25
189.450000	1.51795e-25
189.400000	1.54224e-25
189.350000	1.56693e-25
189.300000	1.59201e-25
189.250000	1.61749e-25
189.200000	1.64338e-25
189.150000	1.66968e-25
189.100000	1.6964e-25
189.050000	1.72355e-25
189.000000	1.75114e-25
188.950000	1.77917e-25
188.900000	1.80765e-25
188.850000	1.83658e-25
188.800000	1.86597e-25
188.750000	1.89584e-25
188.700000	1.92618e-25
188.650000	1.95701e-25
188.600000	1.98833e-25
188.550000	2.02016e-25
188.500000	2.05249e-25
188.450000	2.08534e-25
188.400000	2.11872e-25
188.350000	2.15263e-25
188.300000	2.18708e-25
188.250000	2.22209e-25
188.200000	2.25766e-25
188.150000	2.29379e-25
188.100000	2.3305e-25
188.050000	2.3678e-25
188.000000	2.4057e-25
187.950000	2.44421e-25
187.900000	2.48333e-25
187.850000	2.52307e-25
187.800000	2.56346e-25
187.750000	2.60449e-25
187.700000	2.64617e-25
187.650000	2.68853e-25
187.600000	2.73156e-25
187.550000	2.77528e-25
187.500000	2.8197e-25
187.450000	2.86483e-25
187.400000	2.91068e-25
187.350000	2.95727e-25
187.300000	3.0046e-25
187.250000	3.05269e-25
187.200000	3.10155e-25
187.150000	3.15119e-25
187.100000	3.20163e-25
187.050000	3.25287e-25
187.000000	3.30494e-25
186.950000	3.35784e-25
186.900000	3.41158e-25
186.850000	3.46618e-25
186.800000	3.52166e-25
186.750000	3.57803e-25
186.700000	3.6353e-25
186.650000	3.69348e-25
186.600000	3.7526e-25
186.550000	3.81266e-25
186.500000	3.87369e-25
186.450000	3.93569e-25
186.400000	3.99868e-25
186.350000	4.06268e-25
186.300000	4.12771e-25
186.250000	4.19377e-25
186.200000	4.2609e-25
186.150000	4.3291e-25
186.100000	4.39839e-25
186.050000	4.46879e-25
186.000000	4.54031e-25
185.950000	4.61298e-25
185.900000	4.68682e-25
185.850000	4.76183e-25
185.800000	4.83805e-25
185.750000	4.91548e-25
185.700000	4.99416e-25
185.650000	5.0741e-25
185.600000	5.15531e-25
185.550000	5.23782e-25
185.500000	5.32166e-25
185.450000	5.40684e-25
185.400000	5.49338e-25
185.350000	5.5813e-25
185.300000	5.67064e-25
185.250000	5.7614e-25
185.200000	5.85361e-25
185.150000	5.9473e-25
185.100000	6.0425e-25
185.050000	6.13921e-25
185.000000	6.23747e-25
184.950000	6.33731e-25
184.900000	6.43874e-25
184.850000	6.5418e-25
184.800000	6.64651e-25
184.750000	6.75289e-25
184.700000	6.86097e-25
184.650000	6.97079e-25
184.600000	7.08236e-25
184.550000	7.19572e-25
184.500000	7.31089e-25
184.450000	7.42791e-25
184.400000	7.5468e-25
184.350000	7.66759e-25
184.300000	7.79032e-25
184.250000	7.91501e-25
184.200000	8.0417e-25
184.150000	8.17041e-25
184.100000	8.30119e-25
184.050000	8.43405e-25
184.000000	8.56905e-25
183.950000	8.7062e-25
183.900000	8.84555e-25
183.850000	8.98713e-25
183.800000	9.13098e-25
183.750000	9.27713e-25
183.700000	9.42562e-25
183.650000	9.57648e-25
183.600000	9.72976e-25
183.550000	9.8855e-25
183.500000	1.00437e-24
183.450000	1.02045e-24
183.400000	1.03678e-24
183.350000	1.05338e-24
183.300000	1.07024e-24
183.250000	1.08737e-24
183.200000	1.10477e-24
183.150000	1.12245e-24
183.100000	1.14042e-24
183.050000	1.15867e-24
183.000000	1.17722e-24
182.950000	1.19606e-24
182.900000	1.21521e-24
182.850000	1.23466e-24
182.800000	1.25442e-24
182.750000	1.2745e-24
182.700000	1.2949e-24
182.650000	1.31562e-24
182.600000	1.33668e-24
182.550000	1.35807e-24
182.500000	1.37981e-24
182.450000	1.4019e-24
182.400000	1.42434e-24
182.350000	1.44713e-24
182.300000	1.4703e-24
182.250000	1.49383e-24
182.200000	1.51774e-24
182.150000	1.54203e-24
182.100000	1.56671e-24
182.050000	1.59179e-24
182.000000	1.61727e-24
181.950000	1.64316e-24
181.900000	1.66946e-24
181.850000	1.69618e-24
181.800000	1.72333e-24
181.750000	1.75091e-24
181.700000	1.77894e-24
181.650000	1.80741e-24
181.600000	1.83634e-24
181.550000	1.86573e-24
181.500000	1.8956e-24
181.450000	1.92594e-24
181.400000	1.95676e-24
181.350000	1.98808e-24
181.300000	2.0199e-24
181.250000	2.05224e-24
181.200000	2.08508e-24
181.150000	2.11846e-24
181.100000	2.15237e-24
181.050000	2.18682e-24
181.000000	2.22182e-24
180.950000	2.25738e-24
180.900000	2.29351e-24
180.850000	2.33022e-24
180.800000	2.36752e-24
180.750000	2.40542e-24
180.700000	2.44392e-24
180.650000	2.48304e-24
180.600000	2.52278e-24
180.550000	2.56316e-24
180.500000	2.60419e-24
180.450000	2.64587e-24
180.400000	2.68822e-24
180.350000	2.73125e-24
180.300000	2.77497e-24
180.250000	2.81938e-24
180.200000	2.86451e-24
180.150000	2.91036e-24
180.100000	2.95694e-24
180.050000	3.00427e-24
180.000000	3.05236e-24
179.950000	3.10122e-24
179.900000	3.15086e-24
179.850000	3.20129e-24
179.800000	3.25253e-24
179.750000	3.30459e-24
179.700000	3.35749e-24
179.650000	3.41123e-24
179.600000	3.46583e-24
179.550000	3.5213e-24
179.500000	3.57767e-24
179.450000	3.63493e-24
179.400000	3.69311e-24
179.350000	3.75223e-24
179.300000	3.81228e-24
179.250000	3.87331e-24
179.200000	3.9353e-24
179.150000	3.99829e-24
179.100000	4.06229e-24
179.050000	4.12731e-24
179.000000	4.19338e-24
178.950000	4.2605e-24
178.900000	4.32869e-24
178.850000	4.39798e-24
178.800000	4.46837e-24
178.750000	4.5399e-24
178.700000	4.61256e-24
178.650000	4.68639e-24
178.600000	4.76141e-24
178.550000	4.83762e-24
178.500000	4.91505e-24
178.450000	4.99372e-24
178.400000	5.07365e-24
178.350000	5.15487e-24
178.300000	5.23738e-24
178.250000	5.32121e-24
178.200000	5.40638e-24
178.150000	5.49292e-24
178.100000	5.58084e-24
178.050000	5.67017e-24
178.000000	5.76093e-24
177.950000	5.85314e-24
177.900000	5.94683e-24
177.850000	6.04202e-24
177.800000	6.13873e-24
177.750000	6.23699e-24
177.700000	6.33682e-24
177.650000	6.43825e-24
177.600000	6.5413e-24
177.550000	6.64601e-24
177.500000	6.75239e-24
177.450000	6.86047e-24
177.400000	6.97028e-24
177.350000	7.08185e-24
177.300000	7.1952e-24
177.250000	7.31037e-24
177.200000	7.42739e-24
177.150000	7.54627e-24
177.100000	7.66706e-24
177.050000	7.78979e-24
177.000000	7.91448e-24
176.950000	8.04116e-24
176.900000	8.16987e-24
176.850000	8.30064e-24
176.800000	8.43351e-24
176.750000	8.5685e-24
176.700000	8.70565e-24
176.650000	8.845e-24
176.600000	8.98657e-24
176.550000	9.13042e-24
176.500000	9.27657e-24
176.450000	9.42505e-24
176.400000	9.57592e-24
176.350000	9.72919e-24
176.300000	9.88492e-24
176.250000	1.00431e-23
176.200000	1.02039e-23
176.150000	1.03672e-23
176.100000	1.05332e-23
176.050000	1.07018e-23
176.000000	1.08731e-23
175.950000	1.10471e-23
175.900000	1.12239e-23
175.850000	1.14036e-23
175.800000	1.15861e-23
175.750000	1.17716e-23
175.700000	1.196e-23
175.650000	1.21515e-23
175.600000	1.2346e-23
175.550000	1.25436e-23
175.500000	1.27444e-23
175.450000	1.29484e-23
175.400000	1.31556e-23
175.350000	1.33662e-23
175.300000	1.35801e-23
175.250000	1.37975e-23
175.200000	1.40184e-23
175.150000	1.42428e-23
175.100000	1.44707e-23
175.050000	1.47024e-23
175.000000	1.49377e-23
174.950000	1.51768e-23
174.900000	1.54197e-23
174.850000	1.56666e-23
174.800000	1.59173e-23
174.750000	1.61721e-23
174.700000	1.6431e-23
174.650000	1.6694e-23
174.600000	1.69612e-23
174.550000	1.72327e-23
174.500000	1.75085e-23
174.450000	1.77888e-23
174.400000	1.80735e-23
174.350000	1.83628e-23
174.300000	1.86568e-23
174.250000	1.89554e-23
174.200000	1.92588e-23
174.150000	1.95671e-23
174.100000	1.98803e-23
174.050000	2.01985e-23
174.000000	2.05218e-23
173.950000	2.08503e-23
173.900000	2.11841e-23
173.850000	2.15232e-23
173.800000	2.18677e-23
173.750000	2.22177e-23
173.700000	2.25734e-23
173.650000	2.29347e-23
173.600000	2.33018e-23
173.550000	2.36748e-23
173.500000	2.40537e-23
173.450000	2.44388e-23
173.400000	2.483e-23
173.350000	2.52274e-23
173.300000	2.56312e-23
173.250000	2.60415e-23
173.200000	2.64583e-23
173.150000	2.68819e-23
173.100000	2.73122e-23
173.050000	2.77493e-23
173.000000	2.81935e-23
172.950000	2.86448e-23
172.900000	2.91033e-23
172.850000	2.95692e-23
172.800000	3.00425e-23
172.750000	3.05234e-23
172.700000	3.1012e-23
172.650000	3.15084e-23
172.600000	3.20127e-23
172.550000	3.25252e-23
172.500000	3.30458e-23
172.450000	3.35748e-23
172.400000	3.41122e-23
172.350000	3.46582e-23
172.300000	3.5213e-23
172.250000	3.57767e-23
172.200000	3.63493e-23
172.150000	3.69312e-23
172.100000	3.75223e-23
172.050000	3.8123e-23
172.000000	3.87332e-23
171.950000	3.93532e-23
171.900000	3.99831e-23
171.850000	4.06232e-23
171.800000	4.12734e-23
171.750000	4.19341e-23
171.700000	4.26053e-23
171.650000	4.32873e-23
171.600000	4.39802e-23
171.550000	4.46842e-23
171.500000	4.53995e-23
171.450000	4.61262e-23
171.400000	4.68645e-23
171.350000	4.76147e-23
171.300000	4.83769e-23
171.250000	4.91513e-23
171.200000	4.9938e-23
171.150000	5.07374e-23
171.100000	5.15496e-23
171.050000	5.23747e-23
171.000000	5.32131e-23
170.950000	5.40649e-23
170.900000	5.49303e-23
170.850000	5.58096e-23
170.800000	5.67029e-23
170.750000	5.76106e-23
170.700000	5.85328e-23
170.650000	5.94697e-23
170.600000	6.04217e-23
170.550000	6.13889e-23
170.500000	6.23715e-23
170.450000	6.33699e-23
170.400000	6.43843e-23
170.350000	6.54149e-23
170.300000	6.6462e-23
170.250000	6.75259e-23
170.200000	6.86068e-23
170.150000	6.9705e-23
170.100000	7.08208e-23
170.050000	7.19544e-23
170.000000	7.31062e-23
169.950000	7.42765e-23
169.900000	7.54654e-23
169.850000	7.66734e-23
169.800000	7.79008e-23
169.750000	7.91477e-23
169.700000	8.04147e-23
169.650000	8.17019e-23
169.600000	8.30097e-23
169.550000	8.43385e-23
169.500000	8.56885e-23
169.450000	8.70602e-23
169.400000	8.84538e-23
169.350000	8.98697e-23
169.300000	9.13083e-23
169.250000	9.27699e-23
169.200000	9.42549e-23
169.150000	9.57637e-23
169.100000	9.72966e-23
169.050000	9.8854e-23
169.000000	1.00436e-22
168.950000	1.02044e-22
168.900000	1.03678e-22
168.850000	1.05337e-22
168.800000	1.07023e-22
168.750000	1.08737e-22
168.700000	1.10477e-22
168.650000	1.12246e-22
168.600000	1.14042e-22
168.550000	1.15868e-22
168.500000	1.17723e-22
168.450000	1.19607e-22
168.400000	1.21522e-22
168.350000	1.23467e-22
168.300000	1.25443e-22
168.250000	1.27451e-22
168.200000	1.29492e-22
168.150000	1.31564e-22
168.100000	1.3367e-22
168.050000	1.3581e-22
168.000000	1.37984e-22
167.950000	1.40193e-22
167.900000	1.42437e-22
167.850000	1.44717e-22
167.800000	1.47034e-22
167.750000	1.49387e-22
167.700000	1.51779e-22
167.650000	1.54208e-22
167.600000	1.56677e-22
167.550000	1.59185e-22
167.500000	1.61733e-22
167.450000	1.64322e-22
167.400000	1.66952e-22
167.350000	1.69625e-22
167.300000	1.7234e-22
167.250000	1.75099e-22
167.200000	1.77902e-22
167.150000	1.8075e-22
167.100000	1.83643e-22
167.050000	1.86583e-22
167.000000	1.89569e-22
166.950000	1.92604e-22
166.900000	1.95687e-22
166.850000	1.9882e-22
166.800000	2.02002e-22
166.750000	2.05236e-22
166.700000	2.08521e-22
166.650000	2.11859e-22
166.600000	2.1525e-22
166.550000	2.18696e-22
166.500000	2.22197e-22
166.450000	2.25754e-22
166.400000	2.29368e-22
166.350000	2.33039e-22
166.300000	2.3677e-22
166.250000	2.4056e-22
166.200000	2.44411e-22
166.150000	2.48323e-22
166.100000	2.52298e-22
166.050000	2.56337e-22
166.000000	2.6044e-22
165.950000	2.64609e-22
165.900000	2.68845e-22
165.850000	2.73149e-22
165.800000	2.77521e-22
165.750000	2.81964e-22
165.700000	2.86477e-22
165.650000	2.91063e-22
165.600000	2.95722e-22
165.550000	3.00456e-22
165.500000	3.05266e-22
165.450000	3.10153e-22
165.400000	3.15117e-22
165.350000	3.20162e-22
165.300000	3.25287e-22
165.250000	3.30494e-22
165.200000	3.35785e-22
165.150000	3.4116e-22
165.100000	3.46621e-22
165.050000	3.5217e-22
165.000000	3.57807e-22
164.950000	3.63535e-22
164.900000	3.69354e-22
164.850000	3.75267e-22
164.800000	3.81274e-22
164.750000	3.87377e-22
164.700000	3.93579e-22
164.650000	3.99879e-22
164.600000	4.0628e-22
164.550000	4.12784e-22
164.500000	4.19392e-22
164.450000	4.26105e-22
164.400000	4.32926e-22
164.350000	4.39857e-22
164.300000	4.46898e-22
164.250000	4.54052e-22
164.200000	4.6132e-22
164.150000	4.68705e-22
164.100000	4.76208e-22
164.050000	4.83831e-22
164.000000	4.91576e-22
163.950000	4.99445e-22
163.900000	5.0744e-22
163.850000	5.15564e-22
163.800000	5.23817e-22
163.750000	5.32202e-22
163.700000	5.40722e-22
163.650000	5.49377e-22
163.600000	5.58172e-22
163.550000	5.67107e-22
163.500000	5.76185e-22
163.450000	5.85409e-22
163.400000	5.9478e-22
163.350000	6.04302e-22
163.300000	6.13975e-22
163.250000	6.23804e-22
163.200000	6.3379e-22
163.150000	6.43935e-22
163.100000	6.54244e-22
163.050000	6.64717e-22
163.000000	6.75358e-22
162.950000	6.86169e-22
162.900000	6.97153e-22
162.850000	7.08313e-22
162.800000	7.19652e-22
162.750000	7.31172e-22
162.700000	7.42877e-22
162.650000	7.54769e-22
162.600000	7.66852e-22
162.550000	7.79128e-22
162.500000	7.916e-22
162.450000	8.04272e-22
162.400000	8.17147e-22
162.350000	8.30228e-22
162.300000	8.43518e-22
162.250000	8.57022e-22
162.200000	8.70741e-22
162.150000	8.8468e-22
162.100000	8.98842e-22
162.050000	9.13231e-22
162.000000	9.2785e-22
161.950000	9.42704e-22
161.900000	9.57795e-22
161.850000	9.73127e-22
161.800000	9.88705e-22
161.750000	1.00453e-21
161.700000	1.02061e-21
161.650000	1.03695e-21
161.600000	1.05355e-21
161.550000	1.07042e-21
161.500000	1.08755e-21
161.450000	1.10496e-21
161.400000	1.12265e-21
161.350000	1.14062e-21
161.300000	1.15888e-21
161.250000	1.17743e-21
161.200000	1.19628e-21
161.150000	1.21543e-21
161.100000	1.23489e-21
161.050000	1.25466e-21
161.000000	1.27474e-21
160.950000	1.29515e-21
160.900000	1.31588e-21
160.850000	1.33695e-21
160.800000	1.35835e-21
160.750000	1.3801e-21
160.700000	1.40219e-21
160.650000	1.42464e-21
160.600000	1.44744e-21
160.550000	1.47061e-21
160.500000	1.49416e-21
160.450000	1.51808e-21
160.400000	1.54238e-21
160.350000	1.56707e-21
160.300000	1.59215e-21
160.250000	1.61764e-21
160.200000	1.64354e-21
160.150000	1.66985e-21
160.100000	1.69658e-21
160.050000	1.72374e-21
160.000000	1.75134e-21
159.950000	1.77937e-21
159.900000	1.80786e-21
159.850000	1.8368e-21
159.800000	1.8662e-21
159.750000	1.89608e-21
159.700000	1.92643e-21
159.650000	1.95727e-21
159.600000	1.9886e-21
159.550000	2.02044e-21
159.500000	2.05278e-21
159.450000	2.08564e-21
159.400000	2.11903e-21
159.350000	2.15295e-21
159.300000	2.18742e-21
159.250000	2.22244e-21
159.200000	2.25802e-21
159.150000	2.29416e-21
159.100000	2.33089e-21
159.050000	2.3682e-21
159.000000	2.40612e-21
158.950000	2.44463e-21
158.900000	2.48377e-21
158.850000	2.52353e-21
158.800000	2.56393e-21
158.750000	2.60498e-21
158.700000	2.64668e-21
158.650000	2.68905e-21
158.600000	2.7321e-21
158.550000	2.77583e-21
158.500000	2.82027e-21
158.450000	2.86542e-21
158.400000	2.91129e-21
158.350000	2.9579e-21
158.300000	3.00525e-21
158.250000	3.05336e-21
158.200000	3.10224e-21
158.150000	3.1519e-21
158.100000	3.20236e-21
158.050000	3.25363e-21
158.000000	3.30571e-21
157.950000	3.35863e-21
157.900000	3.4124e-21
157.850000	3.46703e-21
157.800000	3.52253e-21
157.750000	3.57892e-21
157.700000	3.63622e-21
157.650000	3.69443e-21
157.600000	3.75357e-21
157.550000	3.81366e-21
157.500000	3.87472e-21
157.450000	3.93674e-21
157.400000	3.99977e-21
157.350000	4.0638e-21
157.300000	4.12886e-21
157.250000	4.19495e-21
157.200000	4.26211e-21
157.150000	4.33034e-21
157.100000	4.39967e-21
157.050000	4.4701e-21
157.000000	4.54166e-21
156.950000	4.61437e-21
156.900000	4.68824e-21
156.850000	4.76329e-21
156.800000	4.83955e-21
156.750000	4.91702e-21
156.700000	4.99574e-21
156.650000	5.07572e-21
156.600000	5.15697e-21
156.550000	5.23953e-21
156.500000	5.32341e-21
156.450000	5.40863e-21
156.400000	5.49522e-21
156.350000	5.58319e-21
156.300000	5.67257e-21
156.250000	5.76339e-21
156.200000	5.85565e-21
156.150000	5.9494e-21
156.100000	6.04464e-21
156.050000	6.14141e-21
156.000000	6.23973e-21
155.950000	6.33962e-21
155.900000	6.44111e-21
155.850000	6.54423e-21
155.800000	6.64899e-21
155.750000	6.75544e-21
155.700000	6.86358e-21
155.650000	6.97346e-21
155.600000	7.0851e-21
155.550000	7.19853e-21
155.500000	7.31377e-21
155.450000	7.43086e-21
155.400000	7.54982e-21
155.350000	7.67069e-21
155.300000	7.79349e-21
155.250000	7.91825e-21
155.200000	8.04502e-21
155.150000	8.17381e-21
155.100000	8.30467e-21
155.050000	8.43762e-21
155.000000	8.5727e-21
154.950000	8.70994e-21
154.900000	8.84938e-21
154.850000	8.99105e-21
154.800000	9.13499e-21
154.750000	9.28123e-21
154.700000	9.42982e-21
154.650000	9.58078e-21
154.600000	9.73416e-21
154.550000	9.89e-21
154.500000	1.00483e-20
154.450000	1.02092e-20
154.400000	1.03726e-20
154.350000	1.05387e-20
154.300000	1.07074e-20
154.250000	1.08788e-20
154.200000	1.1053e-20
154.150000	1.12299e-20
154.100000	1.14097e-20
154.050000	1.15924e-20
154.000000	1.1778e-20
153.950000	1.19665e-20
153.900000	1.21581e-20
153.850000	1.23528e-20
153.800000	1.25505e-20
153.750000	1.27514e-20
153.700000	1.29556e-20
153.650000	1.3163e-20
153.600000	1.33737e-20
153.550000	1.35878e-20
153.500000	1.38054e-20
153.450000	1.40264e-20
153.400000	1.42509e-20
153.350000	1.44791e-20
153.300000	1.47109e-20
153.250000	1.49464e-20
153.200000	1.51857e-20
153.150000	1.54288e-20
153.100000	1.56758e-20
153.050000	1.59268e-20
153.000000	1.61817e-20
152.950000	1.64408e-20
152.900000	1.6704e-20
152.850000	1.69714e-20
152.800000	1.72431e-20
152.750000	1.75192e-20
152.700000	1.77997e-20
152.650000	1.80846e-20
152.600000	1.83741e-20
152.550000	1.86683e-20
152.500000	1.89672e-20
152.450000	1.92708e-20
152.400000	1.95794e-20
152.350000	1.98928e-20
152.300000	2.02113e-20
152.250000	2.05349e-20
152.200000	2.08636e-20
152.150000	2.11976e-20
152.100000	2.1537e-20
152.050000	2.18818e-20
152.000000	2.22321e-20
151.950000	2.2588e-20
151.900000	2.29497e-20
151.850000	2.33171e-20
151.800000	2.36904e-20
151.750000	2.40697e-20
151.700000	2.4455e-20
151.650000	2.48465e-20
151.600000	2.52443e-20
151.550000	2.56485e-20
151.500000	2.60591e-20
151.450000	2.64763e-20
151.400000	2.69002e-20
151.350000	2.73308e-20
151.300000	2.77684e-20
151.250000	2.82129e-20
151.200000	2.86646e-20
151.150000	2.91235e-20
151.100000	2.95898e-20
151.050000	3.00635e-20
151.000000	3.05448e-20
150.950000	3.10338e-20
150.900000	3.15307e-20
150.850000	3.20355e-20
150.800000	3.25484e-20
150.750000	3.30695e-20
150.700000	3.35989e-20
150.650000	3.41368e-20
150.600000	3.46833e-20
150.550000	3.52386e-20
150.500000	3.58028e-20
150.450000	3.6376e-20
150.400000	3.69583e-20
150.350000	3.755e-20
150.300000	3.81512e-20
150.250000	3.8762e-20
150.200000	3.93826e-20
150.150000	4.00131e-20
150.100000	4.06537e-20
150.050000	4.13046e-20
150.000000	4.19658e-20
149.950000	4.26377e-20
149.900000	4.33203e-20
149.850000	4.40139e-20
149.800000	4.47186e-20
149.750000	4.54345e-20
149.700000	4.61619e-20
149.650000	4.6901e-20
149.600000	4.76518e-20
149.550000	4.84147e-20
149.500000	4.91899e-20
149.450000	4.99774e-20
149.400000	5.07775e-20
149.350000	5.15905e-20
149.300000	5.24164e-20
149.250000	5.32556e-20
149.200000	5.41083e-20
149.150000	5.49745e-20
149.100000	5.58547e-20
149.050000	5.67489e-20
149.000000	5.76575e-20
148.950000	5.85806e-20
148.900000	5.95184e-20
148.850000	6.04713e-20
148.800000	6.14395e-20
148.750000	6.24231e-20
148.700000	6.34225e-20
148.650000	6.44379e-20
148.600000	6.54696e-20
148.550000	6.65178e-20
148.500000	6.75827e-20
148.450000	6.86647e-20
148.400000	6.97641e-20
148.350000	7.0881e-20
148.300000	7.20158e-20
148.250000	7.31688e-20
148.200000	7.43403e-20
148.150000	7.55305e-20
148.100000	7.67397e-20
148.050000	7.79683e-20
148.000000	7.92166e-20
147.950000	8.04849e-20
147.900000	8.17735e-20
147.850000	8.30827e-20
147.800000	8.44129e-20
147.750000	8.57643e-20
147.700000	8.71375e-20
147.650000	8.85326e-20
147.600000	8.995e-20
147.550000	9.13901e-20
147.500000	9.28533e-20
147.450000	9.43399e-20
147.400000	9.58503e-20
147.350000	9.73849e-20
147.300000	9.89441e-20
147.250000	1.00528e-19
147.200000	1.02138e-19
147.150000	1.03773e-19
147.100000	1.05434e-19
147.050000	1.07122e-19
147.000000	1.08838e-19
146.950000	1.1058e-19
146.900000	1.1235e-19
146.850000	1.14149e-19
146.800000	1.15977e-19
146.750000	1.17834e-19
146.700000	1.1972e-19
146.650000	1.21637e-19
146.600000	1.23584e-19
146.550000	1.25563e-19
146.500000	1.27573e-19
146.450000	1.29616e-19
146.400000	1.31691e-19
146.350000	1.338e-19
146.300000	1.35942e-19
146.250000	1.38118e-19
146.200000	1.4033e-19
146.150000	1.42576e-19
146.100000	1.44859e-19
146.050000	1.47178e-19
146.000000	1.49535e-19
145.950000	1.51929e-19
145.900000	1.54361e-19
145.850000	1.56833e-19
145.800000	1.59344e-19
145.750000	1.61895e-19
145.700000	1.64487e-19
145.650000	1.67121e-19
145.600000	1.69796e-19
145.550000	1.72515e-19
145.500000	1.75277e-19
145.450000	1.78083e-19
145.400000	1.80934e-19
145.350000	1.83831e-19
145.300000	1.86774e-19
145.250000	1.89765e-19
145.200000	1.92803e-19
145.150000	1.9589e-19
145.100000	1.99026e-19
145.050000	2.02213e-19
145.000000	2.0545e-19
144.950000	2.0874e-19
144.900000	2.12082e-19
144.850000	2.15478e-19
144.800000	2.18928e-19
144.750000	2.22433e-19
144.700000	2.25994e-19
144.650000	2.29612e-19
144.600000	2.33289e-19
144.550000	2.37024e-19
144.500000	2.40819e-19
144.450000	2.44674e-19
144.400000	2.48592e-19
144.350000	2.52572e-19
144.300000	2.56616e-19
144.250000	2.60725e-19
144.200000	2.64899e-19
144.150000	2.6914e-19
144.100000	2.73449e-19
144.050000	2.77828e-19
144.000000	2.82276e-19
143.950000	2.86795e-19
143.900000	2.91387e-19
143.850000	2.96052e-19
143.800000	3.00793e-19
143.750000	3.05609e-19
143.700000	3.10502e-19
143.650000	3.15473e-19
143.600000	3.20524e-19
143.550000	3.25656e-19
143.500000	3.3087e-19
143.450000	3.36168e-19
143.400000	3.4155e-19
143.350000	3.47018e-19
143.300000	3.52575e-19
143.250000	3.5822e-19
143.200000	3.63955e-19
143.150000	3.69782e-19
143.100000	3.75703e-19
143.050000	3.81718e-19
143.000000	3.8783e-19
142.950000	3.9404e-19
142.900000	4.00349e-19
142.850000	4.06759e-19
142.800000	4.13271e-19
142.750000	4.19888e-19
142.700000	4.26611e-19
142.650000	4.33442e-19
142.600000	4.40382e-19
142.550000	4.47433e-19
142.500000	4.54596e-19
142.450000	4.61875e-19
142.400000	4.6927e-19
142.350000	4.76784e-19
142.300000	4.84418e-19
142.250000	4.92174e-19
142.200000	5.00054e-19
142.150000	5.0806e-19
142.100000	5.16195e-19
142.050000	5.2446e-19
142.000000	5.32857e-19
141.950000	5.41389e-19
141.900000	5.50057e-19
141.850000	5.58864e-19
141.800000	5.67812e-19
141.750000	5.76904e-19
141.700000	5.86141e-19
141.650000	5.95526e-19
141.600000	6.05061e-19
141.550000	6.14749e-19
141.500000	6.24592e-19
141.450000	6.34592e-19
141.400000	6.44753e-19
141.350000	6.55076e-19
141.300000	6.65565e-19
141.250000	6.76221e-19
141.200000	6.87049e-19
141.150000	6.98049e-19
141.100000	7.09226e-19
141.050000	7.20582e-19
141.000000	7.32119e-19
140.950000	7.43841e-19
140.900000	7.55751e-19
140.850000	7.67852e-19
140.800000	7.80146e-19
140.750000	7.92638e-19
140.700000	8.05329e-19
140.650000	8.18223e-19
140.600000	8.31324e-19
140.550000	8.44635e-19
140.500000	8.58159e-19
140.450000	8.71899e-19
140.400000	8.8586e-19
140.350000	9.00044e-19
140.300000	9.14455e-19
140.250000	9.29097e-19
140.200000	9.43973e-19
140.150000	9.59087e-19
140.100000	9.74444e-19
140.050000	9.90046e-19
140.000000	1.0059e-18
139.950000	1.022e-18
139.900000	1.03837e-18
139.850000	1.05499e-18
139.800000	1.07189e-18
139.750000	1.08905e-18
139.700000	1.10649e-18
139.650000	1.1242e-18
139.600000	1.1422e-18
139.550000	1.16049e-18
139.500000	1.17907e-18
139.450000	1.19795e-18
139.400000	1.21713e-18
139.350000	1.23662e-18
139.300000	1.25642e-18
139.250000	1.27654e-18
139.200000	1.29698e-18
139.150000	1.31775e-18
139.100000	1.33885e-18
139.050000	1.36028e-18
139.000000	1.38206e-18
138.950000	1.40419e-18
138.900000	1.42668e-18
138.850000	1.44952e-18
138.800000	1.47273e-18
138.750000	1.49631e-18
138.700000	1.52027e-18
138.650000	1.54461e-18
138.600000	1.56934e-18
138.550000	1.59447e-18
138.500000	1.62e-18
138.450000	1.64594e-18
138.400000	1.6723e-18
138.350000	1.69907e-18
138.300000	1.72628e-18
138.250000	1.75392e-18
138.200000	1.782e-18
138.150000	1.81054e-18
138.100000	1.83953e-18
138.050000	1.86898e-18
138.000000	1.89891e-18
137.950000	1.92931e-18
137.900000	1.9602e-18
137.850000	1.99159e-18
137.800000	2.02348e-18
137.750000	2.05588e-18
137.700000	2.0888e-18
137.650000	2.12224e-18
137.600000	2.15623e-18
137.550000	2.19075e-18
137.500000	2.22583e-18
137.450000	2.26147e-18
137.400000	2.29768e-18
137.350000	2.33447e-18
137.300000	2.37185e-18
137.250000	2.40983e-18
137.200000	2.44842e-18
137.150000	2.48762e-18
137.100000	2.52745e-18
137.050000	2.56792e-18
137.000000	2.60904e-18
136.950000	2.65082e-18
136.900000	2.69326e-18
136.850000	2.73639e-18
136.800000	2.7802e-18
136.750000	2.82472e-18
136.700000	2.86995e-18
136.650000	2.9159e-18
136.600000	2.96259e-18
136.550000	3.01003e-18
136.500000	3.05823e-18
136.450000	3.1072e-18
136.400000	3.15695e-18
136.350000	3.2075e-18
136.300000	3.25886e-18
136.250000	3.31104e-18
136.200000	3.36406e-18
136.150000	3.41793e-18
136.100000	3.47266e-18
136.050000	3.52826e-18
136.000000	3.58476e-18
135.950000	3.64216e-18
135.900000	3.70048e-18
135.850000	3.75973e-18
135.800000	3.81993e-18
135.750000	3.8811e-18
135.700000	3.94324e-18
135.650000	4.00638e-18
135.600000	4.07054e-18
135.550000	4.13572e-18
135.500000	4.20194e-18
135.450000	4.26922e-18
135.400000	4.33758e-18
135.350000	4.40704e-18
135.300000	4.47761e-18
135.250000	4.5493e-18
135.200000	4.62215e-18
135.150000	4.69616e-18
135.100000	4.77136e-18
135.050000	4.84776e-18
135.000000	4.92538e-18
134.950000	5.00425e-18
134.900000	5.08438e-18
134.850000	5.1658e-18
134.800000	5.24852e-18
134.750000	5.33256e-18
134.700000	5.41795e-18
134.650000	5.5047e-18
134.600000	5.59285e-18
134.550000	5.6824e-18
134.500000	5.77339e-18
134.450000	5.86584e-18
134.400000	5.95977e-18
134.350000	6.0552e-18
134.300000	6.15216e-18
134.250000	6.25067e-18
134.200000	6.35076e-18
134.150000	6.45245e-18
134.100000	6.55578e-18
134.050000	6.66075e-18
134.000000	6.76741e-18
133.950000	6.87577e-18
133.900000	6.98587e-18
133.850000	7.09774e-18
133.800000	7.21139e-18
133.750000	7.32687e-18
133.700000	7.44419e-18
133.650000	7.56339e-18
133.600000	7.6845e-18
133.550000	7.80755e-18
133.500000	7.93257e-18
133.450000	8.0596e-18
133.400000	8.18865e-18
133.350000	8.31978e-18
133.300000	8.453e-18
133.250000	8.58836e-18
133.200000	8.72588e-18
133.150000	8.86561e-18
133.100000	9.00757e-18
133.050000	9.15181e-18
133.000000	9.29836e-18
132.950000	9.44725e-18
132.900000	9.59853e-18
132.850000	9.75223e-18
132.800000	9.9084e-18
132.750000	1.00671e-17
132.700000	1.02283e-17
132.650000	1.0392e-17
132.600000	1.05585e-17
132.550000	1.07275e-17
132.500000	1.08993e-17
132.450000	1.10738e-17
132.400000	1.12512e-17
132.350000	1.14313e-17
132.300000	1.16144e-17
132.250000	1.18004e-17
132.200000	1.19893e-17
132.150000	1.21813e-17
132.100000	1.23764e-17
132.050000	1.25746e-17
132.000000	1.27759e-17
131.950000	1.29805e-17
131.900000	1.31884e-17
131.850000	1.33995e-17
131.800000	1.36141e-17
131.750000	1.38321e-17
131.700000	1.40536e-17
131.650000	1.42787e-17
131.600000	1.45073e-17
131.550000	1.47396e-17
131.500000	1.49756e-17
131.450000	1.52155e-17
131.400000	1.54591e-17
131.350000	1.57067e-17
131.300000	1.59582e-17
131.250000	1.62137e-17
131.200000	1.64734e-17
131.150000	1.67371e-17
131.100000	1.70052e-17
131.050000	1.72775e-17
131.000000	1.75541e-17
130.950000	1.78352e-17
130.900000	1.81208e-17
130.850000	1.8411e-17
130.800000	1.87058e-17
130.750000	1.90054e-17
130.700000	1.93097e-17
130.650000	1.96189e-17
130.600000	1.99331e-17
130.550000	2.02523e-17
130.500000	2.05766e-17
130.450000	2.09061e-17
130.400000	2.12409e-17
130.350000	2.15811e-17
130.300000	2.19266e-17
130.250000	2.22778e-17
130.200000	2.26345e-17
130.150000	2.2997e-17
130.100000	2.33652e-17
130.050000	2.37394e-17
130.000000	2.41195e-17
129.950000	2.45058e-17
129.900000	2.48982e-17
129.850000	2.52969e-17
129.800000	2.5702e-17
129.750000	2.61136e-17
129.700000	2.65318e-17
129.650000	2.69566e-17
129.600000	2.73883e-17
129.550000	2.78269e-17
129.500000	2.82725e-17
129.450000	2.87253e-17
129.400000	2.91853e-17
129.350000	2.96526e-17
129.300000	3.01275e-17
129.250000	3.06099e-17
129.200000	3.11001e-17
129.150000	3.15981e-17
129.100000	3.21042e-17
129.050000	3.26183e-17
129.000000	3.31406e-17
128.950000	3.36713e-17
128.900000	3.42105e-17
128.850000	3.47584e-17
128.800000	3.5315e-17
128.750000	3.58805e-17
128.700000	3.64551e-17
128.650000	3.70389e-17
128.600000	3.7632e-17
128.550000	3.82347e-17
128.500000	3.88469e-17
128.450000	3.9469e-17
128.400000	4.01011e-17
128.350000	4.07433e-17
128.300000	4.13957e-17
128.250000	4.20586e-17
128.200000	4.27322e-17
128.150000	4.34165e-17
128.100000	4.41117e-17
128.050000	4.48182e-17
128.000000	4.55359e-17
127.950000	4.62651e-17
127.900000	4.7006e-17
127.850000	4.77587e-17
127.800000	4.85235e-17
127.750000	4.93006e-17
127.700000	5.00901e-17
127.650000	5.08923e-17
127.600000	5.17073e-17
127.550000	5.25353e-17
127.500000	5.33766e-17
127.450000	5.42314e-17
127.400000	5.50999e-17
127.350000	5.59822e-17
127.300000	5.68788e-17
127.250000	5.77896e-17
127.200000	5.87151e-17
127.150000	5.96554e-17
127.100000	6.06107e-17
127.050000	6.15813e-17
127.000000	6.25675e-17
126.950000	6.35695e-17
126.900000	6.45875e-17
126.850000	6.56218e-17
126.800000	6.66727e-17
126.750000	6.77404e-17
126.700000	6.88253e-17
126.650000	6.99274e-17
126.600000	7.10473e-17
126.550000	7.21851e-17
126.500000	7.33411e-17
126.450000	7.45156e-17
126.400000	7.57089e-17
126.350000	7.69213e-17
126.300000	7.81532e-17
126.250000	7.94048e-17
126.200000	8.06764e-17
126.150000	8.19684e-17
126.100000	8.32811e-17
126.050000	8.46148e-17
126.000000	8.59698e-17
125.950000	8.73466e-17
125.900000	8.87454e-17
125.850000	9.01666e-17
125.800000	9.16106e-17
125.750000	9.30777e-17
125.700000	9.45683e-17
125.650000	9.60828e-17
125.600000	9.76215e-17
125.550000	9.91849e-17
125.500000	1.00773e-16
125.450000	1.02387e-16
125.400000	1.04027e-16
125.350000	1.05693e-16
125.300000	1.07385e-16
125.250000	1.09105e-16
125.200000	1.10852e-16
125.150000	1.12628e-16
125.100000	1.14431e-16
125.050000	1.16264e-16
125.000000	1.18126e-16
124.950000	1.20018e-16
124.900000	1.2194e-16
124.850000	1.23893e-16
124.800000	1.25877e-16
124.750000	1.27893e-16
124.700000	1.29941e-16
124.650000	1.32022e-16
124.600000	1.34136e-16
124.550000	1.36284e-16
124.500000	1.38467e-16
124.450000	1.40684e-16
124.400000	1.42937e-16
124.350000	1.45227e-16
124.300000	1.47552e-16
124.250000	1.49915e-16
124.200000	1.52316e-16
124.150000	1.54756e-16
124.100000	1.57234e-16
124.050000	1.59752e-16
124.000000	1.62311e-16
123.950000	1.6491e-16
123.900000	1.67551e-16
123.850000	1.70234e-16
123.800000	1.72961e-16
123.750000	1.75731e-16
123.700000	1.78545e-16
123.650000	1.81404e-16
123.600000	1.8431e-16
123.550000	1.87261e-16
123.500000	1.9026e-16
123.450000	1.93307e-16
123.400000	1.96403e-16
123.350000	1.99549e-16
123.300000	2.02744e-16
123.250000	2.05991e-16
123.200000	2.0929e-16
123.150000	2.12642e-16
123.100000	2.16048e-16
123.050000	2.19508e-16
123.000000	2.23023e-16
122.950000	2.26595e-16
122.900000	2.30224e-16
122.850000	2.33911e-16
122.800000	2.37657e-16
122.750000	2.41464e-16
122.700000	2.45331e-16
122.650000	2.4926e-16
122.600000	2.53252e-16
122.550000	2.57308e-16
122.500000	2.61428e-16
122.450000	2.65615e-16
122.400000	2.69869e-16
122.350000	2.74191e-16
122.300000	2.78583e-16
122.250000	2.83044e-16
122.200000	2.87577e-16
122.150000	2.92183e-16
122.100000	2.96862e-16
122.050000	3.01617e-16
122.000000	3.06447e-16
121.950000	3.11355e-16
121.900000	3.16342e-16
121.850000	3.21408e-16
121.800000	3.26556e-16
121.750000	3.31786e-16
121.700000	3.371e-16
121.650000	3.42498e-16
121.600000	3.47984e-16
121.550000	3.53557e-16
121.500000	3.59219e-16
121.450000	3.64972e-16
121.400000	3.70818e-16
121.350000	3.76757e-16
121.300000	3.82791e-16
121.250000	3.88921e-16
121.200000	3.9515e-16
121.150000	4.01479e-16
121.100000	4.07909e-16
121.050000	4.14442e-16
121.000000	4.21079e-16
120.950000	4.27823e-16
120.900000	4.34675e-16
120.850000	4.41637e-16
120.800000	4.4871e-16
120.750000	4.55897e-16
120.700000	4.63198e-16
120.650000	4.70617e-16
120.600000	4.78154e-16
120.550000	4.85812e-16
120.500000	4.93593e-16
120.450000	5.01498e-16
120.400000	5.0953e-16
120.350000	5.17691e-16
120.300000	5.25982e-16
120.250000	5.34406e-16
120.200000	5.42965e-16
120.150000	5.51661e-16
120.100000	5.60497e-16
120.050000	5.69474e-16
120.000000	5.78594e-16
119.950000	5.87861e-16
119.900000	5.97276e-16
119.850000	6.06842e-16
119.800000	6.16562e-16
119.750000	6.26437e-16
119.700000	6.3647e-16
119.650000	6.46663e-16
119.600000	6.57021e-16
119.550000	6.67544e-16
119.500000	6.78235e-16
119.450000	6.89098e-16
119.400000	7.00134e-16
119.350000	7.11348e-16
119.300000	7.22741e-16
119.250000	7.34317e-16
119.200000	7.46078e-16
119.150000	7.58027e-16
119.100000	7.70168e-16
119.050000	7.82503e-16
119.000000	7.95036e-16
118.950000	8.0777e-16
118.900000	8.20707e-16
118.850000	8.33852e-16
118.800000	8.47207e-16
118.750000	8.60776e-16
118.700000	8.74563e-16
118.650000	8.8857e-16
118.600000	9.02802e-16
118.550000	9.17262e-16
118.500000	9.31953e-16
118.450000	9.4688e-16
118.400000	9.62045e-16
118.350000	9.77454e-16
118.300000	9.93109e-16
118.250000	1.00902e-15
118.200000	1.02518e-15
118.150000	1.0416e-15
118.100000	1.05828e-15
118.050000	1.07523e-15
118.000000	1.09245e-15
117.950000	1.10995e-15
117.900000	1.12773e-15
117.850000	1.14579e-15
117.800000	1.16414e-15
117.750000	1.18279e-15
117.700000	1.20173e-15
117.650000	1.22098e-15
117.600000	1.24053e-15
117.550000	1.2604e-15
117.500000	1.28059e-15
117.450000	1.3011e-15
117.400000	1.32194e-15
117.350000	1.34311e-15
117.300000	1.36463e-15
117.250000	1.38648e-15
117.200000	1.40869e-15
117.150000	1.43125e-15
117.100000	1.45418e-15
117.050000	1.47747e-15
117.000000	1.50113e-15
116.950000	1.52518e-15
116.900000	1.54961e-15
116.850000	1.57443e-15
116.800000	1.59964e-15
116.750000	1.62526e-15
116.700000	1.6513e-15
116.650000	1.67774e-15
116.600000	1.70462e-15
116.550000	1.73192e-15
116.500000	1.75966e-15
116.450000	1.78784e-15
116.400000	1.81648e-15
116.350000	1.84558e-15
116.300000	1.87514e-15
116.250000	1.90517e-15
116.200000	1.93569e-15
116.150000	1.96669e-15
116.100000	1.99819e-15
116.050000	2.0302e-15
116.000000	2.06271e-15
115.950000	2.09575e-15
115.900000	2.12932e-15
115.850000	2.16343e-15
115.800000	2.19808e-15
115.750000	2.23329e-15
115.700000	2.26906e-15
115.650000	2.3054e-15
115.600000	2.34233e-15
115.550000	2.37985e-15
115.500000	2.41797e-15
115.450000	2.45669e-15
115.400000	2.49604e-15
115.350000	2.53602e-15
115.300000	2.57665e-15
115.250000	2.61792e-15
115.200000	2.65985e-15
115.150000	2.70245e-15
115.100000	2.74574e-15
115.050000	2.78972e-15
115.000000	2.8344e-15
114.950000	2.8798e-15
114.900000	2.92593e-15
114.850000	2.9728e-15
114.800000	3.02041e-15
114.750000	3.06879e-15
114.700000	3.11795e-15
114.650000	3.16789e-15
114.600000	3.21863e-15
114.550000	3.27019e-15
114.500000	3.32257e-15
114.450000	3.37579e-15
114.400000	3.42986e-15
114.350000	3.4848e-15
114.300000	3.54062e-15
114.250000	3.59733e-15
114.200000	3.65495e-15
114.150000	3.71349e-15
114.100000	3.77298e-15
114.050000	3.83341e-15
114.000000	3.89481e-15
113.950000	3.9572e-15
113.900000	4.02059e-15
113.850000	4.08499e-15
113.800000	4.15042e-15
113.750000	4.2169e-15
113.700000	4.28445e-15
113.650000	4.35308e-15
113.600000	4.4228e-15
113.550000	4.49365e-15
113.500000	4.56563e-15
113.450000	4.63876e-15
113.400000	4.71306e-15
113.350000	4.78856e-15
113.300000	4.86526e-15
113.250000	4.94319e-15
113.200000	5.02237e-15
113.150000	5.10282e-15
113.100000	5.18456e-15
113.050000	5.2676e-15
113.000000	5.35198e-15
112.950000	5.43771e-15
112.900000	5.52481e-15
112.850000	5.61331e-15
112.800000	5.70322e-15
112.750000	5.79458e-15
112.700000	5.8874e-15
112.650000	5.9817e-15
112.600000	6.07752e-15
112.550000	6.17487e-15
112.500000	6.27378e-15
112.450000	6.37428e-15
112.400000	6.47638e-15
112.350000	6.58012e-15
112.300000	6.68553e-15
112.250000	6.79262e-15
112.200000	6.90143e-15
112.150000	7.01198e-15
112.100000	7.1243e-15
112.050000	7.23842e-15
112.000000	7.35436e-15
111.950000	7.47217e-15
111.900000	7.59186e-15
111.850000	7.71347e-15
111.800000	7.83703e-15
111.750000	7.96257e-15
111.700000	8.09012e-15
111.650000	8.21971e-15
111.600000	8.35138e-15
111.550000	8.48516e-15
111.500000	8.62108e-15
111.450000	8.75917e-15
111.400000	8.89948e-15
111.350000	9.04204e-15
111.300000	9.18688e-15
111.250000	9.33405e-15
111.200000	9.48357e-15
111.150000	9.63548e-15
111.100000	9.78983e-15
111.050000	9.94665e-15
111.000000	1.0106e-14
110.950000	1.02679e-14
110.900000	1.04323e-14
110.850000	1.05995e-14
110.800000	1.07693e-14
110.750000	1.09418e-14
110.700000	1.1117e-14
110.650000	1.12951e-14
110.600000	1.14761e-14
110.550000	1.16599e-14
110.500000	1.18467e-14
110.450000	1.20364e-14
110.400000	1.22293e-14
110.350000	1.24252e-14
110.300000	1.26242e-14
110.250000	1.28264e-14
110.200000	1.30319e-14
110.150000	1.32406e-14
110.100000	1.34528e-14
110.050000	1.36683e-14
110.000000	1.38872e-14
109.950000	1.41097e-14
109.900000	1.43357e-14
109.850000	1.45653e-14
109.800000	1.47987e-14
109.750000	1.50357e-14
109.700000	1.52766e-14
109.650000	1.55213e-14
109.600000	1.57699e-14
109.550000	1.60226e-14
109.500000	1.62792e-14
109.450000	1.654e-14
109.400000	1.6805e-14
109.350000	1.70742e-14
109.300000	1.73477e-14
109.250000	1.76256e-14
109.200000	1.7908e-14
109.150000	1.81948e-14
109.100000	1.84863e-14
109.050000	1.87824e-14
109.000000	1.90833e-14
108.950000	1.9389e-14
108.900000	1.96996e-14
108.850000	2.00152e-14
108.800000	2.03359e-14
108.750000	2.06616e-14
108.700000	2.09926e-14
108.650000	2.13289e-14
108.600000	2.16706e-14
108.550000	2.20177e-14
108.500000	2.23705e-14
108.450000	2.27288e-14
108.400000	2.30929e-14
108.350000	2.34629e-14
108.300000	2.38387e-14
108.250000	2.42206e-14
108.200000	2.46086e-14
108.150000	2.50029e-14
108.100000	2.54034e-14
108.050000	2.58104e-14
108.000000	2.62238e-14
107.950000	2.6644e-14
107.900000	2.70708e-14
107.850000	2.75045e-14
107.800000	2.79451e-14
107.750000	2.83928e-14
107.700000	2.88476e-14
107.650000	2.93097e-14
107.600000	2.97793e-14
107.550000	3.02563e-14
107.500000	3.07411e-14
107.450000	3.12335e-14
107.400000	3.17339e-14
107.350000	3.22423e-14
107.300000	3.27588e-14
107.250000	3.32836e-14
107.200000	3.38168e-14
107.150000	3.43586e-14
107.100000	3.4909e-14
107.050000	3.54682e-14
107.000000	3.60364e-14
106.950000	3.66138e-14
106.900000	3.72003e-14
106.850000	3.77963e-14
106.800000	3.84018e-14
106.750000	3.9017e-14
106.700000	3.96421e-14
106.650000	4.02771e-14
106.600000	4.09224e-14
106.550000	4.1578e-14
106.500000	4.22441e-14
106.450000	4.29208e-14
106.400000	4.36085e-14
106.350000	4.43071e-14
106.300000	4.50169e-14
106.250000	4.57381e-14
106.200000	4.64708e-14
106.150000	4.72153e-14
106.100000	4.79717e-14
106.050000	4.87403e-14
106.000000	4.95211e-14
105.950000	5.03145e-14
105.900000	5.11206e-14
105.850000	5.19395e-14
105.800000	5.27716e-14
105.750000	5.36171e-14
105.700000	5.44761e-14
105.650000	5.53488e-14
105.600000	5.62355e-14
105.550000	5.71365e-14
105.500000	5.80519e-14
105.450000	5.89819e-14
105.400000	5.99268e-14
105.350000	6.08869e-14
105.300000	6.18624e-14
105.250000	6.28535e-14
105.200000	6.38604e-14
105.150000	6.48835e-14
105.100000	6.5923e-14
105.050000	6.69792e-14
105.000000	6.80522e-14
104.950000	6.91425e-14
104.900000	7.02502e-14
104.850000	7.13757e-14
104.800000	7.25192e-14
104.750000	7.36811e-14
104.700000	7.48615e-14
104.650000	7.60609e-14
104.600000	7.72795e-14
104.550000	7.85176e-14
104.500000	7.97755e-14
104.450000	8.10536e-14
104.400000	8.23522e-14
104.350000	8.36716e-14
104.300000	8.50121e-14
104.250000	8.63741e-14
104.200000	8.77579e-14
104.150000	8.91639e-14
104.100000	9.05925e-14
104.050000	9.20439e-14
104.000000	9.35186e-14
103.950000	9.50169e-14
103.900000	9.65392e-14
103.850000	9.80859e-14
103.800000	9.96573e-14
103.750000	1.01254e-13
103.700000	1.02876e-13
103.650000	1.04524e-13
103.600000	1.06199e-13
103.550000	1.07901e-13
103.500000	1.09629e-13
103.450000	1.11386e-13
103.400000	1.1317e-13
103.350000	1.14984e-13
103.300000	1.16826e-13
103.250000	1.18698e-13
103.200000	1.20599e-13
103.150000	1.22531e-13
103.100000	1.24495e-13
103.050000	1.26489e-13
103.000000	1.28516e-13
102.950000	1.30575e-13
102.900000	1.32667e-13
102.850000	1.34793e-13
102.800000	1.36952e-13
102.750000	1.39146e-13
102.700000	1.41376e-13
102.650000	1.43641e-13
102.600000	1.45942e-13
102.550000	1.48281e-13
102.500000	1.50656e-13
102.450000	1.5307e-13
102.400000	1.55523e-13
102.350000	1.58014e-13
102.300000	1.60546e-13
102.250000	1.63118e-13
102.200000	1.65732e-13
102.150000	1.68387e-13
102.100000	1.71085e-13
102.050000	1.73826e-13
102.000000	1.76612e-13
101.950000	1.79441e-13
101.900000	1.82316e-13
101.850000	1.85237e-13
101.800000	1.88205e-13
101.750000	1.91221e-13
101.700000	1.94285e-13
101.650000	1.97398e-13
101.600000	2.0056e-13
101.550000	2.03774e-13
101.500000	2.07039e-13
101.450000	2.10356e-13
101.400000	2.13726e-13
101.350000	2.17151e-13
101.300000	2.2063e-13
101.250000	2.24165e-13
101.200000	2.27757e-13
101.150000	2.31406e-13
101.100000	2.35114e-13
101.050000	2.38881e-13
101.000000	2.42709e-13
100.950000	2.46597e-13
100.900000	2.50549e-13
100.850000	2.54563e-13
100.800000	2.58642e-13
100.750000	2.62786e-13
100.700000	2.66997e-13
100.650000	2.71275e-13
100.600000	2.75621e-13
100.550000	2.80037e-13
100.500000	2.84524e-13
100.450000	2.89083e-13
100.400000	2.93715e-13
100.350000	2.98421e-13
100.300000	3.03203e-13
100.250000	3.08061e-13
100.200000	3.12997e-13
100.150000	3.18012e-13
100.100000	3.23108e-13
100.050000	3.28285e-13
100.000000	3.33545e-13
99.950000	3.3889e-13
99.900000	3.4432e-13
99.850000	3.49837e-13
99.800000	3.55442e-13
99.750000	3.61138e-13
99.700000	3.66924e-13
99.650000	3.72804e-13
99.600000	3.78777e-13
99.550000	3.84847e-13
99.500000	3.91013e-13
99.450000	3.97278e-13
99.400000	4.03644e-13
99.350000	4.10112e-13
99.300000	4.16683e-13
99.250000	4.2336e-13
99.200000	4.30144e-13
99.150000	4.37036e-13
99.100000	4.44039e-13
99.050000	4.51154e-13
99.000000	4.58383e-13
98.950000	4.65728e-13
98.900000	4.73191e-13
98.850000	4.80773e-13
98.800000	4.88477e-13
98.750000	4.96304e-13
98.700000	5.04257e-13
98.650000	5.12337e-13
98.600000	5.20546e-13
98.550000	5.28887e-13
98.500000	5.37362e-13
98.450000	5.45973e-13
98.400000	5.54721e-13
98.350000	5.6361e-13
98.300000	5.72641e-13
98.250000	5.81817e-13
98.200000	5.9114e-13
98.150000	6.00613e-13
98.100000	6.10237e-13
98.050000	6.20015e-13
98.000000	6.2995e-13
97.950000	6.40045e-13
97.900000	6.50301e-13
97.850000	6.60721e-13
97.800000	6.71309e-13
97.750000	6.82066e-13
97.700000	6.92996e-13
97.650000	7.041e-13
97.600000	7.15383e-13
97.550000	7.26846e-13
97.500000	7.38494e-13
97.450000	7.50328e-13
97.400000	7.62351e-13
97.350000	7.74567e-13
97.300000	7.86979e-13
97.250000	7.9959e-13
97.200000	8.12403e-13
97.150000	8.25421e-13
97.100000	8.38648e-13
97.050000	8.52087e-13
97.000000	8.65742e-13
96.950000	8.79615e-13
96.900000	8.9371e-13
96.850000	9.08031e-13
96.800000	9.22582e-13
96.750000	9.37366e-13
96.700000	9.52387e-13
96.650000	9.67649e-13
96.600000	9.83155e-13
96.550000	9.9891e-13
96.500000	1.01492e-12
96.450000	1.03118e-12
96.400000	1.04771e-12
96.350000	1.0645e-12
96.300000	1.08155e-12
96.250000	1.09889e-12
96.200000	1.1165e-12
96.150000	1.13439e-12
96.100000	1.15257e-12
96.050000	1.17104e-12
96.000000	1.1898e-12
95.950000	1.20887e-12
95.900000	1.22824e-12
95.850000	1.24792e-12
95.800000	1.26792e-12
95.750000	1.28824e-12
95.700000	1.30888e-12
95.650000	1.32986e-12
95.600000	1.35117e-12
95.550000	1.37282e-12
95.500000	1.39482e-12
95.450000	1.41718e-12
95.400000	1.43989e-12
95.350000	1.46296e-12
95.300000	1.48641e-12
95.250000	1.51023e-12
95.200000	1.53443e-12
95.150000	1.55902e-12
95.100000	1.584e-12
95.050000	1.60939e-12
95.000000	1.63518e-12
94.950000	1.66138e-12
94.900000	1.68801e-12
94.850000	1.71506e-12
94.800000	1.74254e-12
94.750000	1.77047e-12
94.700000	1.79884e-12
94.650000	1.82767e-12
94.600000	1.85696e-12
94.550000	1.88672e-12
94.500000	1.91695e-12
94.450000	1.94768e-12
94.400000	1.97889e-12
94.350000	2.0106e-12
94.300000	2.04282e-12
94.250000	2.07556e-12
94.200000	2.10883e-12
94.150000	2.14262e-12
94.100000	2.17696e-12
94.050000	2.21185e-12
94.000000	2.24729e-12
93.950000	2.28331e-12
93.900000	2.3199e-12
93.850000	2.35708e-12
93.800000	2.39486e-12
93.750000	2.43324e-12
93.700000	2.47223e-12
93.650000	2.51185e-12
93.600000	2.55211e-12
93.550000	2.59301e-12
93.500000	2.63457e-12
93.450000	2.67679e-12
93.400000	2.71969e-12
93.350000	2.76328e-12
93.300000	2.80756e-12
93.250000	2.85256e-12
93.200000	2.89827e-12
93.150000	2.94472e-12
93.100000	2.99192e-12
93.050000	3.03987e-12
93.000000	3.08859e-12
92.950000	3.13809e-12
92.900000	3.18838e-12
92.850000	3.23948e-12
92.800000	3.2914e-12
92.750000	3.34415e-12
92.700000	3.39774e-12
92.650000	3.4522e-12
92.600000	3.50753e-12
92.550000	3.56374e-12
92.500000	3.62086e-12
92.450000	3.67889e-12
92.400000	3.73785e-12
92.350000	3.79776e-12
92.300000	3.85862e-12
92.250000	3.92046e-12
92.200000	3.9833e-12
92.150000	4.04714e-12
92.100000	4.112e-12
92.050000	4.17791e-12
92.000000	4.24487e-12
91.950000	4.3129e-12
91.900000	4.38203e-12
91.850000	4.45226e-12
91.800000	4.52362e-12
91.750000	4.59612e-12
91.700000	4.66978e-12
91.650000	4.74463e-12
91.600000	4.82067e-12
91.550000	4.89793e-12
91.500000	4.97643e-12
91.450000	5.05619e-12
91.400000	5.13723e-12
91.350000	5.21957e-12
91.300000	5.30323e-12
91.250000	5.38823e-12
91.200000	5.47459e-12
91.150000	5.56233e-12
91.100000	5.65148e-12
91.050000	5.74206e-12
91.000000	5.8341e-12
90.950000	5.92761e-12
90.900000	6.02261e-12
90.850000	6.11914e-12
90.800000	6.21722e-12
90.750000	6.31687e-12
90.700000	6.41812e-12
90.650000	6.52098e-12
90.600000	6.6255e-12
90.550000	6.7317e-12
90.500000	6.83959e-12
90.450000	6.94922e-12
90.400000	7.0606e-12
90.350000	7.17377e-12
90.300000	7.28876e-12
90.250000	7.40558e-12
90.200000	7.52428e-12
90.150000	7.64488e-12
90.100000	7.76742e-12
90.050000	7.89192e-12
90.000000	8.01841e-12
89.950000	8.14693e-12
89.900000	8.27752e-12
89.850000	8.41019e-12
89.800000	8.545e-12
89.750000	8.68196e-12
89.700000	8.82112e-12
89.650000	8.96251e-12
89.600000	9.10617e-12
89.550000	9.25213e-12
89.500000	9.40043e-12
89.450000	9.55111e-12
89.400000	9.7042e-12
89.350000	9.85975e-12
89.300000	1.00178e-11
89.250000	1.01784e-11
89.200000	1.03415e-11
89.150000	1.05073e-11
89.100000	1.06757e-11
89.050000	1.08468e-11
89.000000	1.10207e-11
88.950000	1.11973e-11
88.900000	1.13768e-11
88.850000	1.15592e-11
88.800000	1.17445e-11
88.750000	1.19327e-11
88.700000	1.2124e-11
88.650000	1.23183e-11
88.600000	1.25158e-11
88.550000	1.27164e-11
88.500000	1.29202e-11
88.450000	1.31273e-11
88.400000	1.33378e-11
88.350000	1.35516e-11
88.300000	1.37688e-11
88.250000	1.39895e-11
88.200000	1.42137e-11
88.150000	1.44416e-11
88.100000	1.46731e-11
88.050000	1.49083e-11
88.000000	1.51473e-11
87.950000	1.53901e-11
87.900000	1.56368e-11
87.850000	1.58874e-11
87.800000	1.61421e-11
87.750000	1.64008e-11
87.700000	1.66637e-11
87.650000	1.69309e-11
87.600000	1.72023e-11
87.550000	1.7478e-11
87.500000	1.77582e-11
87.450000	1.80429e-11
87.400000	1.83321e-11
87.350000	1.86259e-11
87.300000	1.89245e-11
87.250000	1.92279e-11
87.200000	1.95361e-11
87.150000	1.98493e-11
87.100000	2.01675e-11
87.050000	2.04908e-11
87.000000	2.08192e-11
86.950000	2.1153e-11
86.900000	2.14921e-11
86.850000	2.18366e-11
86.800000	2.21867e-11
86.750000	2.25423e-11
86.700000	2.29037e-11
86.650000	2.32709e-11
86.600000	2.36439e-11
86.550000	2.40229e-11
86.500000	2.4408e-11
86.450000	2.47993e-11
86.400000	2.51969e-11
86.350000	2.56008e-11
86.300000	2.60112e-11
86.250000	2.64282e-11
86.200000	2.68518e-11
86.150000	2.72823e-11
86.100000	2.77197e-11
86.050000	2.81641e-11
86.000000	2.86156e-11
85.950000	2.90743e-11
85.900000	2.95404e-11
85.850000	3.0014e-11
85.800000	3.04951e-11
85.750000	3.0984e-11
85.700000	3.14807e-11
85.650000	3.19854e-11
85.600000	3.24982e-11
85.550000	3.30191e-11
85.500000	3.35485e-11
85.450000	3.40863e-11
85.400000	3.46328e-11
85.350000	3.5188e-11
85.300000	3.57521e-11
85.250000	3.63253e-11
85.200000	3.69076e-11
85.150000	3.74993e-11
85.100000	3.81005e-11
85.050000	3.87113e-11
85.000000	3.93319e-11
84.950000	3.99625e-11
84.900000	4.06032e-11
84.850000	4.12541e-11
84.800000	4.19155e-11
84.750000	4.25875e-11
84.700000	4.32703e-11
84.650000	4.3964e-11
84.600000	4.46688e-11
84.550000	4.5385e-11
84.500000	4.61126e-11
84.450000	4.68519e-11
84.400000	4.7603e-11
84.350000	4.83662e-11
84.300000	4.91416e-11
84.250000	4.99295e-11
84.200000	5.073e-11
84.150000	5.15433e-11
84.100000	5.23697e-11
84.050000	5.32093e-11
84.000000	5.40624e-11
83.950000	5.49291e-11
83.900000	5.58098e-11
83.850000	5.67046e-11
83.800000	5.76137e-11
83.750000	5.85374e-11
83.700000	5.94759e-11
83.650000	6.04295e-11
83.600000	6.13983e-11
83.550000	6.23827e-11
83.500000	6.33829e-11
83.450000	6.43991e-11
83.400000	6.54316e-11
83.350000	6.64807e-11
83.300000	6.75466e-11
83.250000	6.86296e-11
83.200000	6.973e-11
83.150000	7.08479e-11
83.100000	7.19839e-11
83.050000	7.3138e-11
83.000000	7.43107e-11
82.950000	7.55021e-11
82.900000	7.67127e-11
82.850000	7.79426e-11
82.800000	7.91923e-11
82.750000	8.04621e-11
82.700000	8.17522e-11
82.650000	8.3063e-11
82.600000	8.43948e-11
82.550000	8.57479e-11
82.500000	8.71228e-11
82.450000	8.85197e-11
82.400000	8.9939e-11
82.350000	9.13811e-11
82.300000	9.28463e-11
82.250000	9.4335e-11
82.200000	9.58475e-11
82.150000	9.73844e-11
82.100000	9.89458e-11
82.050000	1.00532e-10
82.000000	1.02144e-10
81.950000	1.03782e-10
81.900000	1.05446e-10
81.850000	1.07137e-10
81.800000	1.08855e-10
81.750000	1.106e-10
81.700000	1.12374e-10
81.650000	1.14176e-10
81.600000	1.16006e-10
81.550000	1.17866e-10
81.500000	1.19756e-10
81.450000	1.21677e-10
81.400000	1.23628e-10
81.350000	1.2561e-10
81.300000	1.27624e-10
81.250000	1.2967e-10
81.200000	1.3175e-10
81.150000	1.33862e-10
81.100000	1.36009e-10
81.050000	1.3819e-10
81.000000	1.40406e-10
80.950000	1.42657e-10
80.900000	1.44945e-10
80.850000	1.47269e-10
80.800000	1.4963e-10
80.750000	1.5203e-10
80.700000	1.54467e-10
80.650000	1.56944e-10
80.600000	1.59461e-10
80.550000	1.62018e-10
80.500000	1.64616e-10
80.450000	1.67256e-10
80.400000	1.69938e-10
80.350000	1.72663e-10
80.300000	1.75432e-10
80.250000	1.78245e-10
80.200000	1.81103e-10
80.150000	1.84007e-10
80.100000	1.86958e-10
80.050000	1.89956e-10
80.000000	1.93002e-10
79.950000	1.96097e-10
79.900000	1.99242e-10
79.850000	2.02437e-10
79.800000	2.05683e-10
79.750000	2.08981e-10
79.700000	2.12333e-10
79.650000	2.15738e-10
79.600000	2.19197e-10
79.550000	2.22712e-10
79.500000	2.26284e-10
79.450000	2.29913e-10
79.400000	2.336e-10
79.350000	2.37346e-10
79.300000	2.41152e-10
79.250000	2.45019e-10
79.200000	2.48949e-10
79.150000	2.52941e-10
79.100000	2.56997e-10
79.050000	2.61119e-10
79.000000	2.65306e-10
78.950000	2.69561e-10
78.900000	2.73884e-10
78.850000	2.78276e-10
78.800000	2.82739e-10
78.750000	2.87273e-10
78.700000	2.9188e-10
78.650000	2.96561e-10
78.600000	3.01317e-10
78.550000	3.06149e-10
78.500000	3.11059e-10
78.450000	3.16048e-10
78.400000	3.21116e-10
78.350000	3.26266e-10
78.300000	3.31499e-10
78.250000	3.36815e-10
78.200000	3.42217e-10
78.150000	3.47705e-10
78.100000	3.53282e-10
78.050000	3.58947e-10
78.000000	3.64704e-10
77.950000	3.70553e-10
77.900000	3.76496e-10
77.850000	3.82534e-10
77.800000	3.88669e-10
77.750000	3.94903e-10
77.700000	4.01236e-10
77.650000	4.07671e-10
77.600000	4.1421e-10
77.550000	4.20853e-10
77.500000	4.27603e-10
77.450000	4.34461e-10
77.400000	4.41429e-10
77.350000	4.48509e-10
77.300000	4.55702e-10
77.250000	4.63011e-10
77.200000	4.70437e-10
77.150000	4.77982e-10
77.100000	4.85648e-10
77.050000	4.93437e-10
77.000000	5.01352e-10
76.950000	5.09393e-10
76.900000	5.17563e-10
76.850000	5.25864e-10
76.800000	5.34298e-10
76.750000	5.42868e-10
76.700000	5.51575e-10
76.650000	5.60422e-10
76.600000	5.69411e-10
76.550000	5.78544e-10
76.500000	5.87823e-10
76.450000	5.97251e-10
76.400000	6.06831e-10
76.350000	6.16564e-10
76.300000	6.26454e-10
76.250000	6.36502e-10
76.200000	6.46711e-10
76.150000	6.57084e-10
76.100000	6.67623e-10
76.050000	6.78332e-10
76.000000	6.89212e-10
75.950000	7.00267e-10
75.900000	7.11499e-10
75.850000	7.22912e-10
75.800000	7.34507e-10
75.750000	7.46289e-10
75.700000	7.5826e-10
75.650000	7.70422e-10
75.600000	7.8278e-10
75.550000	7.95336e-10
75.500000	8.08094e-10
75.450000	8.21056e-10
75.400000	8.34226e-10
75.350000	8.47607e-10
75.300000	8.61203e-10
75.250000	8.75018e-10
75.200000	8.89054e-10
75.150000	9.03315e-10
75.100000	9.17805e-10
75.050000	9.32527e-10
75.000000	9.47486e-10
74.950000	9.62684e-10
74.900000	9.78127e-10
74.850000	9.93817e-10
74.800000	1.00976e-09
74.750000	1.02596e-09
74.700000	1.04241e-09
74.650000	1.05914e-09
74.600000	1.07613e-09
74.550000	1.09339e-09
74.500000	1.11093e-09
74.450000	1.12875e-09
74.400000	1.14686e-09
74.350000	1.16525e-09
74.300000	1.18395e-09
74.250000	1.20294e-09
74.200000	1.22224e-09
74.150000	1.24184e-09
74.100000	1.26177e-09
74.050000	1.28201e-09
74.000000	1.30257e-09
73.950000	1.32347e-09
73.900000	1.3447e-09
73.850000	1.36627e-09
73.800000	1.38819e-09
73.750000	1.41046e-09
73.700000	1.43309e-09
73.650000	1.45608e-09
73.600000	1.47944e-09
73.550000	1.50317e-09
73.500000	1.52729e-09
73.450000	1.55179e-09
73.400000	1.57668e-09
73.350000	1.60198e-09
73.300000	1.62768e-09
73.250000	1.65379e-09
73.200000	1.68032e-09
73.150000	1.70728e-09
73.100000	1.73467e-09
73.050000	1.7625e-09
73.000000	1.79078e-09
72.950000	1.81951e-09
72.900000	1.8487e-09
72.850000	1.87836e-09
72.800000	1.90849e-09
72.750000	1.93911e-09
72.700000	1.97022e-09
72.650000	2.00183e-09
72.600000	2.03395e-09
72.550000	2.06658e-09
72.500000	2.09974e-09
72.450000	2.13342e-09
72.400000	2.16765e-09
72.350000	2.20243e-09
72.300000	2.23777e-09
72.250000	2.27367e-09
72.200000	2.31015e-09
72.150000	2.34722e-09
72.100000	2.38488e-09
72.050000	2.42314e-09
72.000000	2.46202e-09
71.950000	2.50152e-09
71.900000	2.54166e-09
71.850000	2.58244e-09
71.800000	2.62387e-09
71.750000	2.66597e-09
71.700000	2.70875e-09
71.650000	2.75221e-09
71.600000	2.79637e-09
71.550000	2.84123e-09
71.500000	2.88682e-09
71.450000	2.93314e-09
71.400000	2.98021e-09
71.350000	3.02802e-09
71.300000	3.07661e-09
71.250000	3.12598e-09
71.200000	3.17613e-09
71.150000	3.2271e-09
71.100000	3.27888e-09
71.050000	3.33149e-09
71.000000	3.38495e-09
70.950000	3.43926e-09
70.900000	3.49445e-09
70.850000	3.55052e-09
70.800000	3.60749e-09
70.750000	3.66538e-09
70.700000	3.7242e-09
70.650000	3.78396e-09
70.600000	3.84467e-09
70.550000	3.90637e-09
70.500000	3.96905e-09
70.450000	4.03274e-09
70.400000	4.09745e-09
70.350000	4.16321e-09
70.300000	4.23001e-09
70.250000	4.29789e-09
70.200000	4.36686e-09
70.150000	4.43693e-09
70.100000	4.50813e-09
70.050000	4.58048e-09
70.000000	4.65398e-09
69.950000	4.72866e-09
69.900000	4.80455e-09
69.850000	4.88165e-09
69.800000	4.95999e-09
69.750000	5.03958e-09
69.700000	5.12046e-09
69.650000	5.20263e-09
69.600000	5.28612e-09
69.550000	5.37095e-09
69.500000	5.45714e-09
69.450000	5.54472e-09
69.400000	5.6337e-09
69.350000	5.72411e-09
69.300000	5.81597e-09
69.250000	5.90931e-09
69.200000	6.00415e-09
69.150000	6.1005e-09
69.100000	6.19841e-09
69.050000	6.29788e-09
69.000000	6.39896e-09
68.950000	6.50165e-09
68.900000	6.606e-09
68.850000	6.71202e-09
68.800000	6.81974e-09
68.750000	6.92919e-09
68.700000	7.0404e-09
68.650000	7.15339e-09
68.600000	7.2682e-09
68.550000	7.38485e-09
68.500000	7.50337e-09
68.450000	7.6238e-09
68.400000	7.74616e-09
68.350000	7.87048e-09
68.300000	7.9968e-09
68.250000	8.12515e-09
68.200000	8.25555e-09
68.150000	8.38806e-09
68.100000	8.52269e-09
68.050000	8.65948e-09
68.000000	8.79846e-09
67.950000	8.93968e-09
67.900000	9.08317e-09
67.850000	9.22896e-09
67.800000	9.37709e-09
67.750000	9.5276e-09
67.700000	9.68052e-09
67.650000	9.8359e-09
67.600000	9.99378e-09
67.550000	1.01542e-08
67.500000	1.03172e-08
67.450000	1.04828e-08
67.400000	1.0651e-08
67.350000	1.0822e-08
67.300000	1.09957e-08
67.250000	1.11722e-08
67.200000	1.13515e-08
67.150000	1.15337e-08
67.100000	1.17189e-08
67.050000	1.1907e-08
67.000000	1.20981e-08
66.950000	1.22923e-08
66.900000	1.24896e-08
66.850000	1.26901e-08
66.800000	1.28938e-08
66.750000	1.31008e-08
66.700000	1.33111e-08
66.650000	1.35248e-08
66.600000	1.37419e-08
66.550000	1.39625e-08
66.500000	1.41866e-08
66.450000	1.44144e-08
66.400000	1.46457e-08
66.350000	1.48809e-08
66.300000	1.51197e-08
66.250000	1.53625e-08
66.200000	1.56091e-08
66.150000	1.58597e-08
66.100000	1.61143e-08
66.050000	1.63729e-08
66.000000	1.66358e-08
65.950000	1.69029e-08
65.900000	1.71742e-08
65.850000	1.74499e-08
65.800000	1.77301e-08
65.750000	1.80147e-08
65.700000	1.83039e-08
65.650000	1.85978e-08
65.600000	1.88964e-08
65.550000	1.91997e-08
65.500000	1.9508e-08
65.450000	1.98212e-08
65.400000	2.01394e-08
65.350000	2.04627e-08
65.300000	2.07912e-08
65.250000	2.1125e-08
65.200000	2.14642e-08
65.150000	2.18088e-08
65.100000	2.2159e-08
65.050000	2.25147e-08
65.000000	2.28762e-08
64.950000	2.32435e-08
64.900000	2.36167e-08
64.850000	2.39959e-08
64.800000	2.43812e-08
64.750000	2.47726e-08
64.700000	2.51704e-08
64.650000	2.55745e-08
64.600000	2.59851e-08
64.550000	2.64024e-08
64.500000	2.68263e-08
64.450000	2.7257e-08
64.400000	2.76947e-08
64.350000	2.81394e-08
64.300000	2.85912e-08
64.250000	2.90503e-08
64.200000	2.95167e-08
64.150000	2.99907e-08
64.100000	3.04723e-08
64.050000	3.09616e-08
64.000000	3.14587e-08
63.950000	3.19639e-08
63.900000	3.24771e-08
63.850000	3.29986e-08
63.800000	3.35285e-08
63.750000	3.40669e-08
63.700000	3.4614e-08
63.650000	3.51698e-08
63.600000	3.57346e-08
63.550000	3.63084e-08
63.500000	3.68915e-08
63.450000	3.74839e-08
63.400000	3.80858e-08
63.350000	3.86974e-08
63.300000	3.93189e-08
63.250000	3.99503e-08
63.200000	4.05918e-08
63.150000	4.12437e-08
63.100000	4.19061e-08
63.050000	4.2579e-08
63.000000	4.32628e-08
62.950000	4.39576e-08
62.900000	4.46636e-08
62.850000	4.53808e-08
62.800000	4.61097e-08
62.750000	4.68502e-08
62.700000	4.76026e-08
62.650000	4.83671e-08
62.600000	4.91439e-08
62.550000	4.99332e-08
62.500000	5.07351e-08
62.450000	5.155e-08
62.400000	5.23779e-08
62.350000	5.32191e-08
62.300000	5.40739e-08
62.250000	5.49424e-08
62.200000	5.58248e-08
62.150000	5.67214e-08
62.100000	5.76324e-08
62.050000	5.85581e-08
62.000000	5.94986e-08
61.950000	6.04543e-08
61.900000	6.14253e-08
61.850000	6.24119e-08
61.800000	6.34144e-08
61.750000	6.4433e-08
61.700000	6.54679e-08
61.650000	6.65195e-08
61.600000	6.7588e-08
61.550000	6.86736e-08
61.500000	6.97767e-08
61.450000	7.08975e-08
61.400000	7.20363e-08
61.350000	7.31935e-08
61.300000	7.43692e-08
61.250000	7.55638e-08
61.200000	7.67776e-08
61.150000	7.8011e-08
61.100000	7.92641e-08
61.050000	8.05374e-08
61.000000	8.18311e-08
60.950000	8.31457e-08
60.900000	8.44814e-08
60.850000	8.58385e-08
60.800000	8.72174e-08
60.750000	8.86186e-08
60.700000	9.00422e-08
60.650000	9.14887e-08
60.600000	9.29585e-08
60.550000	9.44519e-08
60.500000	9.59692e-08
60.450000	9.7511e-08
60.400000	9.90776e-08
60.350000	1.00669e-07
60.300000	1.02287e-07
60.250000	1.0393e-07
60.200000	1.056e-07
60.150000	1.07296e-07
60.100000	1.0902e-07
60.050000	1.10772e-07
60.000000	1.12551e-07
59.950000	1.1436e-07
59.900000	1.16197e-07
59.850000	1.18064e-07
59.800000	1.19961e-07
59.750000	1.21888e-07
59.700000	1.23847e-07
59.650000	1.25837e-07
59.600000	1.27859e-07
59.550000	1.29913e-07
59.500000	1.32e-07
59.450000	1.34121e-07
59.400000	1.36276e-07
59.350000	1.38466e-07
59.300000	1.40691e-07
59.250000	1.42952e-07
59.200000	1.45249e-07
59.150000	1.47583e-07
59.100000	1.49954e-07
59.050000	1.52364e-07
59.000000	1.54812e-07
58.950000	1.573e-07
58.900000	1.59828e-07
58.850000	1.62396e-07
58.800000	1.65006e-07
58.750000	1.67657e-07
58.700000	1.70352e-07
58.650000	1.73089e-07
58.600000	1.75871e-07
58.550000	1.78697e-07
58.500000	1.81569e-07
58.450000	1.84487e-07
58.400000	1.87452e-07
58.350000	1.90464e-07
58.300000	1.93525e-07
58.250000	1.96635e-07
58.200000	1.99796e-07
58.150000	2.03007e-07
58.100000	2.06269e-07
58.050000	2.09584e-07
58.000000	2.12953e-07
57.950000	2.16376e-07
57.900000	2.19853e-07
57.850000	2.23387e-07
57.800000	2.26977e-07
57.750000	2.30625e-07
57.700000	2.34332e-07
57.650000	2.38099e-07
57.600000	2.41926e-07
57.550000	2.45814e-07
57.500000	2.49765e-07
57.450000	2.5378e-07
57.400000	2.57859e-07
57.350000	2.62004e-07
57.300000	2.66216e-07
57.250000	2.70495e-07
57.200000	2.74843e-07
57.150000	2.79261e-07
57.100000	2.8375e-07
57.050000	2.88311e-07
57.000000	2.92946e-07
56.950000	2.97655e-07
56.900000	3.0244e-07
56.850000	3.07302e-07
56.800000	3.12242e-07
56.750000	3.17262e-07
56.700000	3.22362e-07
56.650000	3.27545e-07
56.600000	3.3281e-07
56.550000	3.38161e-07
56.500000	3.43597e-07
56.450000	3.49121e-07
56.400000	3.54734e-07
56.350000	3.60438e-07
56.300000	3.66232e-07
56.250000	3.72121e-07
56.200000	3.78104e-07
56.150000	3.84183e-07
56.100000	3.9036e-07
56.050000	3.96636e-07
56.000000	4.03013e-07
55.950000	4.09493e-07
55.900000	4.16077e-07
55.850000	4.22768e-07
55.800000	4.29565e-07
55.750000	4.36473e-07
55.700000	4.43491e-07
55.650000	4.50622e-07
55.600000	4.57868e-07
55.550000	4.65231e-07
55.500000	4.72712e-07
55.450000	4.80313e-07
55.400000	4.88037e-07
55.350000	4.95885e-07
55.300000	5.03859e-07
55.250000	5.11962e-07
55.200000	5.20195e-07
55.150000	5.28561e-07
55.100000	5.37061e-07
55.050000	5.45698e-07
55.000000	5.54474e-07
54.950000	5.63391e-07
54.900000	5.72452e-07
54.850000	5.81659e-07
54.800000	5.91013e-07
54.750000	6.00519e-07
54.700000	6.10177e-07
54.650000	6.19991e-07
54.600000	6.29963e-07
54.550000	6.40095e-07
54.500000	6.5039e-07
54.450000	6.60851e-07
54.400000	6.71481e-07
54.350000	6.82282e-07
54.300000	6.93256e-07
54.250000	7.04407e-07
54.200000	7.15738e-07
54.150000	7.27251e-07
54.100000	7.38949e-07
54.050000	7.50836e-07
54.000000	7.62914e-07
53.950000	7.75186e-07
53.900000	7.87657e-07
53.850000	8.00327e-07
53.800000	8.13202e-07
53.750000	8.26284e-07
53.700000	8.39577e-07
53.650000	8.53084e-07
53.600000	8.66808e-07
53.550000	8.80754e-07
53.500000	8.94923e-07
53.450000	9.09321e-07
53.400000	9.23951e-07
53.350000	9.38817e-07
53.300000	9.53921e-07
53.250000	9.69269e-07
53.200000	9.84865e-07
53.150000	1.00071e-06
53.100000	1.01681e-06
53.050000	1.03317e-06
53.000000	1.0498e-06
52.950000	1.06669e-06
52.900000	1.08385e-06
52.850000	1.10129e-06
52.800000	1.11902e-06
52.750000	1.13702e-06
52.700000	1.15532e-06
52.650000	1.17391e-06
52.600000	1.1928e-06
52.550000	1.212e-06
52.500000	1.2315e-06
52.450000	1.25132e-06
52.400000	1.27146e-06
52.350000	1.29192e-06
52.300000	1.31271e-06
52.250000	1.33384e-06
52.200000	1.35531e-06
52.150000	1.37712e-06
52.100000	1.39928e-06
52.050000	1.42181e-06
52.000000	1.44469e-06
51.950000	1.46794e-06
51.900000	1.49157e-06
51.850000	1.51558e-06
51.800000	1.53997e-06
51.750000	1.56476e-06
51.700000	1.58995e-06
51.650000	1.61554e-06
51.600000	1.64155e-06
51.550000	1.66797e-06
51.500000	1.69483e-06
51.450000	1.72211e-06
51.400000	1.74983e-06
51.350000	1.778e-06
51.300000	1.80663e-06
51.250000	1.83571e-06
51.200000	1.86526e-06
51.150000	1.89529e-06
51.100000	1.92581e-06
51.050000	1.95682e-06
51.000000	1.98832e-06
50.950000	2.02033e-06
50.900000	2.05286e-06
50.850000	2.08592e-06
50.800000	2.1195e-06
50.750000	2.15363e-06
50.700000	2.18831e-06
50.650000	2.22355e-06
50.600000	2.25935e-06
50.550000	2.29574e-06
50.500000	2.33271e-06
50.450000	2.37027e-06
50.400000	2.40844e-06
50.350000	2.44723e-06
50.300000	2.48664e-06
50.250000	2.52669e-06
50.200000	2.56738e-06
50.150000	2.60873e-06
50.100000	2.65074e-06
50.050000	2.69344e-06
50.000000	2.73682e-06
49.950000	2.7809e-06
49.900000	2.82569e-06
49.850000	2.87121e-06
49.800000	2.91745e-06
49.750000	2.96445e-06
49.700000	3.0122e-06
49.650000	3.06072e-06
49.600000	3.11003e-06
49.550000	3.16013e-06
49.500000	3.21103e-06
49.450000	3.26276e-06
49.400000	3.31533e-06
49.350000	3.36874e-06
49.300000	3.42301e-06
49.250000	3.47816e-06
49.200000	3.5342e-06
49.150000	3.59114e-06
49.100000	3.649e-06
49.050000	3.7078e-06
49.000000	3.76754e-06
48.950000	3.82825e-06
48.900000	3.88994e-06
48.850000	3.95262e-06
48.800000	4.01631e-06
48.750000	4.08103e-06
48.700000	4.1468e-06
48.650000	4.21363e-06
48.600000	4.28153e-06
48.550000	4.35053e-06
48.500000	4.42065e-06
48.450000	4.49189e-06
48.400000	4.56429e-06
48.350000	4.63786e-06
48.300000	4.71261e-06
48.250000	4.78857e-06
48.200000	4.86575e-06
48.150000	4.94418e-06
48.100000	5.02388e-06
48.050000	5.10486e-06
48.000000	5.18716e-06
47.950000	5.27078e-06
47.900000	5.35575e-06
47.850000	5.44209e-06
47.800000	5.52982e-06
47.750000	5.61898e-06
47.700000	5.70957e-06
47.650000	5.80162e-06
47.600000	5.89516e-06
47.550000	5.99022e-06
47.500000	6.0868e-06
47.450000	6.18495e-06
47.400000	6.28468e-06
47.350000	6.38603e-06
47.300000	6.48901e-06
47.250000	6.59365e-06
47.200000	6.69998e-06
47.150000	6.80804e-06
47.100000	6.91783e-06
47.050000	7.0294e-06
47.000000	7.14278e-06
46.950000	7.25798e-06
46.900000	7.37505e-06
46.850000	7.494e-06
46.800000	7.61488e-06
46.750000	7.73772e-06
46.700000	7.86254e-06
46.650000	7.98937e-06
46.600000	8.11826e-06
46.550000	8.24922e-06
46.500000	8.38231e-06
46.450000	8.51754e-06
46.400000	8.65496e-06
46.350000	8.79461e-06
46.300000	8.93651e-06
46.250000	9.0807e-06
46.200000	9.22723e-06
46.150000	9.37612e-06
46.100000	9.52742e-06
46.050000	9.68117e-06
46.000000	9.8374e-06
45.950000	9.99616e-06
45.900000	1.01575e-05
45.850000	1.03214e-05
45.800000	1.0488e-05
45.750000	1.06573e-05
45.700000	1.08293e-05
45.650000	1.10041e-05
45.600000	1.11817e-05
45.550000	1.13622e-05
45.500000	1.15457e-05
45.450000	1.1732e-05
45.400000	1.19214e-05
45.350000	1.21139e-05
45.300000	1.23095e-05
45.250000	1.25082e-05
45.200000	1.27102e-05
45.150000	1.29154e-05
45.100000	1.3124e-05
45.050000	1.33359e-05
45.000000	1.35513e-05
44.950000	1.37701e-05
44.900000	1.39925e-05
44.850000	1.42185e-05
44.800000	1.44481e-05
44.750000	1.46815e-05
44.700000	1.49186e-05
44.650000	1.51596e-05
44.600000	1.54045e-05
44.550000	1.56533e-05
44.500000	1.59062e-05
44.450000	1.61632e-05
44.400000	1.64243e-05
44.350000	1.66897e-05
44.300000	1.69593e-05
44.250000	1.72334e-05
44.200000	1.75118e-05
44.150000	1.77948e-05
44.100000	1.80824e-05
44.050000	1.83746e-05
44.000000	1.86715e-05
43.950000	1.89733e-05
43.900000	1.928e-05
43.850000	1.95916e-05
43.800000	1.99083e-05
43.750000	2.02301e-05
43.700000	2.05571e-05
43.650000	2.08895e-05
43.600000	2.12272e-05
43.550000	2.15704e-05
43.500000	2.19191e-05
43.450000	2.22735e-05
43.400000	2.26337e-05
43.350000	2.29997e-05
43.300000	2.33716e-05
43.250000	2.37496e-05
43.200000	2.41337e-05
43.150000	2.4524e-05
43.100000	2.49207e-05
43.050000	2.53238e-05
43.000000	2.57335e-05
42.950000	2.61497e-05
42.900000	2.65728e-05
42.850000	2.70027e-05
42.800000	2.74396e-05
42.750000	2.78836e-05
42.700000	2.83348e-05
42.650000	2.87933e-05
42.600000	2.92592e-05
42.550000	2.97328e-05
42.500000	3.0214e-05
42.450000	3.0703e-05
42.400000	3.12e-05
42.350000	3.1705e-05
42.300000	3.22183e-05
42.250000	3.27399e-05
42.200000	3.32699e-05
42.150000	3.38086e-05
42.100000	3.4356e-05
42.050000	3.49124e-05
42.000000	3.54777e-05
41.950000	3.60523e-05
41.900000	3.66362e-05
41.850000	3.72296e-05
41.800000	3.78326e-05
41.750000	3.84455e-05
41.700000	3.90683e-05
41.650000	3.97013e-05
41.600000	4.03445e-05
41.550000	4.09982e-05
41.500000	4.16626e-05
41.450000	4.23377e-05
41.400000	4.30239e-05
41.350000	4.37212e-05
41.300000	4.44299e-05
41.250000	4.51501e-05
41.200000	4.5882e-05
41.150000	4.66259e-05
41.100000	4.73818e-05
41.050000	4.81501e-05
41.000000	4.89309e-05
40.950000	4.97244e-05
40.900000	5.05309e-05
40.850000	5.13504e-05
40.800000	5.21834e-05
40.750000	5.30299e-05
40.700000	5.38902e-05
40.650000	5.47646e-05
40.600000	5.56532e-05
40.550000	5.65563e-05
40.500000	5.74741e-05
40.450000	5.8407e-05
40.400000	5.9355e-05
40.350000	6.03185e-05
40.300000	6.12977e-05
40.250000	6.22929e-05
40.200000	6.33044e-05
40.150000	6.43324e-05
40.100000	6.53772e-05
40.050000	6.6439e-05
40.000000	6.75182e-05
39.950000	6.8615e-05
39.900000	6.97297e-05
39.850000	7.08627e-05
39.800000	7.20142e-05
39.750000	7.31845e-05
39.700000	7.4374e-05
39.650000	7.55829e-05
39.600000	7.68116e-05
39.550000	7.80604e-05
39.500000	7.93296e-05
39.450000	8.06197e-05
39.400000	8.19308e-05
39.350000	8.32634e-05
39.300000	8.46179e-05
39.250000	8.59945e-05
39.200000	8.73937e-05
39.150000	8.88159e-05
39.100000	9.02613e-05
39.050000	9.17305e-05
39.000000	9.32237e-05
38.950000	9.47415e-05
38.900000	9.62841e-05
38.850000	9.78521e-05
38.800000	9.94459e-05
38.750000	0.000101066
38.700000	0.000102712
38.650000	0.000104386
38.600000	0.000106087
38.550000	0.000107816
38.500000	0.000109573
38.450000	0.00011136
38.400000	0.000113176
38.350000	0.000115021
38.300000	0.000116897
38.250000	0.000118804
38.200000	0.000120743
38.150000	0.000122713
38.100000	0.000124716
38.050000	0.000126752
38.000000	0.000128821
37.950000	0.000130925
37.900000	0.000133063
37.850000	0.000135237
37.800000	0.000137446
37.750000	0.000139693
37.700000	0.000141976
37.650000	0.000144297
37.600000	0.000146656
37.550000	0.000149055
37.500000	0.000151493
37.450000	0.000153972
37.400000	0.000156491
37.350000	0.000159053
37.300000	0.000161657
37.250000	0.000164304
37.200000	0.000166996
37.150000	0.000169732
37.100000	0.000172513
37.050000	0.000175341
37.000000	0.000178216
36.950000	0.000181139
36.900000	0.00018411
36.850000	0.000187131
36.800000	0.000190203
36.750000	0.000193326
36.700000	0.000196501
36.650000	0.000199729
36.600000	0.000203011
36.550000	0.000206349
36.500000	0.000209742
36.450000	0.000213192
36.400000	0.0002167
36.350000	0.000220267
36.300000	0.000223895
36.250000	0.000227583
36.200000	0.000231333
36.150000	0.000235147
36.100000	0.000239025
36.050000	0.000242969
36.000000	0.00024698
35.950000	0.000251059
35.900000	0.000255207
35.850000	0.000259425
35.800000	0.000263716
35.750000	0.000268079
35.700000	0.000272517
35.650000	0.000277031
35.600000	0.000281623
35.550000	0.000286293
35.500000	0.000291043
35.450000	0.000295876
35.400000	0.000300792
35.350000	0.000305793
35.300000	0.000310881
35.250000	0.000316057
35.200000	0.000321324
35.150000	0.000326683
35.100000	0.000332136
35.050000	0.000337685
35.000000	0.000343332
34.950000	0.000349079
34.900000	0.000354928
34.850000	0.000360882
34.800000	0.000366944
34.750000	0.000373114
34.700000	0.000379397
34.650000	0.000385795
34.600000	0.000392311
34.550000	0.000398947
34.500000	0.000405708
34.450000	0.000412597
34.400000	0.000419617
34.350000	0.000426773
34.300000	0.00043407
34.250000	0.000441512
34.200000	0.000449106
34.150000	0.000456859
34.100000	0.000464778
34.050000	0.000472873
34.000000	0.000481157
33.950000	0.000489646
33.900000	0.000498366
33.850000	0.000507355
33.800000	0.000516696
&
```
