## Supplementary material for "All-at-once RNA folding with 3D motif prediction framed by evolutionary information": RF00032_Histone3.cacofold.cov

```
#
# Method Target_E-val [cov_min,cov_max] [FP | TP True Found | Sen PPV F] 
# GTp    0.05           [-4.90,48.25]    [0 | 4 52 4 | 7.69 100.00 14.29] 
#
# in_CaCoFold in_given  left_pos      right_pos  score            E-value       pvalue       substitutions    power
#------------------------------------------------------------------------------------------------------------------------
*	*	        10	        21	34.78694	1.94942e-05	3.24903e-06	10		0.32
*	*	        11	        20	48.24995	3.12005e-07	5.20008e-08	6		0.16
*	*	        12	        19	29.94418	8.55005e-05	1.42501e-05	4		0.07
*	*	        13	        18	13.44589	0.0118224	0.0019704	4		0.07
```
