## Supplementary material for "All-at-once RNA folding with 3D motif prediction framed by evolutionary information": RF00032_Histone3.cacofold.helixcov

```
# RMs = 2 L = 49

# RM_HELIX NESTED 8-13 18-23, nbp = 6 nbp_cov = 4
# pvals: 0.355527,0.355527,3.24903e-06,5.20008e-08,1.42501e-05,0.0019704
# aggregated NONE
NESTED  :::::<<<<<<____>>>>>>::::::::::::::::::::::::::
        :::::::<<<<____>>>>::::::::::::::::::::::::::::

# RM_HL ANYA-tetraloop 14-17, nbp = 0 nbp_cov = 0 nhl_b_cov 1/1
# aggregated NONE
RM_HL   :::::::::::XXXX:::::::::::::::::::::::::::::::: ANYA-tetraloop
```
