## Supplementary material for "All-at-once RNA folding with 3D motif prediction framed by evolutionary information": RF00032_Histone3.power

```
# Power analysis of given structure 
#
# Powertype = SINGLE SUBSTITUTIONS
# covary  left_pos      right_pos    substitutions      power
#----------------------------------------------------------------
          8		23		1		0.00
          9		22		0		0.00
     *    10		21		10		0.32
     *    11		20		6		0.16
     *    12		19		4		0.07
     *    13		18		4		0.07
#
# BPAIRS 6
# avg substitutions per BP  4.2
# BPAIRS expected to covary 0.6 +/- 0.7
# BPAIRS observed to covary 4
#
```
