## Supplementary material for "All-at-once RNA folding with 3D motif prediction framed by evolutionary information": RF00032_Histone3.sorted.cov

```
#
# Method Target_E-val [cov_min,cov_max] [FP | TP True Found | Sen PPV F] 
# GTp    0.05         [-4.90,48.25]     [0 | 4 6 4 | 66.67 100.00 80.00] 
#
#       left_pos       right_pos        score          E-value           pvalue       substitutions      power
#--------------------------------------------------------------------------------------------------------------
*	      11	      20	48.24995	3.12005e-07	5.20008e-08	6		0.16
*	      10	      21	34.78694	1.94942e-05	3.24903e-06	10		0.32
*	      12	      19	29.94418	8.55005e-05	1.42501e-05	4		0.07
*	      13	      18	13.44589	0.0118224	0.0019704	4		0.07
```
