## Supplementary material for "All-at-once RNA folding with 3D motif prediction framed by evolutionary information": RF00032_Histone3.surv

```
48.200000	0.166667
34.750000	0.333333
29.900000	0.5
13.400000	0.666667
-0.050000	1
&
12.700000	0.000930233
10.900000	0.00186047
10.150000	0.0027907
8.750000	0.00372093
8.250000	0.00465116
8.100000	0.0055814
7.950000	0.00651163
7.900000	0.00744186
7.850000	0.00837209
7.450000	0.00930233
6.450000	0.0102326
6.200000	0.0111628
6.050000	0.012093
5.900000	0.0130233
5.000000	0.0139535
4.800000	0.0148837
4.750000	0.015814
4.600000	0.0186047
4.450000	0.0204651
4.400000	0.0213953
4.350000	0.0232558
4.200000	0.024186
4.150000	0.0251163
4.000000	0.0260465
3.900000	0.0269767
3.850000	0.027907
3.750000	0.0297674
3.700000	0.0306977
3.650000	0.0325581
3.600000	0.0334884
3.500000	0.0353488
3.450000	0.0362791
3.300000	0.0372093
3.200000	0.0390698
3.150000	0.04
3.000000	0.0418605
2.950000	0.0437209
2.900000	0.0446512
2.850000	0.0474419
2.800000	0.0493023
2.700000	0.0502326
2.650000	0.0511628
2.450000	0.052093
2.400000	0.0530233
2.300000	0.0539535
2.250000	0.055814
2.200000	0.0567442
2.150000	0.0576744
2.100000	0.0586047
2.050000	0.0604651
2.000000	0.064186
1.950000	0.0660465
1.900000	0.0669767
1.850000	0.067907
1.750000	0.0697674
1.700000	0.0716279
1.650000	0.0772093
1.600000	0.0790698
1.550000	0.0827907
1.500000	0.0855814
1.450000	0.0874419
1.400000	0.092093
1.350000	0.0939535
1.300000	0.0995349
1.250000	0.103256
1.200000	0.104186
1.150000	0.106047
1.100000	0.107907
1.050000	0.109767
1.000000	0.113488
0.950000	0.11814
0.900000	0.11907
0.850000	0.12186
0.800000	0.126512
0.750000	0.130233
0.700000	0.133953
0.650000	0.141395
0.600000	0.148837
0.550000	0.152558
0.500000	0.157209
0.450000	0.163721
0.400000	0.166512
0.350000	0.172093
0.300000	0.178605
0.250000	0.186047
0.200000	0.192558
0.150000	0.19814
0.100000	0.208372
0.050000	0.223256
0.000000	0.277209
-0.050000	0.429767
-0.100000	0.461395
-0.150000	0.47907
-0.200000	0.495814
-0.250000	0.512558
-0.300000	0.534884
-0.350000	0.555349
-0.400000	0.573953
-0.450000	0.595349
-0.500000	0.619535
-0.550000	0.63907
-0.600000	0.666047
-0.650000	0.688372
-0.700000	0.706047
-0.750000	0.725581
-0.800000	0.749767
-0.850000	0.76186
-0.900000	0.773953
-0.950000	0.797209
-1.000000	0.812093
-1.050000	0.820465
-1.100000	0.830698
-1.150000	0.845581
-1.200000	0.857674
-1.250000	0.872558
-1.300000	0.88093
-1.350000	0.889302
-1.400000	0.896744
-1.450000	0.907907
-1.500000	0.912558
-1.550000	0.917209
-1.600000	0.926512
-1.650000	0.929302
-1.700000	0.932093
-1.750000	0.937674
-1.800000	0.941395
-1.850000	0.944186
-1.900000	0.949767
-1.950000	0.951628
-2.000000	0.953488
-2.050000	0.956279
-2.100000	0.96
-2.150000	0.963721
-2.200000	0.965581
-2.250000	0.966512
-2.300000	0.969302
-2.350000	0.973023
-2.400000	0.973953
-2.450000	0.975814
-2.500000	0.979535
-2.550000	0.984186
-2.600000	0.987907
-2.650000	0.988837
-2.700000	0.989767
-2.800000	0.991628
-2.850000	0.992558
-2.900000	0.993488
-2.950000	0.994419
-3.050000	0.995349
-3.200000	0.996279
-3.350000	0.997209
-3.650000	0.99907
-4.900000	1
&
34.250000	4.62535e-06
31.700000	9.25069e-06
30.900000	1.3876e-05
29.800000	1.85014e-05
29.450000	2.31267e-05
28.300000	2.77521e-05
28.100000	3.23774e-05
27.500000	3.70028e-05
25.700000	4.16281e-05
25.350000	5.08788e-05
25.250000	6.01295e-05
25.200000	6.47549e-05
25.150000	6.93802e-05
24.650000	7.40056e-05
24.550000	7.86309e-05
24.400000	8.32562e-05
24.150000	8.78816e-05
24.100000	9.25069e-05
24.050000	9.71323e-05
23.850000	0.000106383
23.700000	0.000111008
23.600000	0.000115634
23.400000	0.000120259
23.300000	0.000124884
23.100000	0.00012951
22.900000	0.000134135
22.650000	0.00013876
22.600000	0.000143386
22.550000	0.000148011
22.200000	0.000152636
21.900000	0.000157262
21.650000	0.000161887
21.600000	0.000166512
21.500000	0.000171138
21.450000	0.000175763
21.250000	0.000180389
21.200000	0.000185014
21.000000	0.000189639
20.850000	0.00019889
20.800000	0.000208141
20.600000	0.000217391
20.550000	0.000222017
20.500000	0.000226642
20.450000	0.000235893
20.400000	0.000240518
20.300000	0.000245143
20.150000	0.000249769
20.100000	0.000254394
19.950000	0.000259019
19.900000	0.00026827
19.750000	0.000272895
19.700000	0.000277521
19.650000	0.000282146
19.400000	0.000286772
19.350000	0.000296022
19.300000	0.000300648
19.250000	0.000309898
19.200000	0.000314524
19.150000	0.000323774
19.050000	0.000342276
19.000000	0.000346901
18.850000	0.000351526
18.800000	0.000365402
18.750000	0.000374653
18.700000	0.000388529
18.650000	0.00039778
18.600000	0.000402405
18.550000	0.000411656
18.500000	0.000420907
18.450000	0.000425532
18.400000	0.000430157
18.350000	0.000439408
18.250000	0.000444033
18.150000	0.000448659
18.100000	0.000457909
17.850000	0.000471785
17.800000	0.000481036
17.750000	0.000485661
17.700000	0.000494912
17.650000	0.000513414
17.600000	0.000522664
17.550000	0.000555042
17.500000	0.000568918
17.450000	0.000582794
17.400000	0.000592044
17.350000	0.00060592
17.300000	0.000615171
17.250000	0.000629047
17.200000	0.000647549
17.150000	0.000679926
17.100000	0.000693802
17.050000	0.000707678
17.000000	0.000712303
16.950000	0.000730805
16.900000	0.000749306
16.800000	0.000767808
16.750000	0.000786309
16.700000	0.000790934
16.600000	0.00079556
16.550000	0.00080481
16.500000	0.000818686
16.450000	0.000827937
16.400000	0.000837188
16.350000	0.000846438
16.300000	0.000869565
16.250000	0.000888067
16.200000	0.000897317
16.150000	0.000911193
16.100000	0.000929695
16.050000	0.000948196
16.000000	0.000966698
15.900000	0.000989824
15.850000	0.000999075
15.800000	0.0010037
15.750000	0.00100833
15.700000	0.00102683
15.650000	0.0010407
15.600000	0.00104533
15.550000	0.0010592
15.500000	0.00106846
15.450000	0.00108696
15.400000	0.00110083
15.350000	0.00111933
15.300000	0.00113321
15.200000	0.00113784
15.150000	0.00116559
15.100000	0.00117484
15.050000	0.00120259
15.000000	0.00121184
14.950000	0.00123497
14.900000	0.00124422
14.850000	0.00125809
14.800000	0.00128122
14.750000	0.00130435
14.700000	0.00132285
14.650000	0.0013321
14.600000	0.0013506
14.550000	0.00137835
14.500000	0.00140148
14.450000	0.00141536
14.400000	0.00142461
14.350000	0.00144311
14.300000	0.00146623
14.250000	0.00150786
14.200000	0.00154024
14.150000	0.00156799
14.100000	0.00159112
14.050000	0.00160962
14.000000	0.00165125
13.950000	0.001679
13.900000	0.00170213
13.850000	0.00172063
13.800000	0.00174838
13.750000	0.00178538
13.700000	0.00182239
13.650000	0.00187327
13.600000	0.00187789
13.550000	0.00189639
13.500000	0.00191027
13.450000	0.00191952
13.400000	0.0019704
13.350000	0.00201665
13.300000	0.00207678
13.250000	0.00210453
13.200000	0.00214616
13.150000	0.00218316
13.100000	0.00220167
13.050000	0.00225717
13.000000	0.0022803
12.950000	0.00230805
12.900000	0.00234043
12.850000	0.0023728
12.800000	0.0023913
12.750000	0.00241906
12.700000	0.00245143
12.650000	0.00249769
12.600000	0.00254394
12.550000	0.00259482
12.500000	0.00264107
12.450000	0.0026642
12.400000	0.00269658
12.350000	0.00272895
12.300000	0.00277521
12.250000	0.00284459
12.200000	0.00290472
12.150000	0.00293247
12.100000	0.00296485
12.050000	0.00300185
12.000000	0.0030481
11.950000	0.00310823
11.900000	0.00316836
11.850000	0.00323312
11.800000	0.00329325
11.750000	0.00334875
11.700000	0.00340888
11.650000	0.00345976
11.600000	0.00349214
11.550000	0.00356152
11.500000	0.0036124
11.450000	0.00366327
11.400000	0.00367715
11.350000	0.00371878
11.300000	0.00376041
11.250000	0.00381129
11.200000	0.00387604
11.150000	0.0039778
11.100000	0.00402868
11.050000	0.00409343
11.000000	0.00413506
10.950000	0.00421369
10.900000	0.0042692
10.850000	0.0043247
10.800000	0.00440333
10.750000	0.00447271
10.700000	0.00454209
10.650000	0.0046161
10.600000	0.00471323
10.550000	0.00478261
10.500000	0.00487512
10.450000	0.0049445
10.400000	0.00504625
10.350000	0.00510638
10.300000	0.00518501
10.250000	0.00526364
10.200000	0.00532377
10.150000	0.00541166
10.100000	0.00549029
10.050000	0.00559204
10.000000	0.00568455
9.950000	0.00579093
9.900000	0.00590657
9.850000	0.00599445
9.800000	0.00607308
9.750000	0.00617021
9.700000	0.00625347
9.650000	0.0063691
9.600000	0.00645698
9.550000	0.00658187
9.500000	0.00670675
9.450000	0.00685476
9.400000	0.00696115
9.350000	0.00709991
9.300000	0.00724329
9.250000	0.00738668
9.200000	0.00753006
9.150000	0.0076457
9.100000	0.00775671
9.050000	0.00792784
9.000000	0.00802498
8.950000	0.00819611
8.900000	0.0083395
8.850000	0.00848751
8.800000	0.0086309
8.750000	0.00877428
8.700000	0.0089593
8.650000	0.00914431
8.600000	0.00924607
8.550000	0.00940333
8.500000	0.00957447
8.450000	0.0097086
8.400000	0.00987512
8.350000	0.0100694
8.300000	0.010222
8.250000	0.0103608
8.200000	0.0105412
8.150000	0.0107077
8.100000	0.0108788
8.050000	0.011087
8.000000	0.0113043
7.950000	0.0114847
7.900000	0.0117299
7.850000	0.0119288
7.800000	0.0122248
7.750000	0.0124329
7.700000	0.0126873
7.650000	0.0128908
7.600000	0.0130759
7.550000	0.0133164
7.500000	0.0135384
7.450000	0.0138205
7.400000	0.0140796
7.350000	0.0142969
7.300000	0.0145698
7.250000	0.0148566
7.200000	0.0150786
7.150000	0.0153423
7.100000	0.0156568
7.050000	0.0159389
7.000000	0.0162165
6.950000	0.0164709
6.900000	0.0167623
6.850000	0.0170398
6.800000	0.0173312
6.750000	0.0175624
6.700000	0.0179232
6.650000	0.0181822
6.600000	0.0185245
6.550000	0.0188437
6.500000	0.0191998
6.450000	0.019519
6.400000	0.019889
6.350000	0.0202729
6.300000	0.0206568
6.250000	0.0210268
6.200000	0.0213876
6.150000	0.0217576
6.100000	0.0221508
6.050000	0.0225393
6.000000	0.022914
5.950000	0.0233071
5.900000	0.023654
5.850000	0.0241073
5.800000	0.0246022
5.750000	0.0250139
5.700000	0.025481
5.650000	0.0258881
5.600000	0.0263737
5.550000	0.0269195
5.500000	0.0274653
5.450000	0.0280065
5.400000	0.0285939
5.350000	0.0291073
5.300000	0.0296809
5.250000	0.0301989
5.200000	0.0307956
5.150000	0.0314154
5.100000	0.0320074
5.050000	0.0325624
5.000000	0.0331591
4.950000	0.0338622
4.900000	0.034445
4.850000	0.0350786
4.800000	0.0357678
4.750000	0.0364662
4.700000	0.0371369
4.650000	0.0379001
4.600000	0.0385708
4.550000	0.0393478
4.500000	0.0400694
4.450000	0.0409158
4.400000	0.0417206
4.350000	0.0424144
4.300000	0.0432701
4.250000	0.0441027
4.200000	0.0449167
4.150000	0.0457632
4.100000	0.046679
4.050000	0.0476364
4.000000	0.0485199
3.950000	0.0495236
3.900000	0.0504857
3.850000	0.0514477
3.800000	0.0524884
3.750000	0.0537373
3.700000	0.0549075
3.650000	0.0560685
3.600000	0.0572294
3.550000	0.0583765
3.500000	0.0595745
3.450000	0.0607909
3.400000	0.0621045
3.350000	0.0634459
3.300000	0.064741
3.250000	0.066124
3.200000	0.0675301
3.150000	0.0689639
3.100000	0.0704857
3.050000	0.0720444
3.000000	0.0735615
2.950000	0.075074
2.900000	0.0766744
2.850000	0.0782932
2.800000	0.0798844
2.750000	0.0815264
2.700000	0.0831822
2.650000	0.0850648
2.600000	0.086975
2.550000	0.0889593
2.500000	0.0909251
2.450000	0.0928723
2.400000	0.094926
2.350000	0.0969889
2.300000	0.0993895
2.250000	0.101475
2.200000	0.103663
2.150000	0.105948
2.100000	0.108404
2.050000	0.110948
2.000000	0.113474
1.950000	0.116124
1.900000	0.118797
1.850000	0.121549
1.800000	0.124473
1.750000	0.127516
1.700000	0.130555
1.650000	0.133802
1.600000	0.136892
1.550000	0.140134
1.500000	0.143599
1.450000	0.147183
1.400000	0.151055
1.350000	0.154695
1.300000	0.158955
1.250000	0.163057
1.200000	0.167364
1.150000	0.171711
1.100000	0.176277
1.050000	0.180893
1.000000	0.18568
0.950000	0.190259
0.900000	0.195463
0.850000	0.20068
0.800000	0.206383
0.750000	0.212068
0.700000	0.217988
0.650000	0.224126
0.600000	0.230689
0.550000	0.237604
0.500000	0.24469
0.450000	0.252072
0.400000	0.260093
0.350000	0.268219
0.300000	0.277266
0.250000	0.2866
0.200000	0.296203
0.150000	0.306318
0.100000	0.317512
0.050000	0.32908
0.000000	0.342026
-0.050000	0.355527
-0.100000	0.371193
-0.150000	0.388159
-0.200000	0.406568
-0.250000	0.425893
-0.300000	0.446175
-0.350000	0.467419
-0.400000	0.48846
-0.450000	0.510254
-0.500000	0.531573
-0.550000	0.553414
-0.600000	0.574968
-0.650000	0.595735
-0.700000	0.616591
-0.750000	0.636586
-0.800000	0.655712
-0.850000	0.674329
-0.900000	0.692303
-0.950000	0.709255
-1.000000	0.725777
-1.050000	0.741392
-1.100000	0.756494
-1.150000	0.770606
-1.200000	0.784107
-1.250000	0.797438
-1.300000	0.809366
-1.350000	0.821226
-1.400000	0.83197
-1.450000	0.842345
-1.500000	0.852558
-1.550000	0.861864
-1.600000	0.870754
-1.650000	0.879154
-1.700000	0.887169
-1.750000	0.894542
-1.800000	0.901457
-1.850000	0.907872
-1.900000	0.913756
-1.950000	0.919362
-2.000000	0.924759
-2.050000	0.929843
-2.100000	0.934574
-2.150000	0.938867
-2.200000	0.943127
-2.250000	0.94716
-2.300000	0.950731
-2.350000	0.954283
-2.400000	0.957479
-2.450000	0.960231
-2.500000	0.962886
-2.550000	0.96555
-2.600000	0.967932
-2.650000	0.970171
-2.700000	0.972192
-2.750000	0.974056
-2.800000	0.975837
-2.850000	0.977613
-2.900000	0.979241
-2.950000	0.980643
-3.000000	0.982049
-3.050000	0.983381
-3.100000	0.984389
-3.150000	0.985495
-3.200000	0.986471
-3.250000	0.987354
-3.300000	0.988386
-3.350000	0.989223
-3.400000	0.989963
-3.450000	0.990745
-3.500000	0.991457
-3.550000	0.992081
-3.600000	0.992632
-3.650000	0.993201
-3.700000	0.993696
-3.750000	0.994177
-3.800000	0.994565
-3.850000	0.995023
-3.900000	0.995407
-3.950000	0.995698
-4.000000	0.995985
-4.050000	0.996314
-4.100000	0.99661
-4.150000	0.996859
-4.200000	0.997086
-4.250000	0.997317
-4.300000	0.997461
-4.350000	0.997641
-4.400000	0.997757
-4.450000	0.997937
-4.500000	0.998043
-4.550000	0.998182
-4.600000	0.99833
-4.650000	0.998501
-4.700000	0.998612
-4.750000	0.998728
-4.800000	0.998834
-4.850000	0.998927
-4.900000	0.999029
-4.950000	0.99908
-5.000000	0.999144
-5.050000	0.999214
-5.100000	0.999283
-5.150000	0.999325
-5.200000	0.999339
-5.250000	0.999408
-5.300000	0.999445
-5.350000	0.999468
-5.400000	0.99951
-5.450000	0.999533
-5.500000	0.999574
-5.550000	0.999621
-5.600000	0.999672
-5.650000	0.999709
-5.700000	0.999732
-5.750000	0.999764
-5.800000	0.999787
-5.850000	0.999801
-5.900000	0.99982
-5.950000	0.999833
-6.000000	0.999857
-6.050000	0.999866
-6.100000	0.99987
-6.200000	0.99988
-6.250000	0.999889
-6.400000	0.999907
-6.450000	0.999917
-6.500000	0.999931
-6.550000	0.99994
-6.600000	0.999954
-6.700000	0.999963
-6.800000	0.999968
-7.000000	0.999972
-7.200000	0.999977
-7.500000	0.999986
-7.750000	0.999991
-7.850000	0.999995
-8.250000	1
&
106.850000	6.60992e-16
106.800000	6.71354e-16
106.750000	6.81879e-16
106.700000	6.92569e-16
106.650000	7.03427e-16
106.600000	7.14455e-16
106.550000	7.25655e-16
106.500000	7.37031e-16
106.450000	7.48586e-16
106.400000	7.60322e-16
106.350000	7.72241e-16
106.300000	7.84348e-16
106.250000	7.96644e-16
106.200000	8.09133e-16
106.150000	8.21817e-16
106.100000	8.34701e-16
106.050000	8.47786e-16
106.000000	8.61076e-16
105.950000	8.74575e-16
105.900000	8.88286e-16
105.850000	9.02211e-16
105.800000	9.16355e-16
105.750000	9.3072e-16
105.700000	9.4531e-16
105.650000	9.60129e-16
105.600000	9.75181e-16
105.550000	9.90468e-16
105.500000	1.00599e-15
105.450000	1.02176e-15
105.400000	1.03778e-15
105.350000	1.05405e-15
105.300000	1.07057e-15
105.250000	1.08736e-15
105.200000	1.1044e-15
105.150000	1.12171e-15
105.100000	1.1393e-15
105.050000	1.15716e-15
105.000000	1.1753e-15
104.950000	1.19372e-15
104.900000	1.21243e-15
104.850000	1.23144e-15
104.800000	1.25074e-15
104.750000	1.27035e-15
104.700000	1.29026e-15
104.650000	1.31049e-15
104.600000	1.33103e-15
104.550000	1.3519e-15
104.500000	1.37309e-15
104.450000	1.39461e-15
104.400000	1.41647e-15
104.350000	1.43868e-15
104.300000	1.46123e-15
104.250000	1.48413e-15
104.200000	1.5074e-15
104.150000	1.53103e-15
104.100000	1.55502e-15
104.050000	1.5794e-15
104.000000	1.60416e-15
103.950000	1.6293e-15
103.900000	1.65484e-15
103.850000	1.68078e-15
103.800000	1.70713e-15
103.750000	1.73389e-15
103.700000	1.76106e-15
103.650000	1.78867e-15
103.600000	1.8167e-15
103.550000	1.84518e-15
103.500000	1.8741e-15
103.450000	1.90348e-15
103.400000	1.93331e-15
103.350000	1.96362e-15
103.300000	1.9944e-15
103.250000	2.02566e-15
103.200000	2.05741e-15
103.150000	2.08966e-15
103.100000	2.12241e-15
103.050000	2.15568e-15
103.000000	2.18947e-15
102.950000	2.22378e-15
102.900000	2.25864e-15
102.850000	2.29404e-15
102.800000	2.33e-15
102.750000	2.36652e-15
102.700000	2.40361e-15
102.650000	2.44129e-15
102.600000	2.47955e-15
102.550000	2.51841e-15
102.500000	2.55789e-15
102.450000	2.59798e-15
102.400000	2.6387e-15
102.350000	2.68006e-15
102.300000	2.72206e-15
102.250000	2.76473e-15
102.200000	2.80806e-15
102.150000	2.85207e-15
102.100000	2.89677e-15
102.050000	2.94217e-15
102.000000	2.98829e-15
101.950000	3.03512e-15
101.900000	3.08269e-15
101.850000	3.13101e-15
101.800000	3.18008e-15
101.750000	3.22992e-15
101.700000	3.28055e-15
101.650000	3.33196e-15
101.600000	3.38418e-15
101.550000	3.43722e-15
101.500000	3.49109e-15
101.450000	3.54581e-15
101.400000	3.60138e-15
101.350000	3.65782e-15
101.300000	3.71515e-15
101.250000	3.77338e-15
101.200000	3.83252e-15
101.150000	3.89258e-15
101.100000	3.95359e-15
101.050000	4.01555e-15
101.000000	4.07848e-15
100.950000	4.1424e-15
100.900000	4.20732e-15
100.850000	4.27326e-15
100.800000	4.34023e-15
100.750000	4.40825e-15
100.700000	4.47734e-15
100.650000	4.54751e-15
100.600000	4.61878e-15
100.550000	4.69116e-15
100.500000	4.76468e-15
100.450000	4.83935e-15
100.400000	4.91519e-15
100.350000	4.99222e-15
100.300000	5.07046e-15
100.250000	5.14992e-15
100.200000	5.23063e-15
100.150000	5.3126e-15
100.100000	5.39586e-15
100.050000	5.48042e-15
100.000000	5.56631e-15
99.950000	5.65354e-15
99.900000	5.74214e-15
99.850000	5.83212e-15
99.800000	5.92352e-15
99.750000	6.01635e-15
99.700000	6.11063e-15
99.650000	6.20639e-15
99.600000	6.30365e-15
99.550000	6.40244e-15
99.500000	6.50277e-15
99.450000	6.60467e-15
99.400000	6.70818e-15
99.350000	6.8133e-15
99.300000	6.92007e-15
99.250000	7.02851e-15
99.200000	7.13865e-15
99.150000	7.25052e-15
99.100000	7.36414e-15
99.050000	7.47954e-15
99.000000	7.59675e-15
98.950000	7.71579e-15
98.900000	7.8367e-15
98.850000	7.9595e-15
98.800000	8.08423e-15
98.750000	8.21091e-15
98.700000	8.33958e-15
98.650000	8.47026e-15
98.600000	8.60299e-15
98.550000	8.7378e-15
98.500000	8.87472e-15
98.450000	9.01379e-15
98.400000	9.15503e-15
98.350000	9.29849e-15
98.300000	9.4442e-15
98.250000	9.59218e-15
98.200000	9.74249e-15
98.150000	9.89515e-15
98.100000	1.00502e-14
98.050000	1.02077e-14
98.000000	1.03676e-14
97.950000	1.05301e-14
97.900000	1.06951e-14
97.850000	1.08627e-14
97.800000	1.10329e-14
97.750000	1.12058e-14
97.700000	1.13814e-14
97.650000	1.15597e-14
97.600000	1.17408e-14
97.550000	1.19248e-14
97.500000	1.21116e-14
97.450000	1.23014e-14
97.400000	1.24942e-14
97.350000	1.26899e-14
97.300000	1.28888e-14
97.250000	1.30907e-14
97.200000	1.32958e-14
97.150000	1.35042e-14
97.100000	1.37157e-14
97.050000	1.39307e-14
97.000000	1.41489e-14
96.950000	1.43706e-14
96.900000	1.45958e-14
96.850000	1.48245e-14
96.800000	1.50567e-14
96.750000	1.52927e-14
96.700000	1.55323e-14
96.650000	1.57756e-14
96.600000	1.60228e-14
96.550000	1.62739e-14
96.500000	1.65288e-14
96.450000	1.67878e-14
96.400000	1.70508e-14
96.350000	1.7318e-14
96.300000	1.75893e-14
96.250000	1.78649e-14
96.200000	1.81448e-14
96.150000	1.84291e-14
96.100000	1.87178e-14
96.050000	1.90111e-14
96.000000	1.93089e-14
95.950000	1.96115e-14
95.900000	1.99187e-14
95.850000	2.02308e-14
95.800000	2.05478e-14
95.750000	2.08697e-14
95.700000	2.11967e-14
95.650000	2.15287e-14
95.600000	2.1866e-14
95.550000	2.22086e-14
95.500000	2.25566e-14
95.450000	2.29099e-14
95.400000	2.32689e-14
95.350000	2.36334e-14
95.300000	2.40037e-14
95.250000	2.43797e-14
95.200000	2.47617e-14
95.150000	2.51496e-14
95.100000	2.55436e-14
95.050000	2.59438e-14
95.000000	2.63503e-14
94.950000	2.67631e-14
94.900000	2.71823e-14
94.850000	2.76082e-14
94.800000	2.80407e-14
94.750000	2.848e-14
94.700000	2.89262e-14
94.650000	2.93793e-14
94.600000	2.98396e-14
94.550000	3.0307e-14
94.500000	3.07818e-14
94.450000	3.12641e-14
94.400000	3.17538e-14
94.350000	3.22513e-14
94.300000	3.27565e-14
94.250000	3.32697e-14
94.200000	3.37909e-14
94.150000	3.43202e-14
94.100000	3.48579e-14
94.050000	3.54039e-14
94.000000	3.59585e-14
93.950000	3.65218e-14
93.900000	3.7094e-14
93.850000	3.7675e-14
93.800000	3.82652e-14
93.750000	3.88646e-14
93.700000	3.94735e-14
93.650000	4.00918e-14
93.600000	4.07198e-14
93.550000	4.13577e-14
93.500000	4.20056e-14
93.450000	4.26636e-14
93.400000	4.33319e-14
93.350000	4.40107e-14
93.300000	4.47001e-14
93.250000	4.54003e-14
93.200000	4.61115e-14
93.150000	4.68338e-14
93.100000	4.75674e-14
93.050000	4.83125e-14
93.000000	4.90693e-14
92.950000	4.98379e-14
92.900000	5.06186e-14
92.850000	5.14115e-14
92.800000	5.22168e-14
92.750000	5.30347e-14
92.700000	5.38654e-14
92.650000	5.47092e-14
92.600000	5.55661e-14
92.550000	5.64365e-14
92.500000	5.73205e-14
92.450000	5.82184e-14
92.400000	5.91303e-14
92.350000	6.00565e-14
92.300000	6.09971e-14
92.250000	6.19526e-14
92.200000	6.2923e-14
92.150000	6.39085e-14
92.100000	6.49095e-14
92.050000	6.59262e-14
92.000000	6.69588e-14
91.950000	6.80076e-14
91.900000	6.90728e-14
91.850000	7.01547e-14
91.800000	7.12535e-14
91.750000	7.23696e-14
91.700000	7.35031e-14
91.650000	7.46543e-14
91.600000	7.58236e-14
91.550000	7.70112e-14
91.500000	7.82174e-14
91.450000	7.94425e-14
91.400000	8.06867e-14
91.350000	8.19505e-14
91.300000	8.3234e-14
91.250000	8.45377e-14
91.200000	8.58617e-14
91.150000	8.72065e-14
91.100000	8.85723e-14
91.050000	8.99595e-14
91.000000	9.13685e-14
90.950000	9.27995e-14
90.900000	9.42529e-14
90.850000	9.57291e-14
90.800000	9.72283e-14
90.750000	9.87511e-14
90.700000	1.00298e-13
90.650000	1.01869e-13
90.600000	1.03464e-13
90.550000	1.05084e-13
90.500000	1.0673e-13
90.450000	1.08402e-13
90.400000	1.10099e-13
90.350000	1.11824e-13
90.300000	1.13575e-13
90.250000	1.15354e-13
90.200000	1.1716e-13
90.150000	1.18995e-13
90.100000	1.20859e-13
90.050000	1.22751e-13
90.000000	1.24674e-13
89.950000	1.26626e-13
89.900000	1.28609e-13
89.850000	1.30623e-13
89.800000	1.32669e-13
89.750000	1.34747e-13
89.700000	1.36857e-13
89.650000	1.39e-13
89.600000	1.41177e-13
89.550000	1.43388e-13
89.500000	1.45633e-13
89.450000	1.47914e-13
89.400000	1.5023e-13
89.350000	1.52583e-13
89.300000	1.54972e-13
89.250000	1.57399e-13
89.200000	1.59864e-13
89.150000	1.62367e-13
89.100000	1.6491e-13
89.050000	1.67492e-13
89.000000	1.70115e-13
88.950000	1.72779e-13
88.900000	1.75485e-13
88.850000	1.78233e-13
88.800000	1.81024e-13
88.750000	1.83858e-13
88.700000	1.86737e-13
88.650000	1.89661e-13
88.600000	1.92631e-13
88.550000	1.95648e-13
88.500000	1.98711e-13
88.450000	2.01823e-13
88.400000	2.04983e-13
88.350000	2.08193e-13
88.300000	2.11453e-13
88.250000	2.14764e-13
88.200000	2.18127e-13
88.150000	2.21543e-13
88.100000	2.25012e-13
88.050000	2.28535e-13
88.000000	2.32113e-13
87.950000	2.35748e-13
87.900000	2.39439e-13
87.850000	2.43188e-13
87.800000	2.46996e-13
87.750000	2.50864e-13
87.700000	2.54792e-13
87.650000	2.58781e-13
87.600000	2.62833e-13
87.550000	2.66948e-13
87.500000	2.71128e-13
87.450000	2.75373e-13
87.400000	2.79685e-13
87.350000	2.84064e-13
87.300000	2.88512e-13
87.250000	2.93029e-13
87.200000	2.97617e-13
87.150000	3.02277e-13
87.100000	3.0701e-13
87.050000	3.11817e-13
87.000000	3.16699e-13
86.950000	3.21658e-13
86.900000	3.26694e-13
86.850000	3.31809e-13
86.800000	3.37004e-13
86.750000	3.4228e-13
86.700000	3.47639e-13
86.650000	3.53082e-13
86.600000	3.5861e-13
86.550000	3.64224e-13
86.500000	3.69927e-13
86.450000	3.75718e-13
86.400000	3.81601e-13
86.350000	3.87575e-13
86.300000	3.93643e-13
86.250000	3.99806e-13
86.200000	4.06065e-13
86.150000	4.12423e-13
86.100000	4.18879e-13
86.050000	4.25437e-13
86.000000	4.32098e-13
85.950000	4.38862e-13
85.900000	4.45733e-13
85.850000	4.52711e-13
85.800000	4.59799e-13
85.750000	4.66997e-13
85.700000	4.74308e-13
85.650000	4.81733e-13
85.600000	4.89275e-13
85.550000	4.96934e-13
85.500000	5.04714e-13
85.450000	5.12615e-13
85.400000	5.2064e-13
85.350000	5.28791e-13
85.300000	5.37069e-13
85.250000	5.45476e-13
85.200000	5.54015e-13
85.150000	5.62688e-13
85.100000	5.71497e-13
85.050000	5.80443e-13
85.000000	5.8953e-13
84.950000	5.98758e-13
84.900000	6.08131e-13
84.850000	6.17651e-13
84.800000	6.2732e-13
84.750000	6.3714e-13
84.700000	6.47114e-13
84.650000	6.57243e-13
84.600000	6.67532e-13
84.550000	6.77981e-13
84.500000	6.88594e-13
84.450000	6.99373e-13
84.400000	7.1032e-13
84.350000	7.21439e-13
84.300000	7.32732e-13
84.250000	7.44202e-13
84.200000	7.55851e-13
84.150000	7.67682e-13
84.100000	7.79699e-13
84.050000	7.91904e-13
84.000000	8.04299e-13
83.950000	8.16889e-13
83.900000	8.29675e-13
83.850000	8.42662e-13
83.800000	8.55852e-13
83.750000	8.69248e-13
83.700000	8.82854e-13
83.650000	8.96673e-13
83.600000	9.10708e-13
83.550000	9.24962e-13
83.500000	9.3944e-13
83.450000	9.54144e-13
83.400000	9.69078e-13
83.350000	9.84246e-13
83.300000	9.99652e-13
83.250000	1.0153e-12
83.200000	1.03119e-12
83.150000	1.04733e-12
83.100000	1.06372e-12
83.050000	1.08037e-12
83.000000	1.09728e-12
82.950000	1.11445e-12
82.900000	1.1319e-12
82.850000	1.14961e-12
82.800000	1.1676e-12
82.750000	1.18588e-12
82.700000	1.20444e-12
82.650000	1.22329e-12
82.600000	1.24244e-12
82.550000	1.26188e-12
82.500000	1.28163e-12
82.450000	1.30169e-12
82.400000	1.32206e-12
82.350000	1.34275e-12
82.300000	1.36377e-12
82.250000	1.38511e-12
82.200000	1.40679e-12
82.150000	1.4288e-12
82.100000	1.45116e-12
82.050000	1.47387e-12
82.000000	1.49694e-12
81.950000	1.52037e-12
81.900000	1.54416e-12
81.850000	1.56833e-12
81.800000	1.59287e-12
81.750000	1.6178e-12
81.700000	1.64312e-12
81.650000	1.66883e-12
81.600000	1.69495e-12
81.550000	1.72147e-12
81.500000	1.74841e-12
81.450000	1.77577e-12
81.400000	1.80356e-12
81.350000	1.83178e-12
81.300000	1.86045e-12
81.250000	1.88956e-12
81.200000	1.91913e-12
81.150000	1.94916e-12
81.100000	1.97967e-12
81.050000	2.01064e-12
81.000000	2.04211e-12
80.950000	2.07406e-12
80.900000	2.10652e-12
80.850000	2.13948e-12
80.800000	2.17296e-12
80.750000	2.20696e-12
80.700000	2.2415e-12
80.650000	2.27657e-12
80.600000	2.3122e-12
80.550000	2.34838e-12
80.500000	2.38512e-12
80.450000	2.42244e-12
80.400000	2.46035e-12
80.350000	2.49885e-12
80.300000	2.53795e-12
80.250000	2.57766e-12
80.200000	2.61799e-12
80.150000	2.65896e-12
80.100000	2.70056e-12
80.050000	2.74282e-12
80.000000	2.78573e-12
79.950000	2.82932e-12
79.900000	2.87359e-12
79.850000	2.91855e-12
79.800000	2.96422e-12
79.750000	3.0106e-12
79.700000	3.0577e-12
79.650000	3.10554e-12
79.600000	3.15413e-12
79.550000	3.20348e-12
79.500000	3.2536e-12
79.450000	3.30451e-12
79.400000	3.35621e-12
79.350000	3.40872e-12
79.300000	3.46205e-12
79.250000	3.51622e-12
79.200000	3.57123e-12
79.150000	3.62711e-12
79.100000	3.68385e-12
79.050000	3.74149e-12
79.000000	3.80003e-12
78.950000	3.85948e-12
78.900000	3.91986e-12
78.850000	3.98119e-12
78.800000	4.04347e-12
78.750000	4.10673e-12
78.700000	4.17098e-12
78.650000	4.23623e-12
78.600000	4.30251e-12
78.550000	4.36982e-12
78.500000	4.43818e-12
78.450000	4.50761e-12
78.400000	4.57813e-12
78.350000	4.64975e-12
78.300000	4.72249e-12
78.250000	4.79637e-12
78.200000	4.8714e-12
78.150000	4.94761e-12
78.100000	5.02501e-12
78.050000	5.10362e-12
78.000000	5.18346e-12
77.950000	5.26454e-12
77.900000	5.3469e-12
77.850000	5.43054e-12
77.800000	5.51549e-12
77.750000	5.60177e-12
77.700000	5.6894e-12
77.650000	5.7784e-12
77.600000	5.86879e-12
77.550000	5.96059e-12
77.500000	6.05383e-12
77.450000	6.14853e-12
77.400000	6.24471e-12
77.350000	6.34239e-12
77.300000	6.4416e-12
77.250000	6.54236e-12
77.200000	6.6447e-12
77.150000	6.74864e-12
77.100000	6.8542e-12
77.050000	6.96141e-12
77.000000	7.0703e-12
76.950000	7.18089e-12
76.900000	7.29321e-12
76.850000	7.40729e-12
76.800000	7.52315e-12
76.750000	7.64082e-12
76.700000	7.76033e-12
76.650000	7.88171e-12
76.600000	8.00499e-12
76.550000	8.1302e-12
76.500000	8.25736e-12
76.450000	8.38651e-12
76.400000	8.51768e-12
76.350000	8.65091e-12
76.300000	8.78621e-12
76.250000	8.92363e-12
76.200000	9.0632e-12
76.150000	9.20495e-12
76.100000	9.34892e-12
76.050000	9.49514e-12
76.000000	9.64364e-12
75.950000	9.79447e-12
75.900000	9.94765e-12
75.850000	1.01032e-11
75.800000	1.02612e-11
75.750000	1.04217e-11
75.700000	1.05847e-11
75.650000	1.07502e-11
75.600000	1.09184e-11
75.550000	1.10891e-11
75.500000	1.12626e-11
75.450000	1.14387e-11
75.400000	1.16176e-11
75.350000	1.17993e-11
75.300000	1.19838e-11
75.250000	1.21712e-11
75.200000	1.23615e-11
75.150000	1.25548e-11
75.100000	1.27512e-11
75.050000	1.29506e-11
75.000000	1.31531e-11
74.950000	1.33588e-11
74.900000	1.35677e-11
74.850000	1.37799e-11
74.800000	1.39954e-11
74.750000	1.42142e-11
74.700000	1.44365e-11
74.650000	1.46622e-11
74.600000	1.48915e-11
74.550000	1.51244e-11
74.500000	1.53609e-11
74.450000	1.56011e-11
74.400000	1.5845e-11
74.350000	1.60928e-11
74.300000	1.63445e-11
74.250000	1.66e-11
74.200000	1.68596e-11
74.150000	1.71232e-11
74.100000	1.7391e-11
74.050000	1.76629e-11
74.000000	1.79391e-11
73.950000	1.82196e-11
73.900000	1.85045e-11
73.850000	1.87938e-11
73.800000	1.90876e-11
73.750000	1.93861e-11
73.700000	1.96892e-11
73.650000	1.99971e-11
73.600000	2.03097e-11
73.550000	2.06273e-11
73.500000	2.09498e-11
73.450000	2.12773e-11
73.400000	2.161e-11
73.350000	2.19479e-11
73.300000	2.2291e-11
73.250000	2.26395e-11
73.200000	2.29935e-11
73.150000	2.3353e-11
73.100000	2.37181e-11
73.050000	2.40889e-11
73.000000	2.44655e-11
72.950000	2.4848e-11
72.900000	2.52365e-11
72.850000	2.56311e-11
72.800000	2.60318e-11
72.750000	2.64387e-11
72.700000	2.68521e-11
72.650000	2.72719e-11
72.600000	2.76982e-11
72.550000	2.81312e-11
72.500000	2.8571e-11
72.450000	2.90177e-11
72.400000	2.94713e-11
72.350000	2.9932e-11
72.300000	3.04e-11
72.250000	3.08752e-11
72.200000	3.13578e-11
72.150000	3.18481e-11
72.100000	3.23459e-11
72.050000	3.28516e-11
72.000000	3.33651e-11
71.950000	3.38867e-11
71.900000	3.44164e-11
71.850000	3.49544e-11
71.800000	3.55008e-11
71.750000	3.60557e-11
71.700000	3.66193e-11
71.650000	3.71917e-11
71.600000	3.77731e-11
71.550000	3.83635e-11
71.500000	3.89632e-11
71.450000	3.95722e-11
71.400000	4.01908e-11
71.350000	4.0819e-11
71.300000	4.1457e-11
71.250000	4.2105e-11
71.200000	4.27631e-11
71.150000	4.34315e-11
71.100000	4.41104e-11
71.050000	4.47998e-11
71.000000	4.55001e-11
70.950000	4.62112e-11
70.900000	4.69335e-11
70.850000	4.76671e-11
70.800000	4.84121e-11
70.750000	4.91687e-11
70.700000	4.99372e-11
70.650000	5.07177e-11
70.600000	5.15104e-11
70.550000	5.23154e-11
70.500000	5.31331e-11
70.450000	5.39635e-11
70.400000	5.48069e-11
70.350000	5.56634e-11
70.300000	5.65334e-11
70.250000	5.74169e-11
70.200000	5.83142e-11
70.150000	5.92256e-11
70.100000	6.01512e-11
70.050000	6.10912e-11
70.000000	6.20459e-11
69.950000	6.30156e-11
69.900000	6.40003e-11
69.850000	6.50005e-11
69.800000	6.60163e-11
69.750000	6.7048e-11
69.700000	6.80957e-11
69.650000	6.91599e-11
69.600000	7.02406e-11
69.550000	7.13383e-11
69.500000	7.2453e-11
69.450000	7.35852e-11
69.400000	7.47351e-11
69.350000	7.5903e-11
69.300000	7.7089e-11
69.250000	7.82937e-11
69.200000	7.95171e-11
69.150000	8.07596e-11
69.100000	8.20215e-11
69.050000	8.33032e-11
69.000000	8.46048e-11
68.950000	8.59268e-11
68.900000	8.72695e-11
68.850000	8.86331e-11
68.800000	9.0018e-11
68.750000	9.14245e-11
68.700000	9.2853e-11
68.650000	9.43038e-11
68.600000	9.57773e-11
68.550000	9.72738e-11
68.500000	9.87936e-11
68.450000	1.00337e-10
68.400000	1.01905e-10
68.350000	1.03497e-10
68.300000	1.05114e-10
68.250000	1.06756e-10
68.200000	1.08424e-10
68.150000	1.10118e-10
68.100000	1.11839e-10
68.050000	1.13586e-10
68.000000	1.15361e-10
67.950000	1.17163e-10
67.900000	1.18993e-10
67.850000	1.20852e-10
67.800000	1.2274e-10
67.750000	1.24658e-10
67.700000	1.26605e-10
67.650000	1.28583e-10
67.600000	1.30592e-10
67.550000	1.32632e-10
67.500000	1.34704e-10
67.450000	1.36808e-10
67.400000	1.38946e-10
67.350000	1.41116e-10
67.300000	1.43321e-10
67.250000	1.45559e-10
67.200000	1.47833e-10
67.150000	1.50143e-10
67.100000	1.52488e-10
67.050000	1.5487e-10
67.000000	1.57289e-10
66.950000	1.59746e-10
66.900000	1.62241e-10
66.850000	1.64776e-10
66.800000	1.6735e-10
66.750000	1.69964e-10
66.700000	1.72618e-10
66.650000	1.75315e-10
66.600000	1.78053e-10
66.550000	1.80834e-10
66.500000	1.83659e-10
66.450000	1.86527e-10
66.400000	1.89441e-10
66.350000	1.924e-10
66.300000	1.95405e-10
66.250000	1.98457e-10
66.200000	2.01556e-10
66.150000	2.04704e-10
66.100000	2.07902e-10
66.050000	2.11149e-10
66.000000	2.14446e-10
65.950000	2.17796e-10
65.900000	2.21197e-10
65.850000	2.24652e-10
65.800000	2.2816e-10
65.750000	2.31724e-10
65.700000	2.35343e-10
65.650000	2.39018e-10
65.600000	2.42751e-10
65.550000	2.46542e-10
65.500000	2.50392e-10
65.450000	2.54302e-10
65.400000	2.58274e-10
65.350000	2.62307e-10
65.300000	2.66403e-10
65.250000	2.70564e-10
65.200000	2.74789e-10
65.150000	2.7908e-10
65.100000	2.83438e-10
65.050000	2.87864e-10
65.000000	2.92359e-10
64.950000	2.96924e-10
64.900000	3.01561e-10
64.850000	3.0627e-10
64.800000	3.11052e-10
64.750000	3.15909e-10
64.700000	3.20842e-10
64.650000	3.25852e-10
64.600000	3.3094e-10
64.550000	3.36107e-10
64.500000	3.41355e-10
64.450000	3.46685e-10
64.400000	3.52098e-10
64.350000	3.57596e-10
64.300000	3.63179e-10
64.250000	3.6885e-10
64.200000	3.74609e-10
64.150000	3.80458e-10
64.100000	3.86398e-10
64.050000	3.92431e-10
64.000000	3.98558e-10
63.950000	4.0478e-10
63.900000	4.111e-10
63.850000	4.17518e-10
63.800000	4.24036e-10
63.750000	4.30656e-10
63.700000	4.3738e-10
63.650000	4.44208e-10
63.600000	4.51143e-10
63.550000	4.58186e-10
63.500000	4.65339e-10
63.450000	4.72603e-10
63.400000	4.79981e-10
63.350000	4.87474e-10
63.300000	4.95084e-10
63.250000	5.02813e-10
63.200000	5.10662e-10
63.150000	5.18633e-10
63.100000	5.26729e-10
63.050000	5.34952e-10
63.000000	5.43302e-10
62.950000	5.51783e-10
62.900000	5.60396e-10
62.850000	5.69144e-10
62.800000	5.78028e-10
62.750000	5.8705e-10
62.700000	5.96213e-10
62.650000	6.0552e-10
62.600000	6.14971e-10
62.550000	6.2457e-10
62.500000	6.34318e-10
62.450000	6.44219e-10
62.400000	6.54274e-10
62.350000	6.64486e-10
62.300000	6.74857e-10
62.250000	6.8539e-10
62.200000	6.96087e-10
62.150000	7.06951e-10
62.100000	7.17985e-10
62.050000	7.29191e-10
62.000000	7.40571e-10
61.950000	7.52129e-10
61.900000	7.63867e-10
61.850000	7.75788e-10
61.800000	7.87895e-10
61.750000	8.00191e-10
61.700000	8.12679e-10
61.650000	8.25362e-10
61.600000	8.38242e-10
61.550000	8.51323e-10
61.500000	8.64609e-10
61.450000	8.78101e-10
61.400000	8.91804e-10
61.350000	9.0572e-10
61.300000	9.19854e-10
61.250000	9.34208e-10
61.200000	9.48785e-10
61.150000	9.63591e-10
61.100000	9.78627e-10
61.050000	9.93897e-10
61.000000	1.00941e-09
60.950000	1.02516e-09
60.900000	1.04115e-09
60.850000	1.0574e-09
60.800000	1.0739e-09
60.750000	1.09065e-09
60.700000	1.10767e-09
60.650000	1.12495e-09
60.600000	1.1425e-09
60.550000	1.16033e-09
60.500000	1.17843e-09
60.450000	1.19682e-09
60.400000	1.21549e-09
60.350000	1.23446e-09
60.300000	1.25371e-09
60.250000	1.27327e-09
60.200000	1.29314e-09
60.150000	1.31331e-09
60.100000	1.3338e-09
60.050000	1.35461e-09
60.000000	1.37574e-09
59.950000	1.3972e-09
59.900000	1.419e-09
59.850000	1.44114e-09
59.800000	1.46362e-09
59.750000	1.48645e-09
59.700000	1.50964e-09
59.650000	1.53319e-09
59.600000	1.55711e-09
59.550000	1.58139e-09
59.500000	1.60606e-09
59.450000	1.63111e-09
59.400000	1.65656e-09
59.350000	1.6824e-09
59.300000	1.70864e-09
59.250000	1.73529e-09
59.200000	1.76236e-09
59.150000	1.78985e-09
59.100000	1.81776e-09
59.050000	1.84612e-09
59.000000	1.87491e-09
58.950000	1.90415e-09
58.900000	1.93385e-09
58.850000	1.96401e-09
58.800000	1.99464e-09
58.750000	2.02575e-09
58.700000	2.05735e-09
58.650000	2.08943e-09
58.600000	2.12202e-09
58.550000	2.15511e-09
58.500000	2.18872e-09
58.450000	2.22286e-09
58.400000	2.25752e-09
58.350000	2.29273e-09
58.300000	2.32848e-09
58.250000	2.36479e-09
58.200000	2.40167e-09
58.150000	2.43912e-09
58.100000	2.47716e-09
58.050000	2.51578e-09
58.000000	2.55501e-09
57.950000	2.59486e-09
57.900000	2.63532e-09
57.850000	2.67641e-09
57.800000	2.71814e-09
57.750000	2.76053e-09
57.700000	2.80357e-09
57.650000	2.84728e-09
57.600000	2.89168e-09
57.550000	2.93676e-09
57.500000	2.98255e-09
57.450000	3.02906e-09
57.400000	3.07628e-09
57.350000	3.12425e-09
57.300000	3.17296e-09
57.250000	3.22242e-09
57.200000	3.27266e-09
57.150000	3.32369e-09
57.100000	3.3755e-09
57.050000	3.42813e-09
57.000000	3.48157e-09
56.950000	3.53585e-09
56.900000	3.59097e-09
56.850000	3.64695e-09
56.800000	3.7038e-09
56.750000	3.76154e-09
56.700000	3.82018e-09
56.650000	3.87973e-09
56.600000	3.9402e-09
56.550000	4.00162e-09
56.500000	4.064e-09
56.450000	4.12735e-09
56.400000	4.19168e-09
56.350000	4.25702e-09
56.300000	4.32337e-09
56.250000	4.39076e-09
56.200000	4.4592e-09
56.150000	4.5287e-09
56.100000	4.59929e-09
56.050000	4.67097e-09
56.000000	4.74377e-09
55.950000	4.81771e-09
55.900000	4.89279e-09
55.850000	4.96905e-09
55.800000	5.04649e-09
55.750000	5.12514e-09
55.700000	5.20502e-09
55.650000	5.28613e-09
55.600000	5.36851e-09
55.550000	5.45218e-09
55.500000	5.53714e-09
55.450000	5.62343e-09
55.400000	5.71106e-09
55.350000	5.80006e-09
55.300000	5.89044e-09
55.250000	5.98223e-09
55.200000	6.07545e-09
55.150000	6.17012e-09
55.100000	6.26626e-09
55.050000	6.3639e-09
55.000000	6.46306e-09
54.950000	6.56377e-09
54.900000	6.66604e-09
54.850000	6.7699e-09
54.800000	6.87539e-09
54.750000	6.98251e-09
54.700000	7.0913e-09
54.650000	7.20178e-09
54.600000	7.31399e-09
54.550000	7.42794e-09
54.500000	7.54366e-09
54.450000	7.66119e-09
54.400000	7.78054e-09
54.350000	7.90175e-09
54.300000	8.02485e-09
54.250000	8.14987e-09
54.200000	8.27683e-09
54.150000	8.40577e-09
54.100000	8.53671e-09
54.050000	8.66969e-09
54.000000	8.80474e-09
53.950000	8.9419e-09
53.900000	9.08118e-09
53.850000	9.22264e-09
53.800000	9.3663e-09
53.750000	9.51219e-09
53.700000	9.66035e-09
53.650000	9.81082e-09
53.600000	9.96363e-09
53.550000	1.01188e-08
53.500000	1.02764e-08
53.450000	1.04365e-08
53.400000	1.0599e-08
53.350000	1.07641e-08
53.300000	1.09317e-08
53.250000	1.1102e-08
53.200000	1.12749e-08
53.150000	1.14505e-08
53.100000	1.16288e-08
53.050000	1.18099e-08
53.000000	1.19938e-08
52.950000	1.21806e-08
52.900000	1.23703e-08
52.850000	1.25629e-08
52.800000	1.27585e-08
52.750000	1.29572e-08
52.700000	1.31589e-08
52.650000	1.33638e-08
52.600000	1.35719e-08
52.550000	1.37833e-08
52.500000	1.39979e-08
52.450000	1.42158e-08
52.400000	1.44372e-08
52.350000	1.46619e-08
52.300000	1.48902e-08
52.250000	1.51221e-08
52.200000	1.53575e-08
52.150000	1.55966e-08
52.100000	1.58394e-08
52.050000	1.6086e-08
52.000000	1.63364e-08
51.950000	1.65907e-08
51.900000	1.6849e-08
51.850000	1.71113e-08
51.800000	1.73777e-08
51.750000	1.76482e-08
51.700000	1.79229e-08
51.650000	1.82019e-08
51.600000	1.84852e-08
51.550000	1.8773e-08
51.500000	1.90652e-08
51.450000	1.9362e-08
51.400000	1.96633e-08
51.350000	1.99694e-08
51.300000	2.02802e-08
51.250000	2.05958e-08
51.200000	2.09164e-08
51.150000	2.12419e-08
51.100000	2.15725e-08
51.050000	2.19083e-08
51.000000	2.22492e-08
50.950000	2.25955e-08
50.900000	2.29471e-08
50.850000	2.33042e-08
50.800000	2.36669e-08
50.750000	2.40352e-08
50.700000	2.44092e-08
50.650000	2.4789e-08
50.600000	2.51748e-08
50.550000	2.55665e-08
50.500000	2.59643e-08
50.450000	2.63683e-08
50.400000	2.67786e-08
50.350000	2.71953e-08
50.300000	2.76184e-08
50.250000	2.80481e-08
50.200000	2.84845e-08
50.150000	2.89277e-08
50.100000	2.93778e-08
50.050000	2.98348e-08
50.000000	3.0299e-08
49.950000	3.07703e-08
49.900000	3.1249e-08
49.850000	3.17352e-08
49.800000	3.22289e-08
49.750000	3.27302e-08
49.700000	3.32394e-08
49.650000	3.37564e-08
49.600000	3.42815e-08
49.550000	3.48148e-08
49.500000	3.53563e-08
49.450000	3.59063e-08
49.400000	3.64648e-08
49.350000	3.70319e-08
49.300000	3.76079e-08
49.250000	3.81928e-08
49.200000	3.87868e-08
49.150000	3.93901e-08
49.100000	4.00027e-08
49.050000	4.06248e-08
49.000000	4.12566e-08
48.950000	4.18982e-08
48.900000	4.25498e-08
48.850000	4.32115e-08
48.800000	4.38835e-08
48.750000	4.45659e-08
48.700000	4.52589e-08
48.650000	4.59627e-08
48.600000	4.66774e-08
48.550000	4.74032e-08
48.500000	4.81402e-08
48.450000	4.88887e-08
48.400000	4.96489e-08
48.350000	5.04208e-08
48.300000	5.12047e-08
48.250000	5.20008e-08
48.200000	5.28093e-08
48.150000	5.36303e-08
48.100000	5.44641e-08
48.050000	5.53108e-08
48.000000	5.61707e-08
47.950000	5.70439e-08
47.900000	5.79306e-08
47.850000	5.88312e-08
47.800000	5.97457e-08
47.750000	6.06744e-08
47.700000	6.16175e-08
47.650000	6.25753e-08
47.600000	6.35479e-08
47.550000	6.45356e-08
47.500000	6.55387e-08
47.450000	6.65573e-08
47.400000	6.75917e-08
47.350000	6.86422e-08
47.300000	6.9709e-08
47.250000	7.07924e-08
47.200000	7.18926e-08
47.150000	7.30098e-08
47.100000	7.41444e-08
47.050000	7.52966e-08
47.000000	7.64667e-08
46.950000	7.76549e-08
46.900000	7.88616e-08
46.850000	8.00869e-08
46.800000	8.13314e-08
46.750000	8.25951e-08
46.700000	8.38784e-08
46.650000	8.51816e-08
46.600000	8.65051e-08
46.550000	8.78491e-08
46.500000	8.92139e-08
46.450000	9.05999e-08
46.400000	9.20074e-08
46.350000	9.34368e-08
46.300000	9.48883e-08
46.250000	9.63623e-08
46.200000	9.78592e-08
46.150000	9.93793e-08
46.100000	1.00923e-07
46.050000	1.02491e-07
46.000000	1.04083e-07
45.950000	1.05699e-07
45.900000	1.07341e-07
45.850000	1.09008e-07
45.800000	1.10701e-07
45.750000	1.1242e-07
45.700000	1.14166e-07
45.650000	1.15939e-07
45.600000	1.1774e-07
45.550000	1.19568e-07
45.500000	1.21425e-07
45.450000	1.23311e-07
45.400000	1.25226e-07
45.350000	1.2717e-07
45.300000	1.29145e-07
45.250000	1.3115e-07
45.200000	1.33186e-07
45.150000	1.35254e-07
45.100000	1.37354e-07
45.050000	1.39487e-07
45.000000	1.41652e-07
44.950000	1.43852e-07
44.900000	1.46085e-07
44.850000	1.48353e-07
44.800000	1.50656e-07
44.750000	1.52994e-07
44.700000	1.55369e-07
44.650000	1.57781e-07
44.600000	1.6023e-07
44.550000	1.62717e-07
44.500000	1.65243e-07
44.450000	1.67808e-07
44.400000	1.70412e-07
44.350000	1.73057e-07
44.300000	1.75743e-07
44.250000	1.7847e-07
44.200000	1.8124e-07
44.150000	1.84053e-07
44.100000	1.86909e-07
44.050000	1.8981e-07
44.000000	1.92755e-07
43.950000	1.95746e-07
43.900000	1.98783e-07
43.850000	2.01868e-07
43.800000	2.05e-07
43.750000	2.08181e-07
43.700000	2.11411e-07
43.650000	2.14691e-07
43.600000	2.18021e-07
43.550000	2.21404e-07
43.500000	2.24838e-07
43.450000	2.28326e-07
43.400000	2.31868e-07
43.350000	2.35465e-07
43.300000	2.39118e-07
43.250000	2.42827e-07
43.200000	2.46593e-07
43.150000	2.50418e-07
43.100000	2.54302e-07
43.050000	2.58246e-07
43.000000	2.62252e-07
42.950000	2.66319e-07
42.900000	2.70449e-07
42.850000	2.74643e-07
42.800000	2.78902e-07
42.750000	2.83227e-07
42.700000	2.87619e-07
42.650000	2.92079e-07
42.600000	2.96608e-07
42.550000	3.01207e-07
42.500000	3.05877e-07
42.450000	3.1062e-07
42.400000	3.15435e-07
42.350000	3.20326e-07
42.300000	3.25292e-07
42.250000	3.30335e-07
42.200000	3.35456e-07
42.150000	3.40656e-07
42.100000	3.45936e-07
42.050000	3.51299e-07
42.000000	3.56744e-07
41.950000	3.62274e-07
41.900000	3.67889e-07
41.850000	3.73591e-07
41.800000	3.79381e-07
41.750000	3.8526e-07
41.700000	3.91231e-07
41.650000	3.97294e-07
41.600000	4.03451e-07
41.550000	4.09702e-07
41.500000	4.16051e-07
41.450000	4.22498e-07
41.400000	4.29044e-07
41.350000	4.35692e-07
41.300000	4.42443e-07
41.250000	4.49297e-07
41.200000	4.56258e-07
41.150000	4.63327e-07
41.100000	4.70504e-07
41.050000	4.77793e-07
41.000000	4.85195e-07
40.950000	4.9271e-07
40.900000	5.00342e-07
40.850000	5.08092e-07
40.800000	5.15962e-07
40.750000	5.23953e-07
40.700000	5.32068e-07
40.650000	5.40308e-07
40.600000	5.48676e-07
40.550000	5.57173e-07
40.500000	5.65801e-07
40.450000	5.74563e-07
40.400000	5.83459e-07
40.350000	5.92494e-07
40.300000	6.01668e-07
40.250000	6.10983e-07
40.200000	6.20443e-07
40.150000	6.30049e-07
40.100000	6.39803e-07
40.050000	6.49707e-07
40.000000	6.59765e-07
39.950000	6.69978e-07
39.900000	6.80349e-07
39.850000	6.9088e-07
39.800000	7.01573e-07
39.750000	7.12432e-07
39.700000	7.23459e-07
39.650000	7.34655e-07
39.600000	7.46025e-07
39.550000	7.5757e-07
39.500000	7.69293e-07
39.450000	7.81197e-07
39.400000	7.93285e-07
39.350000	8.0556e-07
39.300000	8.18024e-07
39.250000	8.3068e-07
39.200000	8.43532e-07
39.150000	8.56582e-07
39.100000	8.69834e-07
39.050000	8.8329e-07
39.000000	8.96954e-07
38.950000	9.10828e-07
38.900000	9.24917e-07
38.850000	9.39223e-07
38.800000	9.53749e-07
38.750000	9.685e-07
38.700000	9.83479e-07
38.650000	9.98688e-07
38.600000	1.01413e-06
38.550000	1.02981e-06
38.500000	1.04574e-06
38.450000	1.06191e-06
38.400000	1.07833e-06
38.350000	1.095e-06
38.300000	1.11193e-06
38.250000	1.12912e-06
38.200000	1.14657e-06
38.150000	1.1643e-06
38.100000	1.1823e-06
38.050000	1.20057e-06
38.000000	1.21913e-06
37.950000	1.23797e-06
37.900000	1.25711e-06
37.850000	1.27653e-06
37.800000	1.29626e-06
37.750000	1.31629e-06
37.700000	1.33663e-06
37.650000	1.35729e-06
37.600000	1.37826e-06
37.550000	1.39956e-06
37.500000	1.42118e-06
37.450000	1.44314e-06
37.400000	1.46543e-06
37.350000	1.48807e-06
37.300000	1.51106e-06
37.250000	1.5344e-06
37.200000	1.5581e-06
37.150000	1.58216e-06
37.100000	1.6066e-06
37.050000	1.63141e-06
37.000000	1.65661e-06
36.950000	1.68219e-06
36.900000	1.70817e-06
36.850000	1.73454e-06
36.800000	1.76133e-06
36.750000	1.78852e-06
36.700000	1.81613e-06
36.650000	1.84417e-06
36.600000	1.87264e-06
36.550000	1.90155e-06
36.500000	1.9309e-06
36.450000	1.96071e-06
36.400000	1.99097e-06
36.350000	2.0217e-06
36.300000	2.0529e-06
36.250000	2.08458e-06
36.200000	2.11675e-06
36.150000	2.14942e-06
36.100000	2.18258e-06
36.050000	2.21626e-06
36.000000	2.25045e-06
35.950000	2.28517e-06
35.900000	2.32043e-06
35.850000	2.35622e-06
35.800000	2.39257e-06
35.750000	2.42947e-06
35.700000	2.46695e-06
35.650000	2.50499e-06
35.600000	2.54363e-06
35.550000	2.58285e-06
35.500000	2.62268e-06
35.450000	2.66313e-06
35.400000	2.70419e-06
35.350000	2.74588e-06
35.300000	2.78822e-06
35.250000	2.83121e-06
35.200000	2.87485e-06
35.150000	2.91917e-06
35.100000	2.96416e-06
35.050000	3.00985e-06
35.000000	3.05624e-06
34.950000	3.10334e-06
34.900000	3.15117e-06
34.850000	3.19973e-06
34.800000	3.24903e-06
34.750000	3.2991e-06
34.700000	3.34993e-06
34.650000	3.40154e-06
34.600000	3.45394e-06
34.550000	3.50715e-06
34.500000	3.56117e-06
34.450000	3.61603e-06
34.400000	3.67172e-06
34.350000	3.72827e-06
34.300000	3.78569e-06
34.250000	3.84398e-06
34.200000	3.90317e-06
34.150000	3.96327e-06
34.100000	4.02429e-06
34.050000	4.08625e-06
34.000000	4.14916e-06
33.950000	4.21303e-06
33.900000	4.27788e-06
33.850000	4.34372e-06
33.800000	4.41058e-06
33.750000	4.47846e-06
33.700000	4.54738e-06
33.650000	4.61735e-06
33.600000	4.6884e-06
33.550000	4.76053e-06
33.500000	4.83378e-06
33.450000	4.90814e-06
33.400000	4.98364e-06
33.350000	5.0603e-06
33.300000	5.13813e-06
33.250000	5.21716e-06
33.200000	5.29739e-06
33.150000	5.37886e-06
33.100000	5.46157e-06
33.050000	5.54554e-06
33.000000	5.6308e-06
32.950000	5.71737e-06
32.900000	5.80526e-06
32.850000	5.8945e-06
32.800000	5.9851e-06
32.750000	6.07709e-06
32.700000	6.17049e-06
32.650000	6.26531e-06
32.600000	6.36158e-06
32.550000	6.45933e-06
32.500000	6.55857e-06
32.450000	6.65933e-06
32.400000	6.76163e-06
32.350000	6.86549e-06
32.300000	6.97094e-06
32.250000	7.07801e-06
32.200000	7.18671e-06
32.150000	7.29707e-06
32.100000	7.40911e-06
32.050000	7.52287e-06
32.000000	7.63836e-06
31.950000	7.75562e-06
31.900000	7.87467e-06
31.850000	7.99554e-06
31.800000	8.11826e-06
31.750000	8.24284e-06
31.700000	8.36933e-06
31.650000	8.49775e-06
31.600000	8.62813e-06
31.550000	8.7605e-06
31.500000	8.89489e-06
31.450000	9.03133e-06
31.400000	9.16986e-06
31.350000	9.31049e-06
31.300000	9.45327e-06
31.250000	9.59823e-06
31.200000	9.74539e-06
31.150000	9.8948e-06
31.100000	1.00465e-05
31.050000	1.02005e-05
31.000000	1.03568e-05
30.950000	1.05156e-05
30.900000	1.06767e-05
30.850000	1.08403e-05
30.800000	1.10064e-05
30.750000	1.1175e-05
30.700000	1.13462e-05
30.650000	1.152e-05
30.600000	1.16965e-05
30.550000	1.18756e-05
30.500000	1.20575e-05
30.450000	1.22421e-05
30.400000	1.24295e-05
30.350000	1.26198e-05
30.300000	1.2813e-05
30.250000	1.30091e-05
30.200000	1.32082e-05
30.150000	1.34104e-05
30.100000	1.36156e-05
30.050000	1.38239e-05
30.000000	1.40354e-05
29.950000	1.42501e-05
29.900000	1.44681e-05
29.850000	1.46893e-05
29.800000	1.4914e-05
29.750000	1.5142e-05
29.700000	1.53735e-05
29.650000	1.56086e-05
29.600000	1.58472e-05
29.550000	1.60894e-05
29.500000	1.63353e-05
29.450000	1.65849e-05
29.400000	1.68383e-05
29.350000	1.70956e-05
29.300000	1.73567e-05
29.250000	1.76219e-05
29.200000	1.7891e-05
29.150000	1.81642e-05
29.100000	1.84416e-05
29.050000	1.87231e-05
29.000000	1.9009e-05
28.950000	1.92991e-05
28.900000	1.95937e-05
28.850000	1.98927e-05
28.800000	2.01962e-05
28.750000	2.05044e-05
28.700000	2.08172e-05
28.650000	2.11347e-05
28.600000	2.1457e-05
28.550000	2.17843e-05
28.500000	2.21164e-05
28.450000	2.24536e-05
28.400000	2.27959e-05
28.350000	2.31434e-05
28.300000	2.34961e-05
28.250000	2.38541e-05
28.200000	2.42175e-05
28.150000	2.45865e-05
28.100000	2.4961e-05
28.050000	2.53411e-05
28.000000	2.5727e-05
27.950000	2.61188e-05
27.900000	2.65164e-05
27.850000	2.692e-05
27.800000	2.73297e-05
27.750000	2.77456e-05
27.700000	2.81678e-05
27.650000	2.85963e-05
27.600000	2.90313e-05
27.550000	2.94728e-05
27.500000	2.9921e-05
27.450000	3.03759e-05
27.400000	3.08377e-05
27.350000	3.13065e-05
27.300000	3.17822e-05
27.250000	3.22652e-05
27.200000	3.27554e-05
27.150000	3.3253e-05
27.100000	3.3758e-05
27.050000	3.42707e-05
27.000000	3.4791e-05
26.950000	3.53192e-05
26.900000	3.58553e-05
26.850000	3.63994e-05
26.800000	3.69517e-05
26.750000	3.75123e-05
26.700000	3.80813e-05
26.650000	3.86588e-05
26.600000	3.9245e-05
26.550000	3.984e-05
26.500000	4.04439e-05
26.450000	4.10568e-05
26.400000	4.1679e-05
26.350000	4.23104e-05
26.300000	4.29513e-05
26.250000	4.36018e-05
26.200000	4.4262e-05
26.150000	4.4932e-05
26.100000	4.56121e-05
26.050000	4.63024e-05
26.000000	4.70029e-05
25.950000	4.7714e-05
25.900000	4.84356e-05
25.850000	4.9168e-05
25.800000	4.99113e-05
25.750000	5.06658e-05
25.700000	5.14314e-05
25.650000	5.22085e-05
25.600000	5.29972e-05
25.550000	5.37976e-05
25.500000	5.46099e-05
25.450000	5.54343e-05
25.400000	5.62709e-05
25.350000	5.712e-05
25.300000	5.79818e-05
25.250000	5.88563e-05
25.200000	5.97438e-05
25.150000	6.06445e-05
25.100000	6.15586e-05
25.050000	6.24862e-05
25.000000	6.34276e-05
24.950000	6.43829e-05
24.900000	6.53524e-05
24.850000	6.63363e-05
24.800000	6.73347e-05
24.750000	6.83479e-05
24.700000	6.93761e-05
24.650000	7.04194e-05
24.600000	7.14782e-05
24.550000	7.25527e-05
24.500000	7.3643e-05
24.450000	7.47493e-05
24.400000	7.5872e-05
24.350000	7.70113e-05
24.300000	7.81673e-05
24.250000	7.93404e-05
24.200000	8.05307e-05
24.150000	8.17385e-05
24.100000	8.29641e-05
24.050000	8.42077e-05
24.000000	8.54695e-05
23.950000	8.67499e-05
23.900000	8.80491e-05
23.850000	8.93673e-05
23.800000	9.07048e-05
23.750000	9.20619e-05
23.700000	9.34389e-05
23.650000	9.4836e-05
23.600000	9.62535e-05
23.550000	9.76917e-05
23.500000	9.91509e-05
23.450000	0.000100631
23.400000	0.000102134
23.350000	0.000103657
23.300000	0.000105204
23.250000	0.000106772
23.200000	0.000108364
23.150000	0.000109978
23.100000	0.000111616
23.050000	0.000113278
23.000000	0.000114964
22.950000	0.000116674
22.900000	0.000118409
22.850000	0.000120169
22.800000	0.000121955
22.750000	0.000123766
22.700000	0.000125603
22.650000	0.000127467
22.600000	0.000129358
22.550000	0.000131275
22.500000	0.000133221
22.450000	0.000135194
22.400000	0.000137196
22.350000	0.000139226
22.300000	0.000141285
22.250000	0.000143374
22.200000	0.000145492
22.150000	0.000147641
22.100000	0.00014982
22.050000	0.00015203
22.000000	0.000154272
21.950000	0.000156546
21.900000	0.000158851
21.850000	0.00016119
21.800000	0.000163561
21.750000	0.000165966
21.700000	0.000168405
21.650000	0.000170878
21.600000	0.000173386
21.550000	0.000175929
21.500000	0.000178508
21.450000	0.000181122
21.400000	0.000183774
21.350000	0.000186462
21.300000	0.000189188
21.250000	0.000191951
21.200000	0.000194753
21.150000	0.000197594
21.100000	0.000200474
21.050000	0.000203393
21.000000	0.000206353
20.950000	0.000209353
20.900000	0.000212395
20.850000	0.000215478
20.800000	0.000218603
20.750000	0.000221771
20.700000	0.000224982
20.650000	0.000228236
20.600000	0.000231534
20.550000	0.000234876
20.500000	0.000238264
20.450000	0.000241696
20.400000	0.000245175
20.350000	0.000248699
20.300000	0.000252271
20.250000	0.000255889
20.200000	0.000259555
20.150000	0.00026327
20.100000	0.000267032
20.050000	0.000270844
20.000000	0.000274705
19.950000	0.000278616
19.900000	0.000282577
19.850000	0.000286588
19.800000	0.000290651
19.750000	0.000294765
19.700000	0.00029893
19.650000	0.000303147
19.600000	0.000307417
19.550000	0.00031174
19.500000	0.000316115
19.450000	0.000320543
19.400000	0.000325025
19.350000	0.00032956
19.300000	0.000334148
19.250000	0.000338791
19.200000	0.000343487
19.150000	0.000348237
19.100000	0.000353041
19.050000	0.000357899
19.000000	0.00036281
18.950000	0.000367774
18.900000	0.000372792
18.850000	0.000377861
18.800000	0.000382983
18.750000	0.000388157
18.700000	0.000393381
18.650000	0.000398654
18.600000	0.000403976
18.550000	0.000409346
18.500000	0.000414761
18.450000	0.000420221
18.400000	0.000425722
18.350000	0.000431263
18.300000	0.000436841
18.250000	0.000442452
18.200000	0.000448092
18.150000	0.000453756
18.100000	0.000459439
18.050000	0.000465134
18.000000	0.000470833
17.950000	0.000476523
17.900000	0.000482192
17.850000	0.000487821
17.800000	0.000493385
17.750000	0.000498847
17.700000	0.000504145
17.650000	0.000509159
&
```
