## Supplementary material for "All-at-once RNA folding with 3D motif prediction framed by evolutionary information": RF00033_MicF.cacofold.helixcov

```
# RMs = 2 L = 96

# RM_HELIX NESTED 10-20 39-49, nbp = 11 nbp_cov = 0
# pvals: 0.102466,0.826579,0.826579,0.826579,0.826579,0.0290713,0.987314,0.826579,0.932128,0.978498,0.102466
# aggregated NONE
NESTED  :::::::::<<<<<<<<<<<__________________>>>>>>>>>>>:::::::::::::::::::::::::::::::::::::::::::::::
        ::::::::::::::::::::::::::::::::::::::::::::::::::::::::::::::::::::::::::::::::::::::::::::::::

# RM_HELIX NESTED 68-76 82-90, nbp = 9 nbp_cov = 0
# pvals: 0.826579,0.826579,0.826579,0.826579,0.826579,0.015705,0.00374232,0.826579,0.993386
# aggregated NONE
NESTED  :::::::::::::::::::::::::::::::::::::::::::::::::::::::::::::::::::<<<<<<<<<_____>>>>>>>>>::::::
        ::::::::::::::::::::::::::::::::::::::::::::::::::::::::::::::::::::::::::::::::::::::::::::::::
```
