## Supplementary material for "All-at-once RNA folding with 3D motif prediction framed by evolutionary information": RF00033_MicF.helixcov

```
# RMs = 2 L = 96

# RM_HELIX NESTED 33-38 43-48, nbp = 6 nbp_cov = 0
# pvals: 0.826579,0.826579,0.826579,0.00921162,0.0290713,0.0436996
# aggregated NONE
NESTED  ::::::::::::::::::::::::::::::::<<<<<<____>>>>>>::::::::::::::::::::::::::::::::::::::::::::::::
        ::::::::::::::::::::::::::::::::::::::::::::::::::::::::::::::::::::::::::::::::::::::::::::::::

# RM_HELIX NESTED 68-77 81-90, nbp = 10 nbp_cov = 0
# pvals: 0.826579,0.826579,0.826579,0.826579,0.826579,0.015705,0.00374232,0.826579,0.993386,0.826579
# aggregated NONE
NESTED  :::::::::::::::::::::::::::::::::::::::::::::::::::::::::::::::::::<<<<<<<<<<___>>>>>>>>>>::::::
        ::::::::::::::::::::::::::::::::::::::::::::::::::::::::::::::::::::::::::::::::::::::::::::::::
```
