## Supplementary material for "All-at-once RNA folding with 3D motif prediction framed by evolutionary information": RF00033_MicF.power

```
# Power analysis of given structure 
#
# Powertype = SINGLE SUBSTITUTIONS
# covary  left_pos      right_pos    substitutions      power
#----------------------------------------------------------------
          33		48		0		0.00
          34		47		0		0.00
          35		46		0		0.00
          36		45		2		0.00
          37		44		2		0.00
          38		43		2		0.00
          68		90		1		0.00
          69		89		0		0.00
          70		88		1		0.00
          71		87		0		0.00
          72		86		0		0.00
          73		85		2		0.00
          74		84		2		0.00
          75		83		1		0.00
          76		82		2		0.00
          77		81		0		0.00
#
# BPAIRS 16
# avg substitutions per BP  0.9
# BPAIRS expected to covary 0.0 +/- 0.0
# BPAIRS observed to covary 0
#
```
