## Supplementary material for "All-at-once RNA folding with 3D motif prediction framed by evolutionary information": RF00033_MicF.surv

```
1.737595	0.0625
1.268091	0.125
0.959207	0.1875
0.600901	0.25
0.180819	0.3125
-0.004511	0.9375
-1.190626	1
&
2.775445	0.00022007
2.503627	0.000880282
2.491272	0.00154049
2.108256	0.0022007
1.935281	0.00286092
1.848793	0.00352113
1.836438	0.00418134
1.737595	0.00506162
1.675818	0.00572183
1.539909	0.0059419
1.478132	0.00616197
1.453422	0.00726232
1.416355	0.00792254
1.404000	0.0114437
1.329868	0.0116637
1.317513	0.012544
1.292802	0.0127641
1.268091	0.0138644
1.156893	0.0151849
1.095116	0.0165053
1.082761	0.0191461
1.070405	0.0204665
1.008628	0.021787
0.885075	0.0222271
0.860364	0.0224472
0.823298	0.0226673
0.810943	0.0235475
0.773877	0.0242077
0.736810	0.0244278
0.699744	0.0279489
0.675034	0.0290493
0.650323	0.034331
0.600901	0.0358715
0.576191	0.0363116
0.563835	0.0369718
0.551480	0.0435739
0.526769	0.0462148
0.452637	0.0475352
0.440282	0.0481954
0.427926	0.0488556
0.403216	0.0490757
0.378505	0.0497359
0.353794	0.049956
0.341439	0.0506162
0.329083	0.053037
0.316728	0.053257
0.304373	0.0534771
0.292017	0.0543574
0.279662	0.0554577
0.205530	0.0567782
0.168464	0.0611796
0.156108	0.0629401
0.143753	0.0647007
0.131398	0.0658011
0.119042	0.0660211
0.081976	0.0673415
0.032555	0.068882
0.007844	0.126981
-0.004511	0.787852
-0.016867	0.909111
-0.029222	0.911092
-0.041577	0.913292
-0.053933	0.914833
-0.066288	0.915273
-0.078643	0.916593
-0.090999	0.918354
-0.103354	0.919894
-0.115710	0.920995
-0.128065	0.923415
-0.140420	0.924296
-0.152776	0.927157
-0.165131	0.929577
-0.177486	0.930238
-0.202197	0.931118
-0.214552	0.93684
-0.226908	0.93772
-0.239263	0.940801
-0.251619	0.943002
-0.263974	0.944762
-0.276329	0.947623
-0.301040	0.948944
-0.313395	0.953125
-0.350461	0.953345
-0.362817	0.953565
-0.375172	0.954445
-0.387528	0.955986
-0.399883	0.963908
-0.412238	0.965229
-0.436949	0.966109
-0.449304	0.966989
-0.498726	0.96721
-0.523437	0.96787
-0.560503	0.96919
-0.572858	0.96941
-0.585213	0.972711
-0.609924	0.973371
-0.622279	0.973592
-0.634635	0.974692
-0.684056	0.975352
-0.696412	0.975572
-0.721122	0.976893
-0.819965	0.977553
-0.832321	0.979754
-0.844676	0.981074
-0.869387	0.983715
-1.005296	0.985255
-1.030006	0.985695
-1.116494	0.986136
-1.153560	0.987016
-1.178271	0.990317
-1.190626	0.993398
-1.215337	0.994498
-1.227692	0.994718
-1.400667	0.995599
-1.413023	0.995819
-1.425378	0.996039
-1.536576	0.996259
-1.561287	0.997139
-1.610709	0.997359
-1.820750	0.997799
-1.993725	0.99846
-2.154344	0.99868
-2.265543	0.9989
-2.611493	0.99912
-2.623848	1
&
4.221023	1.09649e-06
4.146891	2.19298e-06
4.122180	3.28947e-06
4.109825	4.38596e-06
4.097469	5.48246e-06
4.048048	6.57895e-06
3.368503	7.67544e-06
3.244949	9.86842e-06
3.170817	1.09649e-05
3.146106	1.20614e-05
3.133751	1.64474e-05
3.109040	1.86404e-05
3.084329	1.97368e-05
3.071974	2.19298e-05
3.059619	2.30263e-05
3.047263	2.41228e-05
2.923710	2.52193e-05
2.861933	2.63158e-05
2.849578	2.74123e-05
2.824867	2.96053e-05
2.812511	3.07018e-05
2.800156	3.17982e-05
2.787801	3.39912e-05
2.775445	4.38596e-05
2.763090	8.44298e-05
2.750735	0.000109649
2.738379	0.000120614
2.726024	0.000122807
2.713669	0.000128289
2.701313	0.000130482
2.688958	0.000132675
2.676602	0.000133772
2.664247	0.000138158
2.651892	0.000142544
2.639536	0.000149123
2.627181	0.000157895
2.614826	0.000169956
2.602470	0.000180921
2.590115	0.000201754
2.577760	0.000223684
2.565404	0.00025
2.553049	0.000283991
2.540693	0.000298246
2.528338	0.000350877
2.515983	0.000405702
2.503627	0.000467105
2.491272	0.00052193
2.478917	0.000561404
2.466561	0.000612939
2.454206	0.000671053
2.441851	0.000737939
2.429495	0.000788377
2.417140	0.000819079
2.404784	0.000850877
2.392429	0.000890351
2.380074	0.00091886
2.367718	0.000940789
2.355363	0.000957237
2.343008	0.000973684
2.330652	0.000982456
2.318297	0.000984649
2.305942	0.000986842
2.293586	0.000993421
2.281231	0.00100439
2.256520	0.00101316
2.244165	0.00101754
2.231809	0.00101974
2.219454	0.00103289
2.207099	0.00103618
2.194743	0.00104715
2.182388	0.00107566
2.170033	0.00111404
2.157677	0.00113487
2.145322	0.00116447
2.132966	0.00122478
2.120611	0.00128509
2.108256	0.00136184
2.095900	0.00141557
2.083545	0.00146711
2.071190	0.00151974
2.058834	0.00156689
2.046479	0.00159649
2.034124	0.00160855
2.021768	0.00162939
2.009413	0.0016557
1.997057	0.00166886
1.984702	0.00171711
1.972347	0.00174671
1.959991	0.00179276
1.947636	0.00183333
1.935281	0.00190022
1.922925	0.0019682
1.910570	0.00205373
1.898215	0.00214035
1.885859	0.00222697
1.873504	0.002375
1.861148	0.00250548
1.848793	0.00266228
1.836438	0.00277961
1.824082	0.00293969
1.811727	0.00308882
1.799372	0.00323575
1.787016	0.00334868
1.774661	0.00346272
1.762306	0.00357346
1.749950	0.0036557
1.737595	0.00374232
1.725240	0.00382895
1.712884	0.00387829
1.700529	0.00393969
1.688173	0.00402083
1.675818	0.00414035
1.663463	0.00422368
1.651107	0.00430702
1.638752	0.00439254
1.626397	0.00447697
1.614041	0.00461732
1.601686	0.00467105
1.589331	0.00478947
1.576975	0.00488158
1.564620	0.00498465
1.552264	0.00509649
1.539909	0.00520724
1.527554	0.00534539
1.515198	0.00544846
1.502843	0.00555921
1.490488	0.00571053
1.478132	0.00589364
1.465777	0.00611732
1.453422	0.00630263
1.441066	0.00647368
1.428711	0.00662719
1.416355	0.00676974
1.404000	0.0069682
1.391645	0.00713048
1.379289	0.00732127
1.366934	0.00754276
1.354579	0.00774781
1.342223	0.00793311
1.329868	0.00813048
1.317513	0.00834759
1.305157	0.00859759
1.292802	0.00887829
1.280446	0.00905154
1.268091	0.00921162
1.255736	0.00947697
1.243380	0.00967763
1.231025	0.00985636
1.218670	0.0100647
1.206314	0.0102774
1.193959	0.0104923
1.181604	0.010648
1.169248	0.0108443
1.156893	0.0110581
1.144537	0.0113037
1.132182	0.0115658
1.119827	0.0118893
1.107471	0.012159
1.095116	0.0124518
1.082761	0.012705
1.070405	0.0130197
1.058050	0.0133015
1.045695	0.01358
1.033339	0.0139112
1.020984	0.0142039
1.008628	0.0145329
0.996273	0.0147829
0.983918	0.0150636
0.971562	0.0153213
0.959207	0.015705
0.946852	0.0159792
0.934496	0.0162664
0.922141	0.0164836
0.909786	0.0166897
0.897430	0.0169112
0.885075	0.0171349
0.872719	0.0173586
0.860364	0.0176502
0.848009	0.0179221
0.835653	0.01833
0.823298	0.0186721
0.810943	0.019045
0.798587	0.0194989
0.786232	0.0197961
0.773877	0.0203191
0.761521	0.0208739
0.749166	0.0215022
0.736810	0.021977
0.724455	0.0226305
0.712100	0.0231425
0.699744	0.0237664
0.687389	0.0241645
0.675034	0.0250702
0.662678	0.0257336
0.650323	0.026432
0.637968	0.027125
0.625612	0.027705
0.613257	0.02833
0.600901	0.0290713
0.588546	0.0295779
0.576191	0.0303136
0.563835	0.030864
0.551480	0.0314232
0.539125	0.0317599
0.526769	0.0322061
0.514414	0.0326393
0.502059	0.033102
0.489703	0.0334923
0.477348	0.0339441
0.464992	0.0344594
0.452637	0.03483
0.440282	0.0353081
0.427926	0.0358169
0.415571	0.0362774
0.403216	0.0366886
0.390860	0.0371096
0.378505	0.0375044
0.366150	0.0378662
0.353794	0.0382971
0.341439	0.0387226
0.329083	0.0391042
0.316728	0.0394287
0.304373	0.0397971
0.292017	0.0401601
0.279662	0.040455
0.267307	0.0407533
0.254951	0.0411239
0.242596	0.0414309
0.230241	0.0419715
0.217885	0.0424342
0.205530	0.0428805
0.193174	0.043352
0.180819	0.0436996
0.168464	0.0443553
0.156108	0.0450592
0.143753	0.0455143
0.131398	0.045943
0.119042	0.0463311
0.106687	0.0467544
0.094332	0.0472248
0.081976	0.0477511
0.069621	0.048182
0.057265	0.0487029
0.044910	0.0491711
0.032555	0.0497774
0.020199	0.0504353
0.007844	0.102466
-0.004511	0.826579
-0.016867	0.932128
-0.029222	0.93308
-0.041577	0.934171
-0.053933	0.935285
-0.066288	0.936607
-0.078643	0.937848
-0.090999	0.939147
-0.103354	0.94064
-0.115710	0.94192
-0.128065	0.94318
-0.140420	0.944351
-0.152776	0.945582
-0.165131	0.946782
-0.177486	0.948185
-0.189842	0.949601
-0.202197	0.950921
-0.214552	0.952469
-0.226908	0.953827
-0.239263	0.955067
-0.251619	0.956316
-0.263974	0.957386
-0.276329	0.958556
-0.288685	0.959713
-0.301040	0.960943
-0.313395	0.962107
-0.325751	0.963266
-0.338106	0.964332
-0.350461	0.965223
-0.362817	0.966148
-0.375172	0.967235
-0.387528	0.968198
-0.399883	0.969037
-0.412238	0.970148
-0.424594	0.971123
-0.436949	0.972178
-0.449304	0.972946
-0.461660	0.973727
-0.474015	0.974454
-0.486370	0.975141
-0.498726	0.975663
-0.511081	0.976215
-0.523437	0.976734
-0.535792	0.977364
-0.548147	0.977956
-0.560503	0.978498
-0.572858	0.979092
-0.585213	0.979622
-0.597569	0.980159
-0.609924	0.980792
-0.622279	0.981374
-0.634635	0.981902
-0.646990	0.982289
-0.659346	0.982693
-0.671701	0.983115
-0.684056	0.983474
-0.696412	0.983848
-0.708767	0.984217
-0.721122	0.984595
-0.733478	0.984918
-0.745833	0.985281
-0.758188	0.985522
-0.770544	0.985807
-0.782899	0.986023
-0.795255	0.986352
-0.807610	0.986681
-0.819965	0.986997
-0.832321	0.987314
-0.844676	0.987669
-0.857031	0.987954
-0.869387	0.98823
-0.881742	0.98862
-0.894097	0.988872
-0.906453	0.989162
-0.918808	0.989357
-0.931164	0.989539
-0.943519	0.989776
-0.955874	0.989984
-0.968230	0.990138
-0.980585	0.990337
-0.992940	0.990547
-1.005296	0.990737
-1.017651	0.990939
-1.030006	0.991126
-1.042362	0.99132
-1.054717	0.991532
-1.067073	0.991702
-1.079428	0.991876
-1.091783	0.99199
-1.104139	0.992155
-1.116494	0.992336
-1.128849	0.992484
-1.141205	0.992644
-1.153560	0.992794
-1.165915	0.992942
-1.178271	0.99316
-1.190626	0.993386
-1.202982	0.993541
-1.215337	0.993747
-1.227692	0.994046
-1.240048	0.994266
-1.252403	0.994511
-1.264758	0.994701
-1.277114	0.99492
-1.289469	0.995115
-1.301824	0.995323
-1.314180	0.99551
-1.326535	0.995734
-1.338891	0.995838
-1.351246	0.99601
-1.363601	0.996177
-1.375957	0.996265
-1.388312	0.996454
-1.400667	0.996565
-1.413023	0.996708
-1.425378	0.996829
-1.437733	0.996917
-1.450089	0.997007
-1.462444	0.997107
-1.474800	0.997203
-1.487155	0.997289
-1.499510	0.997365
-1.511866	0.997444
-1.524221	0.997508
-1.536576	0.997576
-1.548932	0.99764
-1.561287	0.997701
-1.573642	0.997735
-1.585998	0.997786
-1.598353	0.997845
-1.610709	0.997893
-1.623064	0.99794
-1.635419	0.997981
-1.647775	0.99803
-1.660130	0.998072
-1.672485	0.998102
-1.684841	0.998136
-1.697196	0.998162
-1.709551	0.998201
-1.721907	0.998236
-1.734262	0.998269
-1.746618	0.998293
-1.758973	0.998325
-1.771328	0.998361
-1.783684	0.998395
-1.796039	0.998435
-1.808394	0.998454
-1.820750	0.998476
-1.833105	0.998508
-1.845460	0.99853
-1.857816	0.998549
-1.870171	0.998582
-1.882526	0.998612
-1.894882	0.998626
-1.907237	0.99865
-1.919593	0.998682
-1.931948	0.998706
-1.944303	0.998726
-1.956659	0.998747
-1.969014	0.998766
-1.981369	0.998793
-1.993725	0.998817
-2.006080	0.998846
-2.018435	0.998871
-2.030791	0.998901
-2.043146	0.998942
-2.055502	0.998952
-2.067857	0.998975
-2.080212	0.998986
-2.092568	0.999012
-2.104923	0.999024
-2.117278	0.999052
-2.129634	0.999076
-2.141989	0.999099
-2.154344	0.999117
-2.166700	0.999133
-2.179055	0.999155
-2.191411	0.999167
-2.203766	0.999185
-2.216121	0.999201
-2.228477	0.999216
-2.240832	0.999231
-2.253187	0.999243
-2.265543	0.999252
-2.277898	0.999261
-2.290253	0.999272
-2.302609	0.999283
-2.314964	0.999305
-2.327320	0.999334
-2.339675	0.99935
-2.352030	0.999374
-2.364386	0.999406
-2.376741	0.999431
-2.389096	0.999447
-2.401452	0.999461
-2.413807	0.999485
-2.426162	0.999496
-2.438518	0.999512
-2.450873	0.999532
-2.463229	0.999549
-2.475584	0.999575
-2.487939	0.999599
-2.500295	0.999615
-2.512650	0.999625
-2.525005	0.99964
-2.537361	0.999657
-2.549716	0.99968
-2.562071	0.999691
-2.574427	0.999707
-2.586782	0.999727
-2.599138	0.999734
-2.611493	0.999752
-2.623848	0.999769
-2.636204	0.99978
-2.648559	0.999803
-2.660914	0.999808
-2.673270	0.999811
-2.685625	0.999828
-2.697980	0.999839
-2.710336	0.999843
-2.722691	0.99985
-2.735047	0.999866
-2.747402	0.999876
-2.759757	0.999882
-2.772113	0.999884
-2.784468	0.999895
-2.796823	0.999904
-2.809179	0.999911
-2.821534	0.999917
-2.833889	0.999922
-2.846245	0.999923
-2.858600	0.999925
-2.870956	0.999929
-2.883311	0.999933
-2.895666	0.999942
-2.908022	0.999944
-2.920377	0.999945
-2.932732	0.99995
-2.957443	0.999954
-2.982154	0.999958
-2.994509	0.999959
-3.019220	0.999961
-3.031575	0.999962
-3.043931	0.999966
-3.105707	0.999967
-3.118063	0.999975
-3.142774	0.999977
-3.155129	0.999978
-3.167484	0.999979
-3.192195	0.999982
-3.216906	0.999984
-3.291038	0.999987
-3.340459	0.999989
-3.365170	0.999993
-3.389881	0.999996
-3.636988	0.999999
-4.069426	1
&
18.553244	1.03103e-47
18.540889	1.11388e-47
18.528533	1.20339e-47
18.516178	1.3001e-47
18.503822	1.40458e-47
18.491467	1.51745e-47
18.479112	1.6394e-47
18.466756	1.77114e-47
18.454401	1.91347e-47
18.442046	2.06724e-47
18.429690	2.23337e-47
18.417335	2.41285e-47
18.404980	2.60675e-47
18.392624	2.81623e-47
18.380269	3.04255e-47
18.367913	3.28705e-47
18.355558	3.5512e-47
18.343203	3.83658e-47
18.330847	4.1449e-47
18.318492	4.47799e-47
18.306137	4.83784e-47
18.293781	5.22662e-47
18.281426	5.64664e-47
18.269071	6.10041e-47
18.256715	6.59065e-47
18.244360	7.12029e-47
18.232004	7.69249e-47
18.219649	8.31067e-47
18.207294	8.97853e-47
18.194938	9.70006e-47
18.182583	1.04796e-46
18.170228	1.13217e-46
18.157872	1.22316e-46
18.145517	1.32145e-46
18.133162	1.42764e-46
18.120806	1.54237e-46
18.108451	1.66632e-46
18.096096	1.80023e-46
18.083740	1.9449e-46
18.071385	2.10119e-46
18.059029	2.27005e-46
18.046674	2.45248e-46
18.034319	2.64956e-46
18.021963	2.86248e-46
18.009608	3.09252e-46
17.997253	3.34104e-46
17.984897	3.60953e-46
17.972542	3.8996e-46
17.960187	4.21298e-46
17.947831	4.55154e-46
17.935476	4.91731e-46
17.923120	5.31248e-46
17.910765	5.7394e-46
17.898410	6.20063e-46
17.886054	6.69892e-46
17.873699	7.23726e-46
17.861344	7.81886e-46
17.848988	8.4472e-46
17.836633	9.12604e-46
17.824278	9.85943e-46
17.811922	1.06517e-45
17.799567	1.15077e-45
17.787211	1.24325e-45
17.774856	1.34316e-45
17.762501	1.4511e-45
17.750145	1.56772e-45
17.737790	1.6937e-45
17.725435	1.82981e-45
17.713079	1.97686e-45
17.700724	2.13572e-45
17.688369	2.30735e-45
17.676013	2.49278e-45
17.663658	2.6931e-45
17.651302	2.90953e-45
17.638947	3.14334e-45
17.626592	3.39595e-45
17.614236	3.66886e-45
17.601881	3.96369e-45
17.589526	4.28222e-45
17.577170	4.62635e-45
17.564815	4.99814e-45
17.552460	5.3998e-45
17.540104	5.83374e-45
17.527749	6.30255e-45
17.515393	6.80904e-45
17.503038	7.35623e-45
17.490683	7.94739e-45
17.478327	8.58607e-45
17.465972	9.27606e-45
17.453617	1.00215e-44
17.441261	1.08269e-44
17.428906	1.16969e-44
17.416551	1.26369e-44
17.404195	1.36525e-44
17.391840	1.47496e-44
17.379484	1.59349e-44
17.367129	1.72155e-44
17.354774	1.8599e-44
17.342418	2.00936e-44
17.330063	2.17084e-44
17.317708	2.34529e-44
17.305352	2.53377e-44
17.292997	2.73739e-44
17.280642	2.95737e-44
17.268286	3.19503e-44
17.255931	3.4518e-44
17.243575	3.72919e-44
17.231220	4.02888e-44
17.218865	4.35265e-44
17.206509	4.70244e-44
17.194154	5.08034e-44
17.181799	5.48861e-44
17.169443	5.92969e-44
17.157088	6.40622e-44
17.144733	6.92104e-44
17.132377	7.47723e-44
17.120022	8.07812e-44
17.107666	8.7273e-44
17.095311	9.42865e-44
17.082956	1.01864e-43
17.070600	1.1005e-43
17.058245	1.18894e-43
17.045890	1.28448e-43
17.033534	1.38771e-43
17.021179	1.49923e-43
17.008824	1.61971e-43
16.996468	1.74987e-43
16.984113	1.8905e-43
16.971757	2.04242e-43
16.959402	2.20656e-43
16.947047	2.38388e-43
16.934691	2.57546e-43
16.922336	2.78243e-43
16.909981	3.00604e-43
16.897625	3.24761e-43
16.885270	3.5086e-43
16.872915	3.79056e-43
16.860559	4.09518e-43
16.848204	4.42428e-43
16.835848	4.77983e-43
16.823493	5.16395e-43
16.811138	5.57894e-43
16.798782	6.02728e-43
16.786427	6.51165e-43
16.774072	7.03495e-43
16.761716	7.6003e-43
16.749361	8.21108e-43
16.737006	8.87095e-43
16.724650	9.58385e-43
16.712295	1.0354e-42
16.699939	1.11861e-42
16.687584	1.20851e-42
16.675229	1.30563e-42
16.662873	1.41055e-42
16.650518	1.52391e-42
16.638163	1.64637e-42
16.625807	1.77868e-42
16.613452	1.92162e-42
16.601097	2.07605e-42
16.588741	2.24289e-42
16.576386	2.42313e-42
16.564030	2.61786e-42
16.551675	2.82825e-42
16.539320	3.05553e-42
16.526964	3.30109e-42
16.514609	3.56637e-42
16.502254	3.85298e-42
16.489898	4.16262e-42
16.477543	4.49714e-42
16.465188	4.85854e-42
16.452832	5.24899e-42
16.440477	5.67082e-42
16.428121	6.12655e-42
16.415766	6.6189e-42
16.403411	7.15081e-42
16.391055	7.72548e-42
16.378700	8.34633e-42
16.366345	9.01707e-42
16.353989	9.74171e-42
16.341634	1.05246e-41
16.329279	1.13704e-41
16.316923	1.22841e-41
16.304568	1.32713e-41
16.292213	1.43379e-41
16.279857	1.54901e-41
16.267502	1.6735e-41
16.255146	1.80798e-41
16.242791	1.95328e-41
16.230436	2.11025e-41
16.218080	2.27984e-41
16.205725	2.46306e-41
16.193370	2.661e-41
16.181014	2.87485e-41
16.168659	3.10588e-41
16.156304	3.35548e-41
16.143948	3.62514e-41
16.131593	3.91647e-41
16.119237	4.23121e-41
16.106882	4.57125e-41
16.094527	4.93861e-41
16.082171	5.3355e-41
16.069816	5.76428e-41
16.057461	6.22752e-41
16.045105	6.72799e-41
16.032750	7.26867e-41
16.020395	7.85281e-41
16.008039	8.4839e-41
15.995684	9.1657e-41
15.983328	9.90229e-41
15.970973	1.06981e-40
15.958618	1.15578e-40
15.946262	1.24866e-40
15.933907	1.34901e-40
15.921552	1.45742e-40
15.909196	1.57455e-40
15.896841	1.70109e-40
15.884486	1.83779e-40
15.872130	1.98549e-40
15.859775	2.14505e-40
15.847419	2.31743e-40
15.835064	2.50367e-40
15.822709	2.70488e-40
15.810353	2.92225e-40
15.797998	3.1571e-40
15.785643	3.41081e-40
15.773287	3.68492e-40
15.760932	3.98106e-40
15.748577	4.30099e-40
15.736221	4.64664e-40
15.723866	5.02006e-40
15.711510	5.4235e-40
15.699155	5.85935e-40
15.686800	6.33023e-40
15.674444	6.83896e-40
15.662089	7.38857e-40
15.649734	7.98235e-40
15.637378	8.62384e-40
15.625023	9.31689e-40
15.612668	1.00656e-39
15.600312	1.08746e-39
15.587957	1.17485e-39
15.575601	1.26926e-39
15.563246	1.37127e-39
15.550891	1.48147e-39
15.538535	1.60053e-39
15.526180	1.72915e-39
15.513825	1.86812e-39
15.501469	2.01825e-39
15.489114	2.18044e-39
15.476759	2.35567e-39
15.464403	2.54499e-39
15.452048	2.74951e-39
15.439692	2.97048e-39
15.427337	3.2092e-39
15.414982	3.4671e-39
15.402626	3.74574e-39
15.390271	4.04676e-39
15.377916	4.37198e-39
15.365560	4.72333e-39
15.353205	5.10292e-39
15.340850	5.51302e-39
15.328494	5.95607e-39
15.316139	6.43473e-39
15.303783	6.95185e-39
15.291428	7.51054e-39
15.279073	8.11412e-39
15.266717	8.76621e-39
15.254362	9.47071e-39
15.242007	1.02318e-38
15.229651	1.10541e-38
15.217296	1.19425e-38
15.204941	1.29022e-38
15.192585	1.39391e-38
15.180230	1.50593e-38
15.167874	1.62696e-38
15.155519	1.75771e-38
15.143164	1.89897e-38
15.130808	2.05158e-38
15.118453	2.21645e-38
15.106098	2.39458e-38
15.093742	2.58702e-38
15.081387	2.79492e-38
15.069032	3.01954e-38
15.056676	3.2622e-38
15.044321	3.52437e-38
15.031965	3.80761e-38
15.019610	4.11361e-38
15.007255	4.4442e-38
14.994899	4.80136e-38
14.982544	5.18722e-38
14.970189	5.60409e-38
14.957833	6.05447e-38
14.945478	6.54104e-38
14.933123	7.06671e-38
14.920767	7.63463e-38
14.908412	8.24819e-38
14.896056	8.91106e-38
14.883701	9.6272e-38
14.871346	1.04009e-37
14.858990	1.12368e-37
14.846635	1.21398e-37
14.834280	1.31154e-37
14.821924	1.41695e-37
14.809569	1.53082e-37
14.797214	1.65384e-37
14.784858	1.78676e-37
14.772503	1.93035e-37
14.760147	2.08548e-37
14.747792	2.25309e-37
14.735437	2.43416e-37
14.723081	2.62978e-37
14.710726	2.84112e-37
14.698371	3.06945e-37
14.686015	3.31613e-37
14.673660	3.58263e-37
14.661305	3.87056e-37
14.648949	4.18162e-37
14.636594	4.51767e-37
14.624238	4.88074e-37
14.611883	5.27299e-37
14.599528	5.69675e-37
14.587172	6.15458e-37
14.574817	6.6492e-37
14.562462	7.18357e-37
14.550106	7.76088e-37
14.537751	8.38459e-37
14.525396	9.05843e-37
14.513040	9.78641e-37
14.500685	1.05729e-36
14.488330	1.14226e-36
14.475974	1.23406e-36
14.463619	1.33324e-36
14.451263	1.44038e-36
14.438908	1.55614e-36
14.426553	1.6812e-36
14.414197	1.81631e-36
14.401842	1.96228e-36
14.389487	2.11999e-36
14.377131	2.29036e-36
14.364776	2.47443e-36
14.352421	2.67329e-36
14.340065	2.88813e-36
14.327710	3.12024e-36
14.315354	3.371e-36
14.302999	3.64192e-36
14.290644	3.9346e-36
14.278288	4.25081e-36
14.265933	4.59244e-36
14.253578	4.96151e-36
14.241222	5.36025e-36
14.228867	5.79104e-36
14.216512	6.25644e-36
14.204156	6.75925e-36
14.191801	7.30247e-36
14.179445	7.88934e-36
14.167090	8.52338e-36
14.154735	9.20838e-36
14.142379	9.94842e-36
14.130024	1.07479e-35
14.117669	1.16117e-35
14.105313	1.25449e-35
14.092958	1.35531e-35
14.080603	1.46423e-35
14.068247	1.58191e-35
14.055892	1.70904e-35
14.043536	1.84639e-35
14.031181	1.99478e-35
14.018826	2.15509e-35
14.006470	2.32829e-35
13.994115	2.51541e-35
13.981760	2.71756e-35
13.969404	2.93597e-35
13.957049	3.17192e-35
13.944694	3.42684e-35
13.932338	3.70224e-35
13.919983	3.99978e-35
13.907627	4.32123e-35
13.895272	4.66851e-35
13.882917	5.04371e-35
13.870561	5.44905e-35
13.858206	5.88698e-35
13.845851	6.3601e-35
13.833495	6.87124e-35
13.821140	7.42346e-35
13.808785	8.02006e-35
13.796429	8.66461e-35
13.784074	9.36096e-35
13.771718	1.01133e-34
13.759363	1.09261e-34
13.747008	1.18042e-34
13.734652	1.27528e-34
13.722297	1.37777e-34
13.709942	1.4885e-34
13.697586	1.60813e-34
13.685231	1.73737e-34
13.672876	1.877e-34
13.660520	2.02785e-34
13.648165	2.19082e-34
13.635809	2.36689e-34
13.623454	2.55711e-34
13.611099	2.76262e-34
13.598743	2.98464e-34
13.586388	3.22451e-34
13.574033	3.48366e-34
13.561677	3.76363e-34
13.549322	4.0661e-34
13.536967	4.39289e-34
13.524611	4.74593e-34
13.512256	5.12735e-34
13.499900	5.53942e-34
13.487545	5.98461e-34
13.475190	6.46558e-34
13.462834	6.98521e-34
13.450479	7.54659e-34
13.438124	8.1531e-34
13.425768	8.80834e-34
13.413413	9.51625e-34
13.401058	1.02811e-33
13.388702	1.11073e-33
13.376347	1.2e-33
13.363991	1.29644e-33
13.351636	1.40063e-33
13.339281	1.5132e-33
13.326925	1.63481e-33
13.314570	1.7662e-33
13.302215	1.90814e-33
13.289859	2.0615e-33
13.277504	2.22718e-33
13.265149	2.40617e-33
13.252793	2.59955e-33
13.240438	2.80847e-33
13.228082	3.03418e-33
13.215727	3.27803e-33
13.203372	3.54148e-33
13.191016	3.8261e-33
13.178661	4.1336e-33
13.166306	4.46581e-33
13.153950	4.82472e-33
13.141595	5.21248e-33
13.129240	5.6314e-33
13.116884	6.08398e-33
13.104529	6.57294e-33
13.092173	7.1012e-33
13.079818	7.67191e-33
13.067463	8.28849e-33
13.055107	8.95462e-33
13.042752	9.67429e-33
13.030397	1.04518e-32
13.018041	1.12918e-32
13.005686	1.21993e-32
12.993331	1.31797e-32
12.980975	1.4239e-32
12.968620	1.53834e-32
12.956264	1.66197e-32
12.943909	1.79554e-32
12.931554	1.93984e-32
12.919198	2.09575e-32
12.906843	2.26418e-32
12.894488	2.44615e-32
12.882132	2.64274e-32
12.869777	2.85514e-32
12.857422	3.0846e-32
12.845066	3.33251e-32
12.832711	3.60034e-32
12.820355	3.88969e-32
12.808000	4.20231e-32
12.795645	4.54004e-32
12.783289	4.90492e-32
12.770934	5.29912e-32
12.758579	5.72501e-32
12.746223	6.18512e-32
12.733868	6.68222e-32
12.721513	7.21926e-32
12.709157	7.79947e-32
12.696802	8.4263e-32
12.684447	9.10352e-32
12.672091	9.83516e-32
12.659736	1.06256e-31
12.647380	1.14796e-31
12.635025	1.24022e-31
12.622670	1.33989e-31
12.610314	1.44758e-31
12.597959	1.56392e-31
12.585604	1.68961e-31
12.573248	1.82541e-31
12.560893	1.97211e-31
12.548538	2.13061e-31
12.536182	2.30185e-31
12.523827	2.48685e-31
12.511471	2.68671e-31
12.499116	2.90264e-31
12.486761	3.13593e-31
12.474405	3.38796e-31
12.462050	3.66025e-31
12.449695	3.95442e-31
12.437339	4.27224e-31
12.424984	4.6156e-31
12.412629	4.98656e-31
12.400273	5.38732e-31
12.387918	5.8203e-31
12.375562	6.28808e-31
12.363207	6.79345e-31
12.350852	7.33944e-31
12.338496	7.92931e-31
12.326141	8.56659e-31
12.313786	9.25509e-31
12.301430	9.99892e-31
12.289075	1.08025e-30
12.276720	1.16707e-30
12.264364	1.26087e-30
12.252009	1.36221e-30
12.239653	1.47169e-30
12.227298	1.58997e-30
12.214943	1.71776e-30
12.202587	1.85581e-30
12.190232	2.00496e-30
12.177877	2.1661e-30
12.165521	2.34019e-30
12.153166	2.52828e-30
12.140811	2.73148e-30
12.128455	2.95101e-30
12.116100	3.18818e-30
12.103744	3.44441e-30
12.091389	3.72124e-30
12.079034	4.02032e-30
12.066678	4.34344e-30
12.054323	4.69252e-30
12.041968	5.06967e-30
12.029612	5.47712e-30
12.017257	5.91732e-30
12.004902	6.3929e-30
11.992546	6.9067e-30
11.980191	7.4618e-30
11.967835	8.06151e-30
11.955480	8.70942e-30
11.943125	9.4094e-30
11.930769	1.01656e-29
11.918414	1.09827e-29
11.906059	1.18654e-29
11.893703	1.2819e-29
11.881348	1.38493e-29
11.868993	1.49623e-29
11.856637	1.61649e-29
11.844282	1.74641e-29
11.831926	1.88677e-29
11.819571	2.03841e-29
11.807216	2.20224e-29
11.794860	2.37924e-29
11.782505	2.57046e-29
11.770150	2.77705e-29
11.757794	3.00025e-29
11.745439	3.24138e-29
11.733084	3.50189e-29
11.720728	3.78335e-29
11.708373	4.08742e-29
11.696017	4.41593e-29
11.683662	4.77085e-29
11.671307	5.15429e-29
11.658951	5.56855e-29
11.646596	6.0161e-29
11.634241	6.49962e-29
11.621885	7.02201e-29
11.609530	7.58638e-29
11.597175	8.19611e-29
11.584819	8.85485e-29
11.572464	9.56653e-29
11.560108	1.03354e-28
11.547753	1.11661e-28
11.535398	1.20635e-28
11.523042	1.30331e-28
11.510687	1.40806e-28
11.498332	1.52123e-28
11.485976	1.64349e-28
11.473621	1.77558e-28
11.461266	1.91829e-28
11.448910	2.07247e-28
11.436555	2.23904e-28
11.424199	2.41899e-28
11.411844	2.61341e-28
11.399489	2.82346e-28
11.387133	3.05039e-28
11.374778	3.29555e-28
11.362423	3.56043e-28
11.350067	3.84659e-28
11.337712	4.15575e-28
11.325357	4.48975e-28
11.313001	4.85061e-28
11.300646	5.24046e-28
11.288290	5.66165e-28
11.275935	6.11669e-28
11.263580	6.60831e-28
11.251224	7.13944e-28
11.238869	7.71325e-28
11.226514	8.33319e-28
11.214158	9.00295e-28
11.201803	9.72654e-28
11.189448	1.05083e-27
11.177092	1.13529e-27
11.164737	1.22653e-27
11.152381	1.32511e-27
11.140026	1.43162e-27
11.127671	1.54668e-27
11.115315	1.67099e-27
11.102960	1.8053e-27
11.090605	1.95039e-27
11.078249	2.10715e-27
11.065894	2.27651e-27
11.053539	2.45948e-27
11.041183	2.65716e-27
11.028828	2.87072e-27
11.016472	3.10145e-27
11.004117	3.35073e-27
10.991762	3.62004e-27
10.979406	3.91099e-27
10.967051	4.22533e-27
10.954696	4.56494e-27
10.942340	4.93184e-27
10.929985	5.32823e-27
10.917630	5.75648e-27
10.905274	6.21915e-27
10.892919	6.71901e-27
10.880564	7.25904e-27
10.868208	7.84248e-27
10.855853	8.47281e-27
10.843497	9.1538e-27
10.831142	9.88953e-27
10.818787	1.06844e-26
10.806431	1.15431e-26
10.794076	1.24709e-26
10.781721	1.34732e-26
10.769365	1.45561e-26
10.757010	1.57261e-26
10.744655	1.69901e-26
10.732299	1.83556e-26
10.719944	1.98309e-26
10.707588	2.14248e-26
10.695233	2.31468e-26
10.682878	2.50073e-26
10.670522	2.70172e-26
10.658167	2.91887e-26
10.645812	3.15347e-26
10.633456	3.40693e-26
10.621101	3.68076e-26
10.608746	3.9766e-26
10.596390	4.29622e-26
10.584035	4.64153e-26
10.571679	5.01459e-26
10.559324	5.41764e-26
10.546969	5.85308e-26
10.534613	6.32352e-26
10.522258	6.83178e-26
10.509903	7.38088e-26
10.497547	7.97412e-26
10.485192	8.61504e-26
10.472837	9.30748e-26
10.460481	1.00556e-25
10.448126	1.08638e-25
10.435770	1.1737e-25
10.423415	1.26803e-25
10.411060	1.36995e-25
10.398704	1.48006e-25
10.386349	1.59902e-25
10.373994	1.72754e-25
10.361638	1.8664e-25
10.349283	2.01641e-25
10.336928	2.17848e-25
10.324572	2.35358e-25
10.312217	2.54275e-25
10.299861	2.74712e-25
10.287506	2.96792e-25
10.275151	3.20647e-25
10.262795	3.4642e-25
10.250440	3.74263e-25
10.238085	4.04345e-25
10.225729	4.36845e-25
10.213374	4.71957e-25
10.201019	5.09891e-25
10.188663	5.50874e-25
10.176308	5.95151e-25
10.163952	6.42987e-25
10.151597	6.94668e-25
10.139242	7.50503e-25
10.126886	8.10825e-25
10.114531	8.75997e-25
10.102176	9.46406e-25
10.089820	1.02247e-24
10.077465	1.10466e-24
10.065110	1.19345e-24
10.052754	1.28937e-24
10.040399	1.39301e-24
10.028043	1.50497e-24
10.015688	1.62594e-24
10.003333	1.75663e-24
9.990977	1.89782e-24
9.978622	2.05036e-24
9.966267	2.21516e-24
9.953911	2.39321e-24
9.941556	2.58557e-24
9.929201	2.79339e-24
9.916845	3.01791e-24
9.904490	3.26048e-24
9.892134	3.52255e-24
9.879779	3.80569e-24
9.867424	4.11158e-24
9.855068	4.44205e-24
9.842713	4.79909e-24
9.830358	5.18483e-24
9.818002	5.60158e-24
9.805647	6.05182e-24
9.793292	6.53825e-24
9.780936	7.06378e-24
9.768581	7.63155e-24
9.756225	8.24496e-24
9.743870	8.90767e-24
9.731515	9.62365e-24
9.719159	1.03972e-23
9.706804	1.12329e-23
9.694449	1.21358e-23
9.682093	1.31112e-23
9.669738	1.41651e-23
9.657383	1.53036e-23
9.645027	1.65337e-23
9.632672	1.78627e-23
9.620316	1.92984e-23
9.607961	2.08496e-23
9.595606	2.25255e-23
9.583250	2.4336e-23
9.570895	2.62921e-23
9.558540	2.84055e-23
9.546184	3.06887e-23
9.533829	3.31554e-23
9.521474	3.58204e-23
9.509118	3.86996e-23
9.496763	4.18102e-23
9.484407	4.51708e-23
9.472052	4.88016e-23
9.459697	5.27243e-23
9.447341	5.69622e-23
9.434986	6.15408e-23
9.422631	6.64874e-23
9.410275	7.18316e-23
9.397920	7.76054e-23
9.385565	8.38432e-23
9.373209	9.05825e-23
9.360854	9.78635e-23
9.348498	1.0573e-22
9.336143	1.14228e-22
9.323788	1.2341e-22
9.311432	1.3333e-22
9.299077	1.44047e-22
9.286722	1.55625e-22
9.274366	1.68134e-22
9.262011	1.81649e-22
9.249656	1.9625e-22
9.237300	2.12024e-22
9.224945	2.29067e-22
9.212589	2.47479e-22
9.200234	2.67372e-22
9.187879	2.88863e-22
9.175523	3.12082e-22
9.163168	3.37167e-22
9.150813	3.64269e-22
9.138457	3.93549e-22
9.126102	4.25183e-22
9.113747	4.59359e-22
9.101391	4.96283e-22
9.089036	5.36174e-22
9.076681	5.79273e-22
9.064325	6.25835e-22
9.051970	6.7614e-22
9.039614	7.30489e-22
9.027259	7.89207e-22
9.014904	8.52644e-22
9.002548	9.21181e-22
8.990193	9.95226e-22
8.977838	1.07522e-21
8.965482	1.16165e-21
8.953127	1.25503e-21
8.940772	1.35591e-21
8.928416	1.4649e-21
8.916061	1.58265e-21
8.903705	1.70987e-21
8.891350	1.84731e-21
8.878995	1.9958e-21
8.866639	2.15622e-21
8.854284	2.32955e-21
8.841929	2.5168e-21
8.829573	2.7191e-21
8.817218	2.93767e-21
8.804863	3.17381e-21
8.792507	3.42893e-21
8.780152	3.70455e-21
8.767796	4.00233e-21
8.755441	4.32405e-21
8.743086	4.67163e-21
8.730730	5.04715e-21
8.718375	5.45285e-21
8.706020	5.89117e-21
8.693664	6.36472e-21
8.681309	6.87633e-21
8.668954	7.42907e-21
8.656598	8.02624e-21
8.644243	8.67142e-21
8.631887	9.36845e-21
8.619532	1.01215e-20
8.607177	1.09351e-20
8.594821	1.18141e-20
8.582466	1.27638e-20
8.570111	1.37898e-20
8.557755	1.48983e-20
8.545400	1.60958e-20
8.533045	1.73897e-20
8.520689	1.87875e-20
8.508334	2.02977e-20
8.495978	2.19294e-20
8.483623	2.36921e-20
8.471268	2.55966e-20
8.458912	2.76542e-20
8.446557	2.98771e-20
8.434202	3.22788e-20
8.421846	3.48735e-20
8.409491	3.76768e-20
8.397136	4.07054e-20
8.384780	4.39775e-20
8.372425	4.75126e-20
8.360069	5.13319e-20
8.347714	5.54582e-20
8.335359	5.99162e-20
8.323003	6.47326e-20
8.310648	6.99362e-20
8.298293	7.5558e-20
8.285937	8.16317e-20
8.273582	8.81937e-20
8.261227	9.52832e-20
8.248871	1.02943e-19
8.236516	1.11218e-19
8.224160	1.20158e-19
8.211805	1.29817e-19
8.199450	1.40252e-19
8.187094	1.51527e-19
8.174739	1.63707e-19
8.162384	1.76867e-19
8.150028	1.91085e-19
8.137673	2.06446e-19
8.125318	2.23041e-19
8.112962	2.4097e-19
8.100607	2.60341e-19
8.088251	2.81269e-19
8.075896	3.03879e-19
8.063541	3.28307e-19
8.051185	3.54699e-19
8.038830	3.83212e-19
8.026475	4.14017e-19
8.014119	4.47299e-19
8.001764	4.83256e-19
7.989409	5.22104e-19
7.977053	5.64074e-19
7.964698	6.09419e-19
7.952342	6.58408e-19
7.939987	7.11336e-19
7.927632	7.68519e-19
7.915276	8.30299e-19
7.902921	8.97044e-19
7.890566	9.69156e-19
7.878210	1.04706e-18
7.865855	1.13124e-18
7.853500	1.22217e-18
7.841144	1.32042e-18
7.828789	1.42657e-18
7.816433	1.54125e-18
7.804078	1.66515e-18
7.791723	1.79901e-18
7.779367	1.94363e-18
7.767012	2.09987e-18
7.754657	2.26868e-18
7.742301	2.45106e-18
7.729946	2.6481e-18
7.717591	2.86097e-18
7.705235	3.09097e-18
7.692880	3.33945e-18
7.680524	3.6079e-18
7.668169	3.89794e-18
7.655814	4.2113e-18
7.643458	4.54984e-18
7.631103	4.9156e-18
7.618748	5.31077e-18
7.606392	5.7377e-18
7.594037	6.19896e-18
7.581682	6.6973e-18
7.569326	7.23569e-18
7.556971	7.81738e-18
7.544615	8.44582e-18
7.532260	9.12479e-18
7.519905	9.85834e-18
7.507549	1.06509e-17
7.495194	1.15071e-17
7.482839	1.24322e-17
7.470483	1.34316e-17
7.458128	1.45114e-17
7.445773	1.5678e-17
7.433417	1.69384e-17
7.421062	1.83001e-17
7.408706	1.97712e-17
7.396351	2.13607e-17
7.383996	2.30779e-17
7.371640	2.49332e-17
7.359285	2.69376e-17
7.346930	2.91032e-17
7.334574	3.14429e-17
7.322219	3.39707e-17
7.309864	3.67016e-17
7.297508	3.96522e-17
7.285153	4.28399e-17
7.272798	4.6284e-17
7.260442	5.00049e-17
7.248087	5.4025e-17
7.235731	5.83682e-17
7.223376	6.30606e-17
7.211021	6.81303e-17
7.198665	7.36075e-17
7.186310	7.95251e-17
7.173955	8.59185e-17
7.161599	9.28258e-17
7.149244	1.00288e-16
7.136889	1.08351e-16
7.124533	1.17062e-16
7.112178	1.26473e-16
7.099822	1.36641e-16
7.087467	1.47626e-16
7.075112	1.59494e-16
7.062756	1.72317e-16
7.050401	1.8617e-16
7.038046	2.01138e-16
7.025690	2.17308e-16
7.013335	2.34779e-16
7.000980	2.53654e-16
6.988624	2.74047e-16
6.976269	2.96079e-16
6.963913	3.19883e-16
6.951558	3.456e-16
6.939203	3.73385e-16
6.926847	4.03404e-16
6.914492	4.35836e-16
6.902137	4.70876e-16
6.889781	5.08733e-16
6.877426	5.49633e-16
6.865071	5.93822e-16
6.852715	6.41564e-16
6.840360	6.93144e-16
6.828004	7.48871e-16
6.815649	8.09079e-16
6.803294	8.74127e-16
6.790938	9.44405e-16
6.778583	1.02033e-15
6.766228	1.10237e-15
6.753872	1.19099e-15
6.741517	1.28675e-15
6.729162	1.3902e-15
6.716806	1.50197e-15
6.704451	1.62273e-15
6.692095	1.75319e-15
6.679740	1.89415e-15
6.667385	2.04644e-15
6.655029	2.21097e-15
6.642674	2.38873e-15
6.630319	2.58079e-15
6.617963	2.78828e-15
6.605608	3.01246e-15
6.593253	3.25466e-15
6.580897	3.51634e-15
6.568542	3.79905e-15
6.556186	4.1045e-15
6.543831	4.43451e-15
6.531476	4.79105e-15
6.519120	5.17625e-15
6.506765	5.59243e-15
6.494410	6.04207e-15
6.482054	6.52786e-15
6.469699	7.05272e-15
6.457344	7.61977e-15
6.444988	8.23241e-15
6.432633	8.89432e-15
6.420277	9.60944e-15
6.407922	1.03821e-14
6.395567	1.12168e-14
6.383211	1.21187e-14
6.370856	1.30931e-14
6.358501	1.41458e-14
6.346145	1.52832e-14
6.333790	1.6512e-14
6.321435	1.78396e-14
6.309079	1.9274e-14
6.296724	2.08237e-14
6.284368	2.2498e-14
6.272013	2.4307e-14
6.259658	2.62614e-14
6.247302	2.83729e-14
6.234947	3.06542e-14
6.222592	3.3119e-14
6.210236	3.57819e-14
6.197881	3.8659e-14
6.185526	4.17674e-14
6.173170	4.51258e-14
6.160815	4.87542e-14
6.148459	5.26743e-14
6.136104	5.69097e-14
6.123749	6.14856e-14
6.111393	6.64295e-14
6.099038	7.17709e-14
6.086683	7.75418e-14
6.074327	8.37767e-14
6.061972	9.0513e-14
6.049617	9.7791e-14
6.037261	1.05654e-13
6.024906	1.1415e-13
6.012550	1.23328e-13
6.000195	1.33245e-13
5.987840	1.43959e-13
5.975484	1.55535e-13
5.963129	1.68041e-13
5.950774	1.81553e-13
5.938418	1.96152e-13
5.926063	2.11925e-13
5.913708	2.28966e-13
5.901352	2.47377e-13
5.888997	2.67269e-13
5.876641	2.8876e-13
5.864286	3.11979e-13
5.851931	3.37066e-13
5.839575	3.6417e-13
5.827220	3.93454e-13
5.814865	4.25092e-13
5.802509	4.59275e-13
5.790154	4.96206e-13
5.777799	5.36107e-13
5.765443	5.79217e-13
5.753088	6.25794e-13
5.740732	6.76116e-13
5.728377	7.30485e-13
5.716022	7.89227e-13
5.703666	8.52692e-13
5.691311	9.2126e-13
5.678956	9.95343e-13
5.666600	1.07538e-12
5.654245	1.16186e-12
5.641890	1.25529e-12
5.629534	1.35624e-12
5.617179	1.4653e-12
5.604823	1.58313e-12
5.592468	1.71044e-12
5.580113	1.84799e-12
5.567757	1.9966e-12
5.555402	2.15716e-12
5.543047	2.33064e-12
5.530691	2.51806e-12
5.518336	2.72056e-12
5.505981	2.93934e-12
5.493625	3.17572e-12
5.481270	3.43111e-12
5.468915	3.70704e-12
5.456559	4.00516e-12
5.444204	4.32725e-12
5.431848	4.67525e-12
5.419493	5.05123e-12
5.407138	5.45745e-12
5.394782	5.89635e-12
5.382427	6.37054e-12
5.370072	6.88287e-12
5.357716	7.4364e-12
5.345361	8.03445e-12
5.333006	8.6806e-12
5.320650	9.37872e-12
5.308295	1.0133e-11
5.295939	1.09479e-11
5.283584	1.18284e-11
5.271229	1.27797e-11
5.258873	1.38075e-11
5.246518	1.49179e-11
5.234163	1.61177e-11
5.221807	1.7414e-11
5.209452	1.88145e-11
5.197097	2.03277e-11
5.184741	2.19626e-11
5.172386	2.37289e-11
5.160030	2.56374e-11
5.147675	2.76993e-11
5.135320	2.99271e-11
5.122964	3.23341e-11
5.110609	3.49347e-11
5.098254	3.77444e-11
5.085898	4.07802e-11
5.073543	4.40601e-11
5.061188	4.76039e-11
5.048832	5.14326e-11
5.036477	5.55694e-11
5.024121	6.00389e-11
5.011766	6.48679e-11
4.999411	7.00854e-11
4.987055	7.57225e-11
4.974700	8.1813e-11
4.962345	8.83935e-11
4.949989	9.55033e-11
4.937634	1.03185e-10
4.925279	1.11485e-10
4.912923	1.20452e-10
4.900568	1.3014e-10
4.888212	1.40608e-10
4.875857	1.51918e-10
4.863502	1.64138e-10
4.851146	1.77341e-10
4.838791	1.91605e-10
4.826436	2.07018e-10
4.814080	2.2367e-10
4.801725	2.41661e-10
4.789370	2.611e-10
4.777014	2.82103e-10
4.764659	3.04796e-10
4.752303	3.29313e-10
4.739948	3.55804e-10
4.727593	3.84425e-10
4.715237	4.15349e-10
4.702882	4.48761e-10
4.690527	4.8486e-10
4.678171	5.23864e-10
4.665816	5.66005e-10
4.653461	6.11537e-10
4.641105	6.60732e-10
4.628750	7.13885e-10
4.616394	7.71314e-10
4.604039	8.33364e-10
4.591684	9.00406e-10
4.579328	9.72841e-10
4.566973	1.0511e-09
4.554618	1.13566e-09
4.542262	1.22703e-09
4.529907	1.32574e-09
4.517552	1.4324e-09
4.505196	1.54764e-09
4.492841	1.67215e-09
4.480485	1.80667e-09
4.468130	1.95202e-09
4.455775	2.10907e-09
4.443419	2.27875e-09
4.431064	2.46209e-09
4.418709	2.66018e-09
4.406353	2.87421e-09
4.393998	3.10546e-09
4.381643	3.35531e-09
4.369287	3.62527e-09
4.356932	3.91696e-09
4.344576	4.23211e-09
4.332221	4.57263e-09
4.319866	4.94054e-09
4.307510	5.33807e-09
4.295155	5.76758e-09
4.282800	6.23165e-09
4.270444	6.73307e-09
4.258089	7.27485e-09
4.245734	7.86022e-09
4.233378	8.49269e-09
4.221023	9.17607e-09
4.208667	9.91445e-09
4.196312	1.07122e-08
4.183957	1.15742e-08
4.171601	1.25056e-08
4.159246	1.3512e-08
4.146891	1.45993e-08
4.134535	1.57741e-08
4.122180	1.70435e-08
4.109825	1.84151e-08
4.097469	1.9897e-08
4.085114	2.14982e-08
4.072758	2.32284e-08
4.060403	2.50977e-08
4.048048	2.71175e-08
4.035692	2.93e-08
4.023337	3.1658e-08
4.010982	3.42059e-08
3.998626	3.69589e-08
3.986271	3.99335e-08
3.973916	4.31475e-08
3.961560	4.66202e-08
3.949205	5.03725e-08
3.936849	5.44269e-08
3.924494	5.88077e-08
3.912139	6.35411e-08
3.899783	6.86556e-08
3.887428	7.41818e-08
3.875073	8.0153e-08
3.862717	8.66048e-08
3.850362	9.35761e-08
3.838007	1.01109e-07
3.825651	1.09248e-07
3.813296	1.18042e-07
3.800940	1.27545e-07
3.788585	1.37812e-07
3.776230	1.48907e-07
3.763874	1.60894e-07
3.751519	1.73847e-07
3.739164	1.87843e-07
3.726808	2.02966e-07
3.714453	2.19307e-07
3.702098	2.36964e-07
3.689742	2.56043e-07
3.677387	2.76658e-07
3.665031	2.98934e-07
3.652676	3.23003e-07
3.640321	3.49011e-07
3.627965	3.77114e-07
3.615610	4.07481e-07
3.603255	4.40293e-07
3.590899	4.75748e-07
3.578544	5.14059e-07
3.566189	5.55456e-07
3.553833	6.00188e-07
3.541478	6.48524e-07
3.529123	7.00753e-07
3.516767	7.5719e-07
3.504412	8.18174e-07
3.492056	8.84072e-07
3.479701	9.55279e-07
3.467346	1.03222e-06
3.454990	1.11537e-06
3.442635	1.20521e-06
3.430280	1.30229e-06
3.417924	1.4072e-06
3.405569	1.52056e-06
3.393214	1.64306e-06
3.380858	1.77543e-06
3.368503	1.91847e-06
3.356147	2.07303e-06
3.343792	2.24006e-06
3.331437	2.42055e-06
3.319081	2.61559e-06
3.306726	2.82635e-06
3.294371	3.0541e-06
3.282015	3.30022e-06
3.269660	3.56618e-06
3.257305	3.85359e-06
3.244949	4.16417e-06
3.232594	4.4998e-06
3.220238	4.8625e-06
3.207883	5.25444e-06
3.195528	5.678e-06
3.183172	6.13573e-06
3.170817	6.63038e-06
3.158462	7.16494e-06
3.146106	7.74262e-06
3.133751	8.36692e-06
3.121396	9.04159e-06
3.109040	9.77071e-06
3.096685	1.05587e-05
3.084329	1.14102e-05
3.071974	1.23305e-05
3.059619	1.33251e-05
3.047263	1.44e-05
3.034908	1.55617e-05
3.022553	1.68172e-05
3.010197	1.81741e-05
2.997842	1.96406e-05
2.985487	2.12255e-05
2.973131	2.29385e-05
2.960776	2.479e-05
2.948420	2.6791e-05
2.936065	2.89538e-05
2.923710	3.12914e-05
2.911354	3.38181e-05
2.898999	3.65491e-05
2.886644	3.9501e-05
2.874288	4.26916e-05
2.861933	4.61405e-05
2.849578	4.98685e-05
2.837222	5.38984e-05
2.824867	5.82545e-05
2.812511	6.29635e-05
2.800156	6.80541e-05
2.787801	7.35572e-05
2.775445	7.95066e-05
2.763090	8.59384e-05
2.750735	9.28922e-05
2.738379	0.000100411
2.726024	0.000108539
2.713669	0.000117329
2.701313	0.000126833
2.688958	0.00013711
2.676602	0.000148225
2.664247	0.000160245
2.651892	0.000173245
2.639536	0.000187307
2.627181	0.000202519
2.614826	0.000218976
2.602470	0.000236783
2.590115	0.000256053
2.577760	0.000276911
2.565404	0.000299492
2.553049	0.000323947
2.540693	0.000350442
2.528338	0.000379164
2.515983	0.000410326
2.503627	0.000444187
2.491272	0.000481095
&
```
