## Supplementary material for "All-at-once RNA folding with 3D motif prediction framed by evolutionary information": RF00034_RprA.cacofold.helixcov

```
# RMs = 3 L = 120

# RM_HELIX NESTED 2-7 20-25, nbp = 6 nbp_cov = 1
# pvals: 0.165469,0.00449371,0.00276928,0.0354825,0.266318,0.0742864
# aggregated NONE
NESTED  :<<<<<<_________>>>>>>:::::::::::::::::::::::::::::::::::::::::::::::::::::::::::::::::::::::::::::::::::::::
        :::<_______________>:::::::::::::::::::::::::::::::::::::::::::::::::::::::::::::::::::::::::::::::::::::::::

# RM_HELIX NESTED 29-53 64-84, nbp = 21 nbp_cov = 0
# pvals: 0.497188,0.497188,0.497188,0.497188,0.497188,0.497188,0.497188,0.497188,0.497188,0.497188,0.497188,0.497188,0.497188,0.497188,0.497188,0.275595,0.92867,0.516913,0.240741,0.0715087,0.275595
# aggregated NONE
NESTED  :::::::::::::::::::::::::<<<<<<<<<<<<<<<<<<<<<________>>>>>>>>>>>>>>>>>>>>>::::::::::::::::::::::::::::::::::
        :::::::::::::::::::::::::::::::::::::::::::::::::::::::::::::::::::::::::::::::::::::::::::::::::::::::::::::

# RM_HELIX NESTED 89-95 104-110, nbp = 7 nbp_cov = 0
# pvals: 0.497188,0.497188,0.497188,0.154358,0.0382858,0.497188,0.497188
# aggregated NONE
NESTED  :::::::::::::::::::::::::::::::::::::::::::::::::::::::::::::::::::::::::::::::<<<<<<<______>>>>>>>::::::::::
        :::::::::::::::::::::::::::::::::::::::::::::::::::::::::::::::::::::::::::::::::::::::::::::::::::::::::::::
```
