## Supplementary material for "All-at-once RNA folding with 3D motif prediction framed by evolutionary information": RF00034_RprA.cacofold.power

```
# Power analysis of CaCoFold structure 
#
# Powertype = SINGLE SUBSTITUTIONS
# covary  left_pos      right_pos    substitutions      power
#----------------------------------------------------------------
          2		25		10		0.32
          3		24		5		0.11
     *    4		23		10		0.32
          5		22		11		0.35
          6		21		11		0.35
          7		20		8		0.24
          29		84		6		0.16
          30		83		4		0.07
          32		82		4		0.07
          33		81		1		0.00
          34		80		4		0.07
          35		79		2		0.00
          36		78		3		0.02
          37		77		2		0.00
          38		76		2		0.00
          39		75		4		0.07
          40		74		3		0.02
          41		73		3		0.02
          42		72		3		0.02
          43		71		3		0.02
          46		70		2		0.00
          47		69		5		0.11
          48		68		4		0.07
          50		67		3		0.02
          51		66		6		0.16
          52		65		4		0.07
          53		64		7		0.20
          89		110		0		0.00
          90		109		0		0.00
          91		108		0		0.00
          92		107		3		0.02
          93		106		6		0.16
          94		105		1		0.00
          95		104		0		0.00
#
# BPAIRS 34
# avg substitutions per BP  4.1
# BPAIRS expected to covary 3.0 +/- 1.5
# BPAIRS observed to covary 1
#
```
