## Supplementary material for "All-at-once RNA folding with 3D motif prediction framed by evolutionary information": RF00034_RprA.helixcov

```
# RMs = 4 L = 120

# RM_HELIX NESTED 2-5 22-25, nbp = 4 nbp_cov = 1
# pvals: 0.165469,0.00449371,0.00276928,0.0354825
# aggregated NONE
NESTED  :<<<<_____________>>>>:::::::::::::::::::::::::::::::::::::::::::::::::::::::::::::::::::::::::::::::::::::::
        :::<_______________>:::::::::::::::::::::::::::::::::::::::::::::::::::::::::::::::::::::::::::::::::::::::::

# RM_HELIX NESTED 36-40 48-53, nbp = 4 nbp_cov = 0
# pvals: 0.778687,0.147384,0.214764,0.0232246
# aggregated NONE
NESTED  :::::::::::::::::::::::::::::::<<-<<_____>>->>:::::::::::::::::::::::::::::::::::::::::::::::::::::::::::::::
        :::::::::::::::::::::::::::::::::::::::::::::::::::::::::::::::::::::::::::::::::::::::::::::::::::::::::::::

# RM_HELIX NESTED 72-74 78-80, nbp = 3 nbp_cov = 0
# pvals: 0.497188,0.497188,0.497188
# aggregated NONE
NESTED  ::::::::::::::::::::::::::::::::::::::::::::::::::::::::::::::<<<___>>>::::::::::::::::::::::::::::::::::::::
        :::::::::::::::::::::::::::::::::::::::::::::::::::::::::::::::::::::::::::::::::::::::::::::::::::::::::::::

# RM_HELIX NESTED 89-95 104-110, nbp = 7 nbp_cov = 0
# pvals: 0.497188,0.497188,0.497188,0.154358,0.0382858,0.497188,0.497188
# aggregated NONE
NESTED  :::::::::::::::::::::::::::::::::::::::::::::::::::::::::::::::::::::::::::::::<<<<<<<______>>>>>>>::::::::::
        :::::::::::::::::::::::::::::::::::::::::::::::::::::::::::::::::::::::::::::::::::::::::::::::::::::::::::::
```
