## Supplementary material for "All-at-once RNA folding with 3D motif prediction framed by evolutionary information": RF00034_RprA.power

```
# Power analysis of given structure 
#
# Powertype = SINGLE SUBSTITUTIONS
# covary  left_pos      right_pos    substitutions      power
#----------------------------------------------------------------
          2		25		10		0.32
          3		24		5		0.11
     *    4		23		10		0.32
          5		22		11		0.35
          36		53		7		0.20
          37		52		3		0.02
          39		50		6		0.16
          40		48		6		0.16
          72		80		0		0.00
          73		79		0		0.00
          74		78		0		0.00
          89		110		0		0.00
          90		109		0		0.00
          91		108		0		0.00
          92		107		3		0.02
          93		106		6		0.16
          94		105		1		0.00
          95		104		0		0.00
#
# BPAIRS 18
# avg substitutions per BP  3.8
# BPAIRS expected to covary 1.8 +/- 1.2
# BPAIRS observed to covary 1
#
```
