## Supplementary material for "All-at-once RNA folding with 3D motif prediction framed by evolutionary information": RF00034_RprA.surv

```
10.270960	0.0555556
9.577088	0.111111
6.900727	0.166667
6.107731	0.222222
5.959044	0.277778
2.142751	0.333333
1.994064	0.388889
1.795815	0.444444
0.953257	0.5
-0.037988	0.944444
-1.574418	1
&
14.136815	0.000170416
13.145570	0.000340832
12.402137	0.000852079
11.113518	0.00102249
10.964831	0.00119291
10.469209	0.00153374
10.072711	0.00187457
9.824900	0.00221541
9.725775	0.00238582
9.626651	0.00255624
9.180590	0.00272665
8.833655	0.00289707
8.734530	0.00340832
8.635406	0.00357873
8.585843	0.00391956
8.486719	0.00408998
8.437157	0.00443081
8.338032	0.00460123
8.189345	0.00477164
7.941534	0.00545331
7.891972	0.00596455
7.842410	0.00613497
7.792847	0.00630539
7.743285	0.0064758
7.693723	0.00664622
7.644161	0.00698705
7.594598	0.00715746
7.545036	0.00732788
7.495474	0.0074983
7.396349	0.00766871
7.346787	0.00800954
7.247663	0.00835037
7.198100	0.00869121
7.148538	0.00903204
7.049414	0.00920245
6.950289	0.00937287
6.900727	0.0102249
6.851165	0.0107362
6.801602	0.0109066
6.752040	0.011077
6.652916	0.0115883
6.603353	0.0119291
6.454667	0.0124404
6.405104	0.0127812
6.305980	0.0129516
6.256418	0.0132924
6.206855	0.0134628
6.157293	0.0139741
6.058169	0.0146558
6.008606	0.015167
5.959044	0.0153374
5.909482	0.0155078
5.859920	0.0158487
5.810357	0.0167007
5.760795	0.0168712
5.711233	0.0177232
5.661671	0.0189162
5.612109	0.0190866
5.512984	0.0195978
5.463422	0.0202795
5.413860	0.0204499
5.364297	0.0214724
5.314735	0.0218132
5.215611	0.0221541
5.166048	0.0224949
5.116486	0.0230061
5.066924	0.0236878
4.967799	0.0243695
4.918237	0.0248807
4.868675	0.0250511
4.819113	0.025392
4.769550	0.0260736
4.719988	0.026244
4.670426	0.0272665
4.620864	0.0277778
4.571301	0.0293115
4.521739	0.0308453
4.472177	0.0322086
4.422615	0.0330607
4.373052	0.0356169
4.323490	0.0357873
4.273928	0.0369802
4.224366	0.0376619
4.174803	0.0383436
4.125241	0.0390252
4.075679	0.0397069
4.026117	0.0412406
3.976554	0.0417519
3.926992	0.0436264
3.877430	0.0441377
3.827868	0.0453306
3.778305	0.0458419
3.728743	0.0472052
3.679181	0.0478868
3.629619	0.0485685
3.580056	0.0487389
3.530494	0.049591
3.480932	0.0504431
3.431370	0.051636
3.381807	0.0529993
3.332245	0.0543626
3.282683	0.0558964
3.233121	0.0570893
3.183558	0.0582822
3.133996	0.0591343
3.084434	0.060668
3.034872	0.0616905
2.985309	0.0628834
2.935747	0.0639059
2.886185	0.0645876
2.836623	0.0656101
2.787060	0.0669734
2.737498	0.0681663
2.687936	0.068848
2.638374	0.0698705
2.588811	0.0719155
2.539249	0.0724267
2.489687	0.0751534
2.440125	0.0761759
2.390562	0.0777096
2.341000	0.0790729
2.291438	0.0807771
2.241876	0.0826517
2.192313	0.0838446
2.142751	0.08606
2.093189	0.0879346
2.043627	0.0903204
1.994064	0.092195
1.944502	0.0933879
1.894940	0.0942399
1.845378	0.0966258
1.795815	0.0985003
1.746253	0.101909
1.696691	0.104124
1.647129	0.105999
1.597566	0.108044
1.548004	0.110089
1.498442	0.112304
1.448880	0.115031
1.399317	0.116735
1.349755	0.11878
1.300193	0.121336
1.250631	0.12287
1.201068	0.124915
1.151506	0.12713
1.101944	0.128153
1.052382	0.130879
1.002819	0.134288
0.953257	0.137014
0.903695	0.139741
0.854133	0.142638
0.804570	0.145194
0.755008	0.14741
0.705446	0.152522
0.655884	0.155078
0.606321	0.157805
0.556759	0.160532
0.507197	0.162577
0.457635	0.164792
0.408072	0.166496
0.358510	0.169734
0.308948	0.171779
0.259386	0.17638
0.209823	0.1803
0.160261	0.184901
0.110699	0.187969
0.061137	0.190525
0.011574	0.193763
-0.037988	0.727846
-0.087550	0.732447
-0.137112	0.73756
-0.186675	0.744206
-0.236237	0.751363
-0.285799	0.756817
-0.335361	0.761077
-0.384924	0.764997
-0.434486	0.772665
-0.484048	0.778119
-0.533610	0.782038
-0.583173	0.786469
-0.632735	0.789877
-0.682297	0.79516
-0.731859	0.800613
-0.781422	0.804022
-0.830984	0.809475
-0.880546	0.816121
-0.930108	0.81953
-0.979671	0.824131
-1.029233	0.828221
-1.078795	0.832822
-1.128357	0.836742
-1.177920	0.841002
-1.227482	0.845603
-1.277044	0.850034
-1.326606	0.852931
-1.376169	0.856851
-1.425731	0.859918
-1.475293	0.864179
-1.524855	0.867587
-1.574418	0.871336
-1.623980	0.875596
-1.673542	0.880709
-1.723104	0.884969
-1.772667	0.888718
-1.822229	0.891956
-1.871791	0.893661
-1.921353	0.896728
-1.970916	0.898432
-2.020478	0.900648
-2.070040	0.903033
-2.119602	0.905419
-2.169165	0.907805
-2.218727	0.911384
-2.268289	0.914963
-2.317851	0.91786
-2.367414	0.920245
-2.416976	0.922972
-2.466538	0.926551
-2.516100	0.931322
-2.565663	0.935412
-2.615225	0.937287
-2.664787	0.940525
-2.714349	0.943422
-2.763912	0.945126
-2.813474	0.947512
-2.863036	0.949216
-2.912598	0.951431
-2.962161	0.953647
-3.011723	0.954669
-3.061285	0.956714
-3.110847	0.957907
-3.160410	0.959271
-3.209972	0.961316
-3.259534	0.96302
-3.309096	0.964554
-3.358659	0.965576
-3.408221	0.96711
-3.457783	0.969496
-3.507345	0.970348
-3.556908	0.972052
-3.606470	0.972733
-3.656032	0.973756
-3.705594	0.974778
-3.755157	0.97546
-3.804719	0.976994
-3.854281	0.978187
-3.903843	0.979039
-3.953406	0.980061
-4.002968	0.980913
-4.052530	0.982277
-4.102092	0.983129
-4.151655	0.984492
-4.201217	0.985685
-4.250779	0.986026
-4.300341	0.9879
-4.349904	0.989093
-4.399466	0.989775
-4.449028	0.990457
-4.498590	0.990968
-4.548153	0.99165
-4.597715	0.992502
-4.647277	0.993183
-4.696839	0.993865
-4.746402	0.994717
-4.795964	0.995569
-4.845526	0.99608
-4.895088	0.996251
-4.944651	0.996592
-4.994213	0.996933
-5.043775	0.997103
-5.093337	0.997273
-5.142900	0.997444
-5.242024	0.997785
-5.390711	0.998296
-5.440273	0.998466
-5.688084	0.998637
-5.886333	0.998807
-5.935896	0.998978
-5.985458	0.999148
-6.035020	0.999318
-6.233269	0.999659
-6.381956	0.99983
-6.679329	1
&
16.565366	8.49473e-06
15.425434	1.69895e-05
15.028936	3.39789e-05
14.682000	4.24737e-05
14.384627	5.09684e-05
14.335064	5.94631e-05
14.285502	6.79579e-05
14.087253	8.49473e-05
13.988129	9.34421e-05
13.889004	0.000101937
13.789880	0.000110432
13.740317	0.000127421
13.641193	0.000135916
13.542068	0.00014441
13.492506	0.000152905
13.442944	0.0001614
13.393382	0.000169895
13.195133	0.000178389
13.145570	0.000195379
13.096008	0.000203874
13.046446	0.000212368
12.996884	0.000220863
12.947321	0.000229358
12.897759	0.000263337
12.848197	0.000280326
12.798635	0.000297316
12.699510	0.00030581
12.649948	0.000331295
12.600386	0.000348284
12.550823	0.000365274
12.501261	0.000382263
12.451699	0.000390758
12.402137	0.000399252
12.352574	0.000424737
12.303012	0.000458716
12.253450	0.000475705
12.203888	0.000501189
12.154325	0.000535168
12.104763	0.000552158
12.055201	0.000569147
12.005639	0.000611621
11.956076	0.00062861
11.906514	0.000637105
11.856952	0.000688073
11.807390	0.000730547
11.757827	0.000773021
11.708265	0.000798505
11.658703	0.000832484
11.609141	0.000883452
11.559578	0.000925926
11.510016	0.000959905
11.460454	0.00101937
11.410892	0.00107883
11.361329	0.0011213
11.311767	0.00118077
11.262205	0.00122324
11.212643	0.00127421
11.163080	0.00129969
11.113518	0.00133367
11.063956	0.00137615
11.014394	0.00138464
10.964831	0.00143561
10.915269	0.00149507
10.865707	0.00152905
10.816145	0.00169895
10.766582	0.00178389
10.717020	0.00182637
10.667458	0.0019368
10.617896	0.00213218
10.568333	0.00221713
10.518771	0.00228508
10.469209	0.00232756
10.419647	0.00240401
10.370084	0.00254842
10.320522	0.00269283
10.270960	0.00276928
10.221398	0.00282875
10.171835	0.00293068
10.122273	0.0030581
10.072711	0.00325348
10.023149	0.00334692
9.973586	0.00352531
9.924024	0.00363575
9.874462	0.00376317
9.824900	0.00384811
9.775337	0.00400102
9.725775	0.00417941
9.676213	0.00429834
9.626651	0.00439178
9.577088	0.00449371
9.527526	0.00464662
9.477964	0.00478253
9.428402	0.00493544
9.378839	0.00506286
9.329277	0.00529222
9.279715	0.00555556
9.230153	0.00567448
9.180590	0.00583588
9.131028	0.00598029
9.081466	0.00624363
9.031904	0.00637105
8.982341	0.00650697
8.932779	0.00678729
8.883217	0.0069317
8.833655	0.00713558
8.784092	0.00736493
8.734530	0.00754332
8.684968	0.00770472
8.635406	0.00794258
8.585843	0.00818043
8.536281	0.00842678
8.486719	0.00869861
8.437157	0.00891098
8.387594	0.00924227
8.338032	0.00949711
8.288470	0.00987937
8.238908	0.0102362
8.189345	0.0104825
8.139783	0.0109072
8.090221	0.0112215
8.040659	0.0116208
7.991096	0.0119521
7.941534	0.0122154
7.891972	0.0127506
7.842410	0.0132178
7.792847	0.0134726
7.743285	0.0140758
7.693723	0.014509
7.644161	0.0150017
7.594598	0.0156728
7.545036	0.0162249
7.495474	0.0166667
7.445912	0.0171084
7.396349	0.0176606
7.346787	0.0182977
7.297225	0.0189178
7.247663	0.0193595
7.198100	0.0197757
7.148538	0.0203279
7.098976	0.0208885
7.049414	0.0212963
6.999851	0.0218485
6.950289	0.0227574
6.900727	0.0232246
6.851165	0.0239891
6.801602	0.0246092
6.752040	0.0252888
6.702478	0.0260364
6.652916	0.0266905
6.603353	0.0272001
6.553791	0.0280156
6.504229	0.0287462
6.454667	0.0295107
6.405104	0.0301988
6.355542	0.0310737
6.305980	0.0322035
6.256418	0.033002
6.206855	0.0338685
6.157293	0.0346075
6.107731	0.0354825
6.058169	0.0363405
6.008606	0.037173
5.959044	0.0382858
5.909482	0.0393051
5.859920	0.0401291
5.810357	0.0409446
5.760795	0.0419045
5.711233	0.0429239
5.661671	0.0436714
5.612109	0.0446398
5.562546	0.045897
5.512984	0.046789
5.463422	0.0478338
5.413860	0.0486493
5.364297	0.0497621
5.314735	0.0506711
5.265173	0.0518603
5.215611	0.0528967
5.166048	0.0538396
5.116486	0.0548845
5.066924	0.0560058
5.017362	0.0569147
4.967799	0.058053
4.918237	0.0591828
4.868675	0.0600153
4.819113	0.0608987
4.769550	0.062088
4.719988	0.0631329
4.670426	0.064458
4.620864	0.0655199
4.571301	0.066862
4.521739	0.0678644
4.472177	0.0691047
4.422615	0.0704128
4.373052	0.0715087
4.323490	0.072596
4.273928	0.0742864
4.224366	0.0755522
4.174803	0.0768603
4.125241	0.0778797
4.075679	0.0789925
4.026117	0.0804621
3.976554	0.081507
3.926992	0.0825688
3.877430	0.0838175
3.827868	0.0851512
3.778305	0.0864169
3.728743	0.087946
3.679181	0.0893476
3.629619	0.0908427
3.580056	0.0927285
3.530494	0.0942236
3.480932	0.0956507
3.431370	0.0973072
3.381807	0.0990231
3.332245	0.100705
3.282683	0.102302
3.233121	0.103865
3.183558	0.105394
3.133996	0.107017
3.084434	0.108835
3.034872	0.110567
2.985309	0.112207
2.935747	0.114042
2.886185	0.115766
2.836623	0.117576
2.787060	0.119385
2.737498	0.121415
2.687936	0.123344
2.638374	0.12528
2.588811	0.127226
2.539249	0.12929
2.489687	0.13149
2.440125	0.133639
2.390562	0.135831
2.341000	0.13832
2.291438	0.140715
2.241876	0.143017
2.192313	0.145056
2.142751	0.147384
2.093189	0.149533
2.043627	0.151869
1.994064	0.154358
1.944502	0.15728
1.894940	0.159947
1.845378	0.162606
1.795815	0.165469
1.746253	0.168077
1.696691	0.171024
1.647129	0.173887
1.597566	0.176376
1.548004	0.179027
1.498442	0.181439
1.448880	0.184225
1.399317	0.186893
1.349755	0.190053
1.300193	0.193094
1.250631	0.196007
1.201068	0.199032
1.151506	0.202107
1.101944	0.205063
1.052382	0.208155
1.002819	0.21168
0.953257	0.214764
0.903695	0.21879
0.854133	0.222146
0.804570	0.225765
0.755008	0.229477
0.705446	0.23341
0.655884	0.237105
0.606321	0.240741
0.556759	0.244742
0.507197	0.24853
0.457635	0.252735
0.408072	0.257068
0.358510	0.262156
0.308948	0.266318
0.259386	0.270744
0.209823	0.275595
0.160261	0.280148
0.110699	0.285695
0.061137	0.290877
0.011574	0.296916
-0.037988	0.497188
-0.087550	0.508257
-0.137112	0.516913
-0.186675	0.524779
-0.236237	0.533214
-0.285799	0.541709
-0.335361	0.550917
-0.384924	0.559633
-0.434486	0.568612
-0.484048	0.577846
-0.533610	0.586706
-0.583173	0.595923
-0.632735	0.605258
-0.682297	0.614093
-0.731859	0.623445
-0.781422	0.63341
-0.830984	0.641803
-0.880546	0.650985
-0.930108	0.660635
-0.979671	0.670166
-1.029233	0.68059
-1.078795	0.689968
-1.128357	0.699218
-1.177920	0.708741
-1.227482	0.718204
-1.277044	0.726988
-1.326606	0.735661
-1.376169	0.74515
-1.425731	0.753508
-1.475293	0.762385
-1.524855	0.77133
-1.574418	0.778687
-1.623980	0.785916
-1.673542	0.793
-1.723104	0.799873
-1.772667	0.80728
-1.822229	0.814305
-1.871791	0.821245
-1.921353	0.827761
-1.970916	0.83375
-2.020478	0.840002
-2.070040	0.846322
-2.119602	0.851597
-2.169165	0.857212
-2.218727	0.862717
-2.268289	0.868459
-2.317851	0.873649
-2.367414	0.879332
-2.416976	0.884004
-2.466538	0.888303
-2.516100	0.89306
-2.565663	0.897511
-2.615225	0.901716
-2.664787	0.906719
-2.714349	0.911001
-2.763912	0.914959
-2.813474	0.918187
-2.863036	0.921959
-2.912598	0.925161
-2.962161	0.92867
-3.011723	0.931991
-3.061285	0.935007
-3.110847	0.937657
-3.160410	0.940673
-3.209972	0.943119
-3.259534	0.945787
-3.309096	0.948157
-3.358659	0.950909
-3.408221	0.95344
-3.457783	0.955598
-3.507345	0.95762
-3.556908	0.959574
-3.606470	0.961731
-3.656032	0.963727
-3.705594	0.965605
-3.755157	0.967559
-3.804719	0.969419
-3.854281	0.971135
-3.903843	0.972953
-3.953406	0.974541
-4.002968	0.976002
-4.052530	0.977642
-4.102092	0.979043
-4.151655	0.980377
-4.201217	0.981592
-4.250779	0.982577
-4.300341	0.983784
-4.349904	0.984794
-4.399466	0.985763
-4.449028	0.986468
-4.498590	0.987241
-4.548153	0.988039
-4.597715	0.988804
-4.647277	0.989636
-4.696839	0.990214
-4.746402	0.990826
-4.795964	0.991386
-4.845526	0.9921
-4.895088	0.99261
-4.944651	0.993077
-4.994213	0.993468
-5.043775	0.993909
-5.093337	0.994334
-5.142900	0.994708
-5.192462	0.995133
-5.242024	0.995506
-5.291586	0.995753
-5.341149	0.996075
-5.390711	0.996356
-5.440273	0.996602
-5.489835	0.99684
-5.539398	0.997018
-5.588960	0.997316
-5.638522	0.997579
-5.688084	0.997749
-5.737647	0.997825
-5.787209	0.998038
-5.836771	0.998233
-5.886333	0.99831
-5.935896	0.998454
-5.985458	0.99859
-6.035020	0.998683
-6.084582	0.998751
-6.134145	0.998921
-6.183707	0.999023
-6.233269	0.999117
-6.282831	0.999218
-6.332394	0.999252
-6.381956	0.999303
-6.431518	0.999337
-6.481080	0.999371
-6.530643	0.999405
-6.580205	0.999482
-6.629767	0.999516
-6.679329	0.999592
-6.728892	0.999626
-6.778454	0.999686
-6.828016	0.999728
-6.877578	0.999771
-6.927141	0.99983
-6.976703	0.999839
-7.075827	0.999847
-7.125390	0.999864
-7.174952	0.999881
-7.224514	0.99989
-7.274076	0.999932
-7.373201	0.999958
-7.422763	0.999966
-7.571450	0.999975
-7.621012	0.999983
-7.918386	0.999992
-8.116635	1
&
43.576791	1.00912e-20
43.527229	1.07389e-20
43.477667	1.14281e-20
43.428105	1.21616e-20
43.378542	1.29421e-20
43.328980	1.37728e-20
43.279418	1.46567e-20
43.229856	1.55973e-20
43.180293	1.65983e-20
43.130731	1.76635e-20
43.081169	1.87971e-20
43.031607	2.00034e-20
42.982044	2.12871e-20
42.932482	2.26531e-20
42.882920	2.41068e-20
42.833358	2.56538e-20
42.783795	2.73e-20
42.734233	2.90519e-20
42.684671	3.09161e-20
42.635109	3.28999e-20
42.585546	3.5011e-20
42.535984	3.72575e-20
42.486422	3.96481e-20
42.436860	4.21921e-20
42.387297	4.48993e-20
42.337735	4.77802e-20
42.288173	5.08459e-20
42.238611	5.41082e-20
42.189048	5.75797e-20
42.139486	6.1274e-20
42.089924	6.52052e-20
42.040362	6.93886e-20
41.990799	7.38403e-20
41.941237	7.85776e-20
41.891675	8.36187e-20
41.842113	8.89832e-20
41.792550	9.46917e-20
41.742988	1.00766e-19
41.693426	1.07231e-19
41.643864	1.14109e-19
41.594301	1.21429e-19
41.544739	1.29219e-19
41.495177	1.37508e-19
41.445615	1.46329e-19
41.396052	1.55715e-19
41.346490	1.65703e-19
41.296928	1.76332e-19
41.247366	1.87642e-19
41.197803	1.99678e-19
41.148241	2.12485e-19
41.098679	2.26114e-19
41.049117	2.40617e-19
40.999554	2.56049e-19
40.949992	2.72472e-19
40.900430	2.89947e-19
40.850868	3.08542e-19
40.801305	3.2833e-19
40.751743	3.49387e-19
40.702181	3.71794e-19
40.652619	3.95638e-19
40.603056	4.2101e-19
40.553494	4.48009e-19
40.503932	4.76739e-19
40.454370	5.0731e-19
40.404807	5.39842e-19
40.355245	5.7446e-19
40.305683	6.11296e-19
40.256121	6.50494e-19
40.206558	6.92205e-19
40.156996	7.3659e-19
40.107434	7.8382e-19
40.057872	8.34078e-19
40.008309	8.87557e-19
39.958747	9.44464e-19
39.909185	1.00502e-18
39.859623	1.06946e-18
39.810060	1.13802e-18
39.760498	1.21098e-18
39.710936	1.28862e-18
39.661374	1.37124e-18
39.611811	1.45915e-18
39.562249	1.55269e-18
39.512687	1.65223e-18
39.463125	1.75815e-18
39.413562	1.87085e-18
39.364000	1.99078e-18
39.314438	2.1184e-18
39.264876	2.25419e-18
39.215313	2.39869e-18
39.165751	2.55244e-18
39.116189	2.71605e-18
39.066627	2.89014e-18
39.017064	3.07539e-18
38.967502	3.27251e-18
38.917940	3.48226e-18
38.868378	3.70545e-18
38.818815	3.94293e-18
38.769253	4.19564e-18
38.719691	4.46454e-18
38.670129	4.75066e-18
38.620566	5.05512e-18
38.571004	5.37909e-18
38.521442	5.72381e-18
38.471880	6.09061e-18
38.422317	6.48092e-18
38.372755	6.89623e-18
38.323193	7.33814e-18
38.273631	7.80836e-18
38.224068	8.30871e-18
38.174506	8.84111e-18
38.124944	9.40761e-18
38.075382	1.00104e-17
38.025819	1.06518e-17
37.976257	1.13343e-17
37.926695	1.20605e-17
37.877133	1.28332e-17
37.827570	1.36554e-17
37.778008	1.45303e-17
37.728446	1.54612e-17
37.678884	1.64517e-17
37.629321	1.75057e-17
37.579759	1.86271e-17
37.530197	1.98204e-17
37.480635	2.10901e-17
37.431072	2.24411e-17
37.381510	2.38786e-17
37.331948	2.54082e-17
37.282386	2.70357e-17
37.232823	2.87675e-17
37.183261	3.06101e-17
37.133699	3.25707e-17
37.084137	3.46569e-17
37.034575	3.68766e-17
36.985012	3.92385e-17
36.935450	4.17516e-17
36.885888	4.44256e-17
36.836326	4.72707e-17
36.786763	5.02981e-17
36.737201	5.35192e-17
36.687639	5.69466e-17
36.638077	6.05933e-17
36.588514	6.44735e-17
36.538952	6.86021e-17
36.489390	7.2995e-17
36.439828	7.76691e-17
36.390265	8.26424e-17
36.340703	8.79341e-17
36.291141	9.35644e-17
36.241579	9.95551e-17
36.192016	1.05929e-16
36.142454	1.12711e-16
36.092892	1.19928e-16
36.043330	1.27606e-16
35.993767	1.35775e-16
35.944205	1.44467e-16
35.894643	1.53716e-16
35.845081	1.63556e-16
35.795518	1.74026e-16
35.745956	1.85166e-16
35.696394	1.97019e-16
35.646832	2.0963e-16
35.597269	2.23049e-16
35.547707	2.37326e-16
35.498145	2.52516e-16
35.448583	2.68678e-16
35.399020	2.85875e-16
35.349458	3.04171e-16
35.299896	3.23638e-16
35.250334	3.44351e-16
35.200771	3.66389e-16
35.151209	3.89836e-16
35.101647	4.14784e-16
35.052085	4.41327e-16
35.002522	4.69568e-16
34.952960	4.99616e-16
34.903398	5.31586e-16
34.853836	5.656e-16
34.804273	6.01791e-16
34.754711	6.40296e-16
34.705149	6.81263e-16
34.655587	7.24851e-16
34.606024	7.71227e-16
34.556462	8.20568e-16
34.506900	8.73065e-16
34.457338	9.28919e-16
34.407775	9.88345e-16
34.358213	1.05157e-15
34.308651	1.11884e-15
34.259089	1.19041e-15
34.209526	1.26656e-15
34.159964	1.34757e-15
34.110402	1.43377e-15
34.060840	1.52547e-15
34.011277	1.62304e-15
33.961715	1.72685e-15
33.912153	1.83729e-15
33.862591	1.9548e-15
33.813028	2.07981e-15
33.763466	2.21282e-15
33.713904	2.35433e-15
33.664342	2.50489e-15
33.614779	2.66507e-15
33.565217	2.83548e-15
33.515655	3.01679e-15
33.466093	3.20969e-15
33.416530	3.41492e-15
33.366968	3.63326e-15
33.317406	3.86556e-15
33.267844	4.1127e-15
33.218281	4.37564e-15
33.168719	4.65538e-15
33.119157	4.95299e-15
33.069595	5.26963e-15
33.020032	5.60649e-15
32.970470	5.96488e-15
32.920908	6.34617e-15
32.871346	6.75181e-15
32.821783	7.18338e-15
32.772221	7.64252e-15
32.722659	8.13098e-15
32.673097	8.65066e-15
32.623534	9.20353e-15
32.573972	9.79172e-15
32.524410	1.04175e-14
32.474848	1.10832e-14
32.425285	1.17915e-14
32.375723	1.2545e-14
32.326161	1.33466e-14
32.276599	1.41994e-14
32.227036	1.51067e-14
32.177474	1.60719e-14
32.127912	1.70988e-14
32.078350	1.81912e-14
32.028787	1.93534e-14
31.979225	2.05898e-14
31.929663	2.19051e-14
31.880101	2.33045e-14
31.830538	2.47932e-14
31.780976	2.63769e-14
31.731414	2.80617e-14
31.681852	2.98542e-14
31.632289	3.1761e-14
31.582727	3.37896e-14
31.533165	3.59476e-14
31.483603	3.82434e-14
31.434040	4.06858e-14
31.384478	4.3284e-14
31.334916	4.60481e-14
31.285354	4.89886e-14
31.235791	5.21167e-14
31.186229	5.54445e-14
31.136667	5.89847e-14
31.087105	6.27508e-14
31.037542	6.67572e-14
30.987980	7.10192e-14
30.938418	7.55532e-14
30.888856	8.03765e-14
30.839293	8.55075e-14
30.789731	9.09659e-14
30.740169	9.67726e-14
30.690607	1.0295e-13
30.641044	1.09521e-13
30.591482	1.16511e-13
30.541920	1.23947e-13
30.492358	1.31858e-13
30.442795	1.40273e-13
30.393233	1.49224e-13
30.343671	1.58747e-13
30.294109	1.68877e-13
30.244546	1.79653e-13
30.194984	1.91116e-13
30.145422	2.03311e-13
30.095860	2.16282e-13
30.046297	2.30081e-13
29.996735	2.4476e-13
29.947173	2.60374e-13
29.897611	2.76984e-13
29.848048	2.94653e-13
29.798486	3.13449e-13
29.748924	3.33442e-13
29.699362	3.5471e-13
29.649799	3.77333e-13
29.600237	4.01399e-13
29.550675	4.26998e-13
29.501113	4.54229e-13
29.451550	4.83195e-13
29.401988	5.14008e-13
29.352426	5.46783e-13
29.302864	5.81647e-13
29.253301	6.18733e-13
29.203739	6.58182e-13
29.154177	7.00144e-13
29.104615	7.44779e-13
29.055052	7.92258e-13
29.005490	8.42761e-13
28.955928	8.96482e-13
28.906366	9.53624e-13
28.856803	1.01441e-12
28.807241	1.07906e-12
28.757679	1.14783e-12
28.708117	1.22098e-12
28.658554	1.29879e-12
28.608992	1.38156e-12
28.559430	1.46959e-12
28.509868	1.56323e-12
28.460305	1.66283e-12
28.410743	1.76877e-12
28.361181	1.88146e-12
28.311619	2.00132e-12
28.262056	2.12882e-12
28.212494	2.26442e-12
28.162932	2.40866e-12
28.113370	2.56208e-12
28.063807	2.72526e-12
28.014245	2.89883e-12
27.964683	3.08345e-12
27.915121	3.27981e-12
27.865558	3.48866e-12
27.815996	3.71081e-12
27.766434	3.94709e-12
27.716872	4.1984e-12
27.667309	4.4657e-12
27.617747	4.75e-12
27.568185	5.05239e-12
27.518623	5.37401e-12
27.469060	5.71608e-12
27.419498	6.07992e-12
27.369936	6.46689e-12
27.320374	6.87847e-12
27.270811	7.31622e-12
27.221249	7.7818e-12
27.171687	8.27699e-12
27.122125	8.80366e-12
27.072562	9.36381e-12
27.023000	9.95957e-12
26.973438	1.05932e-11
26.923876	1.12671e-11
26.874313	1.19838e-11
26.824751	1.27461e-11
26.775189	1.35569e-11
26.725627	1.44191e-11
26.676064	1.53362e-11
26.626502	1.63115e-11
26.576940	1.73487e-11
26.527378	1.84519e-11
26.477815	1.96252e-11
26.428253	2.08729e-11
26.378691	2.22e-11
26.329129	2.36113e-11
26.279566	2.51123e-11
26.230004	2.67085e-11
26.180442	2.84062e-11
26.130880	3.02116e-11
26.081317	3.21317e-11
26.031755	3.41736e-11
25.982193	3.63452e-11
25.932631	3.86547e-11
25.883068	4.11107e-11
25.833506	4.37227e-11
25.783944	4.65004e-11
25.734382	4.94543e-11
25.684819	5.25958e-11
25.635257	5.59365e-11
25.585695	5.94892e-11
25.536133	6.32674e-11
25.486570	6.72852e-11
25.437008	7.15578e-11
25.387446	7.61015e-11
25.337884	8.09333e-11
25.288321	8.60716e-11
25.238759	9.15357e-11
25.189197	9.73463e-11
25.139635	1.03525e-10
25.090072	1.10096e-10
25.040510	1.17083e-10
24.990948	1.24514e-10
24.941386	1.32415e-10
24.891823	1.40817e-10
24.842261	1.49751e-10
24.792699	1.59252e-10
24.743137	1.69354e-10
24.693574	1.80097e-10
24.644012	1.9152e-10
24.594450	2.03667e-10
24.544888	2.16583e-10
24.495325	2.30318e-10
24.445763	2.44922e-10
24.396201	2.60451e-10
24.346639	2.76963e-10
24.297076	2.94521e-10
24.247514	3.1319e-10
24.197952	3.33041e-10
24.148390	3.54149e-10
24.098827	3.76592e-10
24.049265	4.00456e-10
23.999703	4.2583e-10
23.950141	4.52809e-10
23.900578	4.81496e-10
23.851016	5.11997e-10
23.801454	5.44427e-10
23.751892	5.78908e-10
23.702329	6.15571e-10
23.652767	6.54551e-10
23.603205	6.95997e-10
23.553643	7.40062e-10
23.504080	7.86914e-10
23.454518	8.36726e-10
23.404956	8.89688e-10
23.355394	9.45996e-10
23.305831	1.00586e-09
23.256269	1.06951e-09
23.206707	1.13718e-09
23.157145	1.20913e-09
23.107582	1.28561e-09
23.058020	1.36693e-09
23.008458	1.45339e-09
22.958896	1.5453e-09
22.909333	1.64302e-09
22.859771	1.7469e-09
22.810209	1.85735e-09
22.760647	1.97476e-09
22.711084	2.09958e-09
22.661522	2.23228e-09
22.611960	2.37335e-09
22.562398	2.52332e-09
22.512835	2.68275e-09
22.463273	2.85223e-09
22.413711	3.0324e-09
22.364149	3.22393e-09
22.314586	3.42753e-09
22.265024	3.64397e-09
22.215462	3.87405e-09
22.165900	4.11863e-09
22.116337	4.37862e-09
22.066775	4.65499e-09
22.017213	4.94877e-09
21.967651	5.26105e-09
21.918088	5.593e-09
21.868526	5.94585e-09
21.818964	6.32091e-09
21.769402	6.71958e-09
21.719839	7.14335e-09
21.670277	7.59378e-09
21.620715	8.07255e-09
21.571153	8.58145e-09
21.521590	9.12235e-09
21.472028	9.69728e-09
21.422466	1.03084e-08
21.372904	1.09579e-08
21.323342	1.16482e-08
21.273779	1.23819e-08
21.224217	1.31617e-08
21.174655	1.39905e-08
21.125093	1.48714e-08
21.075530	1.58077e-08
21.025968	1.68027e-08
20.976406	1.78602e-08
20.926844	1.89841e-08
20.877281	2.01785e-08
20.827719	2.14479e-08
20.778157	2.27969e-08
20.728595	2.42306e-08
20.679032	2.57542e-08
20.629470	2.73733e-08
20.579908	2.9094e-08
20.530346	3.09225e-08
20.480783	3.28657e-08
20.431221	3.49306e-08
20.381659	3.71249e-08
20.332097	3.94566e-08
20.282534	4.19344e-08
20.232972	4.45673e-08
20.183410	4.7365e-08
20.133848	5.03379e-08
20.084285	5.34967e-08
20.034723	5.68532e-08
19.985161	6.04197e-08
19.935599	6.42092e-08
19.886036	6.82356e-08
19.836474	7.25136e-08
19.786912	7.70591e-08
19.737350	8.18885e-08
19.687787	8.70196e-08
19.638225	9.24711e-08
19.588663	9.8263e-08
19.539101	1.04416e-07
19.489538	1.10954e-07
19.439976	1.17899e-07
19.390414	1.25278e-07
19.340852	1.33116e-07
19.291289	1.41443e-07
19.241727	1.50289e-07
19.192165	1.59687e-07
19.142603	1.6967e-07
19.093040	1.80274e-07
19.043478	1.91539e-07
18.993916	2.03504e-07
18.944354	2.16214e-07
18.894791	2.29715e-07
18.845229	2.44056e-07
18.795667	2.59287e-07
18.746105	2.75466e-07
18.696542	2.92649e-07
18.646980	3.109e-07
18.597418	3.30284e-07
18.547856	3.5087e-07
18.498293	3.72735e-07
18.448731	3.95955e-07
18.399169	4.20615e-07
18.349607	4.46804e-07
18.300044	4.74615e-07
18.250482	5.04149e-07
18.200920	5.35511e-07
18.151358	5.68815e-07
18.101795	6.04179e-07
18.052233	6.41731e-07
18.002671	6.81603e-07
17.953109	7.2394e-07
17.903546	7.68893e-07
17.853984	8.16621e-07
17.804422	8.67294e-07
17.754860	9.21094e-07
17.705297	9.78212e-07
17.655735	1.03885e-06
17.606173	1.10323e-06
17.556611	1.17157e-06
17.507048	1.24411e-06
17.457486	1.32112e-06
17.407924	1.40287e-06
17.358362	1.48964e-06
17.308799	1.58174e-06
17.259237	1.6795e-06
17.209675	1.78326e-06
17.160113	1.89338e-06
17.110550	2.01025e-06
17.060988	2.13429e-06
17.011426	2.26592e-06
16.961864	2.4056e-06
16.912301	2.55384e-06
16.862739	2.71113e-06
16.813177	2.87803e-06
16.763615	3.05512e-06
16.714052	3.24302e-06
16.664490	3.44237e-06
16.614928	3.65388e-06
16.565366	3.87826e-06
16.515803	4.11629e-06
16.466241	4.3688e-06
16.416679	4.63665e-06
16.367117	4.92077e-06
16.317554	5.22212e-06
16.267992	5.54174e-06
16.218430	5.88072e-06
16.168868	6.24021e-06
16.119305	6.62144e-06
16.069743	7.02571e-06
16.020181	7.45437e-06
15.970619	7.90889e-06
15.921056	8.39079e-06
15.871494	8.9017e-06
15.821932	9.44333e-06
15.772370	1.00175e-05
15.722807	1.06261e-05
15.673245	1.12712e-05
15.623683	1.19549e-05
15.574121	1.26795e-05
15.524558	1.34474e-05
15.474996	1.42611e-05
15.425434	1.51233e-05
15.375872	1.60368e-05
15.326309	1.70046e-05
15.276747	1.80298e-05
15.227185	1.91157e-05
15.177623	2.02659e-05
15.128060	2.14841e-05
15.078498	2.27741e-05
15.028936	2.41401e-05
14.979374	2.55864e-05
14.929811	2.71176e-05
14.880249	2.87385e-05
14.830687	3.04542e-05
14.781125	3.22699e-05
14.731562	3.41914e-05
14.682000	3.62246e-05
14.632438	3.83756e-05
14.582876	4.06511e-05
14.533313	4.30578e-05
14.483751	4.56031e-05
14.434189	4.82945e-05
14.384627	5.114e-05
14.335064	5.4148e-05
14.285502	5.73271e-05
14.235940	6.06866e-05
14.186378	6.4236e-05
14.136815	6.79854e-05
14.087253	7.19453e-05
14.037691	7.61266e-05
13.988129	8.05408e-05
13.938566	8.51996e-05
13.889004	9.01156e-05
13.839442	9.53015e-05
13.789880	0.000100771
13.740317	0.000106537
13.690755	0.000112615
13.641193	0.000119019
13.591631	0.000125764
13.542068	0.000132865
13.492506	0.00014034
13.442944	0.000148203
13.393382	0.000156472
13.343819	0.000165163
13.294257	0.000174292
13.244695	0.000183875
13.195133	0.000193931
13.145570	0.000204472
13.096008	0.000215516
13.046446	0.000227076
12.996884	0.000239165
12.947321	0.000251793
12.897759	0.000264969
12.848197	0.000278698
12.798635	0.000292982
12.749072	0.000307815
12.699510	0.000323187
12.649948	0.000339079
12.600386	0.00035546
12.550823	0.000372284
12.501261	0.000389484
12.451699	0.000406968
12.402137	0.000424601
12.352574	0.000442191
12.303012	0.00045945
12.253450	0.000475915
12.203888	0.000490728
&
```
