## Supplementary material for "All-at-once RNA folding with 3D motif prediction framed by evolutionary information": RF00035_OxyS.power

```
# Power analysis of given structure 
#
# Powertype = SINGLE SUBSTITUTIONS
# covary  left_pos      right_pos    substitutions      power
#----------------------------------------------------------------
          1		47		2		0.00
          2		46		2		0.00
          3		45		0		0.00
          4		44		0		0.00
          5		43		0		0.00
          6		42		0		0.00
          7		41		0		0.00
          9		40		0		0.00
          10		39		0		0.00
          11		38		1		0.00
          12		37		0		0.00
          14		34		2		0.00
          15		33		1		0.00
          17		31		0		0.00
          18		30		0		0.00
          50		66		0		0.00
          51		65		2		0.00
          52		64		0		0.00
          53		63		0		0.00
          95		113		0		0.00
          96		112		0		0.00
          97		111		0		0.00
          98		110		0		0.00
          99		109		0		0.00
          100		108		2		0.00
          101		107		0		0.00
#
# BPAIRS 26
# avg substitutions per BP  0.5
# BPAIRS expected to covary 0.0 +/- 0.0
# BPAIRS observed to covary 0
#
```
