## Supplementary material for "All-at-once RNA folding with 3D motif prediction framed by evolutionary information": RF00035_OxyS.surv

```
2.448935	0.0384615
1.953807	0.153846
0.227932	0.192308
-0.012559	1
&
3.043089	0.000155885
2.887477	0.000623539
2.859184	0.000935308
2.774305	0.00109119
2.646987	0.00155885
2.604547	0.00187062
2.519668	0.0020265
2.491375	0.00233827
2.448935	0.00249415
2.364056	0.00311769
2.293324	0.00342946
2.279177	0.00374123
2.194298	0.00452065
2.010393	0.00514419
1.967954	0.00545596
1.953807	0.00685892
1.911368	0.00717069
1.826489	0.00748246
1.798196	0.00841777
1.741609	0.00904131
1.274774	0.00935308
1.076723	0.00982073
0.963551	0.0104443
0.921111	0.0113796
0.723060	0.0126267
0.652328	0.0127825
0.638181	0.0129384
0.609888	0.0134061
0.595742	0.0138737
0.539155	0.0141855
0.510862	0.014809
0.482569	0.0151208
0.440130	0.0157443
0.425983	0.0160561
0.411837	0.0169914
0.397690	0.017615
0.001588	0.100857
-0.012559	0.971629
-0.040852	0.972097
-0.125731	0.973811
-0.139877	0.975214
-0.168170	0.97802
-0.224756	0.978488
-0.253049	0.978956
-0.267196	0.979267
-0.337929	0.979423
-0.352075	0.979579
-0.366222	0.979891
-0.380368	0.980514
-0.451101	0.981138
-0.521833	0.981606
-0.535980	0.981917
-0.564273	0.982853
-0.578419	0.98332
-0.606712	0.983476
-0.620859	0.983788
-0.677445	0.985191
-0.719885	0.987062
-0.776471	0.988932
-0.861350	0.9894
-0.960375	0.989867
-0.974522	0.990959
-1.045254	0.991582
-1.059401	0.991738
-1.144280	0.991894
-1.229159	0.992362
-1.342331	0.993141
-1.398917	0.993297
-1.483797	0.993453
-1.512090	0.993609
-1.526236	0.993765
-1.540383	0.994076
-1.568676	0.994388
-1.596969	0.9947
-1.625262	0.994856
-1.639408	0.995479
-1.710141	0.995791
-1.908192	0.996415
-1.936485	0.99735
-2.007218	0.998285
-2.063804	0.999532
-2.558932	0.999688
-2.742837	0.999844
-2.799423	1
&
4.061638	7.76277e-07
4.019199	1.55255e-06
3.976759	2.32883e-06
3.920173	3.10511e-06
3.835294	3.88138e-06
3.807001	5.43394e-06
3.736268	6.98649e-06
3.707975	7.76277e-06
3.679682	8.53905e-06
3.665536	1.24204e-05
3.651389	1.31967e-05
3.623096	1.3973e-05
3.608950	1.63018e-05
3.552364	1.70781e-05
3.524071	1.78544e-05
3.509924	2.01832e-05
3.495778	2.09595e-05
3.481631	2.17358e-05
3.467485	2.32883e-05
3.453338	2.56171e-05
3.439192	3.10511e-05
3.425045	3.18274e-05
3.410899	3.26036e-05
3.396752	3.41562e-05
3.382605	3.57087e-05
3.354312	5.12343e-05
3.326019	5.27868e-05
3.297726	5.51157e-05
3.283580	6.05496e-05
3.269433	6.28784e-05
3.255287	6.90887e-05
3.241140	6.98649e-05
3.226994	7.21938e-05
3.212847	7.52989e-05
3.198701	8.38379e-05
3.184554	8.77193e-05
3.170408	9.39295e-05
3.156261	0.000107902
3.142115	0.000117218
3.127968	0.000121875
3.113822	0.000127309
3.099675	0.000138177
3.085529	0.00014594
3.071382	0.000169228
3.057236	0.000182425
3.043089	0.000218134
3.028943	0.000226673
3.014796	0.000240646
3.000650	0.000256171
2.986503	0.000280236
2.972356	0.000301972
2.958210	0.000313616
2.944063	0.000320602
2.929917	0.000391244
2.915770	0.000413756
2.901624	0.000433939
2.887477	0.000547275
2.873331	0.000575221
2.859184	0.000664493
2.845038	0.000691663
2.830891	0.000738239
2.816745	0.000765409
2.802598	0.000804999
2.788452	0.000822077
2.774305	0.000874864
2.760159	0.000898929
2.746012	0.000925322
2.731866	0.000947058
2.717719	0.000984319
2.703573	0.00102624
2.689426	0.00106816
2.675280	0.00113725
2.661133	0.00116674
2.646987	0.00130492
2.632840	0.00133908
2.618694	0.00137944
2.604547	0.00148968
2.590401	0.00153703
2.576254	0.00157429
2.562107	0.00163639
2.547961	0.00165968
2.533814	0.00170548
2.519668	0.00180407
2.505521	0.00182968
2.491375	0.00192439
2.477228	0.00195932
2.463082	0.00199426
2.448935	0.00210837
2.434789	0.00214097
2.420642	0.0022023
2.406496	0.00224111
2.392349	0.00227604
2.378203	0.0023397
2.364056	0.00250815
2.349910	0.0025819
2.335763	0.00262459
2.321617	0.00267893
2.307470	0.00274181
2.293324	0.00286058
2.279177	0.00300264
2.265031	0.00304145
2.250884	0.00310666
2.236738	0.00314703
2.222591	0.00319748
2.208445	0.0032363
2.194298	0.0034816
2.180152	0.00352896
2.166005	0.00359882
2.151858	0.00367878
2.137712	0.00379599
2.123565	0.00386664
2.109419	0.00391865
2.095272	0.00403586
2.081126	0.00411815
2.066979	0.00417404
2.052833	0.00428893
2.038686	0.0043914
2.024540	0.00452259
2.010393	0.00480748
1.996247	0.00491306
1.982100	0.00500776
1.967954	0.00517078
1.953807	0.00570486
1.939661	0.00577861
1.925514	0.00590359
1.911368	0.0060472
1.897221	0.00614734
1.883075	0.00627542
1.868928	0.00636081
1.854782	0.00646328
1.840635	0.00656265
1.826489	0.0067932
1.812342	0.00686306
1.798196	0.00714873
1.784049	0.00724189
1.769902	0.00731098
1.755756	0.00738472
1.741609	0.00762304
1.727463	0.00768048
1.713316	0.00774026
1.699170	0.00775501
1.685023	0.0078435
1.670877	0.00788154
1.656730	0.0079157
1.642584	0.00800186
1.628437	0.0080267
1.614291	0.00807561
1.600144	0.00810045
1.585998	0.00815634
1.571851	0.00823707
1.557705	0.00826347
1.543558	0.00829607
1.529412	0.0083411
1.515265	0.00836206
1.501119	0.00838923
1.486972	0.00840941
1.472826	0.00841795
1.458679	0.00842726
1.444533	0.00844201
1.430386	0.00848005
1.416240	0.00850101
1.402093	0.00851653
1.387947	0.00852663
1.373800	0.00854526
1.359653	0.00855612
1.345507	0.00856156
1.331360	0.00858174
1.317214	0.00862521
1.303067	0.00864152
1.288921	0.00865005
1.274774	0.00873079
1.260628	0.00875097
1.246481	0.00877581
1.232335	0.00880376
1.218188	0.00884412
1.204042	0.0088876
1.189895	0.0089334
1.175749	0.00894892
1.161602	0.00898308
1.147456	0.00900792
1.133309	0.00906381
1.119163	0.00908555
1.105016	0.00913523
1.090870	0.00917637
1.076723	0.00933784
1.062577	0.00938985
1.048430	0.00944574
1.034284	0.00948533
1.020137	0.00955286
1.005991	0.00963204
0.991844	0.00967319
0.977698	0.00972365
0.963551	0.00992237
0.949404	0.00996973
0.935258	0.0100722
0.921111	0.0103206
0.906965	0.0103555
0.892818	0.0104425
0.878672	0.0105286
0.864525	0.0106575
0.850379	0.0107297
0.836232	0.0107654
0.822086	0.0107941
0.807939	0.0109261
0.793793	0.0109789
0.779646	0.0110239
0.765500	0.0110542
0.751353	0.0111924
0.737207	0.0112366
0.723060	0.0115223
0.708914	0.0115836
0.694767	0.0116356
0.680621	0.0117063
0.666474	0.0117691
0.652328	0.0119221
0.638181	0.0120587
0.624035	0.012217
0.609888	0.0124507
0.595742	0.0127123
0.581595	0.0128489
0.567449	0.0129405
0.553302	0.0130135
0.539155	0.0131354
0.525009	0.0131781
0.510862	0.0133737
0.496716	0.0134498
0.482569	0.013598
0.468423	0.0137696
0.454276	0.0138992
0.440130	0.0141143
0.425983	0.0143192
0.411837	0.0146841
0.397690	0.0149441
0.383544	0.015118
0.369397	0.0152538
0.355251	0.0154037
0.341104	0.0154689
0.326958	0.0155209
0.312811	0.0155481
0.298665	0.0155698
0.284518	0.0155884
0.270372	0.0155985
0.256225	0.0156102
0.242079	0.0156311
0.227932	0.0156785
0.213786	0.0156979
0.199639	0.0157157
0.185493	0.0157297
0.171346	0.0157538
0.157200	0.0157685
0.143053	0.0157778
0.128906	0.0157864
0.114760	0.0157965
0.100613	0.0158097
0.086467	0.0158267
0.072320	0.0158291
0.058174	0.0158562
0.044027	0.0158718
0.029881	0.0158772
0.015734	0.0158826
0.001588	0.0935825
-0.012559	0.975335
-0.026705	0.975455
-0.040852	0.975709
-0.054998	0.975735
-0.069145	0.975796
-0.083291	0.975896
-0.097438	0.976076
-0.111584	0.97643
-0.125731	0.977287
-0.139877	0.978256
-0.154024	0.978982
-0.168170	0.980019
-0.182317	0.980394
-0.196463	0.980741
-0.210610	0.98091
-0.224756	0.981165
-0.238903	0.981318
-0.253049	0.981524
-0.267196	0.981646
-0.281343	0.981749
-0.295489	0.981804
-0.309636	0.981869
-0.323782	0.981946
-0.337929	0.98205
-0.352075	0.982174
-0.366222	0.982368
-0.380368	0.982574
-0.394515	0.982711
-0.408661	0.982797
-0.422808	0.982899
-0.436954	0.983053
-0.451101	0.983249
-0.465247	0.983362
-0.479394	0.983495
-0.493540	0.98371
-0.507687	0.983854
-0.521833	0.984164
-0.535980	0.984407
-0.550126	0.984547
-0.564273	0.984981
-0.578419	0.985259
-0.592566	0.985544
-0.606712	0.985837
-0.620859	0.986112
-0.635005	0.986299
-0.649152	0.986546
-0.663298	0.98683
-0.677445	0.987294
-0.691592	0.987446
-0.705738	0.987673
-0.719885	0.988242
-0.734031	0.988523
-0.748178	0.988672
-0.762324	0.988839
-0.776471	0.9894
-0.790617	0.989554
-0.804764	0.989739
-0.818910	0.98995
-0.833057	0.990141
-0.847203	0.990254
-0.861350	0.990465
-0.875496	0.990588
-0.889643	0.990778
-0.903789	0.990906
-0.917936	0.99097
-0.932082	0.991074
-0.946229	0.991188
-0.960375	0.991367
-0.974522	0.991807
-0.988668	0.991879
-1.002815	0.992019
-1.016961	0.992124
-1.031108	0.99224
-1.045254	0.992483
-1.059401	0.992595
-1.073548	0.992706
-1.087694	0.992774
-1.101841	0.99286
-1.115987	0.992958
-1.130134	0.993093
-1.144280	0.993191
-1.158427	0.993229
-1.172573	0.993285
-1.186720	0.993354
-1.200866	0.993404
-1.215013	0.993474
-1.229159	0.993629
-1.243306	0.993671
-1.257452	0.993773
-1.271599	0.993835
-1.285745	0.993885
-1.299892	0.993909
-1.314038	0.993958
-1.328185	0.994021
-1.342331	0.994227
-1.356478	0.994279
-1.370624	0.994371
-1.384771	0.994415
-1.398917	0.994536
-1.413064	0.994582
-1.427210	0.99462
-1.441357	0.994669
-1.455503	0.994723
-1.469650	0.994779
-1.483797	0.994863
-1.497943	0.99493
-1.512090	0.995016
-1.526236	0.995133
-1.540383	0.995244
-1.554529	0.995304
-1.568676	0.995407
-1.582822	0.995453
-1.596969	0.995567
-1.611115	0.995617
-1.625262	0.995734
-1.639408	0.995927
-1.653555	0.996025
-1.667701	0.996097
-1.681848	0.996186
-1.695994	0.996286
-1.710141	0.996395
-1.724287	0.99645
-1.738434	0.996511
-1.752580	0.996623
-1.766727	0.996698
-1.780873	0.996773
-1.795020	0.99682
-1.809166	0.996875
-1.823313	0.996975
-1.837459	0.997045
-1.851606	0.997093
-1.865752	0.997153
-1.879899	0.997222
-1.894046	0.997281
-1.908192	0.997462
-1.922339	0.997569
-1.936485	0.997805
-1.950632	0.997868
-1.964778	0.997903
-1.978925	0.997971
-1.993071	0.998059
-2.007218	0.998301
-2.021364	0.998392
-2.035511	0.998442
-2.049657	0.998478
-2.063804	0.998787
-2.077950	0.998897
-2.092097	0.998938
-2.106243	0.998978
-2.120390	0.999055
-2.134536	0.999148
-2.148683	0.999186
-2.162829	0.999235
-2.176976	0.99928
-2.191122	0.999304
-2.205269	0.999342
-2.219415	0.999421
-2.233562	0.999441
-2.247708	0.999462
-2.261855	0.999479
-2.276001	0.999509
-2.290148	0.999518
-2.304295	0.999524
-2.318441	0.999551
-2.332588	0.999563
-2.346734	0.999565
-2.360881	0.999625
-2.375027	0.999631
-2.389174	0.999647
-2.403320	0.999667
-2.417467	0.999684
-2.431613	0.999693
-2.445760	0.999695
-2.459906	0.999704
-2.474053	0.999716
-2.488199	0.999722
-2.502346	0.999728
-2.516492	0.999731
-2.530639	0.999742
-2.544785	0.999753
-2.558932	0.99979
-2.587225	0.999799
-2.601371	0.999804
-2.615518	0.99981
-2.629664	0.999821
-2.643811	0.999821
-2.657957	0.999832
-2.672104	0.999837
-2.686250	0.999839
-2.700397	0.999842
-2.714544	0.999845
-2.728690	0.999846
-2.742837	0.999883
-2.756983	0.999888
-2.771130	0.999891
-2.785276	0.999893
-2.799423	0.999925
-2.813569	0.99993
-2.827716	0.999932
-2.841862	0.999934
-2.856009	0.999935
-2.870155	0.999938
-2.884302	0.999939
-2.898448	0.99995
-2.912595	0.999955
-2.926741	0.999956
-2.940888	0.999958
-2.955034	0.99996
-2.969181	0.999963
-2.997474	0.999964
-3.011620	0.999964
-3.025767	0.999965
-3.039913	0.999967
-3.054060	0.999968
-3.068206	0.999969
-3.082353	0.999971
-3.124793	0.999974
-3.138939	0.999977
-3.167232	0.999983
-3.209672	0.999984
-3.223818	0.999985
-3.252111	0.999988
-3.266258	0.999991
-3.308697	0.999991
-3.322844	0.999992
-3.393576	0.999993
-3.464309	0.999994
-3.478455	0.999995
-3.648214	0.999995
-3.662360	0.999997
-4.016023	0.999999
-4.100902	1
&
18.250595	6.16417e-48
18.236449	6.77463e-48
18.222302	7.44555e-48
18.208156	8.18291e-48
18.194009	8.99329e-48
18.179863	9.88393e-48
18.165716	1.08628e-47
18.151570	1.19385e-47
18.137423	1.31208e-47
18.123277	1.44202e-47
18.109130	1.58482e-47
18.094984	1.74177e-47
18.080837	1.91426e-47
18.066691	2.10383e-47
18.052544	2.31217e-47
18.038398	2.54114e-47
18.024251	2.79279e-47
18.010105	3.06936e-47
17.995958	3.37331e-47
17.981811	3.70737e-47
17.967665	4.0745e-47
17.953518	4.47799e-47
17.939372	4.92143e-47
17.925225	5.40878e-47
17.911079	5.94439e-47
17.896932	6.53305e-47
17.882786	7.17999e-47
17.868639	7.89099e-47
17.854493	8.67239e-47
17.840346	9.53117e-47
17.826200	1.0475e-46
17.812053	1.15123e-46
17.797907	1.26523e-46
17.783760	1.39051e-46
17.769614	1.5282e-46
17.755467	1.67953e-46
17.741321	1.84584e-46
17.727174	2.02862e-46
17.713028	2.2295e-46
17.698881	2.45027e-46
17.684735	2.69289e-46
17.670588	2.95955e-46
17.656442	3.2526e-46
17.642295	3.57467e-46
17.628149	3.92863e-46
17.614002	4.31764e-46
17.599856	4.74517e-46
17.585709	5.21503e-46
17.571562	5.73141e-46
17.557416	6.29892e-46
17.543269	6.92262e-46
17.529123	7.60808e-46
17.514976	8.3614e-46
17.500830	9.18931e-46
17.486683	1.00992e-45
17.472537	1.10992e-45
17.458390	1.21982e-45
17.444244	1.3406e-45
17.430097	1.47333e-45
17.415951	1.61921e-45
17.401804	1.77954e-45
17.387658	1.95574e-45
17.373511	2.14938e-45
17.359365	2.36219e-45
17.345218	2.59608e-45
17.331072	2.85312e-45
17.316925	3.13561e-45
17.302779	3.44607e-45
17.288632	3.78727e-45
17.274486	4.16225e-45
17.260339	4.57435e-45
17.246193	5.02725e-45
17.232046	5.525e-45
17.217900	6.07202e-45
17.203753	6.6732e-45
17.189606	7.3339e-45
17.175460	8.06001e-45
17.161313	8.85801e-45
17.147167	9.73501e-45
17.133020	1.06988e-44
17.118874	1.17581e-44
17.104727	1.29222e-44
17.090581	1.42016e-44
17.076434	1.56076e-44
17.062288	1.71528e-44
17.048141	1.8851e-44
17.033995	2.07173e-44
17.019848	2.27684e-44
17.005702	2.50225e-44
16.991555	2.74998e-44
16.977409	3.02223e-44
16.963262	3.32144e-44
16.949116	3.65027e-44
16.934969	4.01165e-44
16.920823	4.4088e-44
16.906676	4.84527e-44
16.892530	5.32495e-44
16.878383	5.85212e-44
16.864237	6.43147e-44
16.850090	7.06818e-44
16.835944	7.76791e-44
16.821797	8.53691e-44
16.807651	9.38204e-44
16.793504	1.03108e-43
16.779357	1.13316e-43
16.765211	1.24534e-43
16.751064	1.36862e-43
16.736918	1.5041e-43
16.722771	1.653e-43
16.708625	1.81664e-43
16.694478	1.99648e-43
16.680332	2.19412e-43
16.666185	2.41132e-43
16.652039	2.65002e-43
16.637892	2.91235e-43
16.623746	3.20065e-43
16.609599	3.51749e-43
16.595453	3.86569e-43
16.581306	4.24835e-43
16.567160	4.6689e-43
16.553013	5.13107e-43
16.538867	5.63899e-43
16.524720	6.19719e-43
16.510574	6.81064e-43
16.496427	7.48481e-43
16.482281	8.22572e-43
16.468134	9.03996e-43
16.453988	9.93479e-43
16.439841	1.09182e-42
16.425695	1.1999e-42
16.411548	1.31867e-42
16.397402	1.4492e-42
16.383255	1.59264e-42
16.369108	1.75029e-42
16.354962	1.92354e-42
16.340815	2.11394e-42
16.326669	2.32318e-42
16.312522	2.55314e-42
16.298376	2.80585e-42
16.284229	3.08358e-42
16.270083	3.3888e-42
16.255936	3.72422e-42
16.241790	4.09285e-42
16.227643	4.49796e-42
16.213497	4.94316e-42
16.199350	5.43243e-42
16.185204	5.97012e-42
16.171057	6.56104e-42
16.156911	7.21043e-42
16.142764	7.9241e-42
16.128618	8.7084e-42
16.114471	9.57033e-42
16.100325	1.05176e-41
16.086178	1.15585e-41
16.072032	1.27025e-41
16.057885	1.39598e-41
16.043739	1.53414e-41
16.029592	1.68598e-41
16.015446	1.85285e-41
16.001299	2.03623e-41
15.987153	2.23776e-41
15.973006	2.45924e-41
15.958859	2.70263e-41
15.944713	2.97011e-41
15.930566	3.26406e-41
15.916420	3.58711e-41
15.902273	3.94212e-41
15.888127	4.33227e-41
15.873980	4.76103e-41
15.859834	5.23222e-41
15.845687	5.75004e-41
15.831541	6.3191e-41
15.817394	6.94448e-41
15.803248	7.63175e-41
15.789101	8.38704e-41
15.774955	9.21706e-41
15.760808	1.01292e-40
15.746662	1.11317e-40
15.732515	1.22333e-40
15.718369	1.34439e-40
15.704222	1.47744e-40
15.690076	1.62365e-40
15.675929	1.78433e-40
15.661783	1.96091e-40
15.647636	2.15496e-40
15.633490	2.36822e-40
15.619343	2.60258e-40
15.605197	2.86013e-40
15.591050	3.14316e-40
15.576904	3.45421e-40
15.562757	3.79603e-40
15.548610	4.17167e-40
15.534464	4.58449e-40
15.520317	5.03815e-40
15.506171	5.53671e-40
15.492024	6.0846e-40
15.477878	6.6867e-40
15.463731	7.34838e-40
15.449585	8.07553e-40
15.435438	8.87464e-40
15.421292	9.75281e-40
15.407145	1.07179e-39
15.392999	1.17784e-39
15.378852	1.29439e-39
15.364706	1.42247e-39
15.350559	1.56323e-39
15.336413	1.71791e-39
15.322266	1.8879e-39
15.308120	2.0747e-39
15.293973	2.27999e-39
15.279827	2.50559e-39
15.265680	2.75352e-39
15.251534	3.02597e-39
15.237387	3.32538e-39
15.223241	3.65441e-39
15.209094	4.016e-39
15.194948	4.41336e-39
15.180801	4.85004e-39
15.166655	5.32992e-39
15.152508	5.85728e-39
15.138361	6.43682e-39
15.124215	7.07369e-39
15.110068	7.77358e-39
15.095922	8.54271e-39
15.081775	9.38793e-39
15.067629	1.03168e-38
15.053482	1.13375e-38
15.039336	1.24592e-38
15.025189	1.36919e-38
15.011043	1.50466e-38
14.996896	1.65353e-38
14.982750	1.81712e-38
14.968603	1.9969e-38
14.954457	2.19447e-38
14.940310	2.41158e-38
14.926164	2.65017e-38
14.912017	2.91236e-38
14.897871	3.20049e-38
14.883724	3.51713e-38
14.869578	3.86509e-38
14.855431	4.24747e-38
14.841285	4.66768e-38
14.827138	5.12946e-38
14.812992	5.63692e-38
14.798845	6.19458e-38
14.784699	6.8074e-38
14.770552	7.48085e-38
14.756405	8.22092e-38
14.742259	9.0342e-38
14.728112	9.92793e-38
14.713966	1.09101e-37
14.699819	1.19894e-37
14.685673	1.31754e-37
14.671526	1.44788e-37
14.657380	1.59111e-37
14.643233	1.74851e-37
14.629087	1.92148e-37
14.614940	2.11156e-37
14.600794	2.32044e-37
14.586647	2.54998e-37
14.572501	2.80222e-37
14.558354	3.07942e-37
14.544208	3.38404e-37
14.530061	3.71878e-37
14.515915	4.08664e-37
14.501768	4.49088e-37
14.487622	4.93511e-37
14.473475	5.42328e-37
14.459329	5.95973e-37
14.445182	6.54924e-37
14.431036	7.19706e-37
14.416889	7.90896e-37
14.402743	8.69127e-37
14.388596	9.55095e-37
14.374450	1.04957e-36
14.360303	1.15338e-36
14.346156	1.26746e-36
14.332010	1.39283e-36
14.317863	1.5306e-36
14.303717	1.68199e-36
14.289570	1.84835e-36
14.275424	2.03117e-36
14.261277	2.23207e-36
14.247131	2.45284e-36
14.232984	2.69544e-36
14.218838	2.96204e-36
14.204691	3.255e-36
14.190545	3.57694e-36
14.176398	3.93071e-36
14.162252	4.31947e-36
14.148105	4.74668e-36
14.133959	5.21614e-36
14.119812	5.73203e-36
14.105666	6.29894e-36
14.091519	6.92191e-36
14.077373	7.60648e-36
14.063226	8.35876e-36
14.049080	9.18543e-36
14.034933	1.00939e-35
14.020787	1.10921e-35
14.006640	1.21891e-35
13.992494	1.33946e-35
13.978347	1.47192e-35
13.964201	1.61749e-35
13.950054	1.77745e-35
13.935907	1.95323e-35
13.921761	2.14639e-35
13.907614	2.35865e-35
13.893468	2.5919e-35
13.879321	2.84822e-35
13.865175	3.12988e-35
13.851028	3.43939e-35
13.836882	3.77951e-35
13.822735	4.15327e-35
13.808589	4.56397e-35
13.794442	5.01529e-35
13.780296	5.51124e-35
13.766149	6.05622e-35
13.752003	6.6551e-35
13.737856	7.31318e-35
13.723710	8.03634e-35
13.709563	8.831e-35
13.695417	9.70424e-35
13.681270	1.06638e-34
13.667124	1.17183e-34
13.652977	1.2877e-34
13.638831	1.41503e-34
13.624684	1.55494e-34
13.610538	1.70869e-34
13.596391	1.87765e-34
13.582245	2.0633e-34
13.568098	2.26731e-34
13.553952	2.4915e-34
13.539805	2.73785e-34
13.525658	3.00855e-34
13.511512	3.30602e-34
13.497365	3.63289e-34
13.483219	3.99209e-34
13.469072	4.38679e-34
13.454926	4.82052e-34
13.440779	5.29712e-34
13.426633	5.82085e-34
13.412486	6.39635e-34
13.398340	7.02875e-34
13.384193	7.72367e-34
13.370047	8.48728e-34
13.355900	9.32639e-34
13.341754	1.02484e-33
13.327607	1.12617e-33
13.313461	1.2375e-33
13.299314	1.35985e-33
13.285168	1.49428e-33
13.271021	1.64201e-33
13.256875	1.80434e-33
13.242728	1.98272e-33
13.228582	2.17873e-33
13.214435	2.39412e-33
13.200289	2.6308e-33
13.186142	2.89087e-33
13.171996	3.17666e-33
13.157849	3.49069e-33
13.143703	3.83576e-33
13.129556	4.21495e-33
13.115409	4.63161e-33
13.101263	5.08946e-33
13.087116	5.59256e-33
13.072970	6.1454e-33
13.058823	6.75288e-33
13.044677	7.4204e-33
13.030530	8.1539e-33
13.016384	8.9599e-33
13.002237	9.84557e-33
12.988091	1.08188e-32
12.973944	1.18882e-32
12.959798	1.30633e-32
12.945651	1.43545e-32
12.931505	1.57734e-32
12.917358	1.73325e-32
12.903212	1.90456e-32
12.889065	2.09281e-32
12.874919	2.29967e-32
12.860772	2.52697e-32
12.846626	2.77673e-32
12.832479	3.05118e-32
12.818333	3.35275e-32
12.804186	3.68413e-32
12.790040	4.04826e-32
12.775893	4.44837e-32
12.761747	4.88802e-32
12.747600	5.37112e-32
12.733454	5.90197e-32
12.719307	6.48527e-32
12.705160	7.12622e-32
12.691014	7.83051e-32
12.676867	8.6044e-32
12.662721	9.45476e-32
12.648574	1.03892e-31
12.634428	1.14159e-31
12.620281	1.25441e-31
12.606135	1.37838e-31
12.591988	1.51459e-31
12.577842	1.66427e-31
12.563695	1.82874e-31
12.549549	2.00946e-31
12.535402	2.20804e-31
12.521256	2.42624e-31
12.507109	2.666e-31
12.492963	2.92945e-31
12.478816	3.21894e-31
12.464670	3.53702e-31
12.450523	3.88654e-31
12.436377	4.27059e-31
12.422230	4.69259e-31
12.408084	5.15628e-31
12.393937	5.66579e-31
12.379791	6.22564e-31
12.365644	6.8408e-31
12.351498	7.51675e-31
12.337351	8.25947e-31
12.323205	9.07558e-31
12.309058	9.97232e-31
12.294911	1.09577e-30
12.280765	1.20403e-30
12.266618	1.323e-30
12.252472	1.45372e-30
12.238325	1.59735e-30
12.224179	1.75517e-30
12.210032	1.92859e-30
12.195886	2.11913e-30
12.181739	2.3285e-30
12.167593	2.55856e-30
12.153446	2.81134e-30
12.139300	3.08909e-30
12.125153	3.39428e-30
12.111007	3.72962e-30
12.096860	4.09809e-30
12.082714	4.50295e-30
12.068567	4.94781e-30
12.054421	5.43661e-30
12.040274	5.9737e-30
12.026128	6.56384e-30
12.011981	7.21227e-30
11.997835	7.92476e-30
11.983688	8.70763e-30
11.969542	9.56782e-30
11.955395	1.0513e-29
11.941249	1.15515e-29
11.927102	1.26926e-29
11.912955	1.39464e-29
11.898809	1.5324e-29
11.884662	1.68378e-29
11.870516	1.8501e-29
11.856369	2.03285e-29
11.842223	2.23365e-29
11.828076	2.45428e-29
11.813930	2.6967e-29
11.799783	2.96307e-29
11.785637	3.25574e-29
11.771490	3.57732e-29
11.757344	3.93066e-29
11.743197	4.31889e-29
11.729051	4.74547e-29
11.714904	5.21417e-29
11.700758	5.72917e-29
11.686611	6.29502e-29
11.672465	6.91675e-29
11.658318	7.59988e-29
11.644172	8.35048e-29
11.630025	9.17519e-29
11.615879	1.00813e-28
11.601732	1.1077e-28
11.587586	1.2171e-28
11.573439	1.33729e-28
11.559293	1.46936e-28
11.545146	1.61447e-28
11.531000	1.77391e-28
11.516853	1.94909e-28
11.502706	2.14157e-28
11.488560	2.35306e-28
11.474413	2.58542e-28
11.460267	2.84074e-28
11.446120	3.12126e-28
11.431974	3.42947e-28
11.417827	3.76813e-28
11.403681	4.14021e-28
11.389534	4.54904e-28
11.375388	4.99823e-28
11.361241	5.49177e-28
11.347095	6.03404e-28
11.332948	6.62984e-28
11.318802	7.28447e-28
11.304655	8.00373e-28
11.290509	8.794e-28
11.276362	9.66228e-28
11.262216	1.06163e-27
11.248069	1.16645e-27
11.233923	1.28162e-27
11.219776	1.40815e-27
11.205630	1.54718e-27
11.191483	1.69993e-27
11.177337	1.86776e-27
11.163190	2.05216e-27
11.149044	2.25477e-27
11.134897	2.47737e-27
11.120751	2.72195e-27
11.106604	2.99066e-27
11.092457	3.28591e-27
11.078311	3.6103e-27
11.064164	3.9667e-27
11.050018	4.35829e-27
11.035871	4.78853e-27
11.021725	5.26123e-27
11.007578	5.78059e-27
10.993432	6.35122e-27
10.979285	6.97816e-27
10.965139	7.66698e-27
10.950992	8.42379e-27
10.936846	9.2553e-27
10.922699	1.01689e-26
10.908553	1.11726e-26
10.894406	1.22754e-26
10.880260	1.3487e-26
10.866113	1.48182e-26
10.851967	1.62808e-26
10.837820	1.78878e-26
10.823674	1.96533e-26
10.809527	2.1593e-26
10.795381	2.37242e-26
10.781234	2.60656e-26
10.767088	2.86382e-26
10.752941	3.14646e-26
10.738795	3.45699e-26
10.724648	3.79816e-26
10.710502	4.173e-26
10.696355	4.58482e-26
10.682208	5.03728e-26
10.668062	5.53439e-26
10.653915	6.08055e-26
10.639769	6.68059e-26
10.625622	7.33985e-26
10.611476	8.06414e-26
10.597329	8.85991e-26
10.583183	9.73418e-26
10.569036	1.06947e-25
10.554890	1.175e-25
10.540743	1.29094e-25
10.526597	1.41833e-25
10.512450	1.55827e-25
10.498304	1.71203e-25
10.484157	1.88095e-25
10.470011	2.06654e-25
10.455864	2.27044e-25
10.441718	2.49445e-25
10.427571	2.74056e-25
10.413425	3.01095e-25
10.399278	3.30801e-25
10.385132	3.63438e-25
10.370985	3.99294e-25
10.356839	4.38687e-25
10.342692	4.81965e-25
10.328546	5.29513e-25
10.314399	5.8175e-25
10.300253	6.39141e-25
10.286106	7.02192e-25
10.271959	7.71461e-25
10.257813	8.47564e-25
10.243666	9.31172e-25
10.229520	1.02303e-24
10.215373	1.12394e-24
10.201227	1.23481e-24
10.187080	1.35661e-24
10.172934	1.49042e-24
10.158787	1.63743e-24
10.144641	1.79894e-24
10.130494	1.97637e-24
10.116348	2.17131e-24
10.102201	2.38547e-24
10.088055	2.62074e-24
10.073908	2.87922e-24
10.059762	3.16319e-24
10.045615	3.47516e-24
10.031469	3.81789e-24
10.017322	4.19442e-24
10.003176	4.60807e-24
9.989029	5.06251e-24
9.974883	5.56177e-24
9.960736	6.11024e-24
9.946590	6.7128e-24
9.932443	7.37477e-24
9.918297	8.102e-24
9.904150	8.90094e-24
9.890004	9.77864e-24
9.875857	1.07429e-23
9.861710	1.18022e-23
9.847564	1.29659e-23
9.833417	1.42444e-23
9.819271	1.56489e-23
9.805124	1.71918e-23
9.790978	1.88869e-23
9.776831	2.0749e-23
9.762685	2.27948e-23
9.748538	2.50421e-23
9.734392	2.75111e-23
9.720245	3.02233e-23
9.706099	3.3203e-23
9.691952	3.64763e-23
9.677806	4.00723e-23
9.663659	4.40227e-23
9.649513	4.83625e-23
9.635366	5.313e-23
9.621220	5.83674e-23
9.607073	6.4121e-23
9.592927	7.04416e-23
9.578780	7.73852e-23
9.564634	8.50131e-23
9.550487	9.33927e-23
9.536341	1.02598e-22
9.522194	1.12711e-22
9.508048	1.2382e-22
9.493901	1.36024e-22
9.479754	1.4943e-22
9.465608	1.64158e-22
9.451461	1.80337e-22
9.437315	1.9811e-22
9.423168	2.17634e-22
9.409022	2.39082e-22
9.394875	2.62643e-22
9.380729	2.88526e-22
9.366582	3.16959e-22
9.352436	3.48194e-22
9.338289	3.82505e-22
9.324143	4.20197e-22
9.309996	4.61603e-22
9.295850	5.07088e-22
9.281703	5.57053e-22
9.267557	6.11941e-22
9.253410	6.72236e-22
9.239264	7.38471e-22
9.225117	8.1123e-22
9.210971	8.91157e-22
9.196824	9.78956e-22
9.182678	1.0754e-21
9.168531	1.18135e-21
9.154385	1.29774e-21
9.140238	1.42558e-21
9.126092	1.56602e-21
9.111945	1.72029e-21
9.097799	1.88976e-21
9.083652	2.07591e-21
9.069505	2.2804e-21
9.055359	2.50503e-21
9.041212	2.75178e-21
9.027066	3.02283e-21
9.012919	3.32057e-21
8.998773	3.64763e-21
8.984626	4.0069e-21
8.970480	4.40155e-21
8.956333	4.83505e-21
8.942187	5.31125e-21
8.928040	5.83432e-21
8.913894	6.40891e-21
8.899747	7.04006e-21
8.885601	7.73336e-21
8.871454	8.49492e-21
8.857308	9.33145e-21
8.843161	1.02503e-20
8.829015	1.12597e-20
8.814868	1.23684e-20
8.800722	1.35863e-20
8.786575	1.4924e-20
8.772429	1.63935e-20
8.758282	1.80076e-20
8.744136	1.97806e-20
8.729989	2.17281e-20
8.715843	2.38673e-20
8.701696	2.6217e-20
8.687550	2.8798e-20
8.673403	3.16331e-20
8.659256	3.47471e-20
8.645110	3.81677e-20
8.630963	4.19249e-20
8.616817	4.60519e-20
8.602670	5.0585e-20
8.588524	5.55642e-20
8.574377	6.10333e-20
8.560231	6.70407e-20
8.546084	7.36392e-20
8.531938	8.0887e-20
8.517791	8.88479e-20
8.503645	9.75921e-20
8.489498	1.07197e-19
8.475352	1.17746e-19
8.461205	1.29334e-19
8.447059	1.42061e-19
8.432912	1.56041e-19
8.418766	1.71396e-19
8.404619	1.88262e-19
8.390473	2.06786e-19
8.376326	2.27133e-19
8.362180	2.49481e-19
8.348033	2.74028e-19
8.333887	3.00989e-19
8.319740	3.30602e-19
8.305594	3.63128e-19
8.291447	3.98853e-19
8.277301	4.38091e-19
8.263154	4.81189e-19
8.249007	5.28525e-19
8.234861	5.80516e-19
8.220714	6.3762e-19
8.206568	7.00339e-19
8.192421	7.69226e-19
8.178275	8.44886e-19
8.164128	9.27987e-19
8.149982	1.01926e-18
8.135835	1.1195e-18
8.121689	1.2296e-18
8.107542	1.35053e-18
8.093396	1.48335e-18
8.079249	1.62922e-18
8.065103	1.78943e-18
8.050956	1.9654e-18
8.036810	2.15866e-18
8.022663	2.37092e-18
8.008517	2.60404e-18
7.994370	2.86008e-18
7.980224	3.14128e-18
7.966077	3.45012e-18
7.951931	3.78932e-18
7.937784	4.16185e-18
7.923638	4.571e-18
7.909491	5.02035e-18
7.895345	5.51386e-18
7.881198	6.05587e-18
7.867052	6.65115e-18
7.852905	7.30491e-18
7.838758	8.02291e-18
7.824612	8.81146e-18
7.810465	9.67749e-18
7.796319	1.06286e-17
7.782172	1.16732e-17
7.768026	1.28203e-17
7.753879	1.40802e-17
7.739733	1.54639e-17
7.725586	1.69834e-17
7.711440	1.86523e-17
7.697293	2.0485e-17
7.683147	2.24978e-17
7.669000	2.47082e-17
7.654854	2.71358e-17
7.640707	2.98018e-17
7.626561	3.27296e-17
7.612414	3.59449e-17
7.598268	3.9476e-17
7.584121	4.33538e-17
7.569975	4.76124e-17
7.555828	5.22891e-17
7.541682	5.74251e-17
7.527535	6.30653e-17
7.513389	6.92592e-17
7.499242	7.60613e-17
7.485096	8.35311e-17
7.470949	9.17342e-17
7.456803	1.00743e-16
7.442656	1.10635e-16
7.428509	1.21499e-16
7.414363	1.33429e-16
7.400216	1.4653e-16
7.386070	1.60917e-16
7.371923	1.76715e-16
7.357777	1.94064e-16
7.343630	2.13116e-16
7.329484	2.34037e-16
7.315337	2.57011e-16
7.301191	2.82239e-16
7.287044	3.09943e-16
7.272898	3.40364e-16
7.258751	3.73771e-16
7.244605	4.10454e-16
7.230458	4.50737e-16
7.216312	4.9497e-16
7.202165	5.43543e-16
7.188019	5.9688e-16
7.173872	6.55449e-16
7.159726	7.19762e-16
7.145579	7.90383e-16
7.131433	8.67929e-16
7.117286	9.5308e-16
7.103140	1.04658e-15
7.088993	1.14925e-15
7.074847	1.26199e-15
7.060700	1.38578e-15
7.046553	1.5217e-15
7.032407	1.67096e-15
7.018260	1.83484e-15
7.004114	2.01479e-15
6.989967	2.21238e-15
6.975821	2.42934e-15
6.961674	2.66756e-15
6.947528	2.92914e-15
6.933381	3.21634e-15
6.919235	3.5317e-15
6.905088	3.87795e-15
6.890942	4.25814e-15
6.876795	4.67558e-15
6.862649	5.13392e-15
6.848502	5.63717e-15
6.834356	6.18972e-15
6.820209	6.79641e-15
6.806063	7.46252e-15
6.791916	8.19389e-15
6.777770	8.99689e-15
6.763623	9.87854e-15
6.749477	1.08465e-14
6.735330	1.19093e-14
6.721184	1.30762e-14
6.707037	1.43574e-14
6.692891	1.5764e-14
6.678744	1.73083e-14
6.664598	1.90038e-14
6.650451	2.08653e-14
6.636304	2.29091e-14
6.622158	2.51529e-14
6.608011	2.76163e-14
6.593865	3.03209e-14
6.579718	3.32902e-14
6.565572	3.655e-14
6.551425	4.01289e-14
6.537279	4.4058e-14
6.523132	4.83716e-14
6.508986	5.31072e-14
6.494839	5.83061e-14
6.480693	6.40137e-14
6.466546	7.02796e-14
6.452400	7.71584e-14
6.438253	8.471e-14
6.424107	9.30003e-14
6.409960	1.02101e-13
6.395814	1.12092e-13
6.381667	1.23061e-13
6.367521	1.35101e-13
6.353374	1.48319e-13
6.339228	1.62829e-13
6.325081	1.78758e-13
6.310935	1.96243e-13
6.296788	2.15438e-13
6.282642	2.36509e-13
6.268495	2.5964e-13
6.254349	2.8503e-13
6.240202	3.12902e-13
6.226055	3.43498e-13
6.211909	3.77083e-13
6.197762	4.13949e-13
6.183616	4.54416e-13
6.169469	4.98837e-13
6.155323	5.47596e-13
6.141176	6.01118e-13
6.127030	6.59867e-13
6.112883	7.24353e-13
6.098737	7.95136e-13
6.084590	8.72829e-13
6.070444	9.58109e-13
6.056297	1.05171e-12
6.042151	1.15445e-12
6.028004	1.26722e-12
6.013858	1.391e-12
5.999711	1.52686e-12
5.985565	1.67597e-12
5.971418	1.83963e-12
5.957272	2.01926e-12
5.943125	2.21642e-12
5.928979	2.43281e-12
5.914832	2.6703e-12
5.900686	2.93096e-12
5.886539	3.21704e-12
5.872393	3.53101e-12
5.858246	3.8756e-12
5.844100	4.25379e-12
5.829953	4.66885e-12
5.815806	5.12436e-12
5.801660	5.62427e-12
5.787513	6.17291e-12
5.773367	6.77501e-12
5.759220	7.43578e-12
5.745074	8.16093e-12
5.730927	8.95672e-12
5.716781	9.83004e-12
5.702634	1.07884e-11
5.688488	1.18401e-11
5.674341	1.29943e-11
5.660195	1.42608e-11
5.646048	1.56506e-11
5.631902	1.71758e-11
5.617755	1.88493e-11
5.603609	2.06858e-11
5.589462	2.2701e-11
5.575316	2.49123e-11
5.561169	2.73388e-11
5.547023	3.00013e-11
5.532876	3.29228e-11
5.518730	3.61285e-11
5.504583	3.9646e-11
5.490437	4.35055e-11
5.476290	4.77402e-11
5.462144	5.23867e-11
5.447997	5.74848e-11
5.433851	6.30784e-11
5.419704	6.92156e-11
5.405557	7.59491e-11
5.391411	8.33369e-11
5.377264	9.14424e-11
5.363118	1.00335e-10
5.348971	1.10092e-10
5.334825	1.20795e-10
5.320678	1.32538e-10
5.306532	1.45422e-10
5.292385	1.59555e-10
5.278239	1.7506e-10
5.264092	1.9207e-10
5.249946	2.10731e-10
5.235799	2.31201e-10
5.221653	2.53657e-10
5.207506	2.78291e-10
5.193360	3.05314e-10
5.179213	3.34956e-10
5.165067	3.67472e-10
5.150920	4.0314e-10
5.136774	4.42264e-10
5.122627	4.85179e-10
5.108481	5.32251e-10
5.094334	5.83882e-10
5.080188	6.40514e-10
5.066041	7.02629e-10
5.051895	7.70757e-10
5.037748	8.4548e-10
5.023602	9.27434e-10
5.009455	1.01732e-09
4.995308	1.1159e-09
4.981162	1.22401e-09
4.967015	1.34258e-09
4.952869	1.47262e-09
4.938722	1.61522e-09
4.924576	1.77161e-09
4.910429	1.94311e-09
4.896283	2.13118e-09
4.882136	2.33741e-09
4.867990	2.56356e-09
4.853843	2.81155e-09
4.839697	3.08348e-09
4.825550	3.38165e-09
4.811404	3.70859e-09
4.797257	4.06707e-09
4.783111	4.46013e-09
4.768964	4.89108e-09
4.754818	5.36359e-09
4.740671	5.88163e-09
4.726525	6.4496e-09
4.712378	7.07228e-09
4.698232	7.75493e-09
4.684085	8.50331e-09
4.669939	9.32374e-09
4.655792	1.02231e-08
4.641646	1.1209e-08
4.627499	1.22898e-08
4.613353	1.34745e-08
4.599206	1.4773e-08
4.585059	1.61964e-08
4.570913	1.77566e-08
4.556766	1.94666e-08
4.542620	2.13408e-08
4.528473	2.33949e-08
4.514327	2.56462e-08
4.500180	2.81135e-08
4.486034	3.08174e-08
4.471887	3.37805e-08
4.457741	3.70277e-08
4.443594	4.0586e-08
4.429448	4.44851e-08
4.415301	4.87576e-08
4.401155	5.3439e-08
4.387008	5.85684e-08
4.372862	6.41884e-08
4.358715	7.03457e-08
4.344569	7.70916e-08
4.330422	8.4482e-08
4.316276	9.25782e-08
4.302129	1.01447e-07
4.287983	1.11163e-07
4.273836	1.21805e-07
4.259690	1.33462e-07
4.245543	1.4623e-07
4.231397	1.60214e-07
4.217250	1.7553e-07
4.203103	1.92303e-07
4.188957	2.10673e-07
4.174810	2.30789e-07
4.160664	2.52816e-07
4.146517	2.76936e-07
4.132371	3.03347e-07
4.118224	3.32263e-07
4.104078	3.63922e-07
4.089931	3.98582e-07
4.075785	4.36525e-07
4.061638	4.78061e-07
4.047492	5.23527e-07
4.033345	5.73293e-07
4.019199	6.27762e-07
4.005052	6.87376e-07
3.990906	7.52616e-07
3.976759	8.2401e-07
3.962613	9.02134e-07
3.948466	9.87616e-07
3.934320	1.08114e-06
3.920173	1.18347e-06
3.906027	1.29541e-06
3.891880	1.41786e-06
3.877734	1.55181e-06
3.863587	1.69831e-06
3.849441	1.85853e-06
3.835294	2.03375e-06
3.821148	2.22536e-06
3.807001	2.43486e-06
3.792854	2.66391e-06
3.778708	2.91433e-06
3.764561	3.18806e-06
3.750415	3.48726e-06
3.736268	3.81426e-06
3.722122	4.17163e-06
3.707975	4.56212e-06
3.693829	4.98878e-06
3.679682	5.45491e-06
3.665536	5.96408e-06
3.651389	6.52023e-06
3.637243	7.12761e-06
3.623096	7.79085e-06
3.608950	8.51501e-06
3.594803	9.30557e-06
3.580657	1.01685e-05
3.566510	1.11103e-05
3.552364	1.2138e-05
3.538217	1.32593e-05
3.524071	1.44825e-05
3.509924	1.58166e-05
3.495778	1.72715e-05
3.481631	1.88577e-05
3.467485	2.05869e-05
3.453338	2.24714e-05
3.439192	2.45249e-05
3.425045	2.6762e-05
3.410899	2.91984e-05
3.396752	3.18514e-05
3.382605	3.47394e-05
3.368459	3.78824e-05
3.354312	4.13018e-05
3.340166	4.5021e-05
3.326019	4.90648e-05
3.311873	5.34599e-05
3.297726	5.82353e-05
3.283580	6.34218e-05
3.269433	6.90523e-05
3.255287	7.51622e-05
3.241140	8.1789e-05
3.226994	8.89727e-05
3.212847	9.67558e-05
3.198701	0.000105183
3.184554	0.000114302
3.170408	0.000124162
3.156261	0.000134814
3.142115	0.000146313
3.127968	0.000158715
3.113822	0.000172074
3.099675	0.000186449
3.085529	0.000201895
3.071382	0.000218467
3.057236	0.000236216
3.043089	0.000255187
3.028943	0.000275417
3.014796	0.00029693
3.000650	0.00031973
2.986503	0.000343796
2.972356	0.000369069
2.958210	0.000395435
2.944063	0.000422699
2.929917	0.000450545
2.915770	0.000478457
2.901624	0.000505562
2.887477	0.000530194
&
```
