## Supplementary material for "All-at-once RNA folding with 3D motif prediction framed by evolutionary information": RF00036_RRE.surv

```
3.950000	0.00862069
0.000000	0.112069
-0.050000	0.913793
-0.100000	0.939655
-0.150000	0.948276
-0.200000	0.956897
-0.250000	0.965517
-0.300000	0.974138
-0.350000	0.982759
-0.500000	0.991379
-2.500000	1
&
27.350000	1.73871e-05
25.900000	3.47741e-05
23.100000	5.21612e-05
22.650000	6.95483e-05
22.200000	8.69354e-05
20.800000	0.000121709
19.350000	0.00029558
18.450000	0.000312967
18.050000	0.000330354
17.750000	0.000347741
17.300000	0.000365128
17.250000	0.000382516
16.300000	0.000399903
15.400000	0.00041729
15.200000	0.000434677
15.000000	0.000452064
14.600000	0.000469451
14.500000	0.000504225
14.200000	0.000538999
14.150000	0.000556386
13.900000	0.000573773
13.850000	0.00059116
13.700000	0.000608547
13.550000	0.000625935
13.400000	0.000643322
13.150000	0.000660709
13.100000	0.000747644
12.950000	0.000765031
12.250000	0.000782418
12.200000	0.000799805
12.100000	0.000851966
11.900000	0.000869354
11.800000	0.000886741
11.600000	0.000904128
11.400000	0.000921515
11.150000	0.000938902
11.000000	0.000973676
10.650000	0.00100845
10.500000	0.00102584
10.450000	0.00106061
10.150000	0.001078
9.950000	0.00111277
9.900000	0.00113016
9.200000	0.00114755
9.150000	0.00116493
9.100000	0.00119971
9.050000	0.00123448
9.000000	0.00125187
8.950000	0.00146051
8.700000	0.0014779
8.600000	0.00153006
8.550000	0.00154745
8.500000	0.00158222
8.400000	0.00165177
8.350000	0.00168655
8.000000	0.00170393
7.900000	0.00172132
7.750000	0.00175609
7.550000	0.00177348
7.300000	0.00179087
7.050000	0.00182564
7.000000	0.0018778
6.950000	0.00189519
6.900000	0.00191258
6.850000	0.0020169
6.800000	0.00205167
6.750000	0.00208645
6.700000	0.00210384
6.650000	0.00212122
6.550000	0.00219077
6.500000	0.00224293
6.450000	0.00226032
6.400000	0.00227771
6.300000	0.00231248
6.200000	0.00239942
6.150000	0.00248635
6.050000	0.00252113
6.000000	0.00260806
5.950000	0.00264283
5.850000	0.002695
5.800000	0.00274716
5.750000	0.00281671
5.650000	0.00286887
5.550000	0.00288625
5.500000	0.00292103
5.450000	0.0029558
5.350000	0.00297319
5.300000	0.00299058
5.250000	0.00300796
5.100000	0.00302535
5.000000	0.00307751
4.950000	0.0030949
4.900000	0.00311229
4.850000	0.00312967
4.750000	0.00316445
4.700000	0.00319922
4.650000	0.00328616
4.600000	0.00332093
4.550000	0.00337309
4.500000	0.00340787
4.450000	0.00342525
4.400000	0.00344264
4.350000	0.00347741
4.300000	0.00351219
4.250000	0.00356435
4.150000	0.00365128
4.100000	0.00377299
4.000000	0.00380777
3.950000	0.00385993
3.900000	0.00394687
3.850000	0.00396425
3.750000	0.00401641
3.700000	0.0040338
3.650000	0.00410335
3.600000	0.0041729
3.550000	0.00422506
3.500000	0.00425983
3.450000	0.00436415
3.400000	0.0044337
3.300000	0.00446848
3.250000	0.00452064
3.200000	0.0045728
3.150000	0.00465974
3.100000	0.00467712
3.050000	0.00472928
3.000000	0.00481622
2.950000	0.00483361
2.900000	0.00492054
2.800000	0.00493793
2.750000	0.00504225
2.700000	0.00509441
2.650000	0.00519873
2.600000	0.0052509
2.550000	0.00533783
2.500000	0.00535522
2.450000	0.00538999
2.400000	0.00549431
2.350000	0.00559864
2.300000	0.00575512
2.250000	0.00585944
2.200000	0.00594638
2.150000	0.00610286
2.100000	0.00615502
2.050000	0.0061898
2.000000	0.00625935
1.950000	0.00631151
1.900000	0.00639844
1.850000	0.00646799
1.800000	0.00650276
1.750000	0.00652015
1.700000	0.00655493
1.650000	0.0065897
1.600000	0.00664186
1.550000	0.00667664
1.500000	0.00685051
1.450000	0.00693744
1.400000	0.0069896
1.350000	0.00711131
1.300000	0.00718086
1.250000	0.00731996
1.150000	0.00742428
1.100000	0.00758076
1.050000	0.00768509
1.000000	0.00775463
0.950000	0.0080676
0.900000	0.00824147
0.850000	0.0084675
0.800000	0.00855444
0.750000	0.00879786
0.700000	0.00891957
0.650000	0.00912821
0.600000	0.00921515
0.550000	0.00938902
0.500000	0.0095455
0.450000	0.00961505
0.400000	0.00971937
0.350000	0.00992802
0.300000	0.0101714
0.250000	0.0104322
0.200000	0.0106583
0.150000	0.0111799
0.100000	0.0119623
0.050000	0.0125013
0.000000	0.125517
-0.050000	0.936103
-0.100000	0.94497
-0.150000	0.952394
-0.200000	0.957419
-0.250000	0.962148
-0.300000	0.965469
-0.350000	0.968999
-0.400000	0.972094
-0.450000	0.974441
-0.500000	0.97618
-0.550000	0.978075
-0.600000	0.97964
-0.650000	0.981118
-0.700000	0.982352
-0.750000	0.983291
-0.800000	0.984473
-0.850000	0.985273
-0.900000	0.986021
-0.950000	0.986664
-1.000000	0.987255
-1.050000	0.988072
-1.100000	0.988594
-1.150000	0.989011
-1.200000	0.989672
-1.250000	0.990072
-1.300000	0.990385
-1.350000	0.990785
-1.400000	0.991428
-1.450000	0.991724
-1.500000	0.991915
-1.550000	0.992506
-1.600000	0.992906
-1.650000	0.993236
-1.700000	0.993567
-1.750000	0.994019
-1.800000	0.99461
-1.850000	0.994714
-1.900000	0.994923
-1.950000	0.994975
-2.000000	0.995166
-2.050000	0.995462
-2.100000	0.995705
-2.150000	0.995827
-2.200000	0.995966
-2.250000	0.996036
-2.300000	0.99614
-2.350000	0.99621
-2.400000	0.996401
-2.450000	0.996436
-2.500000	0.996644
-2.550000	0.996679
-2.600000	0.996801
-2.650000	0.996853
-2.700000	0.996957
-2.750000	0.997079
-2.800000	0.997201
-2.850000	0.997322
-2.900000	0.997375
-2.950000	0.997548
-3.000000	0.997618
-3.050000	0.997722
-3.100000	0.998035
-3.150000	0.998087
-3.200000	0.998105
-3.250000	0.998261
-3.300000	0.998435
-3.350000	0.99847
-3.400000	0.998609
-3.500000	0.998661
-3.550000	0.998696
-3.650000	0.998713
-3.750000	0.998731
-3.800000	0.998783
-3.850000	0.998922
-3.900000	0.998957
-3.950000	0.998974
-4.000000	0.998992
-4.100000	0.999026
-4.150000	0.999061
-4.200000	0.999113
-4.250000	0.999148
-4.300000	0.999183
-4.350000	0.999218
-4.400000	0.999252
-4.450000	0.99927
-4.500000	0.999287
-4.550000	0.999305
-4.600000	0.999322
-4.650000	0.999409
-4.700000	0.999513
-4.850000	0.999531
-4.900000	0.999548
-4.950000	0.999565
-5.000000	0.999583
-5.100000	0.9996
-5.150000	0.999617
-5.200000	0.999635
-5.250000	0.99967
-5.350000	0.999722
-5.400000	0.999739
-5.450000	0.999757
-5.500000	0.999774
-5.600000	0.999791
-5.800000	0.999809
-5.900000	0.999826
-6.100000	0.999844
-6.250000	0.999861
-6.500000	0.999878
-6.650000	0.999896
-6.900000	0.999913
-7.500000	0.99993
-8.250000	0.999948
-8.500000	0.999965
-9.950000	1
&
65.350000	8.67604e-07
64.650000	1.73521e-06
64.250000	2.60281e-06
64.150000	3.47041e-06
63.850000	4.33802e-06
62.200000	5.20562e-06
61.500000	6.07323e-06
60.900000	6.94083e-06
59.800000	7.80843e-06
59.600000	8.67604e-06
58.000000	9.54364e-06
56.850000	1.04112e-05
55.800000	1.21465e-05
55.500000	1.30141e-05
55.150000	1.38817e-05
55.050000	1.64845e-05
54.850000	1.82197e-05
54.750000	1.90873e-05
54.350000	1.99549e-05
54.300000	2.08225e-05
54.050000	2.16901e-05
53.450000	2.25577e-05
52.950000	2.34253e-05
52.700000	2.42929e-05
52.450000	2.51605e-05
52.400000	2.77633e-05
52.250000	2.94985e-05
52.150000	3.12337e-05
52.000000	3.29689e-05
51.650000	3.38365e-05
51.600000	3.47041e-05
51.300000	3.55718e-05
51.200000	3.64394e-05
50.850000	3.7307e-05
50.550000	3.81746e-05
50.450000	3.90422e-05
49.700000	3.99098e-05
49.450000	4.07774e-05
49.350000	4.1645e-05
49.300000	4.25126e-05
48.900000	4.33802e-05
48.650000	4.42478e-05
48.350000	4.5983e-05
48.150000	4.68506e-05
47.850000	4.77182e-05
47.800000	4.85858e-05
47.750000	4.94534e-05
47.600000	5.0321e-05
47.350000	5.11886e-05
47.250000	5.20562e-05
47.200000	5.29238e-05
47.050000	5.37914e-05
46.850000	5.4659e-05
46.750000	5.72618e-05
46.350000	5.81294e-05
46.250000	5.89971e-05
45.900000	6.15999e-05
45.650000	6.24675e-05
45.100000	6.42027e-05
44.450000	6.59379e-05
44.400000	6.68055e-05
44.000000	6.76731e-05
43.950000	6.85407e-05
43.850000	6.94083e-05
43.100000	7.02759e-05
43.050000	7.20111e-05
42.750000	7.28787e-05
42.350000	7.37463e-05
42.150000	7.46139e-05
42.100000	7.54815e-05
41.800000	7.63491e-05
41.700000	7.72167e-05
41.650000	7.80843e-05
41.300000	7.98195e-05
41.200000	8.329e-05
40.900000	8.41576e-05
40.850000	8.50252e-05
40.800000	8.58928e-05
40.750000	8.67604e-05
40.550000	8.7628e-05
40.500000	8.84956e-05
40.400000	8.93632e-05
40.300000	9.02308e-05
40.100000	9.10984e-05
39.950000	9.45688e-05
39.900000	9.54364e-05
39.600000	9.6304e-05
39.550000	9.71716e-05
39.450000	9.80392e-05
39.400000	9.97744e-05
39.200000	0.000100642
39.100000	0.000103245
39.000000	0.000104112
38.950000	0.00010498
38.900000	0.000105848
38.850000	0.000106715
38.750000	0.000107583
38.700000	0.000109318
38.650000	0.000111053
38.400000	0.000111921
38.200000	0.000112788
38.150000	0.000113656
38.050000	0.000116259
37.900000	0.000117126
37.800000	0.000119729
37.750000	0.000120597
37.650000	0.000122332
37.400000	0.0001232
37.300000	0.000124067
37.000000	0.000125803
36.850000	0.000127538
36.700000	0.000128405
36.650000	0.000129273
36.600000	0.000131008
36.500000	0.000132743
36.450000	0.000133611
36.350000	0.000135346
36.300000	0.000136214
36.250000	0.000137081
36.200000	0.000137949
35.950000	0.000138817
35.900000	0.000139684
35.850000	0.000141419
35.700000	0.000143155
35.650000	0.000144022
35.600000	0.000145757
35.450000	0.000146625
35.250000	0.00014836
35.150000	0.000149228
35.100000	0.000151831
35.050000	0.000152698
35.000000	0.000153566
34.950000	0.000155301
34.900000	0.000158771
34.850000	0.000162242
34.700000	0.000164845
34.650000	0.000165712
34.550000	0.000168315
34.500000	0.000171786
34.450000	0.000173521
34.400000	0.000177859
34.250000	0.000180462
34.200000	0.000183932
34.150000	0.0001848
34.100000	0.000186535
34.050000	0.00018827
34.000000	0.000190873
33.950000	0.000193476
33.900000	0.000195211
33.850000	0.000201284
33.800000	0.000202152
33.750000	0.000203019
33.700000	0.000204754
33.650000	0.00020649
33.550000	0.000207357
33.500000	0.000211695
33.450000	0.000216033
33.400000	0.000217769
33.350000	0.000218636
33.300000	0.000220371
33.250000	0.000221239
33.200000	0.000222107
33.150000	0.000223842
33.050000	0.000224709
33.000000	0.000225577
32.950000	0.000226445
32.900000	0.00022818
32.850000	0.000229047
32.800000	0.000229915
32.750000	0.000233385
32.700000	0.000235988
32.650000	0.000236856
32.600000	0.000238591
32.550000	0.000240326
32.500000	0.000242061
32.450000	0.000242929
32.400000	0.000245532
32.350000	0.000247267
32.250000	0.000248135
32.150000	0.00024987
32.100000	0.000251605
32.050000	0.000252473
32.000000	0.00025334
31.850000	0.000255075
31.800000	0.000256811
31.700000	0.000257678
31.650000	0.000258546
31.600000	0.000259413
31.550000	0.000261149
31.500000	0.000262884
31.350000	0.000264619
31.300000	0.000266354
31.250000	0.000267222
31.200000	0.000269825
31.150000	0.000272428
31.100000	0.000274163
31.050000	0.000277633
31.000000	0.000278501
30.950000	0.000279368
30.900000	0.000281971
30.850000	0.000282839
30.700000	0.000283706
30.650000	0.000286309
30.600000	0.000287177
30.550000	0.000288044
30.500000	0.000288912
30.400000	0.00028978
30.300000	0.000290647
30.200000	0.000292382
30.150000	0.00029672
30.050000	0.000298456
29.950000	0.000299323
29.900000	0.000301058
29.800000	0.000301926
29.750000	0.000302794
29.700000	0.000303661
29.600000	0.000305396
29.500000	0.000306264
29.450000	0.000307132
29.400000	0.000308867
29.300000	0.000309735
29.250000	0.000310602
29.200000	0.00031147
29.150000	0.000313205
29.100000	0.000314073
29.000000	0.000315808
28.950000	0.000318411
28.850000	0.000319278
28.750000	0.000324484
28.700000	0.000327087
28.650000	0.000331425
28.600000	0.000332292
28.550000	0.00033316
28.500000	0.000334895
28.450000	0.000335763
28.300000	0.000337498
28.150000	0.000338365
28.100000	0.000339233
28.000000	0.000341836
27.950000	0.000342703
27.900000	0.000347041
27.800000	0.000348777
27.700000	0.000351379
27.600000	0.000352247
27.550000	0.000353115
27.500000	0.000357453
27.450000	0.000360056
27.400000	0.000360923
27.350000	0.000362658
27.250000	0.000363526
27.150000	0.000366129
27.100000	0.000366996
27.050000	0.000367864
26.950000	0.000368732
26.900000	0.000370467
26.850000	0.00037307
26.750000	0.000373937
26.700000	0.000377408
26.650000	0.000378275
26.600000	0.00038001
26.550000	0.000380878
26.500000	0.000382613
26.450000	0.000386084
26.400000	0.000386951
26.350000	0.000388686
26.300000	0.000390422
26.250000	0.000393024
26.200000	0.000393892
26.150000	0.00039476
26.100000	0.000399098
26.050000	0.000402568
26.000000	0.000404303
25.950000	0.000406039
25.900000	0.000407774
25.850000	0.000410377
25.800000	0.000411244
25.750000	0.000419053
25.700000	0.000424258
25.650000	0.000429464
25.600000	0.000430331
25.550000	0.000431199
25.450000	0.000433802
25.400000	0.00043814
25.350000	0.000442478
25.300000	0.000445081
25.250000	0.000446816
25.200000	0.000447683
25.150000	0.000449419
25.100000	0.000450286
25.050000	0.000452889
25.000000	0.000455492
24.950000	0.000460698
24.900000	0.000464168
24.850000	0.000467638
24.750000	0.000469374
24.700000	0.000471109
24.650000	0.000476314
24.600000	0.000480652
24.550000	0.00048152
24.500000	0.000484123
24.400000	0.000485858
24.300000	0.000487593
24.250000	0.000488461
24.200000	0.000491931
24.150000	0.000493666
24.100000	0.000496269
24.050000	0.000497137
24.000000	0.000498872
23.950000	0.000500607
23.850000	0.00050321
23.800000	0.000504078
23.750000	0.000506681
23.700000	0.000511019
23.650000	0.000517092
23.600000	0.000523165
23.550000	0.000525768
23.500000	0.000529238
23.450000	0.000535311
23.400000	0.000537047
23.350000	0.000540517
23.300000	0.000550061
23.250000	0.000563942
23.200000	0.00056828
23.150000	0.000571751
23.100000	0.00058303
23.050000	0.000587368
23.000000	0.000596911
22.950000	0.000602985
22.900000	0.000606455
22.850000	0.000613396
22.800000	0.000616866
22.750000	0.000620337
22.700000	0.000623807
22.650000	0.000633351
22.600000	0.000640292
22.550000	0.000642894
22.500000	0.000649835
22.450000	0.000655041
22.400000	0.000655908
22.350000	0.000658511
22.300000	0.000661982
22.250000	0.000667187
22.200000	0.000668922
22.150000	0.000676731
22.100000	0.000685407
22.050000	0.000694083
22.000000	0.000700156
21.950000	0.000701024
21.900000	0.000704494
21.850000	0.0007097
21.800000	0.00071317
21.750000	0.000716641
21.700000	0.000718376
21.650000	0.000719243
21.600000	0.000726184
21.550000	0.000727919
21.500000	0.000732258
21.450000	0.00073486
21.400000	0.000740934
21.350000	0.000742669
21.300000	0.000747874
21.250000	0.000750477
21.200000	0.000751345
21.150000	0.000754815
21.100000	0.000760021
21.050000	0.000760888
21.000000	0.000773902
20.950000	0.000783446
20.900000	0.000786917
20.850000	0.000797328
20.800000	0.000804269
20.750000	0.000820753
20.700000	0.000826826
20.650000	0.000829429
20.600000	0.000849384
20.550000	0.000868471
20.500000	0.000878015
20.450000	0.000886691
20.400000	0.000910116
20.350000	0.000924866
20.300000	0.000936144
20.250000	0.000945688
20.200000	0.000955232
20.150000	0.000961305
20.100000	0.000991671
20.050000	0.00101857
20.000000	0.00102117
19.950000	0.00102898
19.900000	0.00103071
19.850000	0.00103505
19.800000	0.0010472
19.750000	0.00105848
19.700000	0.00106889
19.650000	0.00108798
19.600000	0.00109405
19.550000	0.00110099
19.500000	0.00111053
19.450000	0.00111921
19.400000	0.00112702
19.350000	0.00113222
19.300000	0.00113656
19.250000	0.00114437
19.200000	0.00114957
19.150000	0.00115305
19.100000	0.00115999
19.050000	0.00116519
19.000000	0.00117387
18.950000	0.00118341
18.900000	0.00119382
18.850000	0.00119729
18.800000	0.00120076
18.750000	0.0012051
18.700000	0.00121378
18.650000	0.00121985
18.600000	0.00122419
18.550000	0.00124154
18.500000	0.00125369
18.450000	0.00125716
18.400000	0.00126583
18.350000	0.00127017
18.300000	0.00127798
18.250000	0.00128492
18.200000	0.00129967
18.150000	0.00131442
18.100000	0.00133264
18.050000	0.00133611
18.000000	0.00134739
17.950000	0.00135953
17.900000	0.00136474
17.850000	0.00138903
17.800000	0.00142027
17.750000	0.00144803
17.700000	0.00148621
17.650000	0.00152178
17.600000	0.0015478
17.550000	0.00155995
17.500000	0.0015721
17.450000	0.00158858
17.400000	0.0016016
17.350000	0.00161288
17.300000	0.00162329
17.250000	0.00164758
17.200000	0.00167187
17.150000	0.00171959
17.100000	0.00174822
17.050000	0.00178379
17.000000	0.00182544
16.950000	0.00184626
16.900000	0.00187663
16.850000	0.00190005
16.800000	0.00193649
16.750000	0.00195558
16.700000	0.00197467
16.650000	0.00199549
16.600000	0.00202585
16.550000	0.00204841
16.500000	0.0020649
16.450000	0.00207618
16.400000	0.0020944
16.350000	0.00211088
16.300000	0.00213604
16.250000	0.00217855
16.200000	0.00218983
16.150000	0.00220458
16.100000	0.00222107
16.050000	0.00224102
16.000000	0.00225837
15.950000	0.00227312
15.900000	0.00228961
15.850000	0.00230262
15.800000	0.0023191
15.750000	0.00233732
15.700000	0.00235121
15.650000	0.00236509
15.600000	0.00237637
15.550000	0.00239112
15.500000	0.0024076
15.450000	0.00241367
15.400000	0.00242669
15.350000	0.00243883
15.300000	0.00244317
15.250000	0.00245705
15.200000	0.00246833
15.150000	0.00247441
15.100000	0.00248655
15.050000	0.00250651
15.000000	0.00251605
14.950000	0.00252559
14.900000	0.00254208
14.850000	0.00254902
14.800000	0.00255683
14.750000	0.00256203
14.700000	0.00256811
14.650000	0.00257331
14.600000	0.00258286
14.550000	0.00259761
14.500000	0.00260715
14.450000	0.00261756
14.400000	0.0026219
14.350000	0.00263578
14.300000	0.00264619
14.250000	0.00266615
14.200000	0.00267569
14.150000	0.0026887
14.100000	0.00269564
14.050000	0.00270172
14.000000	0.00272167
13.950000	0.00275551
13.900000	0.00278067
13.850000	0.00281624
13.800000	0.00286136
13.750000	0.00289953
13.700000	0.00293337
13.650000	0.00295593
13.600000	0.00297762
13.550000	0.00298803
13.500000	0.00301319
13.450000	0.00304095
13.400000	0.0030531
13.350000	0.00308086
13.300000	0.00310602
13.250000	0.00312598
13.200000	0.00315721
13.150000	0.00318324
13.100000	0.00321013
13.050000	0.00322315
13.000000	0.00325004
12.950000	0.00326913
12.900000	0.00330297
12.850000	0.00334114
12.800000	0.00335763
12.750000	0.00338018
12.700000	0.00340968
12.650000	0.00343571
12.600000	0.00347996
12.550000	0.0035164
12.500000	0.00353548
12.450000	0.00355891
12.400000	0.0035832
12.350000	0.00360836
12.300000	0.00363092
12.250000	0.00365955
12.200000	0.0036769
12.150000	0.00369252
12.100000	0.00372289
12.050000	0.00374284
12.000000	0.00377841
11.950000	0.00383915
11.900000	0.00387038
11.850000	0.00389033
11.800000	0.00392244
11.750000	0.00396755
11.700000	0.00399184
11.650000	0.0040118
11.600000	0.00404911
11.550000	0.004076
11.500000	0.00410203
11.450000	0.00412893
11.400000	0.00416797
11.350000	0.00422349
11.300000	0.0042556
11.250000	0.00431199
11.200000	0.00436058
11.150000	0.0043866
11.100000	0.00441263
11.050000	0.00444907
11.000000	0.00447944
10.950000	0.004502
10.900000	0.00452282
10.850000	0.0045636
10.800000	0.00458529
10.750000	0.00461218
10.700000	0.00464515
10.650000	0.00468072
10.600000	0.00470849
10.550000	0.00473191
10.500000	0.00477356
10.450000	0.00479351
10.400000	0.00482735
10.350000	0.00486205
10.300000	0.00488721
10.250000	0.00492972
10.200000	0.0049653
10.150000	0.00501562
10.100000	0.00505639
10.050000	0.00510498
10.000000	0.00513968
9.950000	0.00518133
9.900000	0.00519434
9.850000	0.00523686
9.800000	0.00525941
9.750000	0.0053054
9.700000	0.00533663
9.650000	0.00538088
9.600000	0.00542426
9.550000	0.00544768
9.500000	0.0054902
9.450000	0.00554225
9.400000	0.00558043
9.350000	0.00562034
9.300000	0.00567413
9.250000	0.00572185
9.200000	0.00576956
9.150000	0.005806
9.100000	0.00585719
9.050000	0.00588669
9.000000	0.00594309
8.950000	0.00598733
8.900000	0.00603071
8.850000	0.00607236
8.800000	0.00610099
8.750000	0.0061461
8.700000	0.00619469
8.650000	0.00623286
8.600000	0.00627017
8.550000	0.00631702
8.500000	0.00639424
8.450000	0.00645324
8.400000	0.00651917
8.350000	0.00657383
8.300000	0.00661895
8.250000	0.00667274
8.200000	0.00671959
8.150000	0.00677165
8.100000	0.00682284
8.050000	0.00687316
8.000000	0.00692174
7.950000	0.0069764
7.900000	0.00701805
7.850000	0.00706143
7.800000	0.00712389
7.750000	0.00717595
7.700000	0.0072254
7.650000	0.0072844
7.600000	0.00734166
7.550000	0.00739459
7.500000	0.0074371
7.450000	0.00749002
7.400000	0.00754034
7.350000	0.00760455
7.300000	0.00764532
7.250000	0.00768523
7.200000	0.00773989
7.150000	0.00780062
7.100000	0.007844
7.050000	0.0078978
7.000000	0.00795332
6.950000	0.00801492
6.900000	0.00807913
6.850000	0.00814246
6.800000	0.00819018
6.750000	0.00824397
6.700000	0.00830904
6.650000	0.00836804
6.600000	0.0084279
6.550000	0.0084869
6.500000	0.00852507
6.450000	0.00856585
6.400000	0.00860836
6.350000	0.00866389
6.300000	0.00872115
6.250000	0.00877147
6.200000	0.00881746
6.150000	0.00886691
6.100000	0.0089207
6.050000	0.00896929
6.000000	0.00903175
5.950000	0.00908555
5.900000	0.0091402
5.850000	0.00918792
5.800000	0.00924171
5.750000	0.00928509
5.700000	0.00934409
5.650000	0.00941437
5.600000	0.00947336
5.550000	0.00954191
5.500000	0.00959049
5.450000	0.00963561
5.400000	0.0096946
5.350000	0.00974579
5.300000	0.00980652
5.250000	0.00986292
5.200000	0.00992105
5.150000	0.00998438
5.100000	0.0100564
5.050000	0.0101258
5.000000	0.0101978
4.950000	0.0102585
4.900000	0.0103384
4.850000	0.0104199
4.800000	0.0105075
4.750000	0.0105752
4.700000	0.0106568
4.650000	0.0107496
4.600000	0.0108164
4.550000	0.010898
4.500000	0.0109882
4.450000	0.0111305
4.400000	0.0111982
4.350000	0.0113023
4.300000	0.0113847
4.250000	0.0114905
4.200000	0.011553
4.150000	0.0116727
4.100000	0.0117951
4.050000	0.0118896
4.000000	0.0119859
3.950000	0.0120684
3.900000	0.0121768
3.850000	0.0123503
3.800000	0.0125343
3.750000	0.012654
3.700000	0.0127781
3.650000	0.0128926
3.600000	0.0129967
3.550000	0.0131581
3.500000	0.0132448
3.450000	0.0133446
3.400000	0.0134609
3.350000	0.013565
3.300000	0.0136873
3.250000	0.0137992
3.200000	0.0138877
3.150000	0.0139997
3.100000	0.0141003
3.050000	0.0141923
3.000000	0.0142972
2.950000	0.0143814
2.900000	0.0144708
2.850000	0.0145662
2.800000	0.0146781
2.750000	0.0148005
2.700000	0.0149748
2.650000	0.0151206
2.600000	0.015321
2.550000	0.0154598
2.500000	0.0156108
2.450000	0.0157574
2.400000	0.0159344
2.350000	0.0161209
2.300000	0.0163109
2.250000	0.0164845
2.200000	0.0166337
2.150000	0.0168055
2.100000	0.016966
2.050000	0.0171491
2.000000	0.0173408
1.950000	0.0175933
1.900000	0.0178006
1.850000	0.0180366
1.800000	0.0182396
1.750000	0.0184756
1.700000	0.0186639
1.650000	0.0189068
1.600000	0.0191307
1.550000	0.0193771
1.500000	0.0196139
1.450000	0.0198594
1.400000	0.0200833
1.350000	0.0203236
1.300000	0.0204963
1.250000	0.0206863
1.200000	0.0209335
1.150000	0.021173
1.100000	0.0214159
1.050000	0.0216103
1.000000	0.0218263
0.950000	0.0220441
0.900000	0.0223139
0.850000	0.0225421
0.800000	0.0227651
0.750000	0.0230245
0.700000	0.0232535
0.650000	0.0234409
0.600000	0.0236604
0.550000	0.0238825
0.500000	0.0241688
0.450000	0.0243988
0.400000	0.0246235
0.350000	0.0248638
0.300000	0.0251544
0.250000	0.0254494
0.200000	0.0257227
0.150000	0.0260108
0.100000	0.0263153
0.050000	0.0266658
0.000000	0.404115
-0.050000	0.795273
-0.100000	0.819904
-0.150000	0.838417
-0.200000	0.853844
-0.250000	0.867033
-0.300000	0.87824
-0.350000	0.888223
-0.400000	0.896818
-0.450000	0.904484
-0.500000	0.911491
-0.550000	0.917677
-0.600000	0.923509
-0.650000	0.928548
-0.700000	0.933142
-0.750000	0.937345
-0.800000	0.941252
-0.850000	0.944944
-0.900000	0.948413
-0.950000	0.951584
-1.000000	0.95425
-1.050000	0.956771
-1.100000	0.959119
-1.150000	0.961232
-1.200000	0.963404
-1.250000	0.965332
-1.300000	0.96718
-1.350000	0.968856
-1.400000	0.970429
-1.450000	0.971839
-1.500000	0.973274
-1.550000	0.974506
-1.600000	0.975744
-1.650000	0.976765
-1.700000	0.977742
-1.750000	0.978744
-1.800000	0.979763
-1.850000	0.980661
-1.900000	0.981593
-1.950000	0.982434
-2.000000	0.983216
-2.050000	0.983931
-2.100000	0.984564
-2.150000	0.985187
-2.200000	0.98577
-2.250000	0.986321
-2.300000	0.986913
-2.350000	0.987464
-2.400000	0.987954
-2.450000	0.988421
-2.500000	0.988911
-2.550000	0.989348
-2.600000	0.98978
-2.650000	0.9902
-2.700000	0.990595
-2.750000	0.990971
-2.800000	0.991306
-2.850000	0.991642
-2.900000	0.991956
-2.950000	0.99224
-3.000000	0.992529
-3.050000	0.99287
-3.100000	0.993182
-3.150000	0.993442
-3.200000	0.993665
-3.250000	0.993909
-3.300000	0.994146
-3.350000	0.994389
-3.400000	0.994571
-3.450000	0.994762
-3.500000	0.994928
-3.550000	0.995146
-3.600000	0.995345
-3.650000	0.995499
-3.700000	0.995653
-3.750000	0.995816
-3.800000	0.995972
-3.850000	0.996098
-3.900000	0.996246
-3.950000	0.996366
-4.000000	0.996474
-4.050000	0.996605
-4.100000	0.996748
-4.150000	0.996854
-4.200000	0.996969
-4.250000	0.997072
-4.300000	0.997192
-4.350000	0.997291
-4.400000	0.997364
-4.450000	0.997428
-4.500000	0.9975
-4.550000	0.997593
-4.600000	0.997665
-4.650000	0.997761
-4.700000	0.997818
-4.750000	0.997897
-4.800000	0.997983
-4.850000	0.998049
-4.900000	0.998106
-4.950000	0.99816
-5.000000	0.998258
-5.050000	0.998324
-5.100000	0.99837
-5.150000	0.998431
-5.200000	0.998483
-5.250000	0.998522
-5.300000	0.998607
-5.350000	0.998661
-5.400000	0.998686
-5.450000	0.998745
-5.500000	0.998789
-5.550000	0.998843
-5.600000	0.998885
-5.650000	0.998923
-5.700000	0.998969
-5.750000	0.998997
-5.800000	0.999041
-5.850000	0.999077
-5.900000	0.999115
-5.950000	0.999149
-6.000000	0.999186
-6.050000	0.999217
-6.100000	0.999243
-6.150000	0.999269
-6.200000	0.999288
-6.250000	0.999317
-6.300000	0.999338
-6.350000	0.999362
-6.400000	0.999383
-6.450000	0.999409
-6.500000	0.999431
-6.550000	0.999458
-6.600000	0.999477
-6.650000	0.999502
-6.700000	0.999525
-6.750000	0.999537
-6.800000	0.999558
-6.850000	0.999579
-6.900000	0.999584
-6.950000	0.999599
-7.000000	0.999616
-7.050000	0.999627
-7.100000	0.999638
-7.150000	0.999649
-7.200000	0.99966
-7.250000	0.999676
-7.300000	0.999696
-7.350000	0.999702
-7.400000	0.999719
-7.450000	0.99973
-7.500000	0.999735
-7.550000	0.999745
-7.600000	0.999754
-7.650000	0.999765
-7.700000	0.999769
-7.750000	0.999778
-7.800000	0.999782
-7.850000	0.999788
-7.900000	0.999796
-7.950000	0.999806
-8.000000	0.999815
-8.050000	0.999819
-8.100000	0.999825
-8.150000	0.999831
-8.200000	0.999835
-8.250000	0.99984
-8.300000	0.999846
-8.350000	0.999854
-8.400000	0.999857
-8.450000	0.999862
-8.500000	0.999868
-8.550000	0.999871
-8.600000	0.999874
-8.650000	0.999878
-8.700000	0.999882
-8.750000	0.999888
-8.800000	0.999892
-8.850000	0.999895
-8.900000	0.999899
-8.950000	0.999902
-9.000000	0.999905
-9.050000	0.999909
-9.100000	0.999911
-9.150000	0.999915
-9.200000	0.999919
-9.250000	0.999924
-9.300000	0.99993
-9.350000	0.999935
-9.400000	0.999936
-9.500000	0.999939
-9.550000	0.99994
-9.600000	0.999941
-9.650000	0.999944
-9.700000	0.999944
-9.750000	0.999945
-9.800000	0.999947
-9.900000	0.999948
-9.950000	1
&
141.150000	9.55777e-10
141.100000	9.61298e-10
141.050000	9.66851e-10
141.000000	9.72437e-10
140.950000	9.78054e-10
140.900000	9.83704e-10
140.850000	9.89387e-10
140.800000	9.95102e-10
140.750000	1.00085e-09
140.700000	1.00663e-09
140.650000	1.01245e-09
140.600000	1.0183e-09
140.550000	1.02418e-09
140.500000	1.03009e-09
140.450000	1.03604e-09
140.400000	1.04203e-09
140.350000	1.04805e-09
140.300000	1.0541e-09
140.250000	1.06019e-09
140.200000	1.06632e-09
140.150000	1.07247e-09
140.100000	1.07867e-09
140.050000	1.0849e-09
140.000000	1.09117e-09
139.950000	1.09747e-09
139.900000	1.10381e-09
139.850000	1.11018e-09
139.800000	1.1166e-09
139.750000	1.12305e-09
139.700000	1.12953e-09
139.650000	1.13606e-09
139.600000	1.14262e-09
139.550000	1.14922e-09
139.500000	1.15586e-09
139.450000	1.16253e-09
139.400000	1.16925e-09
139.350000	1.176e-09
139.300000	1.1828e-09
139.250000	1.18963e-09
139.200000	1.1965e-09
139.150000	1.20341e-09
139.100000	1.21036e-09
139.050000	1.21735e-09
139.000000	1.22438e-09
138.950000	1.23145e-09
138.900000	1.23857e-09
138.850000	1.24572e-09
138.800000	1.25291e-09
138.750000	1.26015e-09
138.700000	1.26743e-09
138.650000	1.27475e-09
138.600000	1.28211e-09
138.550000	1.28952e-09
138.500000	1.29696e-09
138.450000	1.30445e-09
138.400000	1.31199e-09
138.350000	1.31957e-09
138.300000	1.32719e-09
138.250000	1.33485e-09
138.200000	1.34256e-09
138.150000	1.35031e-09
138.100000	1.35811e-09
138.050000	1.36596e-09
138.000000	1.37385e-09
137.950000	1.38178e-09
137.900000	1.38976e-09
137.850000	1.39779e-09
137.800000	1.40586e-09
137.750000	1.41398e-09
137.700000	1.42214e-09
137.650000	1.43036e-09
137.600000	1.43862e-09
137.550000	1.44692e-09
137.500000	1.45528e-09
137.450000	1.46368e-09
137.400000	1.47214e-09
137.350000	1.48064e-09
137.300000	1.48919e-09
137.250000	1.49779e-09
137.200000	1.50644e-09
137.150000	1.51514e-09
137.100000	1.52389e-09
137.050000	1.53269e-09
137.000000	1.54154e-09
136.950000	1.55044e-09
136.900000	1.55939e-09
136.850000	1.5684e-09
136.800000	1.57746e-09
136.750000	1.58657e-09
136.700000	1.59573e-09
136.650000	1.60494e-09
136.600000	1.61421e-09
136.550000	1.62353e-09
136.500000	1.63291e-09
136.450000	1.64233e-09
136.400000	1.65182e-09
136.350000	1.66136e-09
136.300000	1.67095e-09
136.250000	1.6806e-09
136.200000	1.6903e-09
136.150000	1.70006e-09
136.100000	1.70988e-09
136.050000	1.71975e-09
136.000000	1.72968e-09
135.950000	1.73967e-09
135.900000	1.74972e-09
135.850000	1.75982e-09
135.800000	1.76998e-09
135.750000	1.7802e-09
135.700000	1.79048e-09
135.650000	1.80082e-09
135.600000	1.81122e-09
135.550000	1.82167e-09
135.500000	1.83219e-09
135.450000	1.84277e-09
135.400000	1.85341e-09
135.350000	1.86411e-09
135.300000	1.87488e-09
135.250000	1.8857e-09
135.200000	1.89659e-09
135.150000	1.90754e-09
135.100000	1.91855e-09
135.050000	1.92963e-09
135.000000	1.94077e-09
134.950000	1.95198e-09
134.900000	1.96325e-09
134.850000	1.97458e-09
134.800000	1.98598e-09
134.750000	1.99745e-09
134.700000	2.00898e-09
134.650000	2.02058e-09
134.600000	2.03224e-09
134.550000	2.04398e-09
134.500000	2.05578e-09
134.450000	2.06765e-09
134.400000	2.07958e-09
134.350000	2.09159e-09
134.300000	2.10366e-09
134.250000	2.11581e-09
134.200000	2.12802e-09
134.150000	2.14031e-09
134.100000	2.15267e-09
134.050000	2.16509e-09
134.000000	2.17759e-09
133.950000	2.19017e-09
133.900000	2.20281e-09
133.850000	2.21553e-09
133.800000	2.22832e-09
133.750000	2.24118e-09
133.700000	2.25412e-09
133.650000	2.26713e-09
133.600000	2.28022e-09
133.550000	2.29338e-09
133.500000	2.30662e-09
133.450000	2.31994e-09
133.400000	2.33333e-09
133.350000	2.3468e-09
133.300000	2.36035e-09
133.250000	2.37397e-09
133.200000	2.38768e-09
133.150000	2.40146e-09
133.100000	2.41532e-09
133.050000	2.42927e-09
133.000000	2.44329e-09
132.950000	2.45739e-09
132.900000	2.47158e-09
132.850000	2.48585e-09
132.800000	2.50019e-09
132.750000	2.51463e-09
132.700000	2.52914e-09
132.650000	2.54374e-09
132.600000	2.55842e-09
132.550000	2.57319e-09
132.500000	2.58805e-09
132.450000	2.60298e-09
132.400000	2.61801e-09
132.350000	2.63312e-09
132.300000	2.64832e-09
132.250000	2.66361e-09
132.200000	2.67898e-09
132.150000	2.69444e-09
132.100000	2.71e-09
132.050000	2.72564e-09
132.000000	2.74137e-09
131.950000	2.75719e-09
131.900000	2.77311e-09
131.850000	2.78911e-09
131.800000	2.80521e-09
131.750000	2.8214e-09
131.700000	2.83769e-09
131.650000	2.85407e-09
131.600000	2.87054e-09
131.550000	2.88711e-09
131.500000	2.90377e-09
131.450000	2.92053e-09
131.400000	2.93739e-09
131.350000	2.95434e-09
131.300000	2.97139e-09
131.250000	2.98854e-09
131.200000	3.00579e-09
131.150000	3.02314e-09
131.100000	3.04059e-09
131.050000	3.05814e-09
131.000000	3.07579e-09
130.950000	3.09354e-09
130.900000	3.11139e-09
130.850000	3.12935e-09
130.800000	3.14741e-09
130.750000	3.16557e-09
130.700000	3.18384e-09
130.650000	3.20222e-09
130.600000	3.2207e-09
130.550000	3.23928e-09
130.500000	3.25798e-09
130.450000	3.27678e-09
130.400000	3.29569e-09
130.350000	3.31471e-09
130.300000	3.33384e-09
130.250000	3.35308e-09
130.200000	3.37243e-09
130.150000	3.39189e-09
130.100000	3.41147e-09
130.050000	3.43115e-09
130.000000	3.45095e-09
129.950000	3.47087e-09
129.900000	3.4909e-09
129.850000	3.51104e-09
129.800000	3.5313e-09
129.750000	3.55168e-09
129.700000	3.57218e-09
129.650000	3.59279e-09
129.600000	3.61352e-09
129.550000	3.63438e-09
129.500000	3.65535e-09
129.450000	3.67644e-09
129.400000	3.69766e-09
129.350000	3.71899e-09
129.300000	3.74045e-09
129.250000	3.76204e-09
129.200000	3.78375e-09
129.150000	3.80558e-09
129.100000	3.82754e-09
129.050000	3.84962e-09
129.000000	3.87184e-09
128.950000	3.89418e-09
128.900000	3.91665e-09
128.850000	3.93925e-09
128.800000	3.96198e-09
128.750000	3.98484e-09
128.700000	4.00783e-09
128.650000	4.03096e-09
128.600000	4.05422e-09
128.550000	4.07761e-09
128.500000	4.10114e-09
128.450000	4.1248e-09
128.400000	4.1486e-09
128.350000	4.17253e-09
128.300000	4.19661e-09
128.250000	4.22082e-09
128.200000	4.24518e-09
128.150000	4.26967e-09
128.100000	4.2943e-09
128.050000	4.31908e-09
128.000000	4.344e-09
127.950000	4.36906e-09
127.900000	4.39427e-09
127.850000	4.41962e-09
127.800000	4.44512e-09
127.750000	4.47077e-09
127.700000	4.49656e-09
127.650000	4.5225e-09
127.600000	4.5486e-09
127.550000	4.57484e-09
127.500000	4.60123e-09
127.450000	4.62778e-09
127.400000	4.65448e-09
127.350000	4.68133e-09
127.300000	4.70834e-09
127.250000	4.7355e-09
127.200000	4.76282e-09
127.150000	4.7903e-09
127.100000	4.81793e-09
127.050000	4.84573e-09
127.000000	4.87368e-09
126.950000	4.9018e-09
126.900000	4.93008e-09
126.850000	4.95852e-09
126.800000	4.98712e-09
126.750000	5.01589e-09
126.700000	5.04483e-09
126.650000	5.07393e-09
126.600000	5.1032e-09
126.550000	5.13264e-09
126.500000	5.16225e-09
126.450000	5.19203e-09
126.400000	5.22198e-09
126.350000	5.2521e-09
126.300000	5.2824e-09
126.250000	5.31287e-09
126.200000	5.34352e-09
126.150000	5.37434e-09
126.100000	5.40534e-09
126.050000	5.43652e-09
126.000000	5.46788e-09
125.950000	5.49942e-09
125.900000	5.53115e-09
125.850000	5.56305e-09
125.800000	5.59514e-09
125.750000	5.62741e-09
125.700000	5.65987e-09
125.650000	5.69252e-09
125.600000	5.72536e-09
125.550000	5.75838e-09
125.500000	5.79159e-09
125.450000	5.825e-09
125.400000	5.8586e-09
125.350000	5.89239e-09
125.300000	5.92638e-09
125.250000	5.96056e-09
125.200000	5.99494e-09
125.150000	6.02952e-09
125.100000	6.06429e-09
125.050000	6.09927e-09
125.000000	6.13445e-09
124.950000	6.16983e-09
124.900000	6.20542e-09
124.850000	6.24121e-09
124.800000	6.27721e-09
124.750000	6.31341e-09
124.700000	6.34982e-09
124.650000	6.38644e-09
124.600000	6.42328e-09
124.550000	6.46032e-09
124.500000	6.49758e-09
124.450000	6.53506e-09
124.400000	6.57275e-09
124.350000	6.61065e-09
124.300000	6.64878e-09
124.250000	6.68712e-09
124.200000	6.72569e-09
124.150000	6.76448e-09
124.100000	6.80349e-09
124.050000	6.84273e-09
124.000000	6.88219e-09
123.950000	6.92188e-09
123.900000	6.9618e-09
123.850000	7.00195e-09
123.800000	7.04233e-09
123.750000	7.08294e-09
123.700000	7.12378e-09
123.650000	7.16487e-09
123.600000	7.20618e-09
123.550000	7.24774e-09
123.500000	7.28954e-09
123.450000	7.33157e-09
123.400000	7.37385e-09
123.350000	7.41637e-09
123.300000	7.45914e-09
123.250000	7.50215e-09
123.200000	7.54542e-09
123.150000	7.58893e-09
123.100000	7.63269e-09
123.050000	7.6767e-09
123.000000	7.72097e-09
122.950000	7.76549e-09
122.900000	7.81027e-09
122.850000	7.8553e-09
122.800000	7.9006e-09
122.750000	7.94616e-09
122.700000	7.99198e-09
122.650000	8.03806e-09
122.600000	8.08441e-09
122.550000	8.13102e-09
122.500000	8.17791e-09
122.450000	8.22506e-09
122.400000	8.27249e-09
122.350000	8.32018e-09
122.300000	8.36816e-09
122.250000	8.41641e-09
122.200000	8.46494e-09
122.150000	8.51374e-09
122.100000	8.56283e-09
122.050000	8.6122e-09
122.000000	8.66186e-09
121.950000	8.7118e-09
121.900000	8.76203e-09
121.850000	8.81255e-09
121.800000	8.86336e-09
121.750000	8.91446e-09
121.700000	8.96585e-09
121.650000	9.01755e-09
121.600000	9.06954e-09
121.550000	9.12183e-09
121.500000	9.17442e-09
121.450000	9.22731e-09
121.400000	9.28051e-09
121.350000	9.33401e-09
121.300000	9.38783e-09
121.250000	9.44195e-09
121.200000	9.49638e-09
121.150000	9.55113e-09
121.100000	9.60619e-09
121.050000	9.66157e-09
121.000000	9.71727e-09
120.950000	9.77329e-09
120.900000	9.82964e-09
120.850000	9.8863e-09
120.800000	9.9433e-09
120.750000	1.00006e-08
120.700000	1.00583e-08
120.650000	1.01163e-08
120.600000	1.01746e-08
120.550000	1.02332e-08
120.500000	1.02922e-08
120.450000	1.03515e-08
120.400000	1.04112e-08
120.350000	1.04712e-08
120.300000	1.05316e-08
120.250000	1.05923e-08
120.200000	1.06534e-08
120.150000	1.07148e-08
120.100000	1.07765e-08
120.050000	1.08387e-08
120.000000	1.09011e-08
119.950000	1.0964e-08
119.900000	1.10272e-08
119.850000	1.10907e-08
119.800000	1.11547e-08
119.750000	1.1219e-08
119.700000	1.12836e-08
119.650000	1.13487e-08
119.600000	1.14141e-08
119.550000	1.14799e-08
119.500000	1.1546e-08
119.450000	1.16126e-08
119.400000	1.16795e-08
119.350000	1.17468e-08
119.300000	1.18146e-08
119.250000	1.18826e-08
119.200000	1.19511e-08
119.150000	1.202e-08
119.100000	1.20893e-08
119.050000	1.2159e-08
119.000000	1.22291e-08
118.950000	1.22995e-08
118.900000	1.23704e-08
118.850000	1.24417e-08
118.800000	1.25134e-08
118.750000	1.25855e-08
118.700000	1.26581e-08
118.650000	1.2731e-08
118.600000	1.28044e-08
118.550000	1.28782e-08
118.500000	1.29524e-08
118.450000	1.30271e-08
118.400000	1.31021e-08
118.350000	1.31777e-08
118.300000	1.32536e-08
118.250000	1.333e-08
118.200000	1.34068e-08
118.150000	1.34841e-08
118.100000	1.35618e-08
118.050000	1.36399e-08
118.000000	1.37185e-08
117.950000	1.37976e-08
117.900000	1.38771e-08
117.850000	1.39571e-08
117.800000	1.40375e-08
117.750000	1.41184e-08
117.700000	1.41998e-08
117.650000	1.42816e-08
117.600000	1.43639e-08
117.550000	1.44467e-08
117.500000	1.45299e-08
117.450000	1.46136e-08
117.400000	1.46978e-08
117.350000	1.47825e-08
117.300000	1.48677e-08
117.250000	1.49534e-08
117.200000	1.50396e-08
117.150000	1.51262e-08
117.100000	1.52134e-08
117.050000	1.5301e-08
117.000000	1.53892e-08
116.950000	1.54779e-08
116.900000	1.55671e-08
116.850000	1.56568e-08
116.800000	1.5747e-08
116.750000	1.58377e-08
116.700000	1.5929e-08
116.650000	1.60207e-08
116.600000	1.6113e-08
116.550000	1.62059e-08
116.500000	1.62993e-08
116.450000	1.63932e-08
116.400000	1.64876e-08
116.350000	1.65826e-08
116.300000	1.66782e-08
116.250000	1.67743e-08
116.200000	1.68709e-08
116.150000	1.69681e-08
116.100000	1.70659e-08
116.050000	1.71642e-08
116.000000	1.72631e-08
115.950000	1.73625e-08
115.900000	1.74626e-08
115.850000	1.75632e-08
115.800000	1.76643e-08
115.750000	1.77661e-08
115.700000	1.78685e-08
115.650000	1.79714e-08
115.600000	1.80749e-08
115.550000	1.81791e-08
115.500000	1.82838e-08
115.450000	1.83891e-08
115.400000	1.84951e-08
115.350000	1.86016e-08
115.300000	1.87088e-08
115.250000	1.88166e-08
115.200000	1.89249e-08
115.150000	1.9034e-08
115.100000	1.91436e-08
115.050000	1.92539e-08
115.000000	1.93648e-08
114.950000	1.94764e-08
114.900000	1.95886e-08
114.850000	1.97014e-08
114.800000	1.98149e-08
114.750000	1.9929e-08
114.700000	2.00438e-08
114.650000	2.01593e-08
114.600000	2.02754e-08
114.550000	2.03922e-08
114.500000	2.05097e-08
114.450000	2.06278e-08
114.400000	2.07466e-08
114.350000	2.08661e-08
114.300000	2.09863e-08
114.250000	2.11072e-08
114.200000	2.12288e-08
114.150000	2.1351e-08
114.100000	2.1474e-08
114.050000	2.15977e-08
114.000000	2.17221e-08
113.950000	2.18472e-08
113.900000	2.1973e-08
113.850000	2.20996e-08
113.800000	2.22269e-08
113.750000	2.23549e-08
113.700000	2.24836e-08
113.650000	2.26131e-08
113.600000	2.27434e-08
113.550000	2.28744e-08
113.500000	2.30061e-08
113.450000	2.31386e-08
113.400000	2.32719e-08
113.350000	2.34059e-08
113.300000	2.35407e-08
113.250000	2.36763e-08
113.200000	2.38126e-08
113.150000	2.39498e-08
113.100000	2.40877e-08
113.050000	2.42264e-08
113.000000	2.43659e-08
112.950000	2.45063e-08
112.900000	2.46474e-08
112.850000	2.47893e-08
112.800000	2.49321e-08
112.750000	2.50757e-08
112.700000	2.52201e-08
112.650000	2.53653e-08
112.600000	2.55114e-08
112.550000	2.56583e-08
112.500000	2.5806e-08
112.450000	2.59546e-08
112.400000	2.61041e-08
112.350000	2.62544e-08
112.300000	2.64056e-08
112.250000	2.65576e-08
112.200000	2.67106e-08
112.150000	2.68644e-08
112.100000	2.70191e-08
112.050000	2.71746e-08
112.000000	2.73311e-08
111.950000	2.74885e-08
111.900000	2.76468e-08
111.850000	2.7806e-08
111.800000	2.79661e-08
111.750000	2.81271e-08
111.700000	2.8289e-08
111.650000	2.84519e-08
111.600000	2.86157e-08
111.550000	2.87805e-08
111.500000	2.89462e-08
111.450000	2.91129e-08
111.400000	2.92805e-08
111.350000	2.94491e-08
111.300000	2.96186e-08
111.250000	2.97892e-08
111.200000	2.99607e-08
111.150000	3.01332e-08
111.100000	3.03067e-08
111.050000	3.04811e-08
111.000000	3.06566e-08
110.950000	3.08331e-08
110.900000	3.10106e-08
110.850000	3.11892e-08
110.800000	3.13687e-08
110.750000	3.15493e-08
110.700000	3.17309e-08
110.650000	3.19136e-08
110.600000	3.20973e-08
110.550000	3.22821e-08
110.500000	3.2468e-08
110.450000	3.26549e-08
110.400000	3.28429e-08
110.350000	3.30319e-08
110.300000	3.32221e-08
110.250000	3.34133e-08
110.200000	3.36057e-08
110.150000	3.37991e-08
110.100000	3.39937e-08
110.050000	3.41894e-08
110.000000	3.43862e-08
109.950000	3.45841e-08
109.900000	3.47832e-08
109.850000	3.49834e-08
109.800000	3.51848e-08
109.750000	3.53873e-08
109.700000	3.5591e-08
109.650000	3.57959e-08
109.600000	3.60019e-08
109.550000	3.62092e-08
109.500000	3.64176e-08
109.450000	3.66272e-08
109.400000	3.6838e-08
109.350000	3.705e-08
109.300000	3.72633e-08
109.250000	3.74778e-08
109.200000	3.76935e-08
109.150000	3.79104e-08
109.100000	3.81286e-08
109.050000	3.83481e-08
109.000000	3.85688e-08
108.950000	3.87908e-08
108.900000	3.9014e-08
108.850000	3.92386e-08
108.800000	3.94644e-08
108.750000	3.96915e-08
108.700000	3.992e-08
108.650000	4.01497e-08
108.600000	4.03808e-08
108.550000	4.06132e-08
108.500000	4.08469e-08
108.450000	4.1082e-08
108.400000	4.13184e-08
108.350000	4.15562e-08
108.300000	4.17953e-08
108.250000	4.20359e-08
108.200000	4.22778e-08
108.150000	4.25211e-08
108.100000	4.27658e-08
108.050000	4.30119e-08
108.000000	4.32594e-08
107.950000	4.35083e-08
107.900000	4.37587e-08
107.850000	4.40105e-08
107.800000	4.42638e-08
107.750000	4.45185e-08
107.700000	4.47746e-08
107.650000	4.50323e-08
107.600000	4.52914e-08
107.550000	4.5552e-08
107.500000	4.58142e-08
107.450000	4.60778e-08
107.400000	4.63429e-08
107.350000	4.66096e-08
107.300000	4.68778e-08
107.250000	4.71475e-08
107.200000	4.74188e-08
107.150000	4.76916e-08
107.100000	4.7966e-08
107.050000	4.8242e-08
107.000000	4.85196e-08
106.950000	4.87987e-08
106.900000	4.90795e-08
106.850000	4.93619e-08
106.800000	4.96459e-08
106.750000	4.99315e-08
106.700000	5.02188e-08
106.650000	5.05077e-08
106.600000	5.07983e-08
106.550000	5.10906e-08
106.500000	5.13845e-08
106.450000	5.16801e-08
106.400000	5.19774e-08
106.350000	5.22765e-08
106.300000	5.25772e-08
106.250000	5.28797e-08
106.200000	5.31839e-08
106.150000	5.34899e-08
106.100000	5.37976e-08
106.050000	5.41071e-08
106.000000	5.44183e-08
105.950000	5.47314e-08
105.900000	5.50462e-08
105.850000	5.53629e-08
105.800000	5.56814e-08
105.750000	5.60017e-08
105.700000	5.63238e-08
105.650000	5.66478e-08
105.600000	5.69737e-08
105.550000	5.73014e-08
105.500000	5.7631e-08
105.450000	5.79625e-08
105.400000	5.82959e-08
105.350000	5.86313e-08
105.300000	5.89685e-08
105.250000	5.93077e-08
105.200000	5.96488e-08
105.150000	5.99919e-08
105.100000	6.0337e-08
105.050000	6.0684e-08
105.000000	6.10331e-08
104.950000	6.13841e-08
104.900000	6.17372e-08
104.850000	6.20923e-08
104.800000	6.24494e-08
104.750000	6.28086e-08
104.700000	6.31698e-08
104.650000	6.35331e-08
104.600000	6.38985e-08
104.550000	6.4266e-08
104.500000	6.46357e-08
104.450000	6.50074e-08
104.400000	6.53813e-08
104.350000	6.57573e-08
104.300000	6.61355e-08
104.250000	6.65158e-08
104.200000	6.68983e-08
104.150000	6.72831e-08
104.100000	6.767e-08
104.050000	6.80592e-08
104.000000	6.84505e-08
103.950000	6.88442e-08
103.900000	6.92401e-08
103.850000	6.96383e-08
103.800000	7.00387e-08
103.750000	7.04415e-08
103.700000	7.08466e-08
103.650000	7.1254e-08
103.600000	7.16637e-08
103.550000	7.20758e-08
103.500000	7.24902e-08
103.450000	7.29071e-08
103.400000	7.33263e-08
103.350000	7.37479e-08
103.300000	7.4172e-08
103.250000	7.45985e-08
103.200000	7.50274e-08
103.150000	7.54588e-08
103.100000	7.58927e-08
103.050000	7.63291e-08
103.000000	7.67679e-08
102.950000	7.72093e-08
102.900000	7.76533e-08
102.850000	7.80997e-08
102.800000	7.85488e-08
102.750000	7.90004e-08
102.700000	7.94546e-08
102.650000	7.99114e-08
102.600000	8.03709e-08
102.550000	8.08329e-08
102.500000	8.12977e-08
102.450000	8.17651e-08
102.400000	8.22351e-08
102.350000	8.27079e-08
102.300000	8.31834e-08
102.250000	8.36616e-08
102.200000	8.41426e-08
102.150000	8.46263e-08
102.100000	8.51128e-08
102.050000	8.56021e-08
102.000000	8.60942e-08
101.950000	8.65892e-08
101.900000	8.70869e-08
101.850000	8.75875e-08
101.800000	8.8091e-08
101.750000	8.85974e-08
101.700000	8.91067e-08
101.650000	8.96189e-08
101.600000	9.01341e-08
101.550000	9.06522e-08
101.500000	9.11733e-08
101.450000	9.16974e-08
101.400000	9.22245e-08
101.350000	9.27546e-08
101.300000	9.32877e-08
101.250000	9.38239e-08
101.200000	9.43632e-08
101.150000	9.49056e-08
101.100000	9.54511e-08
101.050000	9.59997e-08
101.000000	9.65515e-08
100.950000	9.71065e-08
100.900000	9.76646e-08
100.850000	9.82259e-08
100.800000	9.87905e-08
100.750000	9.93582e-08
100.700000	9.99293e-08
100.650000	1.00504e-07
100.600000	1.01081e-07
100.550000	1.01662e-07
100.500000	1.02246e-07
100.450000	1.02834e-07
100.400000	1.03425e-07
100.350000	1.04019e-07
100.300000	1.04617e-07
100.250000	1.05218e-07
100.200000	1.05823e-07
100.150000	1.06431e-07
100.100000	1.07043e-07
100.050000	1.07658e-07
100.000000	1.08277e-07
99.950000	1.08899e-07
99.900000	1.09525e-07
99.850000	1.10154e-07
99.800000	1.10787e-07
99.750000	1.11424e-07
99.700000	1.12064e-07
99.650000	1.12708e-07
99.600000	1.13355e-07
99.550000	1.14007e-07
99.500000	1.14662e-07
99.450000	1.15321e-07
99.400000	1.15983e-07
99.350000	1.1665e-07
99.300000	1.1732e-07
99.250000	1.17994e-07
99.200000	1.18672e-07
99.150000	1.19354e-07
99.100000	1.2004e-07
99.050000	1.20729e-07
99.000000	1.21423e-07
98.950000	1.22121e-07
98.900000	1.22822e-07
98.850000	1.23528e-07
98.800000	1.24238e-07
98.750000	1.24951e-07
98.700000	1.25669e-07
98.650000	1.26391e-07
98.600000	1.27117e-07
98.550000	1.27848e-07
98.500000	1.28582e-07
98.450000	1.29321e-07
98.400000	1.30064e-07
98.350000	1.30811e-07
98.300000	1.31562e-07
98.250000	1.32318e-07
98.200000	1.33078e-07
98.150000	1.33843e-07
98.100000	1.34612e-07
98.050000	1.35385e-07
98.000000	1.36163e-07
97.950000	1.36945e-07
97.900000	1.37731e-07
97.850000	1.38523e-07
97.800000	1.39318e-07
97.750000	1.40118e-07
97.700000	1.40923e-07
97.650000	1.41733e-07
97.600000	1.42547e-07
97.550000	1.43366e-07
97.500000	1.44189e-07
97.450000	1.45017e-07
97.400000	1.4585e-07
97.350000	1.46688e-07
97.300000	1.4753e-07
97.250000	1.48378e-07
97.200000	1.4923e-07
97.150000	1.50087e-07
97.100000	1.50949e-07
97.050000	1.51816e-07
97.000000	1.52688e-07
96.950000	1.53565e-07
96.900000	1.54447e-07
96.850000	1.55334e-07
96.800000	1.56226e-07
96.750000	1.57123e-07
96.700000	1.58025e-07
96.650000	1.58933e-07
96.600000	1.59845e-07
96.550000	1.60763e-07
96.500000	1.61686e-07
96.450000	1.62615e-07
96.400000	1.63549e-07
96.350000	1.64488e-07
96.300000	1.65432e-07
96.250000	1.66382e-07
96.200000	1.67338e-07
96.150000	1.68299e-07
96.100000	1.69265e-07
96.050000	1.70237e-07
96.000000	1.71215e-07
95.950000	1.72198e-07
95.900000	1.73186e-07
95.850000	1.74181e-07
95.800000	1.75181e-07
95.750000	1.76187e-07
95.700000	1.77198e-07
95.650000	1.78216e-07
95.600000	1.79239e-07
95.550000	1.80268e-07
95.500000	1.81303e-07
95.450000	1.82344e-07
95.400000	1.83391e-07
95.350000	1.84444e-07
95.300000	1.85503e-07
95.250000	1.86568e-07
95.200000	1.87639e-07
95.150000	1.88716e-07
95.100000	1.89799e-07
95.050000	1.90889e-07
95.000000	1.91985e-07
94.950000	1.93087e-07
94.900000	1.94195e-07
94.850000	1.9531e-07
94.800000	1.96431e-07
94.750000	1.97559e-07
94.700000	1.98693e-07
94.650000	1.99833e-07
94.600000	2.0098e-07
94.550000	2.02134e-07
94.500000	2.03294e-07
94.450000	2.04461e-07
94.400000	2.05635e-07
94.350000	2.06815e-07
94.300000	2.08002e-07
94.250000	2.09196e-07
94.200000	2.10397e-07
94.150000	2.11605e-07
94.100000	2.12819e-07
94.050000	2.14041e-07
94.000000	2.15269e-07
93.950000	2.16505e-07
93.900000	2.17747e-07
93.850000	2.18997e-07
93.800000	2.20254e-07
93.750000	2.21518e-07
93.700000	2.22789e-07
93.650000	2.24068e-07
93.600000	2.25354e-07
93.550000	2.26647e-07
93.500000	2.27948e-07
93.450000	2.29256e-07
93.400000	2.30571e-07
93.350000	2.31895e-07
93.300000	2.33225e-07
93.250000	2.34564e-07
93.200000	2.3591e-07
93.150000	2.37263e-07
93.100000	2.38625e-07
93.050000	2.39994e-07
93.000000	2.41371e-07
92.950000	2.42756e-07
92.900000	2.44149e-07
92.850000	2.4555e-07
92.800000	2.46959e-07
92.750000	2.48376e-07
92.700000	2.49801e-07
92.650000	2.51235e-07
92.600000	2.52676e-07
92.550000	2.54126e-07
92.500000	2.55584e-07
92.450000	2.5705e-07
92.400000	2.58525e-07
92.350000	2.60008e-07
92.300000	2.615e-07
92.250000	2.63e-07
92.200000	2.64509e-07
92.150000	2.66027e-07
92.100000	2.67553e-07
92.050000	2.69088e-07
92.000000	2.70632e-07
91.950000	2.72184e-07
91.900000	2.73746e-07
91.850000	2.75316e-07
91.800000	2.76895e-07
91.750000	2.78484e-07
91.700000	2.80081e-07
91.650000	2.81688e-07
91.600000	2.83304e-07
91.550000	2.84929e-07
91.500000	2.86563e-07
91.450000	2.88207e-07
91.400000	2.8986e-07
91.350000	2.91523e-07
91.300000	2.93195e-07
91.250000	2.94877e-07
91.200000	2.96568e-07
91.150000	2.98269e-07
91.100000	2.9998e-07
91.050000	3.017e-07
91.000000	3.03431e-07
90.950000	3.05171e-07
90.900000	3.06921e-07
90.850000	3.08681e-07
90.800000	3.10452e-07
90.750000	3.12232e-07
90.700000	3.14023e-07
90.650000	3.15824e-07
90.600000	3.17635e-07
90.550000	3.19457e-07
90.500000	3.21289e-07
90.450000	3.23131e-07
90.400000	3.24984e-07
90.350000	3.26848e-07
90.300000	3.28722e-07
90.250000	3.30607e-07
90.200000	3.32503e-07
90.150000	3.3441e-07
90.100000	3.36327e-07
90.050000	3.38256e-07
90.000000	3.40195e-07
89.950000	3.42146e-07
89.900000	3.44108e-07
89.850000	3.46081e-07
89.800000	3.48065e-07
89.750000	3.50061e-07
89.700000	3.52068e-07
89.650000	3.54087e-07
89.600000	3.56117e-07
89.550000	3.58159e-07
89.500000	3.60212e-07
89.450000	3.62277e-07
89.400000	3.64355e-07
89.350000	3.66443e-07
89.300000	3.68544e-07
89.250000	3.70657e-07
89.200000	3.72782e-07
89.150000	3.74919e-07
89.100000	3.77069e-07
89.050000	3.7923e-07
89.000000	3.81404e-07
88.950000	3.83591e-07
88.900000	3.85789e-07
88.850000	3.88001e-07
88.800000	3.90225e-07
88.750000	3.92462e-07
88.700000	3.94712e-07
88.650000	3.96974e-07
88.600000	3.9925e-07
88.550000	4.01538e-07
88.500000	4.0384e-07
88.450000	4.06155e-07
88.400000	4.08482e-07
88.350000	4.10824e-07
88.300000	4.13178e-07
88.250000	4.15547e-07
88.200000	4.17928e-07
88.150000	4.20324e-07
88.100000	4.22733e-07
88.050000	4.25155e-07
88.000000	4.27592e-07
87.950000	4.30043e-07
87.900000	4.32507e-07
87.850000	4.34986e-07
87.800000	4.37479e-07
87.750000	4.39986e-07
87.700000	4.42507e-07
87.650000	4.45043e-07
87.600000	4.47593e-07
87.550000	4.50158e-07
87.500000	4.52738e-07
87.450000	4.55332e-07
87.400000	4.57941e-07
87.350000	4.60565e-07
87.300000	4.63205e-07
87.250000	4.65859e-07
87.200000	4.68528e-07
87.150000	4.71213e-07
87.100000	4.73913e-07
87.050000	4.76628e-07
87.000000	4.79359e-07
86.950000	4.82105e-07
86.900000	4.84868e-07
86.850000	4.87646e-07
86.800000	4.9044e-07
86.750000	4.93249e-07
86.700000	4.96075e-07
86.650000	4.98917e-07
86.600000	5.01776e-07
86.550000	5.0465e-07
86.500000	5.07541e-07
86.450000	5.10449e-07
86.400000	5.13373e-07
86.350000	5.16314e-07
86.300000	5.19272e-07
86.250000	5.22246e-07
86.200000	5.25238e-07
86.150000	5.28247e-07
86.100000	5.31273e-07
86.050000	5.34316e-07
86.000000	5.37376e-07
85.950000	5.40455e-07
85.900000	5.4355e-07
85.850000	5.46664e-07
85.800000	5.49795e-07
85.750000	5.52944e-07
85.700000	5.56111e-07
85.650000	5.59296e-07
85.600000	5.62499e-07
85.550000	5.65721e-07
85.500000	5.68961e-07
85.450000	5.72219e-07
85.400000	5.75497e-07
85.350000	5.78792e-07
85.300000	5.82107e-07
85.250000	5.85441e-07
85.200000	5.88794e-07
85.150000	5.92165e-07
85.100000	5.95556e-07
85.050000	5.98967e-07
85.000000	6.02397e-07
84.950000	6.05846e-07
84.900000	6.09316e-07
84.850000	6.12805e-07
84.800000	6.16314e-07
84.750000	6.19843e-07
84.700000	6.23392e-07
84.650000	6.26961e-07
84.600000	6.30551e-07
84.550000	6.34162e-07
84.500000	6.37793e-07
84.450000	6.41444e-07
84.400000	6.45117e-07
84.350000	6.4881e-07
84.300000	6.52525e-07
84.250000	6.56261e-07
84.200000	6.60018e-07
84.150000	6.63797e-07
84.100000	6.67597e-07
84.050000	6.71419e-07
84.000000	6.75263e-07
83.950000	6.79128e-07
83.900000	6.83016e-07
83.850000	6.86926e-07
83.800000	6.90858e-07
83.750000	6.94813e-07
83.700000	6.9879e-07
83.650000	7.0279e-07
83.600000	7.06813e-07
83.550000	7.10859e-07
83.500000	7.14928e-07
83.450000	7.1902e-07
83.400000	7.23135e-07
83.350000	7.27274e-07
83.300000	7.31437e-07
83.250000	7.35623e-07
83.200000	7.39834e-07
83.150000	7.44068e-07
83.100000	7.48326e-07
83.050000	7.52609e-07
83.000000	7.56916e-07
82.950000	7.61248e-07
82.900000	7.65605e-07
82.850000	7.69986e-07
82.800000	7.74393e-07
82.750000	7.78824e-07
82.700000	7.83281e-07
82.650000	7.87763e-07
82.600000	7.92271e-07
82.550000	7.96805e-07
82.500000	8.01364e-07
82.450000	8.0595e-07
82.400000	8.10561e-07
82.350000	8.15199e-07
82.300000	8.19864e-07
82.250000	8.24555e-07
82.200000	8.29273e-07
82.150000	8.34018e-07
82.100000	8.38789e-07
82.050000	8.43588e-07
82.000000	8.48415e-07
81.950000	8.53269e-07
81.900000	8.5815e-07
81.850000	8.6306e-07
81.800000	8.67997e-07
81.750000	8.72963e-07
81.700000	8.77957e-07
81.650000	8.8298e-07
81.600000	8.88031e-07
81.550000	8.93111e-07
81.500000	8.9822e-07
81.450000	9.03358e-07
81.400000	9.08525e-07
81.350000	9.13722e-07
81.300000	9.18949e-07
81.250000	9.24205e-07
81.200000	9.29491e-07
81.150000	9.34808e-07
81.100000	9.40155e-07
81.050000	9.45532e-07
81.000000	9.5094e-07
80.950000	9.56379e-07
80.900000	9.61848e-07
80.850000	9.67349e-07
80.800000	9.72882e-07
80.750000	9.78446e-07
80.700000	9.84041e-07
80.650000	9.89669e-07
80.600000	9.95329e-07
80.550000	1.00102e-06
80.500000	1.00674e-06
80.450000	1.0125e-06
80.400000	1.01829e-06
80.350000	1.02411e-06
80.300000	1.02997e-06
80.250000	1.03586e-06
80.200000	1.04178e-06
80.150000	1.04774e-06
80.100000	1.05373e-06
80.050000	1.05976e-06
80.000000	1.06581e-06
79.950000	1.07191e-06
79.900000	1.07804e-06
79.850000	1.0842e-06
79.800000	1.0904e-06
79.750000	1.09663e-06
79.700000	1.1029e-06
79.650000	1.10921e-06
79.600000	1.11555e-06
79.550000	1.12193e-06
79.500000	1.12834e-06
79.450000	1.13479e-06
79.400000	1.14128e-06
79.350000	1.1478e-06
79.300000	1.15436e-06
79.250000	1.16096e-06
79.200000	1.1676e-06
79.150000	1.17427e-06
79.100000	1.18098e-06
79.050000	1.18773e-06
79.000000	1.19452e-06
78.950000	1.20135e-06
78.900000	1.20822e-06
78.850000	1.21512e-06
78.800000	1.22207e-06
78.750000	1.22905e-06
78.700000	1.23607e-06
78.650000	1.24314e-06
78.600000	1.25024e-06
78.550000	1.25739e-06
78.500000	1.26457e-06
78.450000	1.2718e-06
78.400000	1.27907e-06
78.350000	1.28638e-06
78.300000	1.29373e-06
78.250000	1.30112e-06
78.200000	1.30855e-06
78.150000	1.31603e-06
78.100000	1.32355e-06
78.050000	1.33111e-06
78.000000	1.33872e-06
77.950000	1.34637e-06
77.900000	1.35406e-06
77.850000	1.3618e-06
77.800000	1.36958e-06
77.750000	1.3774e-06
77.700000	1.38527e-06
77.650000	1.39318e-06
77.600000	1.40114e-06
77.550000	1.40915e-06
77.500000	1.4172e-06
77.450000	1.42529e-06
77.400000	1.43343e-06
77.350000	1.44162e-06
77.300000	1.44986e-06
77.250000	1.45814e-06
77.200000	1.46647e-06
77.150000	1.47484e-06
77.100000	1.48327e-06
77.050000	1.49174e-06
77.000000	1.50026e-06
76.950000	1.50883e-06
76.900000	1.51745e-06
76.850000	1.52611e-06
76.800000	1.53483e-06
76.750000	1.54359e-06
76.700000	1.55241e-06
76.650000	1.56128e-06
76.600000	1.57019e-06
76.550000	1.57916e-06
76.500000	1.58818e-06
76.450000	1.59725e-06
76.400000	1.60637e-06
76.350000	1.61554e-06
76.300000	1.62476e-06
76.250000	1.63404e-06
76.200000	1.64337e-06
76.150000	1.65275e-06
76.100000	1.66219e-06
76.050000	1.67168e-06
76.000000	1.68123e-06
75.950000	1.69082e-06
75.900000	1.70048e-06
75.850000	1.71019e-06
75.800000	1.71995e-06
75.750000	1.72977e-06
75.700000	1.73964e-06
75.650000	1.74957e-06
75.600000	1.75956e-06
75.550000	1.76961e-06
75.500000	1.77971e-06
75.450000	1.78987e-06
75.400000	1.80008e-06
75.350000	1.81036e-06
75.300000	1.82069e-06
75.250000	1.83108e-06
75.200000	1.84154e-06
75.150000	1.85205e-06
75.100000	1.86262e-06
75.050000	1.87325e-06
75.000000	1.88394e-06
74.950000	1.89469e-06
74.900000	1.9055e-06
74.850000	1.91638e-06
74.800000	1.92731e-06
74.750000	1.93831e-06
74.700000	1.94937e-06
74.650000	1.9605e-06
74.600000	1.97168e-06
74.550000	1.98294e-06
74.500000	1.99425e-06
74.450000	2.00563e-06
74.400000	2.01707e-06
74.350000	2.02858e-06
74.300000	2.04016e-06
74.250000	2.0518e-06
74.200000	2.0635e-06
74.150000	2.07528e-06
74.100000	2.08712e-06
74.050000	2.09902e-06
74.000000	2.111e-06
73.950000	2.12304e-06
73.900000	2.13515e-06
73.850000	2.14733e-06
73.800000	2.15958e-06
73.750000	2.1719e-06
73.700000	2.18429e-06
73.650000	2.19675e-06
73.600000	2.20928e-06
73.550000	2.22188e-06
73.500000	2.23455e-06
73.450000	2.2473e-06
73.400000	2.26011e-06
73.350000	2.27301e-06
73.300000	2.28597e-06
73.250000	2.29901e-06
73.200000	2.31212e-06
73.150000	2.3253e-06
73.100000	2.33856e-06
73.050000	2.3519e-06
73.000000	2.36531e-06
72.950000	2.3788e-06
72.900000	2.39236e-06
72.850000	2.40601e-06
72.800000	2.41973e-06
72.750000	2.43352e-06
72.700000	2.4474e-06
72.650000	2.46135e-06
72.600000	2.47539e-06
72.550000	2.4895e-06
72.500000	2.50369e-06
72.450000	2.51797e-06
72.400000	2.53232e-06
72.350000	2.54676e-06
72.300000	2.56128e-06
72.250000	2.57588e-06
72.200000	2.59056e-06
72.150000	2.60533e-06
72.100000	2.62018e-06
72.050000	2.63512e-06
72.000000	2.65014e-06
71.950000	2.66524e-06
71.900000	2.68043e-06
71.850000	2.69571e-06
71.800000	2.71108e-06
71.750000	2.72653e-06
71.700000	2.74207e-06
71.650000	2.75769e-06
71.600000	2.77341e-06
71.550000	2.78922e-06
71.500000	2.80511e-06
71.450000	2.8211e-06
71.400000	2.83717e-06
71.350000	2.85334e-06
71.300000	2.8696e-06
71.250000	2.88595e-06
71.200000	2.90239e-06
71.150000	2.91893e-06
71.100000	2.93556e-06
71.050000	2.95229e-06
71.000000	2.96911e-06
70.950000	2.98603e-06
70.900000	3.00304e-06
70.850000	3.02015e-06
70.800000	3.03735e-06
70.750000	3.05466e-06
70.700000	3.07206e-06
70.650000	3.08956e-06
70.600000	3.10716e-06
70.550000	3.12486e-06
70.500000	3.14266e-06
70.450000	3.16056e-06
70.400000	3.17856e-06
70.350000	3.19666e-06
70.300000	3.21487e-06
70.250000	3.23318e-06
70.200000	3.2516e-06
70.150000	3.27011e-06
70.100000	3.28874e-06
70.050000	3.30747e-06
70.000000	3.3263e-06
69.950000	3.34525e-06
69.900000	3.3643e-06
69.850000	3.38345e-06
69.800000	3.40272e-06
69.750000	3.4221e-06
69.700000	3.44158e-06
69.650000	3.46118e-06
69.600000	3.48088e-06
69.550000	3.5007e-06
69.500000	3.52063e-06
69.450000	3.54068e-06
69.400000	3.56084e-06
69.350000	3.58111e-06
69.300000	3.6015e-06
69.250000	3.622e-06
69.200000	3.64262e-06
69.150000	3.66335e-06
69.100000	3.68421e-06
69.050000	3.70518e-06
69.000000	3.72627e-06
68.950000	3.74748e-06
68.900000	3.76881e-06
68.850000	3.79026e-06
68.800000	3.81183e-06
68.750000	3.83352e-06
68.700000	3.85534e-06
68.650000	3.87728e-06
68.600000	3.89935e-06
68.550000	3.92154e-06
68.500000	3.94386e-06
68.450000	3.9663e-06
68.400000	3.98887e-06
68.350000	4.01157e-06
68.300000	4.03439e-06
68.250000	4.05735e-06
68.200000	4.08043e-06
68.150000	4.10365e-06
68.100000	4.127e-06
68.050000	4.15048e-06
68.000000	4.17409e-06
67.950000	4.19784e-06
67.900000	4.22172e-06
67.850000	4.24573e-06
67.800000	4.26989e-06
67.750000	4.29418e-06
67.700000	4.3186e-06
67.650000	4.34317e-06
67.600000	4.36787e-06
67.550000	4.39272e-06
67.500000	4.4177e-06
67.450000	4.44283e-06
67.400000	4.4681e-06
67.350000	4.49351e-06
67.300000	4.51906e-06
67.250000	4.54476e-06
67.200000	4.57061e-06
67.150000	4.5966e-06
67.100000	4.62274e-06
67.050000	4.64902e-06
67.000000	4.67546e-06
66.950000	4.70204e-06
66.900000	4.72878e-06
66.850000	4.75567e-06
66.800000	4.78271e-06
66.750000	4.8099e-06
66.700000	4.83724e-06
66.650000	4.86474e-06
66.600000	4.8924e-06
66.550000	4.92021e-06
66.500000	4.94818e-06
66.450000	4.97631e-06
66.400000	5.0046e-06
66.350000	5.03305e-06
66.300000	5.06165e-06
66.250000	5.09042e-06
66.200000	5.11936e-06
66.150000	5.14845e-06
66.100000	5.17771e-06
66.050000	5.20714e-06
66.000000	5.23673e-06
65.950000	5.26649e-06
65.900000	5.29642e-06
65.850000	5.32652e-06
65.800000	5.35679e-06
65.750000	5.38723e-06
65.700000	5.41784e-06
65.650000	5.44862e-06
65.600000	5.47958e-06
65.550000	5.51071e-06
65.500000	5.54202e-06
65.450000	5.57351e-06
65.400000	5.60517e-06
65.350000	5.63702e-06
65.300000	5.66904e-06
65.250000	5.70124e-06
65.200000	5.73363e-06
65.150000	5.7662e-06
65.100000	5.79895e-06
65.050000	5.83189e-06
65.000000	5.86502e-06
64.950000	5.89833e-06
64.900000	5.93183e-06
64.850000	5.96552e-06
64.800000	5.9994e-06
64.750000	6.03347e-06
64.700000	6.06773e-06
64.650000	6.10219e-06
64.600000	6.13684e-06
64.550000	6.17169e-06
64.500000	6.20673e-06
64.450000	6.24197e-06
64.400000	6.27741e-06
64.350000	6.31305e-06
64.300000	6.3489e-06
64.250000	6.38494e-06
64.200000	6.42119e-06
64.150000	6.45764e-06
64.100000	6.4943e-06
64.050000	6.53117e-06
64.000000	6.56824e-06
63.950000	6.60553e-06
63.900000	6.64302e-06
63.850000	6.68073e-06
63.800000	6.71865e-06
63.750000	6.75678e-06
63.700000	6.79513e-06
63.650000	6.83369e-06
63.600000	6.87247e-06
63.550000	6.91147e-06
63.500000	6.95069e-06
63.450000	6.99014e-06
63.400000	7.0298e-06
63.350000	7.06969e-06
63.300000	7.1098e-06
63.250000	7.15014e-06
63.200000	7.19071e-06
63.150000	7.23151e-06
63.100000	7.27253e-06
63.050000	7.31379e-06
63.000000	7.35528e-06
62.950000	7.39701e-06
62.900000	7.43897e-06
62.850000	7.48117e-06
62.800000	7.5236e-06
62.750000	7.56628e-06
62.700000	7.60919e-06
62.650000	7.65235e-06
62.600000	7.69575e-06
62.550000	7.73939e-06
62.500000	7.78328e-06
62.450000	7.82742e-06
62.400000	7.87181e-06
62.350000	7.91645e-06
62.300000	7.96134e-06
62.250000	8.00648e-06
62.200000	8.05188e-06
62.150000	8.09753e-06
62.100000	8.14344e-06
62.050000	8.18961e-06
62.000000	8.23604e-06
61.950000	8.28273e-06
61.900000	8.32968e-06
61.850000	8.3769e-06
61.800000	8.42439e-06
61.750000	8.47214e-06
61.700000	8.52016e-06
61.650000	8.56845e-06
61.600000	8.61702e-06
61.550000	8.66585e-06
61.500000	8.71497e-06
61.450000	8.76436e-06
61.400000	8.81402e-06
61.350000	8.86397e-06
61.300000	8.9142e-06
61.250000	8.96471e-06
61.200000	9.01551e-06
61.150000	9.06659e-06
61.100000	9.11796e-06
61.050000	9.16962e-06
61.000000	9.22157e-06
60.950000	9.27381e-06
60.900000	9.32635e-06
60.850000	9.37918e-06
60.800000	9.43231e-06
60.750000	9.48574e-06
60.700000	9.53946e-06
60.650000	9.5935e-06
60.600000	9.64783e-06
60.550000	9.70247e-06
60.500000	9.75742e-06
60.450000	9.81268e-06
60.400000	9.86825e-06
60.350000	9.92413e-06
60.300000	9.98033e-06
60.250000	1.00368e-05
60.200000	1.00937e-05
60.150000	1.01508e-05
60.100000	1.02083e-05
60.050000	1.02661e-05
60.000000	1.03242e-05
59.950000	1.03827e-05
59.900000	1.04414e-05
59.850000	1.05005e-05
59.800000	1.056e-05
59.750000	1.06198e-05
59.700000	1.06799e-05
59.650000	1.07403e-05
59.600000	1.08011e-05
59.550000	1.08622e-05
59.500000	1.09237e-05
59.450000	1.09855e-05
59.400000	1.10477e-05
59.350000	1.11102e-05
59.300000	1.11731e-05
59.250000	1.12363e-05
59.200000	1.12999e-05
59.150000	1.13638e-05
59.100000	1.14281e-05
59.050000	1.14927e-05
59.000000	1.15577e-05
58.950000	1.16231e-05
58.900000	1.16889e-05
58.850000	1.1755e-05
58.800000	1.18215e-05
58.750000	1.18883e-05
58.700000	1.19556e-05
58.650000	1.20232e-05
58.600000	1.20912e-05
58.550000	1.21596e-05
58.500000	1.22283e-05
58.450000	1.22975e-05
58.400000	1.2367e-05
58.350000	1.24369e-05
58.300000	1.25073e-05
58.250000	1.2578e-05
58.200000	1.26491e-05
58.150000	1.27206e-05
58.100000	1.27925e-05
58.050000	1.28648e-05
58.000000	1.29375e-05
57.950000	1.30107e-05
57.900000	1.30842e-05
57.850000	1.31582e-05
57.800000	1.32325e-05
57.750000	1.33073e-05
57.700000	1.33825e-05
57.650000	1.34581e-05
57.600000	1.35342e-05
57.550000	1.36107e-05
57.500000	1.36876e-05
57.450000	1.37649e-05
57.400000	1.38427e-05
57.350000	1.39209e-05
57.300000	1.39995e-05
57.250000	1.40786e-05
57.200000	1.41581e-05
57.150000	1.42381e-05
57.100000	1.43185e-05
57.050000	1.43994e-05
57.000000	1.44807e-05
56.950000	1.45625e-05
56.900000	1.46448e-05
56.850000	1.47275e-05
56.800000	1.48106e-05
56.750000	1.48943e-05
56.700000	1.49784e-05
56.650000	1.50629e-05
56.600000	1.5148e-05
56.550000	1.52335e-05
56.500000	1.53195e-05
56.450000	1.5406e-05
56.400000	1.5493e-05
56.350000	1.55804e-05
56.300000	1.56684e-05
56.250000	1.57568e-05
56.200000	1.58457e-05
56.150000	1.59352e-05
56.100000	1.60251e-05
56.050000	1.61155e-05
56.000000	1.62065e-05
55.950000	1.62979e-05
55.900000	1.63899e-05
55.850000	1.64824e-05
55.800000	1.65754e-05
55.750000	1.66689e-05
55.700000	1.67629e-05
55.650000	1.68575e-05
55.600000	1.69526e-05
55.550000	1.70482e-05
55.500000	1.71444e-05
55.450000	1.72411e-05
55.400000	1.73383e-05
55.350000	1.74361e-05
55.300000	1.75344e-05
55.250000	1.76333e-05
55.200000	1.77327e-05
55.150000	1.78327e-05
55.100000	1.79333e-05
55.050000	1.80344e-05
55.000000	1.8136e-05
54.950000	1.82383e-05
54.900000	1.83411e-05
54.850000	1.84445e-05
54.800000	1.85485e-05
54.750000	1.8653e-05
54.700000	1.87581e-05
54.650000	1.88639e-05
54.600000	1.89702e-05
54.550000	1.90771e-05
54.500000	1.91846e-05
54.450000	1.92927e-05
54.400000	1.94014e-05
54.350000	1.95107e-05
54.300000	1.96206e-05
54.250000	1.97312e-05
54.200000	1.98423e-05
54.150000	1.99541e-05
54.100000	2.00665e-05
54.050000	2.01795e-05
54.000000	2.02932e-05
53.950000	2.04075e-05
53.900000	2.05224e-05
53.850000	2.0638e-05
53.800000	2.07542e-05
53.750000	2.0871e-05
53.700000	2.09886e-05
53.650000	2.11067e-05
53.600000	2.12256e-05
53.550000	2.13451e-05
53.500000	2.14652e-05
53.450000	2.15861e-05
53.400000	2.17076e-05
53.350000	2.18298e-05
53.300000	2.19526e-05
53.250000	2.20762e-05
53.200000	2.22004e-05
53.150000	2.23253e-05
53.100000	2.2451e-05
53.050000	2.25773e-05
53.000000	2.27043e-05
52.950000	2.28321e-05
52.900000	2.29605e-05
52.850000	2.30897e-05
52.800000	2.32196e-05
52.750000	2.33502e-05
52.700000	2.34815e-05
52.650000	2.36136e-05
52.600000	2.37464e-05
52.550000	2.38799e-05
52.500000	2.40142e-05
52.450000	2.41493e-05
52.400000	2.42851e-05
52.350000	2.44216e-05
52.300000	2.45589e-05
52.250000	2.4697e-05
52.200000	2.48358e-05
52.150000	2.49754e-05
52.100000	2.51158e-05
52.050000	2.5257e-05
52.000000	2.53989e-05
51.950000	2.55417e-05
51.900000	2.56852e-05
51.850000	2.58296e-05
51.800000	2.59747e-05
51.750000	2.61206e-05
51.700000	2.62674e-05
51.650000	2.6415e-05
51.600000	2.65634e-05
51.550000	2.67126e-05
51.500000	2.68626e-05
51.450000	2.70135e-05
51.400000	2.71653e-05
51.350000	2.73178e-05
51.300000	2.74712e-05
51.250000	2.76255e-05
51.200000	2.77806e-05
51.150000	2.79366e-05
51.100000	2.80935e-05
51.050000	2.82512e-05
51.000000	2.84098e-05
50.950000	2.85693e-05
50.900000	2.87296e-05
50.850000	2.88909e-05
50.800000	2.9053e-05
50.750000	2.92161e-05
50.700000	2.938e-05
50.650000	2.95449e-05
50.600000	2.97107e-05
50.550000	2.98774e-05
50.500000	3.0045e-05
50.450000	3.02136e-05
50.400000	3.03831e-05
50.350000	3.05535e-05
50.300000	3.07249e-05
50.250000	3.08972e-05
50.200000	3.10705e-05
50.150000	3.12447e-05
50.100000	3.14199e-05
50.050000	3.15961e-05
50.000000	3.17733e-05
49.950000	3.19514e-05
49.900000	3.21305e-05
49.850000	3.23106e-05
49.800000	3.24918e-05
49.750000	3.26739e-05
49.700000	3.2857e-05
49.650000	3.30412e-05
49.600000	3.32263e-05
49.550000	3.34125e-05
49.500000	3.35997e-05
49.450000	3.3788e-05
49.400000	3.39773e-05
49.350000	3.41676e-05
49.300000	3.4359e-05
49.250000	3.45515e-05
49.200000	3.4745e-05
49.150000	3.49396e-05
49.100000	3.51353e-05
49.050000	3.5332e-05
49.000000	3.55299e-05
48.950000	3.57288e-05
48.900000	3.59289e-05
48.850000	3.613e-05
48.800000	3.63323e-05
48.750000	3.65356e-05
48.700000	3.67401e-05
48.650000	3.69458e-05
48.600000	3.71525e-05
48.550000	3.73604e-05
48.500000	3.75695e-05
48.450000	3.77797e-05
48.400000	3.79911e-05
48.350000	3.82036e-05
48.300000	3.84173e-05
48.250000	3.86322e-05
48.200000	3.88483e-05
48.150000	3.90656e-05
48.100000	3.9284e-05
48.050000	3.95037e-05
48.000000	3.97246e-05
47.950000	3.99467e-05
47.900000	4.017e-05
47.850000	4.03946e-05
47.800000	4.06204e-05
47.750000	4.08475e-05
47.700000	4.10758e-05
47.650000	4.13053e-05
47.600000	4.15362e-05
47.550000	4.17683e-05
47.500000	4.20016e-05
47.450000	4.22363e-05
47.400000	4.24723e-05
47.350000	4.27095e-05
47.300000	4.29481e-05
47.250000	4.3188e-05
47.200000	4.34292e-05
47.150000	4.36717e-05
47.100000	4.39156e-05
47.050000	4.41608e-05
47.000000	4.44073e-05
46.950000	4.46552e-05
46.900000	4.49045e-05
46.850000	4.51552e-05
46.800000	4.54072e-05
46.750000	4.56606e-05
46.700000	4.59154e-05
46.650000	4.61716e-05
46.600000	4.64293e-05
46.550000	4.66883e-05
46.500000	4.69488e-05
46.450000	4.72106e-05
46.400000	4.7474e-05
46.350000	4.77388e-05
46.300000	4.8005e-05
46.250000	4.82727e-05
46.200000	4.85419e-05
46.150000	4.88125e-05
46.100000	4.90846e-05
46.050000	4.93583e-05
46.000000	4.96334e-05
45.950000	4.991e-05
45.900000	5.01882e-05
45.850000	5.04679e-05
45.800000	5.07491e-05
45.750000	5.10318e-05
45.700000	5.13161e-05
45.650000	5.1602e-05
45.600000	5.18895e-05
45.550000	5.21785e-05
45.500000	5.24691e-05
45.450000	5.27613e-05
45.400000	5.3055e-05
45.350000	5.33504e-05
45.300000	5.36475e-05
45.250000	5.39461e-05
45.200000	5.42464e-05
45.150000	5.45483e-05
45.100000	5.48519e-05
45.050000	5.51571e-05
45.000000	5.54641e-05
44.950000	5.57726e-05
44.900000	5.60829e-05
44.850000	5.63949e-05
44.800000	5.67086e-05
44.750000	5.7024e-05
44.700000	5.73411e-05
44.650000	5.766e-05
44.600000	5.79806e-05
44.550000	5.83029e-05
44.500000	5.8627e-05
44.450000	5.89529e-05
44.400000	5.92806e-05
44.350000	5.96101e-05
44.300000	5.99413e-05
44.250000	6.02744e-05
44.200000	6.06093e-05
44.150000	6.0946e-05
44.100000	6.12845e-05
44.050000	6.16249e-05
44.000000	6.19672e-05
43.950000	6.23113e-05
43.900000	6.26573e-05
43.850000	6.30051e-05
43.800000	6.33549e-05
43.750000	6.37066e-05
43.700000	6.40602e-05
43.650000	6.44157e-05
43.600000	6.47732e-05
43.550000	6.51326e-05
43.500000	6.5494e-05
43.450000	6.58573e-05
43.400000	6.62226e-05
43.350000	6.65899e-05
43.300000	6.69592e-05
43.250000	6.73305e-05
43.200000	6.77039e-05
43.150000	6.80792e-05
43.100000	6.84566e-05
43.050000	6.88361e-05
43.000000	6.92176e-05
42.950000	6.96012e-05
42.900000	6.99868e-05
42.850000	7.03746e-05
42.800000	7.07645e-05
42.750000	7.11565e-05
42.700000	7.15506e-05
42.650000	7.19468e-05
42.600000	7.23453e-05
42.550000	7.27458e-05
42.500000	7.31486e-05
42.450000	7.35535e-05
42.400000	7.39606e-05
42.350000	7.43699e-05
42.300000	7.47815e-05
42.250000	7.51953e-05
42.200000	7.56113e-05
42.150000	7.60296e-05
42.100000	7.64501e-05
42.050000	7.68729e-05
42.000000	7.7298e-05
41.950000	7.77254e-05
41.900000	7.81551e-05
41.850000	7.85872e-05
41.800000	7.90215e-05
41.750000	7.94583e-05
41.700000	7.98974e-05
41.650000	8.03388e-05
41.600000	8.07827e-05
41.550000	8.12289e-05
41.500000	8.16776e-05
41.450000	8.21286e-05
41.400000	8.25821e-05
41.350000	8.30381e-05
41.300000	8.34965e-05
41.250000	8.39574e-05
41.200000	8.44208e-05
41.150000	8.48867e-05
41.100000	8.5355e-05
41.050000	8.5826e-05
41.000000	8.62994e-05
40.950000	8.67754e-05
40.900000	8.7254e-05
40.850000	8.77351e-05
40.800000	8.82188e-05
40.750000	8.87052e-05
40.700000	8.91941e-05
40.650000	8.96857e-05
40.600000	9.01799e-05
40.550000	9.06768e-05
40.500000	9.11764e-05
40.450000	9.16786e-05
40.400000	9.21835e-05
40.350000	9.26912e-05
40.300000	9.32015e-05
40.250000	9.37147e-05
40.200000	9.42305e-05
40.150000	9.47491e-05
40.100000	9.52706e-05
40.050000	9.57948e-05
40.000000	9.63218e-05
39.950000	9.68516e-05
39.900000	9.73843e-05
39.850000	9.79198e-05
39.800000	9.84582e-05
39.750000	9.89995e-05
39.700000	9.95437e-05
39.650000	0.000100091
39.600000	0.000100641
39.550000	0.000101194
39.500000	0.00010175
39.450000	0.000102309
39.400000	0.00010287
39.350000	0.000103435
39.300000	0.000104003
39.250000	0.000104574
39.200000	0.000105148
39.150000	0.000105725
39.100000	0.000106305
39.050000	0.000106888
39.000000	0.000107475
38.950000	0.000108064
38.900000	0.000108657
38.850000	0.000109252
38.800000	0.000109851
38.750000	0.000110453
38.700000	0.000111059
38.650000	0.000111667
38.600000	0.000112279
38.550000	0.000112894
38.500000	0.000113512
38.450000	0.000114134
38.400000	0.000114758
38.350000	0.000115387
38.300000	0.000116018
38.250000	0.000116653
38.200000	0.000117291
38.150000	0.000117933
38.100000	0.000118578
38.050000	0.000119226
38.000000	0.000119878
37.950000	0.000120533
37.900000	0.000121192
37.850000	0.000121854
37.800000	0.00012252
37.750000	0.000123189
37.700000	0.000123862
37.650000	0.000124538
37.600000	0.000125218
37.550000	0.000125901
37.500000	0.000126588
37.450000	0.000127279
37.400000	0.000127973
37.350000	0.000128671
37.300000	0.000129373
37.250000	0.000130078
37.200000	0.000130788
37.150000	0.0001315
37.100000	0.000132217
37.050000	0.000132937
37.000000	0.000133661
36.950000	0.000134389
36.900000	0.000135121
36.850000	0.000135856
36.800000	0.000136596
36.750000	0.000137339
36.700000	0.000138086
36.650000	0.000138837
36.600000	0.000139592
36.550000	0.000140351
36.500000	0.000141114
36.450000	0.000141881
36.400000	0.000142652
36.350000	0.000143427
36.300000	0.000144206
36.250000	0.000144989
36.200000	0.000145776
36.150000	0.000146567
36.100000	0.000147363
36.050000	0.000148162
36.000000	0.000148966
35.950000	0.000149774
35.900000	0.000150586
35.850000	0.000151402
35.800000	0.000152223
35.750000	0.000153047
35.700000	0.000153876
35.650000	0.00015471
35.600000	0.000155547
35.550000	0.000156389
35.500000	0.000157236
35.450000	0.000158086
35.400000	0.000158941
35.350000	0.000159801
35.300000	0.000160665
35.250000	0.000161533
35.200000	0.000162406
35.150000	0.000163284
35.100000	0.000164166
35.050000	0.000165052
35.000000	0.000165943
34.950000	0.000166839
34.900000	0.000167739
34.850000	0.000168644
34.800000	0.000169553
34.750000	0.000170467
34.700000	0.000171386
34.650000	0.00017231
34.600000	0.000173238
34.550000	0.000174171
34.500000	0.000175109
34.450000	0.000176052
34.400000	0.000176999
34.350000	0.000177951
34.300000	0.000178908
34.250000	0.00017987
34.200000	0.000180837
34.150000	0.000181809
34.100000	0.000182786
34.050000	0.000183767
34.000000	0.000184754
33.950000	0.000185746
33.900000	0.000186742
33.850000	0.000187744
33.800000	0.000188751
33.750000	0.000189763
33.700000	0.00019078
33.650000	0.000191802
33.600000	0.00019283
33.550000	0.000193862
33.500000	0.0001949
33.450000	0.000195943
33.400000	0.000196991
33.350000	0.000198044
33.300000	0.000199103
33.250000	0.000200167
33.200000	0.000201237
33.150000	0.000202311
33.100000	0.000203392
33.050000	0.000204477
33.000000	0.000205568
32.950000	0.000206664
32.900000	0.000207766
32.850000	0.000208874
32.800000	0.000209987
32.750000	0.000211105
32.700000	0.000212229
32.650000	0.000213358
32.600000	0.000214494
32.550000	0.000215634
32.500000	0.000216781
32.450000	0.000217933
32.400000	0.00021909
32.350000	0.000220254
32.300000	0.000221423
32.250000	0.000222598
32.200000	0.000223779
32.150000	0.000224965
32.100000	0.000226158
32.050000	0.000227356
32.000000	0.00022856
31.950000	0.00022977
31.900000	0.000230985
31.850000	0.000232207
31.800000	0.000233435
31.750000	0.000234668
31.700000	0.000235908
31.650000	0.000237154
31.600000	0.000238405
31.550000	0.000239663
31.500000	0.000240927
31.450000	0.000242197
31.400000	0.000243473
31.350000	0.000244755
31.300000	0.000246043
31.250000	0.000247338
31.200000	0.000248638
31.150000	0.000249945
31.100000	0.000251258
31.050000	0.000252578
31.000000	0.000253904
30.950000	0.000255236
30.900000	0.000256574
30.850000	0.000257918
30.800000	0.000259269
30.750000	0.000260627
30.700000	0.000261991
30.650000	0.000263361
30.600000	0.000264737
30.550000	0.00026612
30.500000	0.00026751
30.450000	0.000268906
30.400000	0.000270309
30.350000	0.000271718
30.300000	0.000273133
30.250000	0.000274555
30.200000	0.000275984
30.150000	0.000277419
30.100000	0.000278861
30.050000	0.00028031
30.000000	0.000281765
29.950000	0.000283227
29.900000	0.000284695
29.850000	0.00028617
29.800000	0.000287652
29.750000	0.000289141
29.700000	0.000290636
29.650000	0.000292138
29.600000	0.000293647
29.550000	0.000295163
29.500000	0.000296685
29.450000	0.000298214
29.400000	0.00029975
29.350000	0.000301293
29.300000	0.000302843
29.250000	0.000304399
29.200000	0.000305962
29.150000	0.000307532
29.100000	0.000309109
29.050000	0.000310693
29.000000	0.000312284
28.950000	0.000313882
28.900000	0.000315486
28.850000	0.000317098
28.800000	0.000318716
28.750000	0.000320341
28.700000	0.000321973
28.650000	0.000323612
28.600000	0.000325258
28.550000	0.000326911
28.500000	0.00032857
28.450000	0.000330237
28.400000	0.000331911
28.350000	0.000333591
28.300000	0.000335278
28.250000	0.000336972
28.200000	0.000338674
28.150000	0.000340382
28.100000	0.000342096
28.050000	0.000343818
28.000000	0.000345547
27.950000	0.000347282
27.900000	0.000349024
27.850000	0.000350773
27.800000	0.000352529
27.750000	0.000354292
27.700000	0.000356061
27.650000	0.000357837
27.600000	0.00035962
27.550000	0.00036141
27.500000	0.000363206
27.450000	0.000365008
27.400000	0.000366818
27.350000	0.000368634
27.300000	0.000370456
27.250000	0.000372285
27.200000	0.000374121
27.150000	0.000375963
27.100000	0.000377811
27.050000	0.000379666
27.000000	0.000381527
26.950000	0.000383394
26.900000	0.000385267
26.850000	0.000387147
26.800000	0.000389032
26.750000	0.000390924
26.700000	0.000392821
26.650000	0.000394725
26.600000	0.000396634
26.550000	0.000398549
26.500000	0.000400469
26.450000	0.000402395
26.400000	0.000404326
26.350000	0.000406263
26.300000	0.000408205
26.250000	0.000410152
26.200000	0.000412103
26.150000	0.00041406
26.100000	0.000416022
26.050000	0.000417988
26.000000	0.000419958
25.950000	0.000421933
25.900000	0.000423912
25.850000	0.000425895
25.800000	0.000427881
25.750000	0.000429871
25.700000	0.000431865
25.650000	0.000433861
25.600000	0.000435861
25.550000	0.000437863
25.500000	0.000439867
25.450000	0.000441873
25.400000	0.000443882
25.350000	0.000445891
25.300000	0.000447902
25.250000	0.000449913
25.200000	0.000451924
25.150000	0.000453936
25.100000	0.000455947
25.050000	0.000457956
25.000000	0.000459964
24.950000	0.000461969
24.900000	0.000463972
24.850000	0.000465971
24.800000	0.000467965
24.750000	0.000469954
24.700000	0.000471936
24.650000	0.000473911
24.600000	0.000475878
24.550000	0.000477834
24.500000	0.000479778
24.450000	0.000481709
24.400000	0.000483624
24.350000	0.000485521
24.300000	0.000487397
24.250000	0.000489248
24.200000	0.000491069
24.150000	0.000492854
24.100000	0.000494595
24.050000	0.000496279
24.000000	0.000497888
23.950000	0.000499381
&
```
