## Supplementary material for "All-at-once RNA folding with 3D motif prediction framed by evolutionary information": RF00037_IRE_I.cacofold.cov

```
#
# Method Target_E-val [cov_min,cov_max] [FP | TP True Found | Sen PPV F] 
# GTp    0.05           [-6.86,58.00]    [0 | 4 46 4 | 8.70 100.00 16.00] 
#
# in_CaCoFold in_given  left_pos      right_pos  score            E-value       pvalue       substitutions    power
#------------------------------------------------------------------------------------------------------------------------
*	*	         1	        38	57.99537	0.000116276	7.75174e-06	20		0.59
*	*	         2	        37	44.56750	0.000816772	5.44515e-05	15		0.47
*	*	         6	        35	33.71963	0.00413673	0.000275782	16		0.50
*	*	         7	        34	49.81635	0.000379246	2.52831e-05	14		0.45
```
