## Supplementary material for "All-at-once RNA folding with 3D motif prediction framed by evolutionary information": RF00037_IRE_I.cacofold.helixcov

```
# RMs = 3 L = 38

# RM_HELIX NESTED 11-13 23-25, nbp = 3 nbp_cov = 0
# pvals: 0.44846,0.887434,0.390095
# aggregated NONE
NESTED  ::::::::<<<_________>>>:::::::::::::
        ::::::::::::::::::::::::::::::::::::

# RM_HELIX NESTED 1-10 31-38, nbp = 8 nbp_cov = 4
# pvals: 7.75174e-06,5.44515e-05,0.0649841,0.000275782,2.52831e-05,0.0544815,0.0220159,0.0167354
# aggregated NONE
NESTED  <<<<<<<<____________________>>>>>>>>
        <<-<<__________________________>>->>

# RM_BL Docking-elbow 11-30, nbp = 0 nbp_cov = 0 nhl_b_cov 1/2
# aggregated NONE
RM_BL   :::::::zz::::::::::::::xxxxx:::::::: Docking-elbow
```
