## Supplementary material for "All-at-once RNA folding with 3D motif prediction framed by evolutionary information": RF00037_IRE_I.cacofold.power

```
# Power analysis of CaCoFold structure 
#
# Powertype = SINGLE SUBSTITUTIONS
# covary  left_pos      right_pos    substitutions      power
#----------------------------------------------------------------
     *    1		38		20		0.59
     *    2		37		15		0.47
          4		36		13		0.42
     *    6		35		16		0.50
     *    7		34		14		0.45
          8		33		6		0.16
          9		32		4		0.07
          10		31		10		0.32
          11		25		5		0.11
          12		24		9		0.28
          13		23		1		0.00
#
# BPAIRS 11
# avg substitutions per BP  10.3
# BPAIRS expected to covary 3.4 +/- 1.4
# BPAIRS observed to covary 4
#
```
