## Supplementary material for "All-at-once RNA folding with 3D motif prediction framed by evolutionary information": RF00037_IRE_I.surv

```
57.950000	0.0666667
49.800000	0.133333
44.550000	0.2
33.700000	0.266667
12.900000	0.333333
10.300000	0.4
10.150000	0.466667
8.550000	0.533333
7.350000	0.6
3.750000	0.666667
3.100000	0.733333
0.000000	0.8
-0.050000	1
&
11.330308	0.00162602
11.300000	0.00325203
10.950000	0.00487805
10.300000	0.00650407
10.150000	0.00813008
10.100000	0.0113821
9.550000	0.0130081
9.450000	0.0162602
7.000000	0.0178862
6.850000	0.0195122
5.600000	0.0211382
5.450000	0.0227642
4.900000	0.0243902
4.650000	0.0260163
4.150000	0.0276423
3.850000	0.0292683
3.400000	0.0308943
3.300000	0.0325203
2.500000	0.0341463
2.250000	0.0390244
1.900000	0.0422764
1.850000	0.0455285
1.650000	0.0471545
1.600000	0.0487805
1.550000	0.0504065
1.400000	0.0520325
1.150000	0.0536585
0.700000	0.0585366
0.600000	0.0617886
0.550000	0.0634146
0.500000	0.0666667
0.450000	0.0715447
0.350000	0.0747967
0.300000	0.0829268
0.250000	0.0894309
0.200000	0.095935
0.150000	0.099187
0.100000	0.108943
0.050000	0.121951
0.000000	0.291057
-0.050000	0.674797
-0.100000	0.689431
-0.150000	0.707317
-0.200000	0.710569
-0.250000	0.713821
-0.300000	0.723577
-0.350000	0.733333
-0.400000	0.736585
-0.450000	0.741463
-0.500000	0.743089
-0.550000	0.744715
-0.600000	0.747967
-0.650000	0.756098
-0.700000	0.75935
-0.750000	0.764228
-0.800000	0.770732
-0.850000	0.777236
-0.900000	0.78374
-0.950000	0.788618
-1.000000	0.801626
-1.050000	0.806504
-1.100000	0.80813
-1.150000	0.817886
-1.200000	0.819512
-1.250000	0.82439
-1.300000	0.834146
-1.350000	0.842276
-1.400000	0.843902
-1.450000	0.852033
-1.500000	0.856911
-1.550000	0.860163
-1.650000	0.866667
-1.700000	0.871545
-1.800000	0.878049
-1.900000	0.881301
-1.950000	0.882927
-2.000000	0.886179
-2.100000	0.892683
-2.200000	0.894309
-2.350000	0.895935
-2.500000	0.897561
-2.600000	0.899187
-2.850000	0.904065
-2.900000	0.905691
-2.950000	0.910569
-3.300000	0.912195
-3.350000	0.915447
-3.400000	0.917073
-3.500000	0.918699
-3.600000	0.921951
-3.750000	0.923577
-3.850000	0.925203
-3.950000	0.926829
-4.000000	0.931707
-4.100000	0.933333
-4.150000	0.934959
-4.200000	0.936585
-4.250000	0.939837
-4.400000	0.943089
-4.450000	0.944715
-4.500000	0.947967
-4.550000	0.952846
-4.600000	0.954472
-4.650000	0.960976
-4.750000	0.962602
-4.800000	0.964228
-5.000000	0.965854
-5.050000	0.96748
-5.150000	0.972358
-5.250000	0.97561
-5.350000	0.977236
-5.400000	0.978862
-5.450000	0.982114
-5.600000	0.98374
-5.650000	0.985366
-5.750000	0.986992
-5.800000	0.988618
-5.950000	0.993496
-6.000000	0.995122
-6.350000	0.996748
-6.550000	0.998374
-6.900000	1
&
51.150000	5.29101e-06
51.100000	1.0582e-05
50.200000	1.5873e-05
49.150000	2.1164e-05
48.900000	2.6455e-05
48.500000	3.1746e-05
48.450000	3.7037e-05
47.250000	4.2328e-05
47.050000	4.7619e-05
46.650000	5.29101e-05
46.050000	5.82011e-05
46.000000	6.34921e-05
45.800000	6.87831e-05
44.800000	7.40741e-05
44.200000	7.93651e-05
43.550000	8.46561e-05
43.400000	8.99471e-05
42.850000	9.52381e-05
42.450000	0.000100529
42.000000	0.00010582
41.100000	0.000111111
40.950000	0.000116402
40.850000	0.000121693
40.700000	0.000126984
40.600000	0.000132275
40.050000	0.000137566
38.850000	0.000142857
38.450000	0.000148148
38.300000	0.000153439
38.000000	0.00015873
37.700000	0.000164021
37.650000	0.000169312
37.200000	0.000174603
36.800000	0.000179894
36.700000	0.000185185
36.600000	0.000190476
36.200000	0.000195767
36.150000	0.000201058
35.600000	0.000206349
35.550000	0.00021164
35.350000	0.000216931
35.300000	0.000222222
35.250000	0.000227513
35.200000	0.000232804
34.950000	0.000238095
34.800000	0.000248677
34.500000	0.000253968
34.300000	0.000259259
34.150000	0.00026455
34.050000	0.000269841
33.850000	0.000275132
33.450000	0.000280423
33.250000	0.000285714
32.850000	0.000291005
32.800000	0.000296296
32.700000	0.000301587
32.650000	0.000306878
32.600000	0.000312169
32.550000	0.00031746
32.100000	0.000322751
32.050000	0.000333333
32.000000	0.000338624
31.900000	0.000349206
31.750000	0.000354497
31.700000	0.000359788
31.650000	0.000375661
31.550000	0.000380952
31.400000	0.000402116
31.350000	0.000407407
31.300000	0.000417989
31.200000	0.00042328
31.150000	0.000428571
30.650000	0.000433862
30.600000	0.000439153
30.550000	0.000444444
30.500000	0.000460317
30.450000	0.000465608
30.400000	0.000481481
30.350000	0.000492063
30.300000	0.000497354
30.200000	0.000502646
30.150000	0.000507937
30.000000	0.000518519
29.950000	0.000534392
29.850000	0.000539683
29.650000	0.000544974
29.600000	0.000550265
29.550000	0.000555556
29.250000	0.000571429
29.200000	0.00057672
29.150000	0.000587302
29.100000	0.000592593
28.950000	0.000597884
28.850000	0.000613757
28.750000	0.00062963
28.400000	0.000640212
28.350000	0.000650794
28.150000	0.000666667
28.100000	0.000671958
28.050000	0.000677249
28.000000	0.00068254
27.950000	0.000693122
27.900000	0.000698413
27.750000	0.000714286
27.650000	0.000730159
27.600000	0.00073545
27.550000	0.000740741
27.450000	0.000746032
27.400000	0.000756614
27.350000	0.000767196
27.300000	0.000772487
27.200000	0.000783069
27.050000	0.000793651
27.000000	0.000809524
26.950000	0.000814815
26.900000	0.000820106
26.850000	0.000835979
26.700000	0.00084127
26.550000	0.000846561
26.500000	0.000857143
26.450000	0.000867725
26.400000	0.000878307
26.350000	0.000883598
26.300000	0.000888889
26.250000	0.000904762
26.200000	0.000931217
26.150000	0.00094709
26.100000	0.000962963
26.050000	0.000968254
26.000000	0.000973545
25.900000	0.000978836
25.850000	0.000984127
25.800000	0.000989418
25.600000	0.00100529
25.500000	0.00101587
25.450000	0.00102116
25.400000	0.00102646
25.350000	0.00103175
25.250000	0.00103704
25.200000	0.00104233
25.100000	0.00105291
25.000000	0.00106878
24.950000	0.00108466
24.900000	0.00109524
24.800000	0.0011164
24.750000	0.00112169
24.600000	0.00113228
24.550000	0.00113757
24.500000	0.00115873
24.450000	0.00117989
24.400000	0.00121693
24.300000	0.00122751
24.250000	0.0012381
24.200000	0.00124868
24.100000	0.00125397
24.050000	0.00126455
24.000000	0.00127513
23.850000	0.00128042
23.800000	0.0012963
23.750000	0.00132804
23.700000	0.00134921
23.650000	0.00136508
23.600000	0.00137566
23.550000	0.00138095
23.500000	0.00138624
23.450000	0.00139683
23.400000	0.0014127
23.350000	0.00142328
23.300000	0.00142857
23.250000	0.00143915
23.200000	0.00144974
23.150000	0.00146032
23.100000	0.0014709
23.050000	0.00148677
23.000000	0.00150265
22.950000	0.00150794
22.900000	0.00151323
22.850000	0.00152381
22.800000	0.0015291
22.750000	0.00153968
22.700000	0.00155026
22.650000	0.00155556
22.600000	0.00156614
22.550000	0.00157672
22.500000	0.00160847
22.450000	0.00162434
22.400000	0.00162963
22.350000	0.0016455
22.300000	0.00165608
22.250000	0.00166667
22.200000	0.00167196
22.150000	0.00169312
22.100000	0.0017037
22.050000	0.00170899
22.000000	0.00173016
21.950000	0.00174074
21.900000	0.00175661
21.850000	0.0017672
21.800000	0.00177249
21.750000	0.00177778
21.700000	0.00178307
21.650000	0.00180423
21.600000	0.00183598
21.550000	0.00185185
21.500000	0.00187302
21.450000	0.0018836
21.400000	0.00189947
21.350000	0.00192593
21.300000	0.00193122
21.250000	0.00193651
21.200000	0.00196296
21.150000	0.00197884
21.100000	0.002
21.050000	0.00203175
21.000000	0.00203704
20.950000	0.0020582
20.850000	0.00207407
20.800000	0.00208995
20.750000	0.00212169
20.700000	0.00215873
20.650000	0.00216402
20.600000	0.0021746
20.550000	0.00218519
20.500000	0.00220635
20.450000	0.00221164
20.400000	0.00224868
20.350000	0.00227513
20.300000	0.0022963
20.250000	0.00231746
20.200000	0.00233862
20.150000	0.00234921
20.100000	0.0023545
20.000000	0.00236508
19.950000	0.00238624
19.900000	0.00239683
19.800000	0.00240741
19.750000	0.00242857
19.700000	0.00246561
19.650000	0.00250265
19.600000	0.00253968
19.550000	0.00255556
19.500000	0.00256085
19.450000	0.00257672
19.400000	0.0025873
19.350000	0.00260847
19.300000	0.00265608
19.250000	0.00267196
19.200000	0.00269841
19.150000	0.00277249
19.100000	0.00278307
19.050000	0.00280423
19.000000	0.0028254
18.950000	0.00283069
18.900000	0.00286243
18.850000	0.00287302
18.800000	0.0028836
18.750000	0.00289418
18.700000	0.00292063
18.650000	0.0029418
18.600000	0.00295767
18.550000	0.00298942
18.500000	0.003
18.450000	0.00303175
18.400000	0.00305291
18.350000	0.0030582
18.300000	0.00306878
18.250000	0.00310582
18.200000	0.00312169
18.150000	0.00314286
18.100000	0.0031746
18.050000	0.00321164
18.000000	0.00325926
17.950000	0.00327513
17.900000	0.0032963
17.850000	0.00331217
17.800000	0.00332804
17.750000	0.00333333
17.700000	0.00336508
17.650000	0.00338624
17.600000	0.00341799
17.550000	0.00344974
17.500000	0.00348677
17.450000	0.00350794
17.400000	0.00353968
17.350000	0.00355556
17.300000	0.00360317
17.250000	0.00363492
17.200000	0.00365608
17.150000	0.00368254
17.100000	0.00371429
17.050000	0.00373016
17.000000	0.00374603
16.950000	0.00377249
16.900000	0.00377778
16.850000	0.00379894
16.800000	0.0038254
16.750000	0.00384127
16.700000	0.00386243
16.650000	0.00387302
16.600000	0.00391005
16.550000	0.00393122
16.500000	0.00396296
16.450000	0.004
16.400000	0.00404233
16.350000	0.00408466
16.300000	0.00413757
16.250000	0.00415873
16.200000	0.00417989
16.150000	0.00420106
16.100000	0.0042381
16.050000	0.00426455
16.000000	0.0042963
15.950000	0.00433333
15.900000	0.00437037
15.850000	0.00440212
15.800000	0.00443915
15.750000	0.00450794
15.700000	0.00452381
15.650000	0.00456085
15.600000	0.00461376
15.550000	0.00463492
15.500000	0.00467725
15.450000	0.0047037
15.400000	0.00471429
15.350000	0.00475132
15.300000	0.00481481
15.250000	0.00485185
15.200000	0.00486772
15.150000	0.0048836
15.100000	0.00492063
15.050000	0.00496825
15.000000	0.00501058
14.950000	0.00503704
14.900000	0.00507407
14.850000	0.00512169
14.800000	0.00516931
14.750000	0.00521164
14.700000	0.0052381
14.650000	0.00527513
14.600000	0.00530688
14.550000	0.0053545
14.500000	0.00539153
14.450000	0.00543915
14.400000	0.0054709
14.350000	0.00550794
14.300000	0.00555026
14.250000	0.00558201
14.200000	0.00565608
14.150000	0.00571429
14.100000	0.0057672
14.050000	0.00580952
14.000000	0.00585714
13.950000	0.00590476
13.900000	0.00595238
13.850000	0.00599471
13.800000	0.00604762
13.750000	0.00613228
13.700000	0.00620106
13.650000	0.00628042
13.600000	0.00639153
13.550000	0.00644974
13.500000	0.00651852
13.450000	0.00655026
13.400000	0.00660847
13.350000	0.00666667
13.300000	0.00673016
13.250000	0.00682011
13.200000	0.00690476
13.150000	0.00697884
13.100000	0.00705291
13.050000	0.0071164
13.000000	0.00718519
12.950000	0.00724339
12.900000	0.0073545
12.850000	0.00743386
12.800000	0.00751852
12.750000	0.00761376
12.700000	0.00765079
12.650000	0.00771958
12.600000	0.00779894
12.550000	0.00785714
12.500000	0.00791534
12.450000	0.00797884
12.400000	0.00804233
12.350000	0.00810053
12.300000	0.00814815
12.250000	0.00825397
12.200000	0.00832275
12.150000	0.0084127
12.100000	0.00849735
12.050000	0.00856085
12.000000	0.0086455
11.950000	0.00868254
11.900000	0.00877249
11.850000	0.00890476
11.800000	0.00901058
11.750000	0.00906878
11.700000	0.00914815
11.650000	0.00921693
11.600000	0.00930159
11.550000	0.0093545
11.500000	0.00943386
11.450000	0.00949206
11.400000	0.00960847
11.350000	0.0097037
11.300000	0.00978307
11.250000	0.0098836
11.200000	0.00995767
11.150000	0.010037
11.100000	0.010127
11.050000	0.0102698
11.000000	0.0103704
10.950000	0.0104603
10.900000	0.0105503
10.850000	0.0106825
10.800000	0.010746
10.750000	0.0108307
10.700000	0.0109101
10.650000	0.0110635
10.600000	0.0111534
10.550000	0.0112222
10.500000	0.0113545
10.450000	0.0114603
10.400000	0.0115714
10.350000	0.0116931
10.300000	0.0118095
10.250000	0.0119524
10.200000	0.0120529
10.150000	0.0121799
10.100000	0.0123016
10.050000	0.0123968
10.000000	0.0124868
9.950000	0.0126243
9.900000	0.012709
9.850000	0.0128307
9.800000	0.0130159
9.750000	0.013127
9.700000	0.0132434
9.650000	0.0133651
9.600000	0.0135079
9.550000	0.0135926
9.500000	0.0137566
9.450000	0.013873
9.400000	0.0140159
9.350000	0.0141693
9.300000	0.0142804
9.250000	0.0144444
9.200000	0.0145767
9.150000	0.0146878
9.100000	0.0148519
9.050000	0.0150053
9.000000	0.0151481
8.950000	0.0152963
8.900000	0.0154815
8.850000	0.0156561
8.800000	0.0157884
8.750000	0.0159524
8.700000	0.0161587
8.650000	0.0164286
8.600000	0.0165979
8.550000	0.0167354
8.500000	0.0169471
8.450000	0.0170741
8.400000	0.0172593
8.350000	0.0174921
8.300000	0.0176931
8.250000	0.0178942
8.200000	0.0180635
8.150000	0.0182487
8.100000	0.0184339
8.050000	0.0186349
8.000000	0.0188677
7.950000	0.0190635
7.900000	0.0193175
7.850000	0.019582
7.800000	0.0197884
7.750000	0.0199683
7.700000	0.0202222
7.650000	0.0204392
7.600000	0.0206561
7.550000	0.0209206
7.500000	0.0211481
7.450000	0.0214074
7.400000	0.0216825
7.350000	0.0220159
7.300000	0.0222011
7.250000	0.0224392
7.200000	0.0226349
7.150000	0.0229048
7.100000	0.0231852
7.050000	0.0234339
7.000000	0.0237884
6.950000	0.0241164
6.900000	0.0244603
6.850000	0.0247884
6.800000	0.0250899
6.750000	0.0254021
6.700000	0.0257302
6.650000	0.0260847
6.600000	0.0263968
6.550000	0.0267407
6.500000	0.0270476
6.450000	0.0274021
6.400000	0.0277302
6.350000	0.0280847
6.300000	0.0284074
6.250000	0.0287037
6.200000	0.0290476
6.150000	0.0294286
6.100000	0.0297884
6.050000	0.030164
6.000000	0.0306138
5.950000	0.0310106
5.900000	0.0313704
5.850000	0.0317566
5.800000	0.0321746
5.750000	0.0325185
5.700000	0.0330159
5.650000	0.0334074
5.600000	0.0337831
5.550000	0.0341852
5.500000	0.0345767
5.450000	0.0350635
5.400000	0.0355026
5.350000	0.0359153
5.300000	0.0363122
5.250000	0.0367725
5.200000	0.0372751
5.150000	0.0378413
5.100000	0.0382169
5.050000	0.0386825
5.000000	0.0392487
4.950000	0.0397196
4.900000	0.0401693
4.850000	0.0407037
4.800000	0.0411534
4.750000	0.0416984
4.700000	0.0422963
4.650000	0.0429259
4.600000	0.0434074
4.550000	0.0439471
4.500000	0.0445026
4.450000	0.0450847
4.400000	0.0456561
4.350000	0.0462646
4.300000	0.0468413
4.250000	0.0475608
4.200000	0.0482804
4.150000	0.048873
4.100000	0.0495291
4.050000	0.0502222
4.000000	0.0508254
3.950000	0.0515344
3.900000	0.0522116
3.850000	0.053
3.800000	0.0537513
3.750000	0.0544815
3.700000	0.0552487
3.650000	0.0560159
3.600000	0.0568042
3.550000	0.0574815
3.500000	0.0582646
3.450000	0.0589577
3.400000	0.0598307
3.350000	0.0606667
3.300000	0.0614762
3.250000	0.0622857
3.200000	0.063164
3.150000	0.0640688
3.100000	0.0649841
3.050000	0.0659101
3.000000	0.0668201
2.950000	0.0677037
2.900000	0.0686349
2.850000	0.0696667
2.800000	0.0707831
2.750000	0.0718783
2.700000	0.0728413
2.650000	0.0739471
2.600000	0.0751217
2.550000	0.0762963
2.500000	0.0775079
2.450000	0.0786455
2.400000	0.0799471
2.350000	0.0813122
2.300000	0.0826349
2.250000	0.0838995
2.200000	0.0852593
2.150000	0.0866296
2.100000	0.0880317
2.050000	0.0894762
2.000000	0.0908042
1.950000	0.092381
1.900000	0.0938942
1.850000	0.0953545
1.800000	0.0969048
1.750000	0.0986825
1.700000	0.100481
1.650000	0.102302
1.600000	0.104217
1.550000	0.106069
1.500000	0.108026
1.450000	0.109915
1.400000	0.111968
1.350000	0.113937
1.300000	0.11619
1.250000	0.118444
1.200000	0.120677
1.150000	0.123233
1.100000	0.125714
1.050000	0.12836
1.000000	0.131005
0.950000	0.134016
0.900000	0.136878
0.850000	0.139921
0.800000	0.143037
0.750000	0.146466
0.700000	0.150349
0.650000	0.154069
0.600000	0.158143
0.550000	0.162079
0.500000	0.166905
0.450000	0.172116
0.400000	0.177497
0.350000	0.183466
0.300000	0.190206
0.250000	0.197534
0.200000	0.205952
0.150000	0.216
0.100000	0.228249
0.050000	0.245138
0.000000	0.283873
-0.050000	0.390095
-0.100000	0.44846
-0.150000	0.492381
-0.200000	0.527608
-0.250000	0.557312
-0.300000	0.583132
-0.350000	0.606153
-0.400000	0.626063
-0.450000	0.645085
-0.500000	0.662619
-0.550000	0.678963
-0.600000	0.694254
-0.650000	0.708085
-0.700000	0.721307
-0.750000	0.73346
-0.800000	0.745011
-0.850000	0.755963
-0.900000	0.766196
-0.950000	0.775847
-1.000000	0.785365
-1.050000	0.794661
-1.100000	0.802646
-1.150000	0.810825
-1.200000	0.818201
-1.250000	0.825529
-1.300000	0.832608
-1.350000	0.83918
-1.400000	0.845021
-1.450000	0.851164
-1.500000	0.856831
-1.550000	0.862508
-1.600000	0.867825
-1.650000	0.873011
-1.700000	0.877915
-1.750000	0.882651
-1.800000	0.887434
-1.850000	0.891857
-1.900000	0.896
-1.950000	0.900164
-2.000000	0.903942
-2.050000	0.907677
-2.100000	0.911196
-2.150000	0.91472
-2.200000	0.917836
-2.250000	0.921132
-2.300000	0.924259
-2.350000	0.927148
-2.400000	0.930122
-2.450000	0.932709
-2.500000	0.935397
-2.550000	0.937952
-2.600000	0.940296
-2.650000	0.942767
-2.700000	0.945069
-2.750000	0.94719
-2.800000	0.949259
-2.850000	0.951153
-2.900000	0.953048
-2.950000	0.954868
-3.000000	0.956635
-3.050000	0.958444
-3.100000	0.959963
-3.150000	0.961476
-3.200000	0.963085
-3.250000	0.964577
-3.300000	0.966101
-3.350000	0.967434
-3.400000	0.968772
-3.450000	0.969942
-3.500000	0.971138
-3.550000	0.972233
-3.600000	0.973291
-3.650000	0.974344
-3.700000	0.975423
-3.750000	0.976497
-3.800000	0.977503
-3.850000	0.978429
-3.900000	0.979243
-3.950000	0.98019
-4.000000	0.981048
-4.050000	0.981788
-4.100000	0.982561
-4.150000	0.983307
-4.200000	0.983974
-4.250000	0.984603
-4.300000	0.985233
-4.350000	0.985751
-4.400000	0.986386
-4.450000	0.986947
-4.500000	0.987476
-4.550000	0.988005
-4.600000	0.988577
-4.650000	0.989053
-4.700000	0.989534
-4.750000	0.990095
-4.800000	0.990519
-4.850000	0.991037
-4.900000	0.991487
-4.950000	0.99181
-5.000000	0.992169
-5.050000	0.992503
-5.100000	0.992862
-5.150000	0.993196
-5.200000	0.993487
-5.250000	0.993683
-5.300000	0.994026
-5.350000	0.994354
-5.400000	0.99463
-5.450000	0.994847
-5.500000	0.995116
-5.550000	0.995365
-5.600000	0.995582
-5.650000	0.995778
-5.700000	0.995931
-5.750000	0.996085
-5.800000	0.996238
-5.850000	0.996423
-5.900000	0.996603
-5.950000	0.996741
-6.000000	0.996862
-6.050000	0.996958
-6.100000	0.997074
-6.150000	0.997196
-6.200000	0.997275
-6.250000	0.997413
-6.300000	0.997561
-6.350000	0.99763
-6.400000	0.99772
-6.450000	0.997825
-6.500000	0.997899
-6.550000	0.998
-6.600000	0.998101
-6.650000	0.998169
-6.700000	0.99827
-6.750000	0.998328
-6.800000	0.998397
-6.850000	0.998487
-6.900000	0.998556
-6.950000	0.998661
-7.000000	0.998751
-7.050000	0.998815
-7.100000	0.998847
-7.150000	0.998931
-7.200000	0.998974
-7.250000	0.999016
-7.300000	0.999058
-7.350000	0.999106
-7.400000	0.999143
-7.450000	0.999169
-7.500000	0.999201
-7.550000	0.999238
-7.600000	0.999296
-7.650000	0.999323
-7.700000	0.999344
-7.750000	0.999376
-7.800000	0.999413
-7.850000	0.999434
-7.900000	0.999471
-7.950000	0.999487
-8.000000	0.999519
-8.050000	0.999545
-8.100000	0.999582
-8.150000	0.999608
-8.200000	0.999619
-8.250000	0.99963
-8.300000	0.999646
-8.350000	0.999667
-8.400000	0.999677
-8.450000	0.999688
-8.500000	0.999709
-8.600000	0.999735
-8.650000	0.999746
-8.700000	0.999757
-8.750000	0.999772
-8.800000	0.999778
-8.850000	0.999794
-8.900000	0.999815
-9.000000	0.999841
-9.050000	0.999852
-9.150000	0.999868
-9.300000	0.999884
-9.400000	0.999889
-9.450000	0.999894
-9.500000	0.999905
-9.550000	0.99991
-9.600000	0.999915
-9.650000	0.999921
-9.700000	0.999937
-9.900000	0.999947
-9.950000	1
&
126.350000	4.34575e-10
126.300000	4.37683e-10
126.250000	4.40815e-10
126.200000	4.43968e-10
126.150000	4.47144e-10
126.100000	4.50343e-10
126.050000	4.53565e-10
126.000000	4.5681e-10
125.950000	4.60078e-10
125.900000	4.63369e-10
125.850000	4.66684e-10
125.800000	4.70023e-10
125.750000	4.73386e-10
125.700000	4.76772e-10
125.650000	4.80183e-10
125.600000	4.83619e-10
125.550000	4.87079e-10
125.500000	4.90563e-10
125.450000	4.94073e-10
125.400000	4.97608e-10
125.350000	5.01168e-10
125.300000	5.04754e-10
125.250000	5.08365e-10
125.200000	5.12002e-10
125.150000	5.15665e-10
125.100000	5.19354e-10
125.050000	5.2307e-10
125.000000	5.26812e-10
124.950000	5.30581e-10
124.900000	5.34378e-10
124.850000	5.38201e-10
124.800000	5.42052e-10
124.750000	5.4593e-10
124.700000	5.49836e-10
124.650000	5.5377e-10
124.600000	5.57732e-10
124.550000	5.61722e-10
124.500000	5.65741e-10
124.450000	5.69789e-10
124.400000	5.73866e-10
124.350000	5.77972e-10
124.300000	5.82107e-10
124.250000	5.86272e-10
124.200000	5.90467e-10
124.150000	5.94692e-10
124.100000	5.98947e-10
124.050000	6.03232e-10
124.000000	6.07548e-10
123.950000	6.11895e-10
123.900000	6.16273e-10
123.850000	6.20683e-10
123.800000	6.25124e-10
123.750000	6.29597e-10
123.700000	6.34102e-10
123.650000	6.38639e-10
123.600000	6.43209e-10
123.550000	6.47811e-10
123.500000	6.52446e-10
123.450000	6.57115e-10
123.400000	6.61817e-10
123.350000	6.66552e-10
123.300000	6.71322e-10
123.250000	6.76125e-10
123.200000	6.80963e-10
123.150000	6.85836e-10
123.100000	6.90744e-10
123.050000	6.95686e-10
123.000000	7.00664e-10
122.950000	7.05678e-10
122.900000	7.10728e-10
122.850000	7.15813e-10
122.800000	7.20935e-10
122.750000	7.26094e-10
122.700000	7.3129e-10
122.650000	7.36523e-10
122.600000	7.41793e-10
122.550000	7.47101e-10
122.500000	7.52448e-10
122.450000	7.57832e-10
122.400000	7.63255e-10
122.350000	7.68717e-10
122.300000	7.74218e-10
122.250000	7.79758e-10
122.200000	7.85338e-10
122.150000	7.90958e-10
122.100000	7.96618e-10
122.050000	8.02319e-10
122.000000	8.0806e-10
121.950000	8.13843e-10
121.900000	8.19667e-10
121.850000	8.25532e-10
121.800000	8.3144e-10
121.750000	8.3739e-10
121.700000	8.43383e-10
121.650000	8.49418e-10
121.600000	8.55497e-10
121.550000	8.61619e-10
121.500000	8.67785e-10
121.450000	8.73996e-10
121.400000	8.8025e-10
121.350000	8.8655e-10
121.300000	8.92894e-10
121.250000	8.99284e-10
121.200000	9.0572e-10
121.150000	9.12202e-10
121.100000	9.1873e-10
121.050000	9.25305e-10
121.000000	9.31927e-10
120.950000	9.38597e-10
120.900000	9.45314e-10
120.850000	9.52079e-10
120.800000	9.58893e-10
120.750000	9.65756e-10
120.700000	9.72668e-10
120.650000	9.79629e-10
120.600000	9.8664e-10
120.550000	9.93701e-10
120.500000	1.00081e-09
120.450000	1.00798e-09
120.400000	1.01519e-09
120.350000	1.02246e-09
120.300000	1.02977e-09
120.250000	1.03714e-09
120.200000	1.04457e-09
120.150000	1.05204e-09
120.100000	1.05957e-09
120.050000	1.06716e-09
120.000000	1.07479e-09
119.950000	1.08249e-09
119.900000	1.09023e-09
119.850000	1.09804e-09
119.800000	1.1059e-09
119.750000	1.11381e-09
119.700000	1.12178e-09
119.650000	1.12981e-09
119.600000	1.1379e-09
119.550000	1.14604e-09
119.500000	1.15425e-09
119.450000	1.16251e-09
119.400000	1.17083e-09
119.350000	1.17921e-09
119.300000	1.18765e-09
119.250000	1.19615e-09
119.200000	1.20471e-09
119.150000	1.21333e-09
119.100000	1.22202e-09
119.050000	1.23077e-09
119.000000	1.23958e-09
118.950000	1.24845e-09
118.900000	1.25738e-09
118.850000	1.26638e-09
118.800000	1.27545e-09
118.750000	1.28458e-09
118.700000	1.29377e-09
118.650000	1.30303e-09
118.600000	1.31236e-09
118.550000	1.32175e-09
118.500000	1.33122e-09
118.450000	1.34075e-09
118.400000	1.35034e-09
118.350000	1.36001e-09
118.300000	1.36974e-09
118.250000	1.37955e-09
118.200000	1.38942e-09
118.150000	1.39937e-09
118.100000	1.40939e-09
118.050000	1.41948e-09
118.000000	1.42964e-09
117.950000	1.43987e-09
117.900000	1.45018e-09
117.850000	1.46056e-09
117.800000	1.47101e-09
117.750000	1.48154e-09
117.700000	1.49215e-09
117.650000	1.50283e-09
117.600000	1.51359e-09
117.550000	1.52442e-09
117.500000	1.53534e-09
117.450000	1.54633e-09
117.400000	1.5574e-09
117.350000	1.56855e-09
117.300000	1.57978e-09
117.250000	1.59108e-09
117.200000	1.60247e-09
117.150000	1.61395e-09
117.100000	1.6255e-09
117.050000	1.63714e-09
117.000000	1.64886e-09
116.950000	1.66066e-09
116.900000	1.67255e-09
116.850000	1.68452e-09
116.800000	1.69658e-09
116.750000	1.70873e-09
116.700000	1.72096e-09
116.650000	1.73328e-09
116.600000	1.74569e-09
116.550000	1.75819e-09
116.500000	1.77078e-09
116.450000	1.78345e-09
116.400000	1.79622e-09
116.350000	1.80908e-09
116.300000	1.82203e-09
116.250000	1.83508e-09
116.200000	1.84822e-09
116.150000	1.86145e-09
116.100000	1.87478e-09
116.050000	1.8882e-09
116.000000	1.90172e-09
115.950000	1.91533e-09
115.900000	1.92905e-09
115.850000	1.94286e-09
115.800000	1.95677e-09
115.750000	1.97078e-09
115.700000	1.98489e-09
115.650000	1.9991e-09
115.600000	2.01341e-09
115.550000	2.02783e-09
115.500000	2.04235e-09
115.450000	2.05697e-09
115.400000	2.0717e-09
115.350000	2.08653e-09
115.300000	2.10147e-09
115.250000	2.11652e-09
115.200000	2.13167e-09
115.150000	2.14693e-09
115.100000	2.16231e-09
115.050000	2.17779e-09
115.000000	2.19338e-09
114.950000	2.20909e-09
114.900000	2.2249e-09
114.850000	2.24083e-09
114.800000	2.25688e-09
114.750000	2.27304e-09
114.700000	2.28931e-09
114.650000	2.30571e-09
114.600000	2.32222e-09
114.550000	2.33884e-09
114.500000	2.35559e-09
114.450000	2.37246e-09
114.400000	2.38945e-09
114.350000	2.40656e-09
114.300000	2.42379e-09
114.250000	2.44114e-09
114.200000	2.45862e-09
114.150000	2.47623e-09
114.100000	2.49396e-09
114.050000	2.51182e-09
114.000000	2.52981e-09
113.950000	2.54792e-09
113.900000	2.56617e-09
113.850000	2.58454e-09
113.800000	2.60305e-09
113.750000	2.62169e-09
113.700000	2.64046e-09
113.650000	2.65937e-09
113.600000	2.67842e-09
113.550000	2.6976e-09
113.500000	2.71691e-09
113.450000	2.73637e-09
113.400000	2.75597e-09
113.350000	2.7757e-09
113.300000	2.79558e-09
113.250000	2.8156e-09
113.200000	2.83576e-09
113.150000	2.85607e-09
113.100000	2.87652e-09
113.050000	2.89712e-09
113.000000	2.91787e-09
112.950000	2.93877e-09
112.900000	2.95981e-09
112.850000	2.98101e-09
112.800000	3.00236e-09
112.750000	3.02386e-09
112.700000	3.04552e-09
112.650000	3.06733e-09
112.600000	3.08929e-09
112.550000	3.11142e-09
112.500000	3.1337e-09
112.450000	3.15614e-09
112.400000	3.17875e-09
112.350000	3.20151e-09
112.300000	3.22444e-09
112.250000	3.24754e-09
112.200000	3.27079e-09
112.150000	3.29422e-09
112.100000	3.31781e-09
112.050000	3.34157e-09
112.000000	3.36551e-09
111.950000	3.38961e-09
111.900000	3.41389e-09
111.850000	3.43834e-09
111.800000	3.46296e-09
111.750000	3.48777e-09
111.700000	3.51275e-09
111.650000	3.53791e-09
111.600000	3.56325e-09
111.550000	3.58877e-09
111.500000	3.61447e-09
111.450000	3.64036e-09
111.400000	3.66643e-09
111.350000	3.69269e-09
111.300000	3.71914e-09
111.250000	3.74578e-09
111.200000	3.77261e-09
111.150000	3.79963e-09
111.100000	3.82685e-09
111.050000	3.85426e-09
111.000000	3.88187e-09
110.950000	3.90967e-09
110.900000	3.93768e-09
110.850000	3.96588e-09
110.800000	3.99429e-09
110.750000	4.0229e-09
110.700000	4.05171e-09
110.650000	4.08074e-09
110.600000	4.10997e-09
110.550000	4.13941e-09
110.500000	4.16906e-09
110.450000	4.19892e-09
110.400000	4.229e-09
110.350000	4.25929e-09
110.300000	4.2898e-09
110.250000	4.32053e-09
110.200000	4.35148e-09
110.150000	4.38265e-09
110.100000	4.41404e-09
110.050000	4.44566e-09
110.000000	4.47751e-09
109.950000	4.50958e-09
109.900000	4.54189e-09
109.850000	4.57442e-09
109.800000	4.60719e-09
109.750000	4.6402e-09
109.700000	4.67344e-09
109.650000	4.70692e-09
109.600000	4.74064e-09
109.550000	4.7746e-09
109.500000	4.8088e-09
109.450000	4.84325e-09
109.400000	4.87795e-09
109.350000	4.91289e-09
109.300000	4.94809e-09
109.250000	4.98353e-09
109.200000	5.01924e-09
109.150000	5.05519e-09
109.100000	5.09141e-09
109.050000	5.12788e-09
109.000000	5.16462e-09
108.950000	5.20162e-09
108.900000	5.23889e-09
108.850000	5.27642e-09
108.800000	5.31422e-09
108.750000	5.35229e-09
108.700000	5.39064e-09
108.650000	5.42926e-09
108.600000	5.46816e-09
108.550000	5.50733e-09
108.500000	5.54679e-09
108.450000	5.58653e-09
108.400000	5.62655e-09
108.350000	5.66687e-09
108.300000	5.70747e-09
108.250000	5.74836e-09
108.200000	5.78954e-09
108.150000	5.83102e-09
108.100000	5.8728e-09
108.050000	5.91488e-09
108.000000	5.95726e-09
107.950000	5.99994e-09
107.900000	6.04293e-09
107.850000	6.08623e-09
107.800000	6.12983e-09
107.750000	6.17375e-09
107.700000	6.21799e-09
107.650000	6.26254e-09
107.600000	6.30741e-09
107.550000	6.35261e-09
107.500000	6.39813e-09
107.450000	6.44397e-09
107.400000	6.49014e-09
107.350000	6.53665e-09
107.300000	6.58348e-09
107.250000	6.63066e-09
107.200000	6.67817e-09
107.150000	6.72602e-09
107.100000	6.77421e-09
107.050000	6.82276e-09
107.000000	6.87164e-09
106.950000	6.92088e-09
106.900000	6.97048e-09
106.850000	7.02042e-09
106.800000	7.07073e-09
106.750000	7.1214e-09
106.700000	7.17243e-09
106.650000	7.22382e-09
106.600000	7.27559e-09
106.550000	7.32773e-09
106.500000	7.38024e-09
106.450000	7.43312e-09
106.400000	7.48639e-09
106.350000	7.54004e-09
106.300000	7.59407e-09
106.250000	7.64849e-09
106.200000	7.7033e-09
106.150000	7.7585e-09
106.100000	7.8141e-09
106.050000	7.8701e-09
106.000000	7.9265e-09
105.950000	7.9833e-09
105.900000	8.04051e-09
105.850000	8.09814e-09
105.800000	8.15617e-09
105.750000	8.21462e-09
105.700000	8.27349e-09
105.650000	8.33278e-09
105.600000	8.3925e-09
105.550000	8.45265e-09
105.500000	8.51323e-09
105.450000	8.57424e-09
105.400000	8.63569e-09
105.350000	8.69758e-09
105.300000	8.75991e-09
105.250000	8.82269e-09
105.200000	8.88593e-09
105.150000	8.94961e-09
105.100000	9.01375e-09
105.050000	9.07835e-09
105.000000	9.14342e-09
104.950000	9.20895e-09
104.900000	9.27495e-09
104.850000	9.34143e-09
104.800000	9.40838e-09
104.750000	9.47581e-09
104.700000	9.54373e-09
104.650000	9.61213e-09
104.600000	9.68103e-09
104.550000	9.75042e-09
104.500000	9.8203e-09
104.450000	9.89069e-09
104.400000	9.96158e-09
104.350000	1.0033e-08
104.300000	1.01049e-08
104.250000	1.01773e-08
104.200000	1.02503e-08
104.150000	1.03237e-08
104.100000	1.03977e-08
104.050000	1.04723e-08
104.000000	1.05473e-08
103.950000	1.06229e-08
103.900000	1.06991e-08
103.850000	1.07758e-08
103.800000	1.0853e-08
103.750000	1.09308e-08
103.700000	1.10092e-08
103.650000	1.10881e-08
103.600000	1.11676e-08
103.550000	1.12476e-08
103.500000	1.13282e-08
103.450000	1.14094e-08
103.400000	1.14912e-08
103.350000	1.15736e-08
103.300000	1.16566e-08
103.250000	1.17401e-08
103.200000	1.18243e-08
103.150000	1.1909e-08
103.100000	1.19944e-08
103.050000	1.20804e-08
103.000000	1.2167e-08
102.950000	1.22542e-08
102.900000	1.23421e-08
102.850000	1.24305e-08
102.800000	1.25197e-08
102.750000	1.26094e-08
102.700000	1.26998e-08
102.650000	1.27909e-08
102.600000	1.28826e-08
102.550000	1.29749e-08
102.500000	1.30679e-08
102.450000	1.31616e-08
102.400000	1.3256e-08
102.350000	1.3351e-08
102.300000	1.34467e-08
102.250000	1.35431e-08
102.200000	1.36402e-08
102.150000	1.3738e-08
102.100000	1.38365e-08
102.050000	1.39357e-08
102.000000	1.40356e-08
101.950000	1.41362e-08
101.900000	1.42376e-08
101.850000	1.43397e-08
101.800000	1.44425e-08
101.750000	1.4546e-08
101.700000	1.46503e-08
101.650000	1.47554e-08
101.600000	1.48612e-08
101.550000	1.49677e-08
101.500000	1.5075e-08
101.450000	1.51831e-08
101.400000	1.5292e-08
101.350000	1.54016e-08
101.300000	1.55121e-08
101.250000	1.56233e-08
101.200000	1.57353e-08
101.150000	1.58481e-08
101.100000	1.59618e-08
101.050000	1.60762e-08
101.000000	1.61915e-08
100.950000	1.63076e-08
100.900000	1.64245e-08
100.850000	1.65423e-08
100.800000	1.66609e-08
100.750000	1.67804e-08
100.700000	1.69007e-08
100.650000	1.70219e-08
100.600000	1.7144e-08
100.550000	1.72669e-08
100.500000	1.73907e-08
100.450000	1.75154e-08
100.400000	1.7641e-08
100.350000	1.77675e-08
100.300000	1.78949e-08
100.250000	1.80233e-08
100.200000	1.81525e-08
100.150000	1.82827e-08
100.100000	1.84138e-08
100.050000	1.85458e-08
100.000000	1.86788e-08
99.950000	1.88128e-08
99.900000	1.89477e-08
99.850000	1.90836e-08
99.800000	1.92204e-08
99.750000	1.93583e-08
99.700000	1.94971e-08
99.650000	1.96369e-08
99.600000	1.97778e-08
99.550000	1.99196e-08
99.500000	2.00624e-08
99.450000	2.02063e-08
99.400000	2.03512e-08
99.350000	2.04972e-08
99.300000	2.06442e-08
99.250000	2.07923e-08
99.200000	2.09414e-08
99.150000	2.10916e-08
99.100000	2.12428e-08
99.050000	2.13952e-08
99.000000	2.15487e-08
98.950000	2.17032e-08
98.900000	2.18589e-08
98.850000	2.20156e-08
98.800000	2.21735e-08
98.750000	2.23326e-08
98.700000	2.24928e-08
98.650000	2.26541e-08
98.600000	2.28166e-08
98.550000	2.29802e-08
98.500000	2.31451e-08
98.450000	2.33111e-08
98.400000	2.34783e-08
98.350000	2.36467e-08
98.300000	2.38163e-08
98.250000	2.39871e-08
98.200000	2.41592e-08
98.150000	2.43325e-08
98.100000	2.4507e-08
98.050000	2.46828e-08
98.000000	2.48598e-08
97.950000	2.50382e-08
97.900000	2.52178e-08
97.850000	2.53987e-08
97.800000	2.55809e-08
97.750000	2.57644e-08
97.700000	2.59492e-08
97.650000	2.61353e-08
97.600000	2.63228e-08
97.550000	2.65116e-08
97.500000	2.67018e-08
97.450000	2.68933e-08
97.400000	2.70863e-08
97.350000	2.72806e-08
97.300000	2.74763e-08
97.250000	2.76734e-08
97.200000	2.78719e-08
97.150000	2.80719e-08
97.100000	2.82733e-08
97.050000	2.84761e-08
97.000000	2.86804e-08
96.950000	2.88861e-08
96.900000	2.90934e-08
96.850000	2.93021e-08
96.800000	2.95123e-08
96.750000	2.9724e-08
96.700000	2.99373e-08
96.650000	3.01521e-08
96.600000	3.03684e-08
96.550000	3.05863e-08
96.500000	3.08057e-08
96.450000	3.10267e-08
96.400000	3.12493e-08
96.350000	3.14735e-08
96.300000	3.16993e-08
96.250000	3.19268e-08
96.200000	3.21558e-08
96.150000	3.23866e-08
96.100000	3.26189e-08
96.050000	3.2853e-08
96.000000	3.30887e-08
95.950000	3.33261e-08
95.900000	3.35652e-08
95.850000	3.3806e-08
95.800000	3.40486e-08
95.750000	3.42929e-08
95.700000	3.4539e-08
95.650000	3.47868e-08
95.600000	3.50364e-08
95.550000	3.52878e-08
95.500000	3.5541e-08
95.450000	3.57961e-08
95.400000	3.60529e-08
95.350000	3.63116e-08
95.300000	3.65722e-08
95.250000	3.68346e-08
95.200000	3.70989e-08
95.150000	3.73651e-08
95.100000	3.76333e-08
95.050000	3.79033e-08
95.000000	3.81753e-08
94.950000	3.84493e-08
94.900000	3.87252e-08
94.850000	3.90031e-08
94.800000	3.9283e-08
94.750000	3.95649e-08
94.700000	3.98488e-08
94.650000	4.01348e-08
94.600000	4.04228e-08
94.550000	4.07129e-08
94.500000	4.10051e-08
94.450000	4.12994e-08
94.400000	4.15957e-08
94.350000	4.18943e-08
94.300000	4.21949e-08
94.250000	4.24977e-08
94.200000	4.28027e-08
94.150000	4.31099e-08
94.100000	4.34193e-08
94.050000	4.3731e-08
94.000000	4.40448e-08
93.950000	4.43609e-08
93.900000	4.46793e-08
93.850000	4.5e-08
93.800000	4.5323e-08
93.750000	4.56483e-08
93.700000	4.59759e-08
93.650000	4.63059e-08
93.600000	4.66382e-08
93.550000	4.6973e-08
93.500000	4.73101e-08
93.450000	4.76497e-08
93.400000	4.79917e-08
93.350000	4.83362e-08
93.300000	4.86831e-08
93.250000	4.90326e-08
93.200000	4.93845e-08
93.150000	4.9739e-08
93.100000	5.0096e-08
93.050000	5.04556e-08
93.000000	5.08178e-08
92.950000	5.11826e-08
92.900000	5.155e-08
92.850000	5.192e-08
92.800000	5.22927e-08
92.750000	5.26681e-08
92.700000	5.30462e-08
92.650000	5.3427e-08
92.600000	5.38105e-08
92.550000	5.41968e-08
92.500000	5.45858e-08
92.450000	5.49777e-08
92.400000	5.53724e-08
92.350000	5.57699e-08
92.300000	5.61702e-08
92.250000	5.65735e-08
92.200000	5.69796e-08
92.150000	5.73887e-08
92.100000	5.78007e-08
92.050000	5.82156e-08
92.000000	5.86336e-08
91.950000	5.90545e-08
91.900000	5.94785e-08
91.850000	5.99055e-08
91.800000	6.03356e-08
91.750000	6.07688e-08
91.700000	6.12051e-08
91.650000	6.16445e-08
91.600000	6.20871e-08
91.550000	6.25328e-08
91.500000	6.29818e-08
91.450000	6.3434e-08
91.400000	6.38894e-08
91.350000	6.43482e-08
91.300000	6.48102e-08
91.250000	6.52755e-08
91.200000	6.57442e-08
91.150000	6.62163e-08
91.100000	6.66917e-08
91.050000	6.71706e-08
91.000000	6.76529e-08
90.950000	6.81387e-08
90.900000	6.86279e-08
90.850000	6.91207e-08
90.800000	6.9617e-08
90.750000	7.01169e-08
90.700000	7.06204e-08
90.650000	7.11275e-08
90.600000	7.16383e-08
90.550000	7.21527e-08
90.500000	7.26708e-08
90.450000	7.31927e-08
90.400000	7.37183e-08
90.350000	7.42476e-08
90.300000	7.47808e-08
90.250000	7.53178e-08
90.200000	7.58587e-08
90.150000	7.64035e-08
90.100000	7.69522e-08
90.050000	7.75048e-08
90.000000	7.80614e-08
89.950000	7.8622e-08
89.900000	7.91866e-08
89.850000	7.97553e-08
89.800000	8.03281e-08
89.750000	8.0905e-08
89.700000	8.1486e-08
89.650000	8.20713e-08
89.600000	8.26607e-08
89.550000	8.32544e-08
89.500000	8.38523e-08
89.450000	8.44545e-08
89.400000	8.50611e-08
89.350000	8.5672e-08
89.300000	8.62874e-08
89.250000	8.69071e-08
89.200000	8.75313e-08
89.150000	8.816e-08
89.100000	8.87932e-08
89.050000	8.9431e-08
89.000000	9.00734e-08
88.950000	9.07203e-08
88.900000	9.1372e-08
88.850000	9.20283e-08
88.800000	9.26893e-08
88.750000	9.33551e-08
88.700000	9.40257e-08
88.650000	9.47011e-08
88.600000	9.53813e-08
88.550000	9.60665e-08
88.500000	9.67565e-08
88.450000	9.74516e-08
88.400000	9.81516e-08
88.350000	9.88567e-08
88.300000	9.95668e-08
88.250000	1.00282e-07
88.200000	1.01002e-07
88.150000	1.01728e-07
88.100000	1.02459e-07
88.050000	1.03195e-07
88.000000	1.03936e-07
87.950000	1.04683e-07
87.900000	1.05435e-07
87.850000	1.06192e-07
87.800000	1.06955e-07
87.750000	1.07724e-07
87.700000	1.08498e-07
87.650000	1.09277e-07
87.600000	1.10062e-07
87.550000	1.10853e-07
87.500000	1.11649e-07
87.450000	1.12452e-07
87.400000	1.13259e-07
87.350000	1.14073e-07
87.300000	1.14893e-07
87.250000	1.15718e-07
87.200000	1.1655e-07
87.150000	1.17387e-07
87.100000	1.18231e-07
87.050000	1.1908e-07
87.000000	1.19936e-07
86.950000	1.20797e-07
86.900000	1.21665e-07
86.850000	1.2254e-07
86.800000	1.2342e-07
86.750000	1.24307e-07
86.700000	1.252e-07
86.650000	1.261e-07
86.600000	1.27006e-07
86.550000	1.27919e-07
86.500000	1.28838e-07
86.450000	1.29764e-07
86.400000	1.30696e-07
86.350000	1.31635e-07
86.300000	1.32581e-07
86.250000	1.33534e-07
86.200000	1.34494e-07
86.150000	1.3546e-07
86.100000	1.36434e-07
86.050000	1.37414e-07
86.000000	1.38402e-07
85.950000	1.39396e-07
85.900000	1.40398e-07
85.850000	1.41407e-07
85.800000	1.42423e-07
85.750000	1.43447e-07
85.700000	1.44478e-07
85.650000	1.45516e-07
85.600000	1.46562e-07
85.550000	1.47615e-07
85.500000	1.48676e-07
85.450000	1.49745e-07
85.400000	1.50821e-07
85.350000	1.51905e-07
85.300000	1.52997e-07
85.250000	1.54097e-07
85.200000	1.55204e-07
85.150000	1.5632e-07
85.100000	1.57443e-07
85.050000	1.58575e-07
85.000000	1.59715e-07
84.950000	1.60863e-07
84.900000	1.62019e-07
84.850000	1.63184e-07
84.800000	1.64357e-07
84.750000	1.65538e-07
84.700000	1.66728e-07
84.650000	1.67927e-07
84.600000	1.69134e-07
84.550000	1.7035e-07
84.500000	1.71574e-07
84.450000	1.72808e-07
84.400000	1.7405e-07
84.350000	1.75301e-07
84.300000	1.76561e-07
84.250000	1.77831e-07
84.200000	1.79109e-07
84.150000	1.80397e-07
84.100000	1.81694e-07
84.050000	1.83e-07
84.000000	1.84315e-07
83.950000	1.85641e-07
83.900000	1.86975e-07
83.850000	1.88319e-07
83.800000	1.89673e-07
83.750000	1.91037e-07
83.700000	1.92411e-07
83.650000	1.93794e-07
83.600000	1.95187e-07
83.550000	1.96591e-07
83.500000	1.98004e-07
83.450000	1.99428e-07
83.400000	2.00862e-07
83.350000	2.02306e-07
83.300000	2.03761e-07
83.250000	2.05226e-07
83.200000	2.06701e-07
83.150000	2.08188e-07
83.100000	2.09685e-07
83.050000	2.11193e-07
83.000000	2.12711e-07
82.950000	2.14241e-07
82.900000	2.15781e-07
82.850000	2.17333e-07
82.800000	2.18896e-07
82.750000	2.2047e-07
82.700000	2.22055e-07
82.650000	2.23652e-07
82.600000	2.25261e-07
82.550000	2.26881e-07
82.500000	2.28512e-07
82.450000	2.30156e-07
82.400000	2.31811e-07
82.350000	2.33478e-07
82.300000	2.35157e-07
82.250000	2.36848e-07
82.200000	2.38552e-07
82.150000	2.40267e-07
82.100000	2.41995e-07
82.050000	2.43736e-07
82.000000	2.45489e-07
81.950000	2.47254e-07
81.900000	2.49033e-07
81.850000	2.50824e-07
81.800000	2.52628e-07
81.750000	2.54445e-07
81.700000	2.56275e-07
81.650000	2.58119e-07
81.600000	2.59975e-07
81.550000	2.61845e-07
81.500000	2.63729e-07
81.450000	2.65626e-07
81.400000	2.67536e-07
81.350000	2.69461e-07
81.300000	2.71399e-07
81.250000	2.73351e-07
81.200000	2.75318e-07
81.150000	2.77298e-07
81.100000	2.79293e-07
81.050000	2.81302e-07
81.000000	2.83326e-07
80.950000	2.85364e-07
80.900000	2.87417e-07
80.850000	2.89485e-07
80.800000	2.91567e-07
80.750000	2.93665e-07
80.700000	2.95778e-07
80.650000	2.97906e-07
80.600000	3.00049e-07
80.550000	3.02208e-07
80.500000	3.04382e-07
80.450000	3.06572e-07
80.400000	3.08778e-07
80.350000	3.10999e-07
80.300000	3.13237e-07
80.250000	3.15491e-07
80.200000	3.17761e-07
80.150000	3.20047e-07
80.100000	3.2235e-07
80.050000	3.24669e-07
80.000000	3.27005e-07
79.950000	3.29358e-07
79.900000	3.31728e-07
79.850000	3.34115e-07
79.800000	3.36519e-07
79.750000	3.38941e-07
79.700000	3.4138e-07
79.650000	3.43837e-07
79.600000	3.46311e-07
79.550000	3.48803e-07
79.500000	3.51313e-07
79.450000	3.53841e-07
79.400000	3.56388e-07
79.350000	3.58952e-07
79.300000	3.61536e-07
79.250000	3.64137e-07
79.200000	3.66758e-07
79.150000	3.69398e-07
79.100000	3.72056e-07
79.050000	3.74734e-07
79.000000	3.77431e-07
78.950000	3.80147e-07
78.900000	3.82883e-07
78.850000	3.85639e-07
78.800000	3.88415e-07
78.750000	3.9121e-07
78.700000	3.94026e-07
78.650000	3.96862e-07
78.600000	3.99719e-07
78.550000	4.02596e-07
78.500000	4.05494e-07
78.450000	4.08413e-07
78.400000	4.11352e-07
78.350000	4.14313e-07
78.300000	4.17296e-07
78.250000	4.203e-07
78.200000	4.23325e-07
78.150000	4.26373e-07
78.100000	4.29442e-07
78.050000	4.32533e-07
78.000000	4.35647e-07
77.950000	4.38783e-07
77.900000	4.41942e-07
77.850000	4.45124e-07
77.800000	4.48328e-07
77.750000	4.51556e-07
77.700000	4.54807e-07
77.650000	4.58081e-07
77.600000	4.61379e-07
77.550000	4.64701e-07
77.500000	4.68047e-07
77.450000	4.71417e-07
77.400000	4.74811e-07
77.350000	4.7823e-07
77.300000	4.81673e-07
77.250000	4.85141e-07
77.200000	4.88634e-07
77.150000	4.92153e-07
77.100000	4.95696e-07
77.050000	4.99266e-07
77.000000	5.02861e-07
76.950000	5.06482e-07
76.900000	5.10129e-07
76.850000	5.13802e-07
76.800000	5.17502e-07
76.750000	5.21229e-07
76.700000	5.24982e-07
76.650000	5.28763e-07
76.600000	5.32571e-07
76.550000	5.36406e-07
76.500000	5.40269e-07
76.450000	5.4416e-07
76.400000	5.48079e-07
76.350000	5.52026e-07
76.300000	5.56002e-07
76.250000	5.60006e-07
76.200000	5.64039e-07
76.150000	5.68102e-07
76.100000	5.72193e-07
76.050000	5.76314e-07
76.000000	5.80465e-07
75.950000	5.84646e-07
75.900000	5.88857e-07
75.850000	5.93099e-07
75.800000	5.97371e-07
75.750000	6.01674e-07
75.700000	6.06008e-07
75.650000	6.10373e-07
75.600000	6.1477e-07
75.550000	6.19198e-07
75.500000	6.23658e-07
75.450000	6.28151e-07
75.400000	6.32676e-07
75.350000	6.37234e-07
75.300000	6.41824e-07
75.250000	6.46448e-07
75.200000	6.51105e-07
75.150000	6.55796e-07
75.100000	6.60521e-07
75.050000	6.65279e-07
75.000000	6.70072e-07
74.950000	6.749e-07
74.900000	6.79762e-07
74.850000	6.8466e-07
74.800000	6.89593e-07
74.750000	6.94561e-07
74.700000	6.99566e-07
74.650000	7.04606e-07
74.600000	7.09683e-07
74.550000	7.14797e-07
74.500000	7.19947e-07
74.450000	7.25135e-07
74.400000	7.3036e-07
74.350000	7.35623e-07
74.300000	7.40924e-07
74.250000	7.46263e-07
74.200000	7.51641e-07
74.150000	7.57057e-07
74.100000	7.62513e-07
74.050000	7.68008e-07
74.000000	7.73542e-07
73.950000	7.79117e-07
73.900000	7.84732e-07
73.850000	7.90387e-07
73.800000	7.96084e-07
73.750000	8.01821e-07
73.700000	8.076e-07
73.650000	8.13421e-07
73.600000	8.19283e-07
73.550000	8.25188e-07
73.500000	8.31136e-07
73.450000	8.37127e-07
73.400000	8.4316e-07
73.350000	8.49238e-07
73.300000	8.55359e-07
73.250000	8.61525e-07
73.200000	8.67735e-07
73.150000	8.7399e-07
73.100000	8.8029e-07
73.050000	8.86636e-07
73.000000	8.93027e-07
72.950000	8.99465e-07
72.900000	9.05949e-07
72.850000	9.1248e-07
72.800000	9.19058e-07
72.750000	9.25684e-07
72.700000	9.32357e-07
72.650000	9.39079e-07
72.600000	9.45849e-07
72.550000	9.52669e-07
72.500000	9.59537e-07
72.450000	9.66455e-07
72.400000	9.73423e-07
72.350000	9.80442e-07
72.300000	9.87511e-07
72.250000	9.94631e-07
72.200000	1.0018e-06
72.150000	1.00903e-06
72.100000	1.0163e-06
72.050000	1.02363e-06
72.000000	1.03101e-06
71.950000	1.03845e-06
71.900000	1.04594e-06
71.850000	1.05348e-06
71.800000	1.06107e-06
71.750000	1.06873e-06
71.700000	1.07643e-06
71.650000	1.0842e-06
71.600000	1.09202e-06
71.550000	1.09989e-06
71.500000	1.10782e-06
71.450000	1.11581e-06
71.400000	1.12386e-06
71.350000	1.13197e-06
71.300000	1.14013e-06
71.250000	1.14835e-06
71.200000	1.15664e-06
71.150000	1.16498e-06
71.100000	1.17338e-06
71.050000	1.18185e-06
71.000000	1.19037e-06
70.950000	1.19896e-06
70.900000	1.20761e-06
70.850000	1.21632e-06
70.800000	1.22509e-06
70.750000	1.23393e-06
70.700000	1.24283e-06
70.650000	1.2518e-06
70.600000	1.26083e-06
70.550000	1.26992e-06
70.500000	1.27909e-06
70.450000	1.28831e-06
70.400000	1.29761e-06
70.350000	1.30697e-06
70.300000	1.3164e-06
70.250000	1.3259e-06
70.200000	1.33546e-06
70.150000	1.3451e-06
70.100000	1.3548e-06
70.050000	1.36458e-06
70.000000	1.37443e-06
69.950000	1.38434e-06
69.900000	1.39433e-06
69.850000	1.4044e-06
69.800000	1.41453e-06
69.750000	1.42474e-06
69.700000	1.43502e-06
69.650000	1.44537e-06
69.600000	1.4558e-06
69.550000	1.46631e-06
69.500000	1.47689e-06
69.450000	1.48755e-06
69.400000	1.49829e-06
69.350000	1.5091e-06
69.300000	1.51999e-06
69.250000	1.53096e-06
69.200000	1.54201e-06
69.150000	1.55314e-06
69.100000	1.56435e-06
69.050000	1.57565e-06
69.000000	1.58702e-06
68.950000	1.59847e-06
68.900000	1.61001e-06
68.850000	1.62163e-06
68.800000	1.63334e-06
68.750000	1.64513e-06
68.700000	1.65701e-06
68.650000	1.66897e-06
68.600000	1.68102e-06
68.550000	1.69315e-06
68.500000	1.70538e-06
68.450000	1.71769e-06
68.400000	1.73009e-06
68.350000	1.74258e-06
68.300000	1.75516e-06
68.250000	1.76784e-06
68.200000	1.7806e-06
68.150000	1.79346e-06
68.100000	1.80641e-06
68.050000	1.81945e-06
68.000000	1.83259e-06
67.950000	1.84582e-06
67.900000	1.85915e-06
67.850000	1.87258e-06
67.800000	1.8861e-06
67.750000	1.89972e-06
67.700000	1.91344e-06
67.650000	1.92726e-06
67.600000	1.94117e-06
67.550000	1.95519e-06
67.500000	1.96931e-06
67.450000	1.98354e-06
67.400000	1.99786e-06
67.350000	2.01229e-06
67.300000	2.02683e-06
67.250000	2.04147e-06
67.200000	2.05621e-06
67.150000	2.07106e-06
67.100000	2.08602e-06
67.050000	2.10109e-06
67.000000	2.11627e-06
66.950000	2.13156e-06
66.900000	2.14695e-06
66.850000	2.16246e-06
66.800000	2.17809e-06
66.750000	2.19382e-06
66.700000	2.20967e-06
66.650000	2.22563e-06
66.600000	2.24171e-06
66.550000	2.25791e-06
66.500000	2.27422e-06
66.450000	2.29065e-06
66.400000	2.30721e-06
66.350000	2.32388e-06
66.300000	2.34067e-06
66.250000	2.35758e-06
66.200000	2.37462e-06
66.150000	2.39178e-06
66.100000	2.40906e-06
66.050000	2.42647e-06
66.000000	2.444e-06
65.950000	2.46166e-06
65.900000	2.47945e-06
65.850000	2.49737e-06
65.800000	2.51542e-06
65.750000	2.5336e-06
65.700000	2.55191e-06
65.650000	2.57036e-06
65.600000	2.58893e-06
65.550000	2.60765e-06
65.500000	2.62649e-06
65.450000	2.64548e-06
65.400000	2.6646e-06
65.350000	2.68386e-06
65.300000	2.70326e-06
65.250000	2.7228e-06
65.200000	2.74249e-06
65.150000	2.76231e-06
65.100000	2.78228e-06
65.050000	2.8024e-06
65.000000	2.82266e-06
64.950000	2.84306e-06
64.900000	2.86362e-06
64.850000	2.88432e-06
64.800000	2.90518e-06
64.750000	2.92618e-06
64.700000	2.94734e-06
64.650000	2.96865e-06
64.600000	2.99012e-06
64.550000	3.01174e-06
64.500000	3.03352e-06
64.450000	3.05545e-06
64.400000	3.07755e-06
64.350000	3.0998e-06
64.300000	3.12222e-06
64.250000	3.1448e-06
64.200000	3.16754e-06
64.150000	3.19045e-06
64.100000	3.21353e-06
64.050000	3.23677e-06
64.000000	3.26018e-06
63.950000	3.28376e-06
63.900000	3.30751e-06
63.850000	3.33143e-06
63.800000	3.35553e-06
63.750000	3.3798e-06
63.700000	3.40425e-06
63.650000	3.42888e-06
63.600000	3.45368e-06
63.550000	3.47867e-06
63.500000	3.50384e-06
63.450000	3.52918e-06
63.400000	3.55472e-06
63.350000	3.58043e-06
63.300000	3.60634e-06
63.250000	3.63243e-06
63.200000	3.65871e-06
63.150000	3.68519e-06
63.100000	3.71185e-06
63.050000	3.73871e-06
63.000000	3.76577e-06
62.950000	3.79302e-06
62.900000	3.82046e-06
62.850000	3.84811e-06
62.800000	3.87596e-06
62.750000	3.90401e-06
62.700000	3.93226e-06
62.650000	3.96072e-06
62.600000	3.98939e-06
62.550000	4.01826e-06
62.500000	4.04735e-06
62.450000	4.07664e-06
62.400000	4.10615e-06
62.350000	4.13587e-06
62.300000	4.16581e-06
62.250000	4.19596e-06
62.200000	4.22634e-06
62.150000	4.25693e-06
62.100000	4.28775e-06
62.050000	4.31879e-06
62.000000	4.35006e-06
61.950000	4.38155e-06
61.900000	4.41328e-06
61.850000	4.44523e-06
61.800000	4.47741e-06
61.750000	4.50983e-06
61.700000	4.54249e-06
61.650000	4.57538e-06
61.600000	4.60851e-06
61.550000	4.64188e-06
61.500000	4.6755e-06
61.450000	4.70936e-06
61.400000	4.74346e-06
61.350000	4.77782e-06
61.300000	4.81242e-06
61.250000	4.84727e-06
61.200000	4.88238e-06
61.150000	4.91774e-06
61.100000	4.95336e-06
61.050000	4.98924e-06
61.000000	5.02538e-06
60.950000	5.06178e-06
60.900000	5.09845e-06
60.850000	5.13538e-06
60.800000	5.17258e-06
60.750000	5.21006e-06
60.700000	5.2478e-06
60.650000	5.28582e-06
60.600000	5.32412e-06
60.550000	5.36269e-06
60.500000	5.40155e-06
60.450000	5.44068e-06
60.400000	5.48011e-06
60.350000	5.51982e-06
60.300000	5.55981e-06
60.250000	5.6001e-06
60.200000	5.64068e-06
60.150000	5.68156e-06
60.100000	5.72274e-06
60.050000	5.76421e-06
60.000000	5.80599e-06
59.950000	5.84807e-06
59.900000	5.89045e-06
59.850000	5.93315e-06
59.800000	5.97615e-06
59.750000	6.01947e-06
59.700000	6.0631e-06
59.650000	6.10705e-06
59.600000	6.15133e-06
59.550000	6.19592e-06
59.500000	6.24084e-06
59.450000	6.28608e-06
59.400000	6.33165e-06
59.350000	6.37756e-06
59.300000	6.4238e-06
59.250000	6.47038e-06
59.200000	6.51729e-06
59.150000	6.56455e-06
59.100000	6.61215e-06
59.050000	6.6601e-06
59.000000	6.7084e-06
58.950000	6.75704e-06
58.900000	6.80605e-06
58.850000	6.85541e-06
58.800000	6.90513e-06
58.750000	6.95521e-06
58.700000	7.00565e-06
58.650000	7.05647e-06
58.600000	7.10765e-06
58.550000	7.15921e-06
58.500000	7.21114e-06
58.450000	7.26345e-06
58.400000	7.31614e-06
58.350000	7.36922e-06
58.300000	7.42268e-06
58.250000	7.47653e-06
58.200000	7.53078e-06
58.150000	7.58542e-06
58.100000	7.64046e-06
58.050000	7.69589e-06
58.000000	7.75174e-06
57.950000	7.80799e-06
57.900000	7.86465e-06
57.850000	7.92172e-06
57.800000	7.97921e-06
57.750000	8.03712e-06
57.700000	8.09545e-06
57.650000	8.1542e-06
57.600000	8.21339e-06
57.550000	8.273e-06
57.500000	8.33305e-06
57.450000	8.39354e-06
57.400000	8.45447e-06
57.350000	8.51584e-06
57.300000	8.57766e-06
57.250000	8.63994e-06
57.200000	8.70266e-06
57.150000	8.76585e-06
57.100000	8.82949e-06
57.050000	8.8936e-06
57.000000	8.95818e-06
56.950000	9.02322e-06
56.900000	9.08874e-06
56.850000	9.15474e-06
56.800000	9.22123e-06
56.750000	9.28819e-06
56.700000	9.35565e-06
56.650000	9.4236e-06
56.600000	9.49204e-06
56.550000	9.56098e-06
56.500000	9.63043e-06
56.450000	9.70038e-06
56.400000	9.77085e-06
56.350000	9.84182e-06
56.300000	9.91332e-06
56.250000	9.98534e-06
56.200000	1.00579e-05
56.150000	1.0131e-05
56.100000	1.02046e-05
56.050000	1.02787e-05
56.000000	1.03534e-05
55.950000	1.04286e-05
55.900000	1.05044e-05
55.850000	1.05807e-05
55.800000	1.06576e-05
55.750000	1.07351e-05
55.700000	1.08131e-05
55.650000	1.08917e-05
55.600000	1.09709e-05
55.550000	1.10506e-05
55.500000	1.11309e-05
55.450000	1.12118e-05
55.400000	1.12933e-05
55.350000	1.13754e-05
55.300000	1.14581e-05
55.250000	1.15414e-05
55.200000	1.16253e-05
55.150000	1.17099e-05
55.100000	1.1795e-05
55.050000	1.18808e-05
55.000000	1.19672e-05
54.950000	1.20542e-05
54.900000	1.21419e-05
54.850000	1.22302e-05
54.800000	1.23191e-05
54.750000	1.24087e-05
54.700000	1.24989e-05
54.650000	1.25899e-05
54.600000	1.26814e-05
54.550000	1.27737e-05
54.500000	1.28666e-05
54.450000	1.29602e-05
54.400000	1.30545e-05
54.350000	1.31495e-05
54.300000	1.32451e-05
54.250000	1.33415e-05
54.200000	1.34386e-05
54.150000	1.35364e-05
54.100000	1.36349e-05
54.050000	1.37341e-05
54.000000	1.3834e-05
53.950000	1.39347e-05
53.900000	1.40361e-05
53.850000	1.41383e-05
53.800000	1.42412e-05
53.750000	1.43449e-05
53.700000	1.44493e-05
53.650000	1.45545e-05
53.600000	1.46604e-05
53.550000	1.47672e-05
53.500000	1.48747e-05
53.450000	1.4983e-05
53.400000	1.50921e-05
53.350000	1.52019e-05
53.300000	1.53126e-05
53.250000	1.54242e-05
53.200000	1.55365e-05
53.150000	1.56496e-05
53.100000	1.57636e-05
53.050000	1.58784e-05
53.000000	1.59941e-05
52.950000	1.61106e-05
52.900000	1.62279e-05
52.850000	1.63461e-05
52.800000	1.64652e-05
52.750000	1.65852e-05
52.700000	1.6706e-05
52.650000	1.68277e-05
52.600000	1.69503e-05
52.550000	1.70739e-05
52.500000	1.71983e-05
52.450000	1.73236e-05
52.400000	1.74498e-05
52.350000	1.7577e-05
52.300000	1.77051e-05
52.250000	1.78342e-05
52.200000	1.79642e-05
52.150000	1.80951e-05
52.100000	1.8227e-05
52.050000	1.83599e-05
52.000000	1.84938e-05
51.950000	1.86286e-05
51.900000	1.87644e-05
51.850000	1.89012e-05
51.800000	1.90391e-05
51.750000	1.91779e-05
51.700000	1.93178e-05
51.650000	1.94586e-05
51.600000	1.96006e-05
51.550000	1.97435e-05
51.500000	1.98875e-05
51.450000	2.00326e-05
51.400000	2.01787e-05
51.350000	2.03259e-05
51.300000	2.04742e-05
51.250000	2.06236e-05
51.200000	2.07741e-05
51.150000	2.09257e-05
51.100000	2.10784e-05
51.050000	2.12322e-05
51.000000	2.13871e-05
50.950000	2.15432e-05
50.900000	2.17004e-05
50.850000	2.18588e-05
50.800000	2.20184e-05
50.750000	2.21791e-05
50.700000	2.2341e-05
50.650000	2.25041e-05
50.600000	2.26684e-05
50.550000	2.28339e-05
50.500000	2.30007e-05
50.450000	2.31686e-05
50.400000	2.33378e-05
50.350000	2.35082e-05
50.300000	2.36799e-05
50.250000	2.38529e-05
50.200000	2.40271e-05
50.150000	2.42026e-05
50.100000	2.43794e-05
50.050000	2.45575e-05
50.000000	2.47369e-05
49.950000	2.49176e-05
49.900000	2.50997e-05
49.850000	2.52831e-05
49.800000	2.54678e-05
49.750000	2.5654e-05
49.700000	2.58414e-05
49.650000	2.60303e-05
49.600000	2.62206e-05
49.550000	2.64122e-05
49.500000	2.66053e-05
49.450000	2.67998e-05
49.400000	2.69957e-05
49.350000	2.71931e-05
49.300000	2.73919e-05
49.250000	2.75922e-05
49.200000	2.7794e-05
49.150000	2.79972e-05
49.100000	2.8202e-05
49.050000	2.84083e-05
49.000000	2.8616e-05
48.950000	2.88254e-05
48.900000	2.90362e-05
48.850000	2.92486e-05
48.800000	2.94626e-05
48.750000	2.96782e-05
48.700000	2.98954e-05
48.650000	3.01141e-05
48.600000	3.03345e-05
48.550000	3.05565e-05
48.500000	3.07801e-05
48.450000	3.10054e-05
48.400000	3.12324e-05
48.350000	3.1461e-05
48.300000	3.16913e-05
48.250000	3.19234e-05
48.200000	3.21571e-05
48.150000	3.23926e-05
48.100000	3.26298e-05
48.050000	3.28687e-05
48.000000	3.31094e-05
47.950000	3.33519e-05
47.900000	3.35962e-05
47.850000	3.38423e-05
47.800000	3.40903e-05
47.750000	3.434e-05
47.700000	3.45916e-05
47.650000	3.48451e-05
47.600000	3.51004e-05
47.550000	3.53576e-05
47.500000	3.56168e-05
47.450000	3.58778e-05
47.400000	3.61408e-05
47.350000	3.64057e-05
47.300000	3.66726e-05
47.250000	3.69415e-05
47.200000	3.72123e-05
47.150000	3.74852e-05
47.100000	3.77601e-05
47.050000	3.8037e-05
47.000000	3.8316e-05
46.950000	3.8597e-05
46.900000	3.88801e-05
46.850000	3.91653e-05
46.800000	3.94527e-05
46.750000	3.97421e-05
46.700000	4.00337e-05
46.650000	4.03275e-05
46.600000	4.06234e-05
46.550000	4.09216e-05
46.500000	4.12219e-05
46.450000	4.15245e-05
46.400000	4.18293e-05
46.350000	4.21364e-05
46.300000	4.24458e-05
46.250000	4.27574e-05
46.200000	4.30714e-05
46.150000	4.33877e-05
46.100000	4.37064e-05
46.050000	4.40274e-05
46.000000	4.43508e-05
45.950000	4.46766e-05
45.900000	4.50048e-05
45.850000	4.53355e-05
45.800000	4.56686e-05
45.750000	4.60042e-05
45.700000	4.63423e-05
45.650000	4.66829e-05
45.600000	4.70261e-05
45.550000	4.73718e-05
45.500000	4.772e-05
45.450000	4.80709e-05
45.400000	4.84244e-05
45.350000	4.87805e-05
45.300000	4.91392e-05
45.250000	4.95006e-05
45.200000	4.98647e-05
45.150000	5.02315e-05
45.100000	5.06011e-05
45.050000	5.09734e-05
45.000000	5.13485e-05
44.950000	5.17263e-05
44.900000	5.2107e-05
44.850000	5.24905e-05
44.800000	5.28769e-05
44.750000	5.32662e-05
44.700000	5.36583e-05
44.650000	5.40534e-05
44.600000	5.44515e-05
44.550000	5.48525e-05
44.500000	5.52565e-05
44.450000	5.56635e-05
44.400000	5.60735e-05
44.350000	5.64866e-05
44.300000	5.69028e-05
44.250000	5.73221e-05
44.200000	5.77445e-05
44.150000	5.81701e-05
44.100000	5.85989e-05
44.050000	5.90309e-05
44.000000	5.94661e-05
43.950000	5.99045e-05
43.900000	6.03462e-05
43.850000	6.07913e-05
43.800000	6.12396e-05
43.750000	6.16913e-05
43.700000	6.21464e-05
43.650000	6.26049e-05
43.600000	6.30669e-05
43.550000	6.35323e-05
43.500000	6.40011e-05
43.450000	6.44735e-05
43.400000	6.49494e-05
43.350000	6.54289e-05
43.300000	6.5912e-05
43.250000	6.63987e-05
43.200000	6.68891e-05
43.150000	6.73831e-05
43.100000	6.78808e-05
43.050000	6.83823e-05
43.000000	6.88875e-05
42.950000	6.93965e-05
42.900000	6.99094e-05
42.850000	7.04261e-05
42.800000	7.09466e-05
42.750000	7.14711e-05
42.700000	7.19995e-05
42.650000	7.25319e-05
42.600000	7.30683e-05
42.550000	7.36087e-05
42.500000	7.41532e-05
42.450000	7.47018e-05
42.400000	7.52545e-05
42.350000	7.58114e-05
42.300000	7.63724e-05
42.250000	7.69377e-05
42.200000	7.75072e-05
42.150000	7.80811e-05
42.100000	7.86592e-05
42.050000	7.92417e-05
42.000000	7.98286e-05
41.950000	8.04199e-05
41.900000	8.10157e-05
41.850000	8.16159e-05
41.800000	8.22207e-05
41.750000	8.28301e-05
41.700000	8.3444e-05
41.650000	8.40626e-05
41.600000	8.46859e-05
41.550000	8.53139e-05
41.500000	8.59466e-05
41.450000	8.65841e-05
41.400000	8.72264e-05
41.350000	8.78735e-05
41.300000	8.85256e-05
41.250000	8.91826e-05
41.200000	8.98446e-05
41.150000	9.05115e-05
41.100000	9.11836e-05
41.050000	9.18607e-05
41.000000	9.25429e-05
40.950000	9.32303e-05
40.900000	9.3923e-05
40.850000	9.46209e-05
40.800000	9.5324e-05
40.750000	9.60325e-05
40.700000	9.67464e-05
40.650000	9.74657e-05
40.600000	9.81905e-05
40.550000	9.89207e-05
40.500000	9.96566e-05
40.450000	0.000100398
40.400000	0.000101145
40.350000	0.000101898
40.300000	0.000102656
40.250000	0.00010342
40.200000	0.00010419
40.150000	0.000104966
40.100000	0.000105748
40.050000	0.000106536
40.000000	0.00010733
39.950000	0.00010813
39.900000	0.000108936
39.850000	0.000109748
39.800000	0.000110566
39.750000	0.00011139
39.700000	0.000112221
39.650000	0.000113058
39.600000	0.000113902
39.550000	0.000114752
39.500000	0.000115609
39.450000	0.000116472
39.400000	0.000117341
39.350000	0.000118218
39.300000	0.000119101
39.250000	0.000119991
39.200000	0.000120887
39.150000	0.000121791
39.100000	0.000122701
39.050000	0.000123619
39.000000	0.000124543
38.950000	0.000125475
38.900000	0.000126414
38.850000	0.00012736
38.800000	0.000128313
38.750000	0.000129274
38.700000	0.000130242
38.650000	0.000131217
38.600000	0.0001322
38.550000	0.000133191
38.500000	0.000134189
38.450000	0.000135195
38.400000	0.000136209
38.350000	0.00013723
38.300000	0.00013826
38.250000	0.000139297
38.200000	0.000140343
38.150000	0.000141396
38.100000	0.000142458
38.050000	0.000143528
38.000000	0.000144606
37.950000	0.000145692
37.900000	0.000146787
37.850000	0.000147891
37.800000	0.000149003
37.750000	0.000150124
37.700000	0.000151253
37.650000	0.000152392
37.600000	0.000153539
37.550000	0.000154695
37.500000	0.00015586
37.450000	0.000157034
37.400000	0.000158217
37.350000	0.00015941
37.300000	0.000160612
37.250000	0.000161823
37.200000	0.000163044
37.150000	0.000164274
37.100000	0.000165514
37.050000	0.000166764
37.000000	0.000168023
36.950000	0.000169293
36.900000	0.000170572
36.850000	0.000171862
36.800000	0.000173161
36.750000	0.000174471
36.700000	0.000175791
36.650000	0.000177122
36.600000	0.000178463
36.550000	0.000179815
36.500000	0.000181177
36.450000	0.00018255
36.400000	0.000183934
36.350000	0.000185329
36.300000	0.000186735
36.250000	0.000188153
36.200000	0.000189581
36.150000	0.000191021
36.100000	0.000192472
36.050000	0.000193935
36.000000	0.00019541
35.950000	0.000196896
35.900000	0.000198394
35.850000	0.000199904
35.800000	0.000201427
35.750000	0.000202961
35.700000	0.000204508
35.650000	0.000206067
35.600000	0.000207639
35.550000	0.000209223
35.500000	0.00021082
35.450000	0.00021243
35.400000	0.000214053
35.350000	0.000215689
35.300000	0.000217339
35.250000	0.000219002
35.200000	0.000220678
35.150000	0.000222368
35.100000	0.000224071
35.050000	0.000225789
35.000000	0.00022752
34.950000	0.000229266
34.900000	0.000231026
34.850000	0.0002328
34.800000	0.000234589
34.750000	0.000236392
34.700000	0.000238211
34.650000	0.000240044
34.600000	0.000241892
34.550000	0.000243756
34.500000	0.000245635
34.450000	0.00024753
34.400000	0.00024944
34.350000	0.000251367
34.300000	0.000253309
34.250000	0.000255267
34.200000	0.000257242
34.150000	0.000259234
34.100000	0.000261242
34.050000	0.000263267
34.000000	0.000265309
33.950000	0.000267368
33.900000	0.000269445
33.850000	0.000271539
33.800000	0.000273652
33.750000	0.000275782
33.700000	0.00027793
33.650000	0.000280097
33.600000	0.000282282
33.550000	0.000284486
33.500000	0.000286709
33.450000	0.000288951
33.400000	0.000291213
33.350000	0.000293494
33.300000	0.000295795
33.250000	0.000298116
33.200000	0.000300458
33.150000	0.00030282
33.100000	0.000305203
33.050000	0.000307607
33.000000	0.000310033
32.950000	0.00031248
32.900000	0.000314949
32.850000	0.00031744
32.800000	0.000319953
32.750000	0.000322489
32.700000	0.000325049
32.650000	0.000327631
32.600000	0.000330238
32.550000	0.000332868
32.500000	0.000335523
32.450000	0.000338202
32.400000	0.000340906
32.350000	0.000343636
32.300000	0.000346391
32.250000	0.000349173
32.200000	0.000351981
32.150000	0.000354816
32.100000	0.000357679
32.050000	0.000360569
32.000000	0.000363488
31.950000	0.000366436
31.900000	0.000369413
31.850000	0.00037242
31.800000	0.000375458
31.750000	0.000378526
31.700000	0.000381627
31.650000	0.000384759
31.600000	0.000387925
31.550000	0.000391124
31.500000	0.000394358
31.450000	0.000397627
31.400000	0.000400932
31.350000	0.000404274
31.300000	0.000407655
31.250000	0.000411074
31.200000	0.000414534
31.150000	0.000418036
31.100000	0.00042158
31.050000	0.000425169
31.000000	0.000428804
30.950000	0.000432487
30.900000	0.000436219
30.850000	0.000440004
30.800000	0.000443844
30.750000	0.000447741
30.700000	0.0004517
30.650000	0.000455724
30.600000	0.000459818
30.550000	0.000463988
30.500000	0.000468243
30.450000	0.00047259
30.400000	0.000477044
30.350000	0.000481623
30.300000	0.000486354
30.250000	0.000491288
30.200000	0.00049653
&
```
