## Supplementary material for "All-at-once RNA folding with 3D motif prediction framed by evolutionary information": RF00038_PrfA.cacofold.helixcov

```
# RMs = 4 L = 135

# RM_HELIX NESTED 56-60 90-94, nbp = 5 nbp_cov = 0
# pvals: 0.911329,0.911329,0.037723,0.911329,0.911329
# aggregated NONE
NESTED  :::::::::::::::::::::::::::::::::::::::::::::::::::::::<<<<<_____________________________>>>>>::::::::::::::::::::::::::::::::::::::::
        ::::::::::::::::::::::::::::::::::::::::::::::::::::::::::::::::::::::::::::::::::::::::::::::::::::::::::::::::::::::::::::::::::::::

# RM_HELIX NESTED 43-50 101-108, nbp = 8 nbp_cov = 0
# pvals: 0.911329,0.911329,0.911329,0.911329,0.911329,0.911329,0.911329,0.911329
# aggregated NONE
NESTED  ::::::::::::::::::::::::::::::::::::::::::<<<<<<<<__________________________________________________>>>>>>>>::::::::::::::::::::::::::
        ::::::::::::::::::::::::::::::::::::::::::::::::::::::::::::::::::::::::::::::::::::::::::::::::::::::::::::::::::::::::::::::::::::::

# RM_HELIX NESTED 26-30 116-121, nbp = 5 nbp_cov = 0
# pvals: 0.911329,0.911329,0.911329,0.911329,0.911329
# aggregated NONE
NESTED  :::::::::::::::::::::::::<<<<<_____________________________________________________________________________________>>>>>::::::::::::::
        ::::::::::::::::::::::::::::::::::::::::::::::::::::::::::::::::::::::::::::::::::::::::::::::::::::::::::::::::::::::::::::::::::::::

# RM_HELIX NESTED 18-22 125-129, nbp = 5 nbp_cov = 0
# pvals: 0.911329,0.911329,0.037723,0.911329,0.911329
# aggregated NONE
NESTED  :::::::::::::::::<<<<<_____________________________________________________________________________________________________>>>>>::::::
        ::::::::::::::::::::::::::::::::::::::::::::::::::::::::::::::::::::::::::::::::::::::::::::::::::::::::::::::::::::::::::::::::::::::
```
