## Supplementary material for "All-at-once RNA folding with 3D motif prediction framed by evolutionary information": RF00038_PrfA.cacofold.power

```
# Power analysis of CaCoFold structure 
#
# Powertype = SINGLE SUBSTITUTIONS
# covary  left_pos      right_pos    substitutions      power
#----------------------------------------------------------------
          18		129		0		0.00
          19		128		0		0.00
          20		127		2		0.00
          21		126		0		0.00
          22		125		1		0.00
          26		121		1		0.00
          27		120		2		0.00
          28		119		0		0.00
          29		118		1		0.00
          30		116		0		0.00
          43		108		0		0.00
          44		107		0		0.00
          45		106		0		0.00
          46		105		0		0.00
          47		104		1		0.00
          48		103		0		0.00
          49		102		0		0.00
          50		101		0		0.00
          56		94		1		0.00
          57		93		1		0.00
          58		92		2		0.00
          59		91		0		0.00
          60		90		1		0.00
#
# BPAIRS 23
# avg substitutions per BP  0.6
# BPAIRS expected to covary 0.0 +/- 0.0
# BPAIRS observed to covary 0
#
```
