## Supplementary material for "All-at-once RNA folding with 3D motif prediction framed by evolutionary information": RF00038_PrfA.helixcov

```
# RMs = 3 L = 135

# RM_HELIX NESTED 58-59 91-92, nbp = 2 nbp_cov = 0
# pvals: 0.037723,0.911329
# aggregated NONE
NESTED  :::::::::::::::::::::::::::::::::::::::::::::::::::::::::<<_______________________________>>::::::::::::::::::::::::::::::::::::::::::
        ::::::::::::::::::::::::::::::::::::::::::::::::::::::::::::::::::::::::::::::::::::::::::::::::::::::::::::::::::::::::::::::::::::::

# RM_HELIX NESTED 43-50 100-108, nbp = 8 nbp_cov = 0
# pvals: 0.911329,0.911329,0.911329,0.911329,0.911329,0.911329,0.911329,0.911329
# aggregated NONE
NESTED  ::::::::::::::::::::::::::::::::::::::::::<<<<<<<<_________________________________________________>>->>>>>>::::::::::::::::::::::::::
        ::::::::::::::::::::::::::::::::::::::::::::::::::::::::::::::::::::::::::::::::::::::::::::::::::::::::::::::::::::::::::::::::::::::

# RM_HELIX NESTED 18-21 126-129, nbp = 4 nbp_cov = 0
# pvals: 0.911329,0.911329,0.037723,0.911329
# aggregated NONE
NESTED  :::::::::::::::::<<<<_______________________________________________________________________________________________________>>>>::::::
        ::::::::::::::::::::::::::::::::::::::::::::::::::::::::::::::::::::::::::::::::::::::::::::::::::::::::::::::::::::::::::::::::::::::
```
