## Supplementary material for "All-at-once RNA folding with 3D motif prediction framed by evolutionary information": RF00038_PrfA.power

```
# Power analysis of given structure 
#
# Powertype = SINGLE SUBSTITUTIONS
# covary  left_pos      right_pos    substitutions      power
#----------------------------------------------------------------
          18		129		0		0.00
          19		128		0		0.00
          20		127		2		0.00
          21		126		0		0.00
          43		108		0		0.00
          44		107		0		0.00
          45		106		0		0.00
          46		105		0		0.00
          47		104		1		0.00
          48		103		0		0.00
          49		101		0		0.00
          50		100		1		0.00
          58		92		2		0.00
          59		91		0		0.00
#
# BPAIRS 14
# avg substitutions per BP  0.4
# BPAIRS expected to covary 0.0 +/- 0.0
# BPAIRS observed to covary 0
#
```
