## Supplementary material for "All-at-once RNA folding with 3D motif prediction framed by evolutionary information": RF00038_PrfA.surv

```
2.032036	0.0714286
1.999851	0.142857
-0.022224	1
&
10.445570	0.000112397
10.419635	0.00112397
9.193131	0.00517028
8.994239	0.00528268
5.745660	0.00584467
5.215280	0.00696864
5.016388	0.00899179
4.850644	0.0100034
4.552305	0.0105654
4.287115	0.0115769
3.856181	0.0125885
3.823032	0.0146117
3.491545	0.0148365
3.292652	0.0159604
3.093760	0.0160728
2.994313	0.0161852
2.961165	0.01641
2.695975	0.0165224
2.596528	0.0167472
2.066148	0.0170844
1.999851	0.0691244
1.535768	0.069574
1.204280	0.0697988
1.137983	0.0700236
1.005388	0.0704732
0.872793	0.0705856
0.839644	0.0708104
0.740198	0.0709228
0.707049	0.0744071
0.176669	0.0749691
0.044074	0.0751939
0.010925	0.0756435
-0.022224	0.9039
-0.154819	0.904125
-0.187967	0.90435
-0.221116	0.904575
-0.287414	0.906935
-0.386860	0.907047
-0.552604	0.907609
-0.618901	0.908621
-0.652050	0.914241
-0.718348	0.914353
-0.751496	0.914578
-0.850943	0.915028
-0.884091	0.918512
-0.917240	0.928965
-0.950389	0.929077
-1.082984	0.930089
-1.447620	0.933573
-1.513918	0.940542
-1.712810	0.940654
-1.911703	0.940767
-1.944852	0.947735
-2.011149	0.965157
-2.839868	0.968641
-3.171356	1
&
14.994164	5.61104e-06
10.585379	8.97767e-05
10.386487	0.000224442
10.353338	0.000258108
10.320189	0.000370329
10.253892	0.000415217
10.121297	0.000634048
10.088148	0.000836045
10.021850	0.000869712
9.988702	0.00106049
9.955553	0.00109415
9.856107	0.00115026
9.822958	0.00130737
9.789809	0.00159915
9.756660	0.00181237
9.657214	0.00205364
9.624065	0.00230614
9.590916	0.00242397
9.557768	0.00287846
9.524619	0.0029963
9.458321	0.00311413
9.425173	0.00327124
9.358875	0.00342835
9.292578	0.00358546
9.259429	0.00361912
9.226280	0.00382112
9.193131	0.00390529
8.927941	0.00416339
8.729049	0.004169
8.629602	0.00437661
8.032925	0.00441028
7.834032	0.0044215
7.734586	0.00442711
7.701437	0.00443272
7.601991	0.004472
7.568842	0.00451128
7.436247	0.00455617
7.336801	0.00459544
7.303652	0.00460105
7.171057	0.00460667
7.104760	0.00461228
7.071611	0.00461789
6.574379	0.0046235
6.441784	0.00462911
6.143446	0.00464033
6.077148	0.00464594
5.712512	0.00467961
5.579917	0.00469083
5.447322	0.00475255
5.414173	0.00479744
5.381024	0.00483111
5.281578	0.00493772
5.148983	0.00496016
5.115834	0.00498822
5.082685	0.00504433
5.049537	0.00510044
4.950090	0.00512288
4.850644	0.00526316
4.817495	0.00546516
4.784346	0.00553249
4.718049	0.00558299
4.684900	0.00566154
4.651751	0.00576815
4.618603	0.00585232
4.585454	0.00593648
4.552305	0.00623948
4.519156	0.00689036
4.486008	0.00725508
4.452859	0.00757491
4.419710	0.00766468
4.386561	0.0079284
4.353413	0.00819773
4.320264	0.00844462
4.287115	0.00876445
4.253966	0.00883739
4.220818	0.009146
4.187669	0.009247
4.121371	0.00961172
4.088222	0.00981932
4.055074	0.0101055
4.021925	0.010285
3.955627	0.0103748
3.922479	0.0104758
3.823032	0.0106722
3.789884	0.0107732
3.756735	0.0111491
3.590991	0.0111604
3.557842	0.011166
3.524694	0.0112333
3.491545	0.0112558
3.458396	0.0113175
3.425247	0.0113287
3.358950	0.0114858
3.325801	0.01157
3.292652	0.0116317
3.259504	0.0118842
3.226355	0.0120806
3.193206	0.0122209
3.160057	0.0123443
3.126908	0.0123836
3.093760	0.0127707
3.060611	0.0129054
3.027462	0.0130681
2.994313	0.0132533
2.961165	0.0133487
2.928016	0.0135002
2.894867	0.0136124
2.861718	0.0137302
2.795421	0.0138088
2.762272	0.0138817
2.729123	0.013921
2.695975	0.0140781
2.662826	0.0140949
2.629677	0.0142184
2.596528	0.0142745
2.563380	0.0144092
2.530231	0.0145607
2.463933	0.0146055
2.430785	0.016171
2.397636	0.0191
2.364487	0.0191056
2.298190	0.0207945
2.231892	0.0238974
2.198743	0.0274156
2.165594	0.0291494
2.132446	0.0310852
2.099297	0.0334699
2.066148	0.0336158
2.032999	0.0376108
1.999851	0.037723
1.966702	0.0377904
1.933553	0.0399338
1.900404	0.0421109
1.867256	0.0422007
1.834107	0.0445012
1.800958	0.0464707
1.767809	0.0465043
1.734661	0.0512232
1.701512	0.0530468
1.668363	0.053058
1.602066	0.0530749
1.568917	0.0530805
1.535768	0.0531422
1.502619	0.0535293
1.469471	0.0535518
1.436322	0.0552519
1.403173	0.0557289
1.370024	0.0566098
1.336876	0.0573897
1.303727	0.0575525
1.270578	0.0593368
1.237429	0.0598642
1.204280	0.0603299
1.171132	0.0603468
1.137983	0.0610986
1.104834	0.0611491
1.071685	0.0612165
1.038537	0.0612558
1.005388	0.0617832
0.972239	0.0619179
0.939090	0.0623387
0.905942	0.0623611
0.872793	0.0624565
0.839644	0.0625238
0.806495	0.0625631
0.773347	0.0627202
0.740198	0.0627763
0.707049	0.0629952
0.673900	0.0631916
0.607603	0.0632533
0.574454	0.0633599
0.541305	0.0637807
0.508157	0.0641342
0.475008	0.0641735
0.441859	0.0643643
0.408710	0.0644316
0.375562	0.0647009
0.342413	0.0649366
0.309264	0.0651498
0.276115	0.0653855
0.242966	0.0654753
0.209818	0.0656211
0.176669	0.0656436
0.143520	0.0657558
0.110371	0.065941
0.077223	0.0659634
0.044074	0.066345
0.010925	0.0663899
-0.022224	0.911329
-0.055372	0.91139
-0.088521	0.911755
-0.121670	0.912103
-0.154819	0.912406
-0.187967	0.912917
-0.221116	0.913332
-0.254265	0.913758
-0.287414	0.914493
-0.320562	0.914768
-0.353711	0.915144
-0.386860	0.915582
-0.420009	0.916592
-0.453157	0.917838
-0.486306	0.91818
-0.519455	0.918926
-0.552604	0.919442
-0.585752	0.920576
-0.618901	0.922035
-0.652050	0.922613
-0.685199	0.923948
-0.718348	0.924582
-0.751496	0.925586
-0.784645	0.926697
-0.817794	0.928016
-0.850943	0.930047
-0.884091	0.931489
-0.917240	0.933229
-0.950389	0.933504
-0.983538	0.935361
-1.016686	0.93627
-1.049835	0.93838
-1.082984	0.939709
-1.116133	0.940792
-1.149281	0.942044
-1.182430	0.942515
-1.215579	0.943098
-1.248728	0.944125
-1.281876	0.945074
-1.315025	0.94532
-1.348174	0.945623
-1.381323	0.946235
-1.414471	0.947363
-1.447620	0.947503
-1.480769	0.947683
-1.547067	0.948249
-1.580215	0.948334
-1.613364	0.94917
-1.646513	0.94959
-1.679662	0.949854
-1.712810	0.949893
-1.745959	0.950039
-1.779108	0.951998
-1.812257	0.953653
-1.845405	0.95459
-1.878554	0.95482
-1.911703	0.956189
-1.944852	0.957676
-1.978000	0.957872
-2.011149	0.958125
-2.044298	0.958714
-2.077447	0.959965
-2.110595	0.96318
-2.143744	0.963562
-2.176893	0.964443
-2.210042	0.964785
-2.243190	0.965346
-2.276339	0.965453
-2.309488	0.967546
-2.342637	0.969167
-2.375785	0.971199
-2.408934	0.971215
-2.442083	0.972338
-2.475232	0.973527
-2.607827	0.975654
-2.640976	0.976428
-2.674124	0.97741
-2.707273	0.981074
-2.773571	0.984244
-2.806719	0.987942
-2.839868	0.988896
-2.873017	0.989042
-2.906166	0.990068
-2.939314	0.992706
-2.972463	0.99284
-3.005612	0.993839
-3.038761	0.994894
-3.071909	0.995023
-3.105058	0.996235
-3.138207	0.997009
-3.270802	0.998524
-3.436546	0.999736
-3.834331	0.999764
-3.900628	0.99982
-3.933777	0.99986
-3.966926	0.99991
-4.000075	0.999916
-4.033223	0.999961
-4.198967	0.999994
-4.232116	1
&
40.286667	7.03193e-92
40.253518	8.84051e-92
40.220370	1.11142e-91
40.187221	1.39727e-91
40.154072	1.75663e-91
40.120923	2.20841e-91
40.087775	2.77638e-91
40.054626	3.49042e-91
40.021477	4.38808e-91
39.988328	5.5166e-91
39.955180	6.93533e-91
39.922031	8.71891e-91
39.888882	1.09612e-90
39.855733	1.378e-90
39.822584	1.73238e-90
39.789436	2.17789e-90
39.756287	2.73796e-90
39.723138	3.44205e-90
39.689989	4.3272e-90
39.656841	5.43996e-90
39.623692	6.83887e-90
39.590543	8.59749e-90
39.557394	1.08083e-89
39.524246	1.35876e-89
39.491097	1.70816e-89
39.457948	2.1474e-89
39.424799	2.69959e-89
39.391651	3.39375e-89
39.358502	4.2664e-89
39.325353	5.36344e-89
39.292204	6.74254e-89
39.259056	8.47624e-89
39.225907	1.06557e-88
39.192758	1.33955e-88
39.159609	1.68398e-88
39.126461	2.11697e-88
39.093312	2.66127e-88
39.060163	3.34552e-88
39.027014	4.2057e-88
38.993866	5.28703e-88
38.960717	6.64636e-88
38.927568	8.35518e-88
38.894419	1.05033e-87
38.861270	1.32037e-87
38.828122	1.65984e-87
38.794973	2.08657e-87
38.761824	2.62302e-87
38.728675	3.29737e-87
38.695527	4.14509e-87
38.662378	5.21074e-87
38.629229	6.55033e-87
38.596080	8.2343e-87
38.562932	1.03512e-86
38.529783	1.30122e-86
38.496634	1.63573e-86
38.463485	2.05623e-86
38.430337	2.58483e-86
38.397188	3.2493e-86
38.364039	4.08458e-86
38.330890	5.13457e-86
38.297742	6.45446e-86
38.264593	8.11362e-86
38.231444	1.01993e-85
38.198295	1.2821e-85
38.165147	1.61166e-85
38.131998	2.02594e-85
38.098849	2.5467e-85
38.065700	3.2013e-85
38.032552	4.02417e-85
37.999403	5.05853e-85
37.966254	6.35874e-85
37.933105	7.99315e-85
37.899956	1.00476e-84
37.866808	1.26301e-84
37.833659	1.58764e-84
37.800510	1.9957e-84
37.767361	2.50863e-84
37.734213	3.15339e-84
37.701064	3.96386e-84
37.667915	4.98262e-84
37.634766	6.2632e-84
37.601618	7.87288e-84
37.568469	9.89624e-84
37.535320	1.24396e-83
37.502171	1.56366e-83
37.469023	1.96551e-83
37.435874	2.47063e-83
37.402725	3.10556e-83
37.369576	3.90366e-83
37.336428	4.90685e-83
37.303279	6.16782e-83
37.270130	7.75283e-83
37.236981	9.74514e-83
37.203833	1.22494e-82
37.170684	1.53972e-82
37.137535	1.93538e-82
37.104386	2.43271e-82
37.071238	3.05783e-82
37.038089	3.84357e-82
37.004940	4.83121e-82
36.971791	6.07263e-82
36.938642	7.63301e-82
36.905494	9.59432e-82
36.872345	1.20596e-81
36.839196	1.51582e-81
36.806047	1.9053e-81
36.772899	2.39485e-81
36.739750	3.01018e-81
36.706601	3.7836e-81
36.673452	4.75573e-81
36.640304	5.97761e-81
36.607155	7.51342e-81
36.574006	9.4438e-81
36.540857	1.18701e-80
36.507709	1.49198e-80
36.474560	1.87529e-80
36.441411	2.35707e-80
36.408262	2.96263e-80
36.375114	3.72375e-80
36.341965	4.68039e-80
36.308816	5.88279e-80
36.275667	7.39407e-80
36.242519	9.29358e-80
36.209370	1.1681e-79
36.176221	1.46818e-79
36.143072	1.84533e-79
36.109924	2.31937e-79
36.076775	2.91517e-79
36.043626	3.66402e-79
36.010477	4.60521e-79
35.977328	5.78817e-79
35.944180	7.27497e-79
35.911031	9.14367e-79
35.877882	1.14923e-78
35.844733	1.44443e-78
35.811585	1.81544e-78
35.778436	2.28175e-78
35.745287	2.86782e-78
35.712138	3.60441e-78
35.678990	4.5302e-78
35.645841	5.69374e-78
35.612692	7.15613e-78
35.579543	8.99409e-78
35.546395	1.13041e-77
35.513246	1.42073e-77
35.480097	1.78562e-77
35.446948	2.24421e-77
35.413800	2.82057e-77
35.380651	3.54494e-77
35.347502	4.45534e-77
35.314353	5.59953e-77
35.281205	7.03755e-77
35.248056	8.84484e-77
35.214907	1.11162e-76
35.181758	1.39709e-76
35.148610	1.75586e-76
35.115461	2.20675e-76
35.082312	2.77342e-76
35.049163	3.48561e-76
35.016014	4.38066e-76
34.982866	5.50553e-76
34.949717	6.91924e-76
34.916568	8.69593e-76
34.883419	1.09288e-75
34.850271	1.3735e-75
34.817122	1.72617e-75
34.783973	2.16938e-75
34.750824	2.72639e-75
34.717676	3.42641e-75
34.684527	4.30615e-75
34.651378	5.41176e-75
34.618229	6.80121e-75
34.585081	8.54737e-75
34.551932	1.07418e-74
34.518783	1.34997e-74
34.485634	1.69655e-74
34.452486	2.1321e-74
34.419337	2.67947e-74
34.386188	3.36736e-74
34.353039	4.23183e-74
34.319891	5.31821e-74
34.286742	6.68347e-74
34.253593	8.39919e-74
34.220444	1.05553e-73
34.187295	1.32649e-73
34.154147	1.667e-73
34.120998	2.09492e-73
34.087849	2.63267e-73
34.054700	3.30845e-73
34.021552	4.15769e-73
33.988403	5.2249e-73
33.955254	6.56603e-73
33.922105	8.25137e-73
33.888957	1.03693e-72
33.855808	1.30308e-72
33.822659	1.63753e-72
33.789510	2.05783e-72
33.756362	2.58599e-72
33.723213	3.2497e-72
33.690064	4.08374e-72
33.656915	5.13183e-72
33.623767	6.44889e-72
33.590618	8.10395e-72
33.557469	1.01837e-71
33.524320	1.27972e-71
33.491172	1.60814e-71
33.458023	2.02084e-71
33.424874	2.53943e-71
33.391725	3.1911e-71
33.358577	4.00999e-71
33.325428	5.03901e-71
33.292279	6.33207e-71
33.259130	7.95693e-71
33.225981	9.99869e-71
33.192833	1.25644e-70
33.159684	1.57883e-70
33.126535	1.98395e-70
33.093386	2.493e-70
33.060238	3.13267e-70
33.027089	3.93645e-70
32.993940	4.94645e-70
32.960791	6.21558e-70
32.927643	7.81031e-70
32.894494	9.81417e-70
32.861345	1.23321e-69
32.828196	1.5496e-69
32.795048	1.94716e-69
32.761899	2.44671e-69
32.728750	3.0744e-69
32.695601	3.86312e-69
32.662453	4.85416e-69
32.629304	6.09942e-69
32.596155	7.66412e-69
32.563006	9.63018e-69
32.529858	1.21006e-68
32.496709	1.52046e-68
32.463560	1.91048e-68
32.430411	2.40054e-68
32.397263	3.0163e-68
32.364114	3.79e-68
32.330965	4.76214e-68
32.297816	5.98361e-68
32.264667	7.51836e-68
32.231519	9.44674e-68
32.198370	1.18697e-67
32.165221	1.4914e-67
32.132072	1.87391e-67
32.098924	2.35452e-67
32.065775	2.95838e-67
32.032626	3.7171e-67
31.999477	4.6704e-67
31.966329	5.86815e-67
31.933180	7.37305e-67
31.900031	9.26386e-67
31.866882	1.16395e-66
31.833734	1.46244e-66
31.800585	1.83746e-66
31.767436	2.30864e-66
31.734287	2.90064e-66
31.701139	3.64444e-66
31.667990	4.57894e-66
31.634841	5.75306e-66
31.601692	7.2282e-66
31.568544	9.08157e-66
31.535395	1.14101e-65
31.502246	1.43356e-65
31.469097	1.80112e-65
31.435949	2.26291e-65
31.402800	2.84309e-65
31.369651	3.57201e-65
31.336502	4.48779e-65
31.303353	5.63834e-65
31.270205	7.08383e-65
31.237056	8.89987e-65
31.203907	1.11814e-64
31.170758	1.40479e-64
31.137610	1.76491e-64
31.104461	2.21733e-64
31.071312	2.78573e-64
31.038163	3.49982e-64
31.005015	4.39694e-64
30.971866	5.524e-64
30.938717	6.93994e-64
30.905568	8.71879e-64
30.872420	1.09536e-63
30.839271	1.37611e-63
30.806122	1.72881e-63
30.772973	2.17191e-63
30.739825	2.72857e-63
30.706676	3.42788e-63
30.673527	4.3064e-63
30.640378	5.41007e-63
30.607230	6.79655e-63
30.574081	8.53834e-63
30.540932	1.07265e-62
30.507783	1.34753e-62
30.474635	1.69285e-62
30.441486	2.12665e-62
30.408337	2.6716e-62
30.375188	3.35619e-62
30.342039	4.21619e-62
30.308891	5.29654e-62
30.275742	6.65368e-62
30.242593	8.35854e-62
30.209444	1.05002e-61
30.176296	1.31905e-61
30.143147	1.65701e-61
30.109998	2.08155e-61
30.076849	2.61485e-61
30.043701	3.28477e-61
30.010552	4.12631e-61
29.977403	5.18343e-61
29.944254	6.51134e-61
29.911106	8.17941e-61
29.877957	1.02748e-60
29.844808	1.29068e-60
29.811659	1.62131e-60
29.778511	2.03662e-60
29.745362	2.55831e-60
29.712213	3.21362e-60
29.679064	4.03677e-60
29.645916	5.07075e-60
29.612767	6.36954e-60
29.579618	8.00096e-60
29.546469	1.00502e-59
29.513321	1.26242e-59
29.480172	1.58575e-59
29.447023	1.99187e-59
29.413874	2.502e-59
29.380725	3.14275e-59
29.347577	3.94759e-59
29.314428	4.95851e-59
29.281279	6.2283e-59
29.248130	7.82322e-59
29.214982	9.82653e-59
29.181833	1.23428e-58
29.148684	1.55033e-58
29.115535	1.9473e-58
29.082387	2.4459e-58
29.049238	3.07216e-58
29.016089	3.85876e-58
28.982940	4.84673e-58
28.949792	6.08763e-58
28.916643	7.64621e-58
28.883494	9.60377e-58
28.850345	1.20625e-57
28.817197	1.51505e-57
28.784048	1.90291e-57
28.750899	2.39004e-57
28.717750	3.00187e-57
28.684602	3.7703e-57
28.651453	4.73542e-57
28.618304	5.94756e-57
28.585155	7.46994e-57
28.552007	9.38196e-57
28.518858	1.17833e-56
28.485709	1.47993e-56
28.452560	1.85871e-56
28.419411	2.33442e-56
28.386263	2.93188e-56
28.353114	3.68223e-56
28.319965	4.62459e-56
28.286816	5.80809e-56
28.253668	7.29444e-56
28.220519	9.16112e-56
28.187370	1.15054e-55
28.154221	1.44496e-55
28.121073	1.8147e-55
28.087924	2.27905e-55
28.054775	2.8622e-55
28.021626	3.59454e-55
27.988478	4.51425e-55
27.955329	5.66925e-55
27.922180	7.11973e-55
27.889031	8.94126e-55
27.855883	1.12288e-54
27.822734	1.41015e-54
27.789585	1.7709e-54
27.756436	2.22393e-54
27.723288	2.79283e-54
27.690139	3.50726e-54
27.656990	4.40442e-54
27.623841	5.53104e-54
27.590692	6.94582e-54
27.557544	8.72243e-54
27.524395	1.09534e-53
27.491246	1.3755e-53
27.458097	1.7273e-53
27.424949	2.16906e-53
27.391800	2.7238e-53
27.358651	3.42039e-53
27.325502	4.29511e-53
27.292354	5.3935e-53
27.259205	6.77275e-53
27.226056	8.50465e-53
27.192907	1.06794e-52
27.159759	1.34101e-52
27.126610	1.68391e-52
27.093461	2.11447e-52
27.060312	2.6551e-52
27.027164	3.33395e-52
26.994015	4.18634e-52
26.960866	5.25663e-52
26.927717	6.60053e-52
26.894569	8.28795e-52
26.861420	1.04067e-51
26.828271	1.3067e-51
26.795122	1.64073e-51
26.761974	2.06014e-51
26.728825	2.58675e-51
26.695676	3.24794e-51
26.662527	4.07812e-51
26.629378	5.12046e-51
26.596230	6.42918e-51
26.563081	8.07235e-51
26.529932	1.01354e-50
26.496783	1.27257e-50
26.463635	1.59779e-50
26.430486	2.0061e-50
26.397337	2.51875e-50
26.364188	3.16238e-50
26.331040	3.97046e-50
26.297891	4.985e-50
26.264742	6.25874e-50
26.231593	7.8579e-50
26.198445	9.86559e-50
26.165296	1.23862e-49
26.132147	1.55507e-49
26.098998	1.95235e-49
26.065850	2.45112e-49
26.032701	3.07728e-49
25.999552	3.86339e-49
25.966403	4.85028e-49
25.933255	6.08923e-49
25.900106	7.64461e-49
25.866957	9.59723e-49
25.833808	1.20485e-48
25.800660	1.51258e-48
25.767511	1.89889e-48
25.734362	2.38386e-48
25.701213	2.99266e-48
25.668064	3.75691e-48
25.634916	4.71631e-48
25.601767	5.92067e-48
25.568618	7.43253e-48
25.535469	9.33039e-48
25.502321	1.17128e-47
25.469172	1.47034e-47
25.436023	1.84574e-47
25.402874	2.31699e-47
25.369726	2.90852e-47
25.336577	3.65105e-47
25.303428	4.58312e-47
25.270279	5.75309e-47
25.237131	7.22168e-47
25.203982	9.06511e-47
25.170833	1.1379e-46
25.137684	1.42834e-46
25.104536	1.79291e-46
25.071387	2.25051e-46
25.038238	2.82488e-46
25.005089	3.54582e-46
24.971941	4.45072e-46
24.938792	5.58652e-46
24.905643	7.01211e-46
24.872494	8.80143e-46
24.839346	1.10473e-45
24.806197	1.38661e-45
24.773048	1.7404e-45
24.739899	2.18444e-45
24.706750	2.74176e-45
24.673602	3.44124e-45
24.640453	4.31915e-45
24.607304	5.42098e-45
24.574155	6.80384e-45
24.541007	8.5394e-45
24.507858	1.07176e-44
24.474709	1.34513e-44
24.441560	1.68822e-44
24.408412	2.11879e-44
24.375263	2.65917e-44
24.342114	3.33733e-44
24.308965	4.18842e-44
24.275817	5.2565e-44
24.242668	6.59692e-44
24.209519	8.27907e-44
24.176370	1.03901e-43
24.143222	1.30393e-43
24.110073	1.63638e-43
24.076924	2.05357e-43
24.043775	2.57712e-43
24.010627	3.23411e-43
23.977478	4.05855e-43
23.944329	5.09313e-43
23.911180	6.39137e-43
23.878032	8.02048e-43
23.844883	1.00648e-42
23.811734	1.263e-42
23.778585	1.58489e-42
23.745436	1.9888e-42
23.712288	2.49563e-42
23.679139	3.13159e-42
23.645990	3.92958e-42
23.612841	4.93087e-42
23.579693	6.18725e-42
23.546544	7.76369e-42
23.513395	9.74171e-42
23.480246	1.22236e-41
23.447098	1.53376e-41
23.413949	1.92448e-41
23.380800	2.41471e-41
23.347651	3.02979e-41
23.314503	3.80152e-41
23.281354	4.76977e-41
23.248205	5.98459e-41
23.215056	7.50874e-41
23.181908	9.42098e-41
23.148759	1.18201e-40
23.115610	1.483e-40
23.082461	1.86063e-40
23.049313	2.33439e-40
23.016164	2.92875e-40
22.983015	3.67441e-40
22.949866	4.60987e-40
22.916718	5.78344e-40
22.883569	7.2557e-40
22.850420	9.10266e-40
22.817271	1.14197e-39
22.784122	1.43263e-39
22.750974	1.79726e-39
22.717825	2.25467e-39
22.684676	2.82847e-39
22.651527	3.54827e-39
22.618379	4.45119e-39
22.585230	5.58383e-39
22.552081	7.0046e-39
22.518932	8.7868e-39
22.485784	1.10223e-38
22.452635	1.38265e-38
22.419486	1.73439e-38
22.386337	2.17559e-38
22.353189	2.72899e-38
22.320040	3.42312e-38
22.286891	4.29377e-38
22.253742	5.38581e-38
22.220594	6.75552e-38
22.187445	8.47348e-38
22.154296	1.06282e-37
22.121147	1.33307e-37
22.087999	1.67203e-37
22.054850	2.09714e-37
22.021701	2.63032e-37
21.988552	3.29901e-37
21.955403	4.13765e-37
21.922255	5.18944e-37
21.889106	6.50851e-37
21.855957	8.16277e-37
21.822808	1.02374e-36
21.789660	1.28391e-36
21.756511	1.61019e-36
21.723362	2.01937e-36
21.690213	2.53249e-36
21.657065	3.17596e-36
21.623916	3.98287e-36
21.590767	4.99475e-36
21.557618	6.26363e-36
21.524470	7.85476e-36
21.491321	9.84998e-36
21.458172	1.23519e-35
21.425023	1.5489e-35
21.391875	1.94227e-35
21.358726	2.43552e-35
21.325577	3.05399e-35
21.292428	3.82947e-35
21.259280	4.80181e-35
21.226131	6.02095e-35
21.192982	7.54953e-35
21.159833	9.46606e-35
21.126685	1.1869e-34
21.093536	1.48817e-34
21.060387	1.86589e-34
21.027238	2.33945e-34
20.994089	2.93316e-34
20.960941	3.67749e-34
20.927792	4.61065e-34
20.894643	5.78053e-34
20.861494	7.24715e-34
20.828346	9.08576e-34
20.795197	1.13907e-33
20.762048	1.42801e-33
20.728899	1.79023e-33
20.695751	2.24429e-33
20.662602	2.81348e-33
20.629453	3.52697e-33
20.596304	4.42135e-33
20.563156	5.54245e-33
20.530007	6.94773e-33
20.496858	8.70918e-33
20.463709	1.09171e-32
20.430561	1.36845e-32
20.397412	1.71532e-32
20.364263	2.15008e-32
20.331114	2.695e-32
20.297966	3.37797e-32
20.264817	4.23396e-32
20.231668	5.30678e-32
20.198519	6.65134e-32
20.165371	8.33644e-32
20.132222	1.04483e-31
20.099073	1.3095e-31
20.065924	1.64118e-31
20.032775	2.05685e-31
19.999627	2.57775e-31
19.966478	3.23052e-31
19.933329	4.04853e-31
19.900180	5.07359e-31
19.867032	6.3581e-31
19.833883	7.96767e-31
19.800734	9.98456e-31
19.767585	1.25118e-30
19.734437	1.56784e-30
19.701288	1.96462e-30
19.668139	2.46177e-30
19.634990	3.08468e-30
19.601842	3.86514e-30
19.568693	4.84297e-30
19.535544	6.06809e-30
19.502395	7.60299e-30
19.469247	9.52598e-30
19.436098	1.19351e-29
19.402949	1.49533e-29
19.369800	1.87344e-29
19.336652	2.34712e-29
19.303503	2.9405e-29
19.270354	3.68384e-29
19.237205	4.615e-29
19.204057	5.78143e-29
19.170908	7.24254e-29
19.137759	9.07274e-29
19.104610	1.13652e-28
19.071461	1.42367e-28
19.038313	1.78333e-28
19.005164	2.23382e-28
18.972015	2.79804e-28
18.938866	3.50471e-28
18.905718	4.38977e-28
18.872569	5.49823e-28
18.839420	6.88646e-28
18.806271	8.62502e-28
18.773123	1.08023e-27
18.739974	1.35289e-27
18.706825	1.69434e-27
18.673676	2.12192e-27
18.640528	2.65735e-27
18.607379	3.32783e-27
18.574230	4.16737e-27
18.541081	5.21862e-27
18.507933	6.5349e-27
18.474784	8.18301e-27
18.441635	1.02466e-26
18.408486	1.28302e-26
18.375338	1.6065e-26
18.342189	2.01148e-26
18.309040	2.5185e-26
18.275891	3.15326e-26
18.242743	3.94791e-26
18.209594	4.9427e-26
18.176445	6.18802e-26
18.143296	7.74691e-26
18.110147	9.69831e-26
18.076999	1.2141e-25
18.043850	1.51984e-25
18.010701	1.90255e-25
17.977552	2.38156e-25
17.944404	2.9811e-25
17.911255	3.73148e-25
17.878106	4.67062e-25
17.844957	5.84598e-25
17.811809	7.31694e-25
17.778660	9.15778e-25
17.745511	1.14615e-24
17.712362	1.43443e-24
17.679214	1.79517e-24
17.646065	2.24658e-24
17.612916	2.81143e-24
17.579767	3.51819e-24
17.546619	4.40251e-24
17.513470	5.50897e-24
17.480321	6.89331e-24
17.447172	8.62528e-24
17.414024	1.07921e-23
17.380875	1.35029e-23
17.347726	1.68942e-23
17.314577	2.11365e-23
17.281429	2.64434e-23
17.248280	3.30817e-23
17.215131	4.13853e-23
17.181982	5.17717e-23
17.148833	6.47627e-23
17.115685	8.1011e-23
17.082536	1.01333e-22
17.049387	1.26749e-22
17.016238	1.58534e-22
16.983090	1.98284e-22
16.949941	2.47993e-22
16.916792	3.10154e-22
16.883643	3.87884e-22
16.850495	4.85078e-22
16.817346	6.06607e-22
16.784197	7.58557e-22
16.751048	9.48538e-22
16.717900	1.18606e-21
16.684751	1.48301e-21
16.651602	1.85424e-21
16.618453	2.31831e-21
16.585305	2.89844e-21
16.552156	3.6236e-21
16.519007	4.53002e-21
16.485858	5.66298e-21
16.452710	7.07903e-21
16.419561	8.84884e-21
16.386412	1.10607e-20
16.353263	1.38249e-20
16.320114	1.72793e-20
16.286966	2.1596e-20
16.253817	2.699e-20
16.220668	3.37299e-20
16.187519	4.21512e-20
16.154371	5.2673e-20
16.121222	6.58185e-20
16.088073	8.22414e-20
16.054924	1.02758e-19
16.021776	1.28387e-19
15.988627	1.60401e-19
15.955478	2.0039e-19
15.922329	2.50338e-19
15.889181	3.12722e-19
15.856032	3.90633e-19
15.822883	4.87935e-19
15.789734	6.09444e-19
15.756586	7.61178e-19
15.723437	9.50646e-19
15.690288	1.18722e-18
15.657139	1.48259e-18
15.623991	1.85137e-18
15.590842	2.31175e-18
15.557693	2.88649e-18
15.524544	3.60392e-18
15.491396	4.49946e-18
15.458247	5.61723e-18
15.425098	7.01233e-18
15.391949	8.75345e-18
15.358800	1.09263e-17
15.325652	1.36378e-17
15.292503	1.70213e-17
15.259354	2.1243e-17
15.226205	2.65103e-17
15.193057	3.30819e-17
15.159908	4.12801e-17
15.126759	5.15069e-17
15.093610	6.42637e-17
15.060462	8.01751e-17
15.027313	1.0002e-16
14.994164	1.2477e-16
14.961015	1.55634e-16
14.927867	1.94121e-16
14.894718	2.4211e-16
14.861569	3.01944e-16
14.828420	3.7654e-16
14.795272	4.69534e-16
14.762123	5.85456e-16
14.728974	7.29948e-16
14.695825	9.10038e-16
14.662677	1.13448e-15
14.629528	1.41418e-15
14.596379	1.76271e-15
14.563230	2.19698e-15
14.530082	2.73803e-15
14.496933	3.41208e-15
14.463784	4.25174e-15
14.430635	5.29762e-15
14.397486	6.60026e-15
14.364338	8.22256e-15
14.331189	1.02428e-14
14.298040	1.27583e-14
14.264891	1.58904e-14
14.231743	1.97896e-14
14.198594	2.46436e-14
14.165445	3.06854e-14
14.132296	3.82052e-14
14.099148	4.75636e-14
14.065999	5.92089e-14
14.032850	7.36985e-14
13.999701	9.17256e-14
13.966553	1.14151e-13
13.933404	1.42046e-13
13.900255	1.76739e-13
13.867106	2.19885e-13
13.833958	2.73535e-13
13.800809	3.40239e-13
13.767660	4.23167e-13
13.734511	5.26249e-13
13.701363	6.54371e-13
13.668214	8.13595e-13
13.635065	1.01145e-12
13.601916	1.25727e-12
13.568768	1.56266e-12
13.535619	1.94199e-12
13.502470	2.4131e-12
13.469321	2.99814e-12
13.436172	3.72455e-12
13.403024	4.62636e-12
13.369875	5.74577e-12
13.336726	7.13508e-12
13.303577	8.85911e-12
13.270429	1.09982e-11
13.237280	1.36518e-11
13.204131	1.69433e-11
13.170982	2.10252e-11
13.137834	2.60867e-11
13.104685	3.23616e-11
13.071536	4.01396e-11
13.038387	4.9779e-11
13.005239	6.17232e-11
12.972090	7.65205e-11
12.938941	9.48491e-11
12.905792	1.17547e-10
12.872644	1.45652e-10
12.839495	1.80442e-10
12.806346	2.23501e-10
12.773197	2.76782e-10
12.740049	3.42698e-10
12.706900	4.24227e-10
12.673751	5.25045e-10
12.640602	6.49685e-10
12.607454	8.03741e-10
12.574305	9.94107e-10
12.541156	1.22928e-09
12.508007	1.51974e-09
12.474858	1.87839e-09
12.441710	2.3211e-09
12.408561	2.86744e-09
12.375412	3.54146e-09
12.342263	4.37275e-09
12.309115	5.39772e-09
12.275966	6.66107e-09
12.242817	8.21774e-09
12.209668	1.01352e-08
12.176520	1.24963e-08
12.143371	1.54026e-08
12.110222	1.89786e-08
12.077073	2.33772e-08
12.043925	2.87852e-08
12.010776	3.54318e-08
11.977627	4.35972e-08
11.944478	5.36241e-08
11.911330	6.59314e-08
11.878181	8.10306e-08
11.845032	9.95463e-08
11.811883	1.2224e-07
11.778735	1.5004e-07
11.745586	1.84077e-07
11.712437	2.25728e-07
11.679288	2.76664e-07
11.646140	3.38919e-07
11.612991	4.14959e-07
11.579842	5.07777e-07
11.546693	6.20994e-07
11.513544	7.58995e-07
11.480396	9.27077e-07
11.447247	1.13164e-06
11.414098	1.38038e-06
11.380949	1.6826e-06
11.347801	2.04944e-06
11.314652	2.49429e-06
11.281503	3.03319e-06
11.248354	3.68534e-06
11.215206	4.47362e-06
11.182057	5.42532e-06
11.148908	6.57285e-06
11.115759	7.95462e-06
11.082611	9.61606e-06
11.049462	1.16107e-05
11.016313	1.40014e-05
10.983164	1.68618e-05
10.950016	2.02778e-05
10.916867	2.43487e-05
10.883718	2.91897e-05
10.850569	3.49327e-05
10.817421	4.17279e-05
10.784272	4.97456e-05
10.751123	5.91764e-05
10.717974	7.02316e-05
10.684826	8.31421e-05
10.651677	9.81564e-05
10.618528	0.000115536
10.585379	0.000135547
10.552230	0.000158451
10.519082	0.000184488
10.485933	0.000213855
10.452784	0.000246673
10.419635	0.000282952
10.386487	0.000322537
10.353338	0.000365044
10.320189	0.000409787
10.287040	0.000455688
10.253892	0.000501185
10.220743	0.000544162
10.187594	0.000581914
10.154445	0.000611272
10.121297	0.000629088
&
```
