## Supplementary material for "All-at-once RNA folding with 3D motif prediction framed by evolutionary information": RF00039_DicF.cacofold.helixcov

```
# RMs = 1 L = 55

# RM_HELIX NESTED 15-27 37-54, nbp = 13 nbp_cov = 0
# pvals: 0.366395,0.366395,0.012417,0.366395,0.366395,0.9079,0.821701,0.366395,0.366395,0.821701,0.366395,0.821701,0.884581
# aggregated NONE
NESTED  ::::::::::::::<<<<<<<<<<<<<_________>>>>>>>-->>>>>>:
        ::::::::::::::::::::::::::::::::::::::::::::::::::::
```
