## Supplementary material for "All-at-once RNA folding with 3D motif prediction framed by evolutionary information": RF00039_DicF.surv

```
2.022994	0.0909091
-0.000027	0.636364
-0.016474	0.909091
-0.328973	1
&
4.851934	0.000760456
4.736803	0.00228137
4.703908	0.00380228
4.161147	0.00456274
4.013121	0.00532319
3.963779	0.00608365
3.914437	0.00684411
3.536148	0.00760456
3.141412	0.00836502
2.565756	0.00912548
2.434178	0.00988593
2.055889	0.0106464
2.039442	0.0114068
2.022994	0.0136882
1.940758	0.0152091
1.842074	0.0190114
1.825626	0.0205323
1.792732	0.0220532
1.759837	0.0250951
1.726943	0.0281369
1.710495	0.0288973
1.694048	0.0296578
1.628259	0.0319392
1.529575	0.0326996
1.447338	0.0342205
1.397996	0.0365019
1.200628	0.0380228
1.101944	0.0387833
1.036155	0.0395437
1.003260	0.0425856
0.986813	0.0441065
0.904576	0.0448669
0.855234	0.0471483
0.707208	0.0486692
0.608524	0.0494297
0.575630	0.0501901
0.526288	0.051711
0.493393	0.0524715
0.444051	0.0539924
0.411157	0.0555133
0.312473	0.0570342
0.279578	0.0577947
0.230236	0.0585551
0.213789	0.0593156
0.180894	0.0608365
0.164447	0.0623574
0.147999	0.0638783
0.131552	0.0653992
0.115105	0.0661597
0.098657	0.0669202
0.082210	0.0692015
0.032868	0.0714829
0.016421	0.0806084
-0.000027	0.373384
-0.016474	0.786312
-0.032921	0.787072
-0.098710	0.790114
-0.131605	0.791635
-0.148052	0.796958
-0.164500	0.804563
-0.180947	0.81597
-0.197394	0.828137
-0.213842	0.838783
-0.230289	0.852471
-0.246736	0.870722
-0.263184	0.879087
-0.279631	0.882129
-0.296078	0.88365
-0.312526	0.888213
-0.328973	0.891255
-0.345420	0.89962
-0.361868	0.901901
-0.378315	0.904943
-0.394762	0.906464
-0.427657	0.909506
-0.460552	0.914829
-0.476999	0.91711
-0.493446	0.918631
-0.509894	0.920152
-0.526341	0.925475
-0.559236	0.93308
-0.575683	0.936122
-0.592130	0.937643
-0.608578	0.942205
-0.625025	0.943726
-0.641472	0.947529
-0.657920	0.94981
-0.674367	0.95057
-0.690814	0.956654
-0.707262	0.961977
-0.723709	0.965779
-0.740156	0.9673
-0.756603	0.970342
-0.789498	0.972624
-0.805945	0.973384
-0.822393	0.974905
-0.838840	0.976426
-0.855287	0.978707
-0.871735	0.979468
-0.888182	0.980228
-0.937524	0.980989
-0.953971	0.98403
-0.970419	0.984791
-0.986866	0.985551
-1.019761	0.986312
-1.134892	0.987072
-1.200681	0.987833
-1.233576	0.988593
-1.266471	0.989354
-1.282918	0.990114
-1.315813	0.990875
-1.332260	0.991635
-1.414496	0.992395
-1.447391	0.993156
-1.546075	0.993916
-1.578970	0.994677
-1.628312	0.995437
-1.644759	0.996198
-1.677654	0.996958
-1.710548	0.997719
-1.743443	0.998479
-1.907916	0.99924
-1.940811	1
&
6.628245	3.77074e-06
6.611798	7.54148e-06
6.578903	1.13122e-05
6.249957	1.5083e-05
6.217062	1.88537e-05
5.937458	2.26244e-05
5.772984	2.63952e-05
5.723642	3.01659e-05
5.707195	3.77074e-05
5.690748	4.14781e-05
5.657853	4.52489e-05
5.608511	4.90196e-05
5.592064	5.27903e-05
5.559169	5.65611e-05
5.542722	6.03318e-05
5.526275	6.41026e-05
5.509827	6.78733e-05
5.493380	7.1644e-05
5.476933	7.54148e-05
5.460485	7.91855e-05
5.444038	8.6727e-05
5.411143	9.04977e-05
5.394696	9.42685e-05
5.378249	0.00010181
5.361801	0.000105581
5.345354	0.000113122
5.328907	0.000120664
5.296012	0.000124434
5.279565	0.000131976
5.263117	0.000139517
5.246670	0.000143288
5.230223	0.000165913
5.213775	0.000169683
5.197328	0.000177225
5.180881	0.000180995
5.164433	0.000184766
5.147986	0.000188537
5.131539	0.000199849
5.115091	0.000233786
5.098644	0.000237557
5.082197	0.00025264
5.065749	0.000263952
5.049302	0.000282805
5.032855	0.000301659
5.016408	0.000324284
4.999960	0.000346908
4.983513	0.000361991
4.967066	0.000384615
4.950618	0.000422323
4.934171	0.000463801
4.917724	0.000475113
4.901276	0.000505279
4.884829	0.000516591
4.868382	0.000554299
4.851934	0.000595777
4.835487	0.000607089
4.819040	0.00061463
4.802592	0.000633484
4.786145	0.000644796
4.769698	0.000671192
4.753250	0.000693816
4.736803	0.000742836
4.720356	0.000761689
4.703908	0.000773002
4.687461	0.000806938
4.671014	0.000844646
4.654566	0.000863499
4.638119	0.000893665
4.621672	0.000897436
4.605224	0.000931373
4.588777	0.000991704
4.572330	0.00102564
4.555882	0.00106712
4.539435	0.0011086
4.522988	0.00116893
4.506540	0.00118401
4.490093	0.00118778
4.473646	0.00122172
4.457198	0.0012632
4.440751	0.00131976
4.424304	0.00136501
4.407856	0.00139894
4.391409	0.00144419
4.374962	0.00151961
4.358515	0.00156486
4.342067	0.00164404
4.325620	0.00168552
4.309173	0.001727
4.292725	0.0018175
4.276278	0.00187783
4.259831	0.0019457
4.243383	0.00200603
4.226936	0.00204374
4.210489	0.00209276
4.194041	0.00215309
4.177594	0.00222097
4.161147	0.00226998
4.144699	0.00231146
4.128252	0.00235671
4.111805	0.00238311
4.095357	0.0024359
4.078910	0.00249246
4.062463	0.00255656
4.046015	0.00262821
4.029568	0.00267722
4.013121	0.00269608
3.996673	0.00273756
3.980226	0.00278658
3.963779	0.0028356
3.947331	0.00289593
3.930884	0.00297511
3.914437	0.00302036
3.897989	0.00308446
3.881542	0.0031184
3.865095	0.00318627
3.848647	0.003273
3.832200	0.00331071
3.815753	0.00335219
3.799305	0.00341629
3.782858	0.00349548
3.766411	0.00355204
3.749963	0.00360106
3.733516	0.00361991
3.717069	0.00366139
3.700622	0.00375566
3.684174	0.00380468
3.667727	0.00386124
3.651280	0.00392911
3.634832	0.00399321
3.618385	0.00403469
3.601938	0.00406863
3.585490	0.00412519
3.569043	0.00415913
3.552596	0.0042006
3.536148	0.00423831
3.519701	0.00429487
3.503254	0.00434766
3.486806	0.00437029
3.470359	0.00443062
3.453912	0.00449472
3.437464	0.00453997
3.421017	0.00457768
3.404570	0.00465686
3.388122	0.00472851
3.371675	0.00479638
3.355228	0.00488688
3.338780	0.00492836
3.322333	0.0049736
3.305886	0.00501885
3.289438	0.00507541
3.272991	0.00514706
3.256544	0.00518854
3.240096	0.00526018
3.223649	0.0053092
3.207202	0.00534691
3.190754	0.00539593
3.174307	0.00544495
3.157860	0.00551282
3.141412	0.00556938
3.124965	0.00563348
3.108518	0.00568627
3.092071	0.00574284
3.075623	0.00578808
3.059176	0.00584842
3.042729	0.00590121
3.026281	0.0059276
3.009834	0.00598793
2.993387	0.00607089
2.976939	0.00614253
2.960492	0.00619532
2.944045	0.00624057
2.927597	0.00633484
2.911150	0.00638763
2.894703	0.00642911
2.878255	0.0064819
2.861808	0.006546
2.845361	0.00659879
2.828913	0.00665913
2.812466	0.00670437
2.796019	0.00675716
2.779571	0.00680618
2.763124	0.00684389
2.746677	0.00690422
2.730229	0.00699095
2.713782	0.00703997
2.697335	0.00708522
2.680887	0.00717949
2.664440	0.00724359
2.647993	0.00729638
2.631545	0.00732278
2.615098	0.0074095
2.598651	0.00747738
2.582203	0.00755279
2.565756	0.00761689
2.549309	0.00772624
2.532861	0.00780166
2.516414	0.00787707
2.499967	0.00800528
2.483519	0.00809955
2.467072	0.00820513
2.450625	0.00830317
2.434178	0.00843891
2.417730	0.00859351
2.401283	0.00878205
2.384836	0.00889517
2.368388	0.0090724
2.351941	0.00913273
2.335494	0.00925716
2.319046	0.00934389
2.302599	0.00949849
2.286152	0.00964178
2.269704	0.0097549
2.253257	0.00988688
2.236810	0.0100339
2.220362	0.0101169
2.203915	0.0101998
2.187468	0.0103092
2.171020	0.0104186
2.154573	0.0105279
2.138126	0.0106259
2.121678	0.0107919
2.105231	0.0109917
2.088784	0.0111614
2.072336	0.0113575
2.055889	0.0116214
2.039442	0.0119796
2.022994	0.012417
2.006547	0.0128695
1.990100	0.0132428
1.973652	0.0136727
1.957205	0.0141817
1.940758	0.0146983
1.924310	0.015264
1.907863	0.0157994
1.891416	0.0163424
1.874968	0.0167534
1.858521	0.0171418
1.842074	0.0175566
1.825626	0.0180769
1.809179	0.0184465
1.792732	0.0188424
1.776285	0.0191855
1.759837	0.0195928
1.743390	0.0199962
1.726943	0.0204412
1.710495	0.0208145
1.694048	0.0212142
1.677601	0.0216931
1.661153	0.0221719
1.644706	0.0226169
1.628259	0.023043
1.611811	0.0234842
1.595364	0.0239517
1.578917	0.0243967
1.562469	0.0248379
1.546022	0.0253281
1.529575	0.0258484
1.513127	0.026316
1.496680	0.0267383
1.480233	0.027089
1.463785	0.0276056
1.447338	0.0280204
1.430891	0.0284804
1.414443	0.0288839
1.397996	0.0292157
1.381549	0.0294683
1.365101	0.029819
1.348654	0.0301961
1.332207	0.0304751
1.315759	0.0308484
1.299312	0.0311312
1.282865	0.0313763
1.266417	0.0317157
1.249970	0.0319683
1.233523	0.0321569
1.217075	0.0324925
1.200628	0.0327941
1.184181	0.0331071
1.167734	0.0333446
1.151286	0.0336312
1.134839	0.0340875
1.118392	0.0344005
1.101944	0.0346003
1.085497	0.0348793
1.069050	0.0352262
1.052602	0.0356033
1.036155	0.0359804
1.019708	0.0363009
1.003260	0.0366101
0.986813	0.0370739
0.970366	0.0374887
0.953918	0.0379261
0.937471	0.0382843
0.921024	0.0386161
0.904576	0.0389819
0.888129	0.0393062
0.871682	0.0396606
0.855234	0.0400943
0.838787	0.0404827
0.822340	0.0409351
0.805892	0.041316
0.789445	0.0418326
0.772998	0.0422851
0.756550	0.042764
0.740103	0.0432014
0.723656	0.0435784
0.707208	0.0440008
0.690761	0.0443024
0.674314	0.0446041
0.657866	0.044951
0.641419	0.0453054
0.624972	0.0456599
0.608524	0.0460294
0.592077	0.046463
0.575630	0.0469118
0.559182	0.0473077
0.542735	0.0477564
0.526288	0.0482391
0.509841	0.0487745
0.493393	0.049408
0.476946	0.050181
0.460499	0.0509087
0.444051	0.0517308
0.427604	0.0525528
0.411157	0.0532202
0.394709	0.0537745
0.378262	0.0543439
0.361815	0.0548567
0.345367	0.0553544
0.328920	0.0557956
0.312473	0.0562179
0.296025	0.0567496
0.279578	0.0573605
0.263131	0.0579072
0.246683	0.0585935
0.230236	0.0592836
0.213789	0.059868
0.197341	0.0605732
0.180894	0.0612783
0.164447	0.0621833
0.147999	0.0630053
0.131552	0.0641931
0.115105	0.0652903
0.098657	0.0663763
0.082210	0.0674359
0.065763	0.0684389
0.049315	0.0695551
0.032868	0.0711576
0.016421	0.0847662
-0.000027	0.366395
-0.016474	0.821701
-0.032921	0.824182
-0.049369	0.827119
-0.065816	0.83043
-0.082263	0.833556
-0.098710	0.837553
-0.115158	0.84204
-0.131605	0.847048
-0.148052	0.851595
-0.164500	0.856836
-0.180947	0.862379
-0.197394	0.867986
-0.213842	0.873624
-0.230289	0.878944
-0.246736	0.884581
-0.263184	0.889891
-0.279631	0.894657
-0.296078	0.899404
-0.312526	0.903884
-0.328973	0.9079
-0.345420	0.911998
-0.361868	0.91549
-0.378315	0.918989
-0.394762	0.922455
-0.411210	0.925701
-0.427657	0.928537
-0.444104	0.930969
-0.460552	0.933775
-0.476999	0.936105
-0.493446	0.938269
-0.509894	0.940207
-0.526341	0.942244
-0.542788	0.94408
-0.559236	0.946135
-0.575683	0.947851
-0.592130	0.949744
-0.608578	0.951331
-0.625025	0.952903
-0.641472	0.954623
-0.657920	0.95621
-0.674367	0.958137
-0.690814	0.959751
-0.707262	0.961335
-0.723709	0.96299
-0.740156	0.964367
-0.756603	0.965845
-0.773051	0.9673
-0.789498	0.968514
-0.805945	0.969766
-0.822393	0.971029
-0.838840	0.972097
-0.855287	0.973288
-0.871735	0.974461
-0.888182	0.975588
-0.904629	0.97655
-0.921077	0.97759
-0.937524	0.978499
-0.953971	0.979276
-0.970419	0.980215
-0.986866	0.981048
-1.003313	0.981753
-1.019761	0.982342
-1.036208	0.983073
-1.052655	0.983699
-1.069103	0.984193
-1.085550	0.984627
-1.101997	0.985189
-1.118445	0.985773
-1.134892	0.986301
-1.151339	0.986753
-1.167787	0.987213
-1.184234	0.987564
-1.200681	0.98796
-1.217129	0.988318
-1.233576	0.988616
-1.250023	0.988918
-1.266471	0.989257
-1.282918	0.989532
-1.299365	0.989864
-1.315813	0.990271
-1.332260	0.990664
-1.348707	0.99092
-1.365155	0.991165
-1.381602	0.991478
-1.398049	0.991686
-1.414496	0.992025
-1.430944	0.992251
-1.447391	0.992492
-1.463838	0.992756
-1.480286	0.992975
-1.496733	0.993213
-1.513180	0.993507
-1.529628	0.993744
-1.546075	0.993959
-1.562522	0.994186
-1.578970	0.994453
-1.595417	0.994676
-1.611864	0.994883
-1.628312	0.995083
-1.644759	0.995298
-1.661206	0.99543
-1.677654	0.995633
-1.694101	0.995882
-1.710548	0.996014
-1.726996	0.996248
-1.743443	0.996437
-1.759890	0.996599
-1.776338	0.996768
-1.792785	0.996882
-1.809232	0.996995
-1.825680	0.997112
-1.842127	0.997278
-1.858574	0.997387
-1.875022	0.997523
-1.891469	0.997655
-1.907916	0.99776
-1.924364	0.997866
-1.940811	0.99796
-1.957258	0.998096
-1.973706	0.998235
-1.990153	0.998345
-2.006600	0.998439
-2.023047	0.998529
-2.039495	0.998605
-2.055942	0.99871
-2.072389	0.99879
-2.088837	0.998842
-2.105284	0.998876
-2.121731	0.998952
-2.138179	0.999001
-2.154626	0.999069
-2.171073	0.999129
-2.187521	0.999186
-2.203968	0.999227
-2.220415	0.999268
-2.236863	0.999302
-2.253310	0.999336
-2.269757	0.999389
-2.286205	0.999427
-2.302652	0.999453
-2.319099	0.999487
-2.335547	0.999529
-2.351994	0.999559
-2.368441	0.999585
-2.384889	0.999612
-2.401336	0.999642
-2.417783	0.999668
-2.434231	0.999691
-2.450678	0.999713
-2.467125	0.999736
-2.483573	0.999751
-2.500020	0.999759
-2.516467	0.999778
-2.532915	0.999785
-2.549362	0.999819
-2.565809	0.999838
-2.582257	0.999845
-2.598704	0.999849
-2.615151	0.999857
-2.631599	0.99986
-2.664493	0.999872
-2.680940	0.999879
-2.697388	0.999883
-2.713835	0.999891
-2.746730	0.999898
-2.763177	0.999913
-2.779624	0.999917
-2.796072	0.999921
-2.828966	0.999925
-2.845414	0.999928
-2.861861	0.999932
-2.894756	0.99994
-2.911203	0.999947
-2.944098	0.999951
-2.960545	0.999962
-2.976992	0.999966
-2.993440	0.99997
-3.026334	0.999974
-3.042782	0.999977
-3.092124	0.999981
-3.174360	0.999985
-3.223702	0.999989
-3.256597	0.999992
-3.503307	1
&
23.404517	5.34085e-33
23.388069	5.66969e-33
23.371622	6.01878e-33
23.355175	6.38936e-33
23.338727	6.78276e-33
23.322280	7.20038e-33
23.305833	7.64371e-33
23.289385	8.11434e-33
23.272938	8.61394e-33
23.256491	9.1443e-33
23.240043	9.70732e-33
23.223596	1.0305e-32
23.207149	1.09395e-32
23.190701	1.1613e-32
23.174254	1.2328e-32
23.157807	1.30871e-32
23.141359	1.38928e-32
23.124912	1.47482e-32
23.108465	1.56562e-32
23.092017	1.66202e-32
23.075570	1.76434e-32
23.059123	1.87297e-32
23.042675	1.98829e-32
23.026228	2.11071e-32
23.009781	2.24066e-32
22.993333	2.37861e-32
22.976886	2.52506e-32
22.960439	2.68052e-32
22.943991	2.84555e-32
22.927544	3.02075e-32
22.911097	3.20673e-32
22.894650	3.40416e-32
22.878202	3.61374e-32
22.861755	3.83623e-32
22.845308	4.07242e-32
22.828860	4.32315e-32
22.812413	4.58931e-32
22.795966	4.87186e-32
22.779518	5.1718e-32
22.763071	5.49021e-32
22.746624	5.82822e-32
22.730176	6.18704e-32
22.713729	6.56795e-32
22.697282	6.97231e-32
22.680834	7.40157e-32
22.664387	7.85725e-32
22.647940	8.34099e-32
22.631492	8.8545e-32
22.615045	9.39963e-32
22.598598	9.97832e-32
22.582150	1.05926e-31
22.565703	1.12448e-31
22.549256	1.19371e-31
22.532808	1.2672e-31
22.516361	1.34521e-31
22.499914	1.42803e-31
22.483466	1.51594e-31
22.467019	1.60927e-31
22.450572	1.70834e-31
22.434124	1.81351e-31
22.417677	1.92516e-31
22.401230	2.04368e-31
22.384782	2.1695e-31
22.368335	2.30306e-31
22.351888	2.44484e-31
22.335440	2.59535e-31
22.318993	2.75513e-31
22.302546	2.92474e-31
22.286098	3.1048e-31
22.269651	3.29593e-31
22.253204	3.49884e-31
22.236757	3.71423e-31
22.220309	3.94289e-31
22.203862	4.18562e-31
22.187415	4.4433e-31
22.170967	4.71683e-31
22.154520	5.00721e-31
22.138073	5.31546e-31
22.121625	5.64268e-31
22.105178	5.99005e-31
22.088731	6.3588e-31
22.072283	6.75025e-31
22.055836	7.1658e-31
22.039389	7.60693e-31
22.022941	8.07522e-31
22.006494	8.57233e-31
21.990047	9.10004e-31
21.973599	9.66024e-31
21.957152	1.02549e-30
21.940705	1.08862e-30
21.924257	1.15564e-30
21.907810	1.22678e-30
21.891363	1.30229e-30
21.874915	1.38246e-30
21.858468	1.46757e-30
21.842021	1.55791e-30
21.825573	1.65381e-30
21.809126	1.75561e-30
21.792679	1.86369e-30
21.776231	1.97841e-30
21.759784	2.1002e-30
21.743337	2.22948e-30
21.726889	2.36672e-30
21.710442	2.51241e-30
21.693995	2.66707e-30
21.677547	2.83125e-30
21.661100	3.00553e-30
21.644653	3.19054e-30
21.628206	3.38694e-30
21.611758	3.59543e-30
21.595311	3.81675e-30
21.578864	4.0517e-30
21.562416	4.30111e-30
21.545969	4.56586e-30
21.529522	4.84692e-30
21.513074	5.14528e-30
21.496627	5.462e-30
21.480180	5.79821e-30
21.463732	6.15512e-30
21.447285	6.534e-30
21.430838	6.9362e-30
21.414390	7.36316e-30
21.397943	7.81639e-30
21.381496	8.29753e-30
21.365048	8.80827e-30
21.348601	9.35046e-30
21.332154	9.92602e-30
21.315706	1.0537e-29
21.299259	1.11856e-29
21.282812	1.18741e-29
21.266364	1.2605e-29
21.249917	1.33809e-29
21.233470	1.42045e-29
21.217022	1.50788e-29
21.200575	1.6007e-29
21.184128	1.69923e-29
21.167680	1.80382e-29
21.151233	1.91485e-29
21.134786	2.03271e-29
21.118338	2.15783e-29
21.101891	2.29064e-29
21.085444	2.43164e-29
21.068996	2.58131e-29
21.052549	2.74019e-29
21.036102	2.90885e-29
21.019654	3.08789e-29
21.003207	3.27796e-29
20.986760	3.47972e-29
20.970313	3.6939e-29
20.953865	3.92126e-29
20.937418	4.16261e-29
20.920971	4.41882e-29
20.904523	4.6908e-29
20.888076	4.97951e-29
20.871629	5.286e-29
20.855181	5.61135e-29
20.838734	5.95672e-29
20.822287	6.32336e-29
20.805839	6.71255e-29
20.789392	7.1257e-29
20.772945	7.56428e-29
20.756497	8.02984e-29
20.740050	8.52407e-29
20.723603	9.04871e-29
20.707155	9.60564e-29
20.690708	1.01968e-28
20.674261	1.08244e-28
20.657813	1.14906e-28
20.641366	1.21979e-28
20.624919	1.29486e-28
20.608471	1.37456e-28
20.592024	1.45915e-28
20.575577	1.54896e-28
20.559129	1.64429e-28
20.542682	1.74549e-28
20.526235	1.85292e-28
20.509787	1.96696e-28
20.493340	2.08802e-28
20.476893	2.21653e-28
20.460445	2.35294e-28
20.443998	2.49776e-28
20.427551	2.65148e-28
20.411103	2.81466e-28
20.394656	2.98789e-28
20.378209	3.17178e-28
20.361762	3.36699e-28
20.345314	3.5742e-28
20.328867	3.79417e-28
20.312420	4.02768e-28
20.295972	4.27556e-28
20.279525	4.53869e-28
20.263078	4.81802e-28
20.246630	5.11453e-28
20.230183	5.4293e-28
20.213736	5.76343e-28
20.197288	6.11813e-28
20.180841	6.49465e-28
20.164394	6.89434e-28
20.147946	7.31864e-28
20.131499	7.76904e-28
20.115052	8.24716e-28
20.098604	8.7547e-28
20.082157	9.29347e-28
20.065710	9.8654e-28
20.049262	1.04725e-27
20.032815	1.1117e-27
20.016368	1.18012e-27
19.999920	1.25274e-27
19.983473	1.32984e-27
19.967026	1.41167e-27
19.950578	1.49855e-27
19.934131	1.59077e-27
19.917684	1.68866e-27
19.901236	1.79258e-27
19.884789	1.90289e-27
19.868342	2.02e-27
19.851894	2.1443e-27
19.835447	2.27626e-27
19.819000	2.41634e-27
19.802552	2.56504e-27
19.786105	2.72288e-27
19.769658	2.89044e-27
19.753210	3.06831e-27
19.736763	3.25713e-27
19.720316	3.45756e-27
19.703869	3.67033e-27
19.687421	3.89619e-27
19.670974	4.13595e-27
19.654527	4.39046e-27
19.638079	4.66064e-27
19.621632	4.94743e-27
19.605185	5.25188e-27
19.588737	5.57505e-27
19.572290	5.91812e-27
19.555843	6.28229e-27
19.539395	6.66887e-27
19.522948	7.07924e-27
19.506501	7.51486e-27
19.490053	7.97728e-27
19.473606	8.46816e-27
19.457159	8.98924e-27
19.440711	9.54238e-27
19.424264	1.01296e-26
19.407817	1.07529e-26
19.391369	1.14145e-26
19.374922	1.21169e-26
19.358475	1.28625e-26
19.342027	1.36539e-26
19.325580	1.44941e-26
19.309133	1.5386e-26
19.292685	1.63327e-26
19.276238	1.73377e-26
19.259791	1.84045e-26
19.243343	1.95369e-26
19.226896	2.07391e-26
19.210449	2.20152e-26
19.194001	2.33698e-26
19.177554	2.48077e-26
19.161107	2.63342e-26
19.144659	2.79545e-26
19.128212	2.96746e-26
19.111765	3.15004e-26
19.095317	3.34387e-26
19.078870	3.54961e-26
19.062423	3.76802e-26
19.045976	3.99986e-26
19.029528	4.24597e-26
19.013081	4.50721e-26
18.996634	4.78454e-26
18.980186	5.07892e-26
18.963739	5.39141e-26
18.947292	5.72314e-26
18.930844	6.07527e-26
18.914397	6.44906e-26
18.897950	6.84585e-26
18.881502	7.26706e-26
18.865055	7.71418e-26
18.848608	8.1888e-26
18.832160	8.69263e-26
18.815713	9.22745e-26
18.799266	9.79518e-26
18.782818	1.03978e-25
18.766371	1.10376e-25
18.749924	1.17167e-25
18.733476	1.24375e-25
18.717029	1.32027e-25
18.700582	1.4015e-25
18.684134	1.48773e-25
18.667687	1.57926e-25
18.651240	1.67642e-25
18.634792	1.77956e-25
18.618345	1.88905e-25
18.601898	2.00527e-25
18.585450	2.12864e-25
18.569003	2.2596e-25
18.552556	2.39861e-25
18.536108	2.54618e-25
18.519661	2.70283e-25
18.503214	2.86911e-25
18.486766	3.04562e-25
18.470319	3.23299e-25
18.453872	3.43189e-25
18.437425	3.64303e-25
18.420977	3.86715e-25
18.404530	4.10506e-25
18.388083	4.3576e-25
18.371635	4.62568e-25
18.355188	4.91025e-25
18.338741	5.21233e-25
18.322293	5.53299e-25
18.305846	5.87337e-25
18.289399	6.2347e-25
18.272951	6.61825e-25
18.256504	7.02539e-25
18.240057	7.45758e-25
18.223609	7.91635e-25
18.207162	8.40335e-25
18.190715	8.9203e-25
18.174267	9.46906e-25
18.157820	1.00516e-24
18.141373	1.06699e-24
18.124925	1.13263e-24
18.108478	1.2023e-24
18.092031	1.27626e-24
18.075583	1.35477e-24
18.059136	1.43811e-24
18.042689	1.52658e-24
18.026241	1.62049e-24
18.009794	1.72017e-24
17.993347	1.82599e-24
17.976899	1.93831e-24
17.960452	2.05755e-24
17.944005	2.18411e-24
17.927557	2.31847e-24
17.911110	2.46108e-24
17.894663	2.61247e-24
17.878215	2.77317e-24
17.861768	2.94376e-24
17.845321	3.12484e-24
17.828873	3.31705e-24
17.812426	3.52109e-24
17.795979	3.73768e-24
17.779532	3.96759e-24
17.763084	4.21164e-24
17.746637	4.4707e-24
17.730190	4.7457e-24
17.713742	5.03761e-24
17.697295	5.34747e-24
17.680848	5.6764e-24
17.664400	6.02555e-24
17.647953	6.39618e-24
17.631506	6.7896e-24
17.615058	7.20722e-24
17.598611	7.65053e-24
17.582164	8.1211e-24
17.565716	8.62061e-24
17.549269	9.15085e-24
17.532822	9.7137e-24
17.516374	1.03112e-23
17.499927	1.09454e-23
17.483480	1.16186e-23
17.467032	1.23332e-23
17.450585	1.30918e-23
17.434138	1.3897e-23
17.417690	1.47517e-23
17.401243	1.56591e-23
17.384796	1.66222e-23
17.368348	1.76445e-23
17.351901	1.87297e-23
17.335454	1.98817e-23
17.319006	2.11045e-23
17.302559	2.24025e-23
17.286112	2.37804e-23
17.269664	2.52429e-23
17.253217	2.67955e-23
17.236770	2.84434e-23
17.220322	3.01928e-23
17.203875	3.20497e-23
17.187428	3.40208e-23
17.170980	3.61132e-23
17.154533	3.83342e-23
17.138086	4.06918e-23
17.121639	4.31944e-23
17.105191	4.58509e-23
17.088744	4.86707e-23
17.072297	5.1664e-23
17.055849	5.48413e-23
17.039402	5.8214e-23
17.022955	6.17941e-23
17.006507	6.55944e-23
16.990060	6.96284e-23
16.973613	7.39104e-23
16.957165	7.84557e-23
16.940718	8.32806e-23
16.924271	8.84021e-23
16.907823	9.38386e-23
16.891376	9.96094e-23
16.874929	1.05735e-22
16.858481	1.12237e-22
16.842034	1.1914e-22
16.825587	1.26466e-22
16.809139	1.34243e-22
16.792692	1.42499e-22
16.776245	1.51262e-22
16.759797	1.60563e-22
16.743350	1.70437e-22
16.726903	1.80918e-22
16.710455	1.92043e-22
16.694008	2.03853e-22
16.677561	2.16388e-22
16.661113	2.29694e-22
16.644666	2.43819e-22
16.628219	2.58812e-22
16.611771	2.74727e-22
16.595324	2.9162e-22
16.578877	3.09552e-22
16.562429	3.28587e-22
16.545982	3.48792e-22
16.529535	3.70239e-22
16.513088	3.93006e-22
16.496640	4.17171e-22
16.480193	4.42823e-22
16.463746	4.70052e-22
16.447298	4.98955e-22
16.430851	5.29635e-22
16.414404	5.62201e-22
16.397956	5.9677e-22
16.381509	6.33464e-22
16.365062	6.72414e-22
16.348614	7.13759e-22
16.332167	7.57645e-22
16.315720	8.0423e-22
16.299272	8.53679e-22
16.282825	9.06168e-22
16.266378	9.61884e-22
16.249930	1.02103e-21
16.233483	1.0838e-21
16.217036	1.15044e-21
16.200588	1.22117e-21
16.184141	1.29626e-21
16.167694	1.37596e-21
16.151246	1.46055e-21
16.134799	1.55035e-21
16.118352	1.64567e-21
16.101904	1.74685e-21
16.085457	1.85425e-21
16.069010	1.96825e-21
16.052562	2.08926e-21
16.036115	2.21771e-21
16.019668	2.35406e-21
16.003220	2.49879e-21
15.986773	2.65241e-21
15.970326	2.81548e-21
15.953878	2.98858e-21
15.937431	3.17231e-21
15.920984	3.36734e-21
15.904536	3.57436e-21
15.888089	3.7941e-21
15.871642	4.02735e-21
15.855195	4.27495e-21
15.838747	4.53776e-21
15.822300	4.81672e-21
15.805853	5.11283e-21
15.789405	5.42715e-21
15.772958	5.76079e-21
15.756511	6.11493e-21
15.740063	6.49085e-21
15.723616	6.88987e-21
15.707169	7.31341e-21
15.690721	7.763e-21
15.674274	8.24021e-21
15.657827	8.74676e-21
15.641379	9.28445e-21
15.624932	9.85519e-21
15.608485	1.0461e-20
15.592037	1.11041e-20
15.575590	1.17866e-20
15.559143	1.25112e-20
15.542695	1.32802e-20
15.526248	1.40966e-20
15.509801	1.49631e-20
15.493353	1.58829e-20
15.476906	1.68592e-20
15.460459	1.78955e-20
15.444011	1.89955e-20
15.427564	2.01631e-20
15.411117	2.14025e-20
15.394669	2.2718e-20
15.378222	2.41144e-20
15.361775	2.55967e-20
15.345327	2.717e-20
15.328880	2.884e-20
15.312433	3.06127e-20
15.295985	3.24943e-20
15.279538	3.44915e-20
15.263091	3.66115e-20
15.246644	3.88618e-20
15.230196	4.12503e-20
15.213749	4.37857e-20
15.197302	4.64769e-20
15.180854	4.93335e-20
15.164407	5.23656e-20
15.147960	5.55841e-20
15.131512	5.90003e-20
15.115065	6.26265e-20
15.098618	6.64756e-20
15.082170	7.05611e-20
15.065723	7.48978e-20
15.049276	7.95009e-20
15.032828	8.4387e-20
15.016381	8.95732e-20
14.999934	9.50782e-20
14.983486	1.00921e-19
14.967039	1.07124e-19
14.950592	1.13707e-19
14.934144	1.20695e-19
14.917697	1.28113e-19
14.901250	1.35986e-19
14.884802	1.44343e-19
14.868355	1.53214e-19
14.851908	1.62629e-19
14.835460	1.72623e-19
14.819013	1.83232e-19
14.802566	1.94492e-19
14.786118	2.06444e-19
14.769671	2.1913e-19
14.753224	2.32596e-19
14.736776	2.46889e-19
14.720329	2.62061e-19
14.703882	2.78165e-19
14.687434	2.95258e-19
14.670987	3.13401e-19
14.654540	3.3266e-19
14.638092	3.53101e-19
14.621645	3.74799e-19
14.605198	3.97829e-19
14.588751	4.22275e-19
14.572303	4.48222e-19
14.555856	4.75764e-19
14.539409	5.04998e-19
14.522961	5.36028e-19
14.506514	5.68964e-19
14.490067	6.03924e-19
14.473619	6.41032e-19
14.457172	6.80419e-19
14.440725	7.22226e-19
14.424277	7.66602e-19
14.407830	8.13704e-19
14.391383	8.637e-19
14.374935	9.16767e-19
14.358488	9.73094e-19
14.342041	1.03288e-18
14.325593	1.09634e-18
14.309146	1.1637e-18
14.292699	1.2352e-18
14.276251	1.31109e-18
14.259804	1.39164e-18
14.243357	1.47714e-18
14.226909	1.56789e-18
14.210462	1.66422e-18
14.194015	1.76646e-18
14.177567	1.87498e-18
14.161120	1.99017e-18
14.144673	2.11244e-18
14.128225	2.24222e-18
14.111778	2.37997e-18
14.095331	2.52618e-18
14.078883	2.68137e-18
14.062436	2.84609e-18
14.045989	3.02093e-18
14.029541	3.20651e-18
14.013094	3.4035e-18
13.996647	3.61257e-18
13.980199	3.8345e-18
13.963752	4.07005e-18
13.947305	4.32007e-18
13.930858	4.58544e-18
13.914410	4.86712e-18
13.897963	5.1661e-18
13.881516	5.48344e-18
13.865068	5.82026e-18
13.848621	6.17778e-18
13.832174	6.55726e-18
13.815726	6.96004e-18
13.799279	7.38756e-18
13.782832	7.84133e-18
13.766384	8.32297e-18
13.749937	8.8342e-18
13.733490	9.37682e-18
13.717042	9.95276e-18
13.700595	1.05641e-17
13.684148	1.12129e-17
13.667700	1.19016e-17
13.651253	1.26326e-17
13.634806	1.34085e-17
13.618358	1.42321e-17
13.601911	1.51062e-17
13.585464	1.6034e-17
13.569016	1.70187e-17
13.552569	1.8064e-17
13.536122	1.91734e-17
13.519674	2.03509e-17
13.503227	2.16008e-17
13.486780	2.29274e-17
13.470332	2.43354e-17
13.453885	2.583e-17
13.437438	2.74163e-17
13.420990	2.91e-17
13.404543	3.0887e-17
13.388096	3.27838e-17
13.371648	3.47971e-17
13.355201	3.6934e-17
13.338754	3.92021e-17
13.322307	4.16095e-17
13.305859	4.41647e-17
13.289412	4.68767e-17
13.272965	4.97553e-17
13.256517	5.28106e-17
13.240070	5.60535e-17
13.223623	5.94955e-17
13.207175	6.31488e-17
13.190728	6.70264e-17
13.174281	7.11421e-17
13.157833	7.55104e-17
13.141386	8.0147e-17
13.124939	8.50681e-17
13.108491	9.02914e-17
13.092044	9.58354e-17
13.075597	1.0172e-16
13.059149	1.07965e-16
13.042702	1.14594e-16
13.026255	1.2163e-16
13.009807	1.29098e-16
12.993360	1.37024e-16
12.976913	1.45437e-16
12.960465	1.54366e-16
12.944018	1.63844e-16
12.927571	1.73903e-16
12.911123	1.84579e-16
12.894676	1.95911e-16
12.878229	2.07939e-16
12.861781	2.20704e-16
12.845334	2.34254e-16
12.828887	2.48635e-16
12.812439	2.63899e-16
12.795992	2.80099e-16
12.779545	2.97294e-16
12.763097	3.15544e-16
12.746650	3.34915e-16
12.730203	3.55474e-16
12.713755	3.77296e-16
12.697308	4.00456e-16
12.680861	4.25038e-16
12.664414	4.51129e-16
12.647966	4.78821e-16
12.631519	5.08212e-16
12.615072	5.39407e-16
12.598624	5.72517e-16
12.582177	6.07658e-16
12.565730	6.44956e-16
12.549282	6.84544e-16
12.532835	7.2656e-16
12.516388	7.71155e-16
12.499940	8.18486e-16
12.483493	8.68722e-16
12.467046	9.22041e-16
12.450598	9.78632e-16
12.434151	1.03869e-15
12.417704	1.10244e-15
12.401256	1.1701e-15
12.384809	1.24192e-15
12.368362	1.31813e-15
12.351914	1.39903e-15
12.335467	1.48489e-15
12.319020	1.57602e-15
12.302572	1.67273e-15
12.286125	1.77539e-15
12.269678	1.88434e-15
12.253230	1.99997e-15
12.236783	2.1227e-15
12.220336	2.25296e-15
12.203888	2.39121e-15
12.187441	2.53795e-15
12.170994	2.69368e-15
12.154546	2.85897e-15
12.138099	3.0344e-15
12.121652	3.2206e-15
12.105204	3.41821e-15
12.088757	3.62795e-15
12.072310	3.85055e-15
12.055862	4.08681e-15
12.039415	4.33757e-15
12.022968	4.6037e-15
12.006521	4.88616e-15
11.990073	5.18595e-15
11.973626	5.50413e-15
11.957179	5.84182e-15
11.940731	6.20023e-15
11.924284	6.58062e-15
11.907837	6.98434e-15
11.891389	7.41282e-15
11.874942	7.86759e-15
11.858495	8.35025e-15
11.842047	8.86251e-15
11.825600	9.40619e-15
11.809153	9.98322e-15
11.792705	1.05956e-14
11.776258	1.12456e-14
11.759811	1.19354e-14
11.743363	1.26676e-14
11.726916	1.34446e-14
11.710469	1.42693e-14
11.694021	1.51446e-14
11.677574	1.60735e-14
11.661127	1.70595e-14
11.644679	1.81058e-14
11.628232	1.92164e-14
11.611785	2.0395e-14
11.595337	2.16459e-14
11.578890	2.29735e-14
11.562443	2.43825e-14
11.545995	2.5878e-14
11.529548	2.74651e-14
11.513101	2.91495e-14
11.496653	3.09372e-14
11.480206	3.28345e-14
11.463759	3.48481e-14
11.447311	3.69852e-14
11.430864	3.92533e-14
11.414417	4.16605e-14
11.397970	4.42153e-14
11.381522	4.69266e-14
11.365075	4.98042e-14
11.348628	5.28582e-14
11.332180	5.60995e-14
11.315733	5.95394e-14
11.299286	6.31902e-14
11.282838	6.70648e-14
11.266391	7.11769e-14
11.249944	7.55411e-14
11.233496	8.01727e-14
11.217049	8.50883e-14
11.200602	9.03052e-14
11.184154	9.58419e-14
11.167707	1.01718e-13
11.151260	1.07954e-13
11.134812	1.14572e-13
11.118365	1.21596e-13
11.101918	1.29051e-13
11.085470	1.36962e-13
11.069023	1.45359e-13
11.052576	1.54269e-13
11.036128	1.63726e-13
11.019681	1.73763e-13
11.003234	1.84414e-13
10.986786	1.95718e-13
10.970339	2.07715e-13
10.953892	2.20447e-13
10.937444	2.3396e-13
10.920997	2.483e-13
10.904550	2.63519e-13
10.888102	2.7967e-13
10.871655	2.96811e-13
10.855208	3.15003e-13
10.838760	3.34309e-13
10.822313	3.54798e-13
10.805866	3.76542e-13
10.789418	3.99618e-13
10.772971	4.24108e-13
10.756524	4.50098e-13
10.740077	4.77681e-13
10.723629	5.06953e-13
10.707182	5.38019e-13
10.690735	5.70987e-13
10.674287	6.05976e-13
10.657840	6.43107e-13
10.641393	6.82513e-13
10.624945	7.24333e-13
10.608498	7.68714e-13
10.592051	8.15813e-13
10.575603	8.65798e-13
10.559156	9.18844e-13
10.542709	9.75139e-13
10.526261	1.03488e-12
10.509814	1.09828e-12
10.493367	1.16557e-12
10.476919	1.23697e-12
10.460472	1.31275e-12
10.444025	1.39317e-12
10.427577	1.47851e-12
10.411130	1.56908e-12
10.394683	1.66519e-12
10.378235	1.7672e-12
10.361788	1.87544e-12
10.345341	1.99031e-12
10.328893	2.11222e-12
10.312446	2.24159e-12
10.295999	2.37889e-12
10.279551	2.52458e-12
10.263104	2.6792e-12
10.246657	2.84329e-12
10.230209	3.01741e-12
10.213762	3.2022e-12
10.197315	3.39831e-12
10.180867	3.60641e-12
10.164420	3.82726e-12
10.147973	4.06162e-12
10.131526	4.31033e-12
10.115078	4.57426e-12
10.098631	4.85434e-12
10.082184	5.15157e-12
10.065736	5.46699e-12
10.049289	5.80172e-12
10.032842	6.15693e-12
10.016394	6.53388e-12
9.999947	6.9339e-12
9.983500	7.35839e-12
9.967052	7.80887e-12
9.950605	8.28691e-12
9.934158	8.7942e-12
9.917710	9.33253e-12
9.901263	9.9038e-12
9.884816	1.051e-11
9.868368	1.11533e-11
9.851921	1.1836e-11
9.835474	1.25605e-11
9.819026	1.33292e-11
9.802579	1.4145e-11
9.786132	1.50107e-11
9.769684	1.59294e-11
9.753237	1.69042e-11
9.736790	1.79387e-11
9.720342	1.90365e-11
9.703895	2.02014e-11
9.687448	2.14376e-11
9.671000	2.27493e-11
9.654553	2.41413e-11
9.638106	2.56185e-11
9.621658	2.71859e-11
9.605211	2.88493e-11
9.588764	3.06143e-11
9.572316	3.24873e-11
9.555869	3.44748e-11
9.539422	3.65838e-11
9.522974	3.88218e-11
9.506527	4.11966e-11
9.490080	4.37167e-11
9.473633	4.63908e-11
9.457185	4.92284e-11
9.440738	5.22394e-11
9.424291	5.54346e-11
9.407843	5.88251e-11
9.391396	6.24228e-11
9.374949	6.62404e-11
9.358501	7.02914e-11
9.342054	7.459e-11
9.325607	7.91513e-11
9.309159	8.39914e-11
9.292712	8.91273e-11
9.276265	9.45771e-11
9.259817	1.0036e-10
9.243370	1.06496e-10
9.226923	1.13007e-10
9.210475	1.19916e-10
9.194028	1.27247e-10
9.177581	1.35027e-10
9.161133	1.43281e-10
9.144686	1.5204e-10
9.128239	1.61333e-10
9.111791	1.71195e-10
9.095344	1.81659e-10
9.078897	1.92762e-10
9.062449	2.04543e-10
9.046002	2.17044e-10
9.029555	2.30309e-10
9.013107	2.44384e-10
8.996660	2.59318e-10
8.980213	2.75164e-10
8.963765	2.91978e-10
8.947318	3.09819e-10
8.930871	3.28749e-10
8.914423	3.48835e-10
8.897976	3.70147e-10
8.881529	3.92761e-10
8.865081	4.16755e-10
8.848634	4.42214e-10
8.832187	4.69227e-10
8.815740	4.97889e-10
8.799292	5.28301e-10
8.782845	5.60569e-10
8.766398	5.94806e-10
8.749950	6.31133e-10
8.733503	6.69677e-10
8.717056	7.10574e-10
8.700608	7.53966e-10
8.684161	8.00005e-10
8.667714	8.48854e-10
8.651266	9.00684e-10
8.634819	9.55675e-10
8.618372	1.01402e-09
8.601924	1.07593e-09
8.585477	1.14161e-09
8.569030	1.2113e-09
8.552582	1.28524e-09
8.536135	1.36369e-09
8.519688	1.44692e-09
8.503240	1.53523e-09
8.486793	1.62893e-09
8.470346	1.72834e-09
8.453898	1.83381e-09
8.437451	1.94571e-09
8.421004	2.06443e-09
8.404556	2.1904e-09
8.388109	2.32404e-09
8.371662	2.46583e-09
8.355214	2.61626e-09
8.338767	2.77586e-09
8.322320	2.94518e-09
8.305872	3.12483e-09
8.289425	3.31542e-09
8.272978	3.51763e-09
8.256530	3.73216e-09
8.240083	3.95976e-09
8.223636	4.20123e-09
8.207189	4.45741e-09
8.190741	4.72919e-09
8.174294	5.01753e-09
8.157847	5.32344e-09
8.141399	5.64797e-09
8.124952	5.99227e-09
8.108505	6.35753e-09
8.092057	6.74504e-09
8.075610	7.15615e-09
8.059163	7.59228e-09
8.042715	8.05496e-09
8.026268	8.54582e-09
8.009821	9.06655e-09
7.993373	9.61897e-09
7.976926	1.0205e-08
7.960479	1.08267e-08
7.944031	1.14863e-08
7.927584	1.2186e-08
7.911137	1.29282e-08
7.894689	1.37156e-08
7.878242	1.4551e-08
7.861795	1.54371e-08
7.845347	1.63771e-08
7.828900	1.73743e-08
7.812453	1.84322e-08
7.796005	1.95544e-08
7.779558	2.07448e-08
7.763111	2.20076e-08
7.746663	2.33471e-08
7.730216	2.47681e-08
7.713769	2.62755e-08
7.697321	2.78745e-08
7.680874	2.95706e-08
7.664427	3.13699e-08
7.647979	3.32785e-08
7.631532	3.5303e-08
7.615085	3.74505e-08
7.598637	3.97285e-08
7.582190	4.21448e-08
7.565743	4.47079e-08
7.549296	4.74266e-08
7.532848	5.03105e-08
7.516401	5.33694e-08
7.499954	5.6614e-08
7.483506	6.00556e-08
7.467059	6.37061e-08
7.450612	6.75781e-08
7.434164	7.16851e-08
7.417717	7.60413e-08
7.401270	8.06618e-08
7.384822	8.55626e-08
7.368375	9.07607e-08
7.351928	9.6274e-08
7.335480	1.02122e-07
7.319033	1.08324e-07
7.302586	1.14902e-07
7.286138	1.21879e-07
7.269691	1.29279e-07
7.253244	1.37128e-07
7.236796	1.45452e-07
7.220349	1.5428e-07
7.203902	1.63643e-07
7.187454	1.73574e-07
7.171007	1.84106e-07
7.154560	1.95275e-07
7.138112	2.07121e-07
7.121665	2.19685e-07
7.105218	2.33008e-07
7.088770	2.47138e-07
7.072323	2.62124e-07
7.055876	2.78015e-07
7.039428	2.94869e-07
7.022981	3.12741e-07
7.006534	3.31695e-07
6.990086	3.51795e-07
6.973639	3.7311e-07
6.957192	3.95713e-07
6.940744	4.19683e-07
6.924297	4.45101e-07
6.907850	4.72054e-07
6.891403	5.00636e-07
6.874955	5.30945e-07
6.858508	5.63083e-07
6.842061	5.97162e-07
6.825613	6.33298e-07
6.809166	6.71615e-07
6.792719	7.12244e-07
6.776271	7.55324e-07
6.759824	8.01003e-07
6.743377	8.49436e-07
6.726929	9.0079e-07
6.710482	9.55239e-07
6.694035	1.01297e-06
6.677587	1.07418e-06
6.661140	1.13908e-06
6.644693	1.20788e-06
6.628245	1.28083e-06
6.611798	1.35817e-06
6.595351	1.44016e-06
6.578903	1.52709e-06
6.562456	1.61925e-06
6.546009	1.71695e-06
6.529561	1.82052e-06
6.513114	1.93032e-06
6.496667	2.04672e-06
6.480219	2.17011e-06
6.463772	2.30091e-06
6.447325	2.43956e-06
6.430877	2.58654e-06
6.414430	2.74234e-06
6.397983	2.90748e-06
6.381535	3.08252e-06
6.365088	3.26806e-06
6.348641	3.46472e-06
6.332193	3.67317e-06
6.315746	3.89409e-06
6.299299	4.12824e-06
6.282852	4.37641e-06
6.266404	4.63942e-06
6.249957	4.91816e-06
6.233510	5.21357e-06
6.217062	5.52663e-06
6.200615	5.85838e-06
6.184168	6.20995e-06
6.167720	6.5825e-06
6.151273	6.97727e-06
6.134826	7.39559e-06
6.118378	7.83884e-06
6.101931	8.30849e-06
6.085484	8.80611e-06
6.069036	9.33335e-06
6.052589	9.89195e-06
6.036142	1.04838e-05
6.019694	1.11107e-05
6.003247	1.1775e-05
5.986800	1.24786e-05
5.970352	1.3224e-05
5.953905	1.40135e-05
5.937458	1.48499e-05
5.921010	1.57358e-05
5.904563	1.6674e-05
5.888116	1.76678e-05
5.871668	1.87203e-05
5.855221	1.98349e-05
5.838774	2.10153e-05
5.822326	2.22652e-05
5.805879	2.35888e-05
5.789432	2.49903e-05
5.772984	2.64741e-05
5.756537	2.80452e-05
5.740090	2.97085e-05
5.723642	3.14692e-05
5.707195	3.33331e-05
5.690748	3.53061e-05
5.674300	3.73943e-05
5.657853	3.96045e-05
5.641406	4.19435e-05
5.624959	4.44187e-05
5.608511	4.70379e-05
5.592064	4.98092e-05
5.575617	5.27411e-05
5.559169	5.58429e-05
5.542722	5.91239e-05
5.526275	6.25942e-05
5.509827	6.62645e-05
5.493380	7.01458e-05
5.476933	7.42499e-05
5.460485	7.85889e-05
5.444038	8.31759e-05
5.427591	8.80243e-05
5.411143	9.31485e-05
5.394696	9.85632e-05
5.378249	0.000104284
5.361801	0.000110328
5.345354	0.000116711
5.328907	0.000123451
5.312459	0.000130568
5.296012	0.000138079
5.279565	0.000146007
5.263117	0.000154371
5.246670	0.000163192
5.230223	0.000172494
5.213775	0.000182299
5.197328	0.000192631
5.180881	0.000203514
5.164433	0.000214971
5.147986	0.000227028
5.131539	0.000239709
5.115091	0.000253037
5.098644	0.000267035
5.082197	0.000281726
5.065749	0.000297127
5.049302	0.000313256
5.032855	0.000330122
5.016408	0.000347731
4.999960	0.000366075
4.983513	0.000385134
4.967066	0.000404864
4.950618	0.000425183
4.934171	0.000445948
4.917724	0.000466891
4.901276	0.000487438
&
```
