## Supplementary material for "All-at-once RNA folding with 3D motif prediction framed by evolutionary information": RF00040_rne5.cacofold.power

```
# Power analysis of CaCoFold structure
#
# Powertype = SINGLE SUBSTITUTIONS
# covary left_pos right_pos substitutions power
#----------------------------------------------------------------
* 3		47		3		0.02
4		46		3		0.02
5		45		3		0.02
6		44		4		0.07
7		43		4		0.07
8		42		0		0.00
9		38		3		0.02
10		37		5		0.11
17		33		4		0.07
18		32		4		0.07
19		31		5		0.11
20		30		3		0.02
141		200		1		0.00
142		199		1		0.00
143		198		2		0.00
144		197		5		0.11
145		196		2		0.00
146		195		0		0.00
147		194		0		0.00
148		193		0		0.00
149		192		0		0.00
150		190		4		0.07
152		188		2		0.00
153		187		6		0.16
154		186		4		0.07
155		185		2		0.00
160		174		0		0.00
161		173		1		0.00
162		172		0		0.00
163		171		0		0.00
207		446		2		0.00
208		445		1		0.00
209		444		1		0.00
210		443		0		0.00
211		442		2		0.00
212		441		2		0.00
213		440		1		0.00
214		439		0		0.00
215		438		2		0.00
216		437		4		0.07
217		436		0		0.00
221		423		1		0.00
222		422		1		0.00
223		421		3		0.02
225		420		3		0.02
226		419		0		0.00
227		416		5		0.11
228		415		4		0.07
229		414		0		0.00
230		413		2		0.00
231		412		0		0.00
232		411		1		0.00
241		281		3		0.02
242		280		1		0.00
243		279		4		0.07
244		278		3		0.02
245		277		6		0.16
246		276		3		0.02
250		272		3		0.02
251		271		0		0.00
252		270		3		0.02
253		269		2		0.00
254		268		4		0.07
291		325		3		0.02
292		324		4		0.07
293		323		2		0.00
294		322		3		0.02
296		321		0		0.00
297		320		0		0.00
298		319		0		0.00
299		318		3		0.02
300		317		5		0.11
301		315		0		0.00
302		314		0		0.00
303		313		0		0.00
304		312		2		0.00
326		403		1		0.00
327		402		0		0.00
328		401		0		0.00
329		400		0		0.00
336		399		2		0.00
337		398		2		0.00
338		397		1		0.00
340		396		0		0.00
341		395		3		0.02
342		394		0		0.00
343		393		4		0.07
344		392		0		0.00
355		374		0		0.00
356		373		0		0.00
358		371		1		0.00
359		370		2		0.00
360		369		1		0.00
361		368		0		0.00
362		367		0		0.00
#
# BPAIRS 95
# avg substitutions per BP 1.9
# BPAIRS expected to covary 1.9 +/- 1.3
# BPAIRS observed to covary 1
#
```
