## Supplementary material for "All-at-once RNA folding with 3D motif prediction framed by evolutionary information": RF00040_rne5.sorted.cacofold.cov

```
# The predicted CaCoFold structure
# BPAIRS observed to covary 1
#
#
# Method Target_E-val [cov_min,cov_max] [FP | TP True Found | Sen PPV F] 
# GTp    0.05         [-1.97,7.77]     [0 | 1 440 1 | 0.23 100.00 0.45] 
#
# in_fold in_given   left_pos       right_pos      score           E-value    pvalue       substitutions      power
#-----------------------------------------------------------------------------------------------------------------------
*	*	         3	        47	5.94025	0.0225227	0.000268128	3		0.02
```
