## Supplementary material for "All-at-once RNA folding with 3D motif prediction framed by evolutionary information": RF00040_rne5.sorted.cov

```
#
# Method Target_E-val [cov_min,cov_max] [FP | TP True Found | Sen PPV F] 
# GTp    0.05         [-1.97,7.77]     [0 | 1 84 1 | 1.19 100.00 2.35] 
#
#       left_pos       right_pos        score          E-value           pvalue       substitutions      power
#--------------------------------------------------------------------------------------------------------------
*	       3	      47	5.94025	0.0225227	0.000268128	3		0.02
```
