## Supplementary material for "All-at-once RNA folding with 3D motif prediction framed by evolutionary information": RF00040_rne5.surv

```
5.919115	0.0119048
4.902509	0.0238095
4.625253	0.0357143
4.486625	0.047619
3.238973	0.0595238
3.215869	0.0714286
3.146555	0.0952381
3.077241	0.107143
3.054136	0.119048
2.961717	0.130952
2.915508	0.154762
2.892403	0.166667
2.568938	0.178571
2.268577	0.190476
2.222368	0.202381
2.176159	0.214286
1.875798	0.261905
1.783379	0.27381
1.667856	0.285714
1.506123	0.297619
1.413705	0.309524
1.390600	0.321429
1.367495	0.333333
1.275077	0.345238
1.136449	0.357143
0.882297	0.369048
0.697460	0.380952
0.512623	0.392857
0.443309	0.404762
0.397099	0.416667
0.096739	0.428571
0.050529	0.440476
0.027425	0.452381
-0.018785	0.904762
-0.157412	0.916667
-0.180517	0.928571
-0.296040	0.940476
-0.342250	0.952381
-0.365354	0.964286
-0.411564	0.988095
-0.457773	1
&
7.767488	1.67782e-05
7.698174	3.35565e-05
7.374708	5.03347e-05
7.282290	6.7113e-05
6.750882	8.38912e-05
6.427417	0.000100669
6.334999	0.000117448
6.311894	0.000151004
6.196371	0.000167782
6.127057	0.000184561
6.057743	0.000201339
6.034638	0.000251674
6.011533	0.000268452
5.965324	0.00028523
5.919115	0.000318787
5.896010	0.000335565
5.872905	0.000369121
5.849801	0.0003859
5.826696	0.000402678
5.803591	0.000419456
5.780487	0.000453013
5.711173	0.000486569
5.641859	0.000503347
5.457021	0.000520126
5.295289	0.000536904
5.272184	0.000587238
5.202870	0.000604017
5.179765	0.000620795
5.156661	0.000654351
5.087347	0.00067113
5.041137	0.000687908
5.018033	0.000704686
4.971823	0.000721464
4.948719	0.000755021
4.856300	0.000771799
4.810091	0.000788577
4.740777	0.000805356
4.625253	0.000822134
4.602149	0.00085569
4.579044	0.000872469
4.555939	0.000889247
4.509730	0.000906025
4.486625	0.000939582
4.463521	0.00100669
4.440416	0.00105703
4.417311	0.00107381
4.394207	0.00112414
4.371102	0.00114092
4.347997	0.0011577
4.324893	0.00122481
4.301788	0.00124159
4.255579	0.00125837
4.232474	0.00132548
4.209369	0.00137582
4.186265	0.00145971
4.163160	0.00149326
4.140055	0.00156038
4.116951	0.00162749
4.093846	0.00164427
4.070741	0.00167782
4.047637	0.0016946
4.001427	0.00172816
3.978323	0.00174494
3.955218	0.00182883
3.885904	0.00191272
3.862799	0.0019295
3.839695	0.00206372
3.816590	0.00214761
3.793485	0.00218117
3.770381	0.00221473
3.747276	0.00233218
3.724171	0.00255029
3.701067	0.00261741
3.677962	0.00266774
3.654857	0.00283552
3.631753	0.00286908
3.608648	0.00295297
3.585543	0.00300331
3.562439	0.00303686
3.539334	0.00312075
3.516229	0.00315431
3.493125	0.00342276
3.470020	0.0036241
3.446915	0.00375833
3.423811	0.00395967
3.400706	0.00402678
3.377601	0.00412745
3.354497	0.004161
3.331392	0.00419456
3.308287	0.00436234
3.285183	0.00442946
3.262078	0.00458046
3.238973	0.00471469
3.215869	0.00488247
3.192764	0.00489925
3.169659	0.00521803
3.146555	0.0055536
3.123450	0.00567105
3.100345	0.00622473
3.077241	0.00666096
3.054136	0.00696297
3.031031	0.00704686
3.007927	0.00721464
2.984822	0.00736565
2.961717	0.00758377
2.938613	0.00770121
2.915508	0.00813745
2.892403	0.00833879
2.869299	0.00850657
2.846194	0.00865757
2.823089	0.00874146
2.799985	0.00887569
2.776880	0.00890925
2.753775	0.00899314
2.730671	0.00914414
2.707566	0.00919448
2.684461	0.00936226
2.661357	0.00954682
2.638252	0.00976494
2.615147	0.0100502
2.592043	0.010671
2.568938	0.0110569
2.545833	0.0114092
2.522729	0.0116777
2.499624	0.0118958
2.476519	0.0120971
2.453415	0.0123152
2.430310	0.0124159
2.407205	0.0126005
2.384101	0.0127347
2.360996	0.0130535
2.337891	0.0132213
2.314787	0.013389
2.291682	0.0134394
2.268577	0.0135568
2.245473	0.0139595
2.222368	0.0142951
2.199263	0.0145467
2.176159	0.0147816
2.153054	0.0149662
2.129949	0.0151172
2.106845	0.0154192
2.083740	0.0156541
2.060635	0.0158219
2.037531	0.0160736
2.014426	0.0163756
1.991321	0.0168957
1.968217	0.0173319
1.945112	0.0177514
1.922007	0.0181373
1.898903	0.0185567
1.875798	0.0197144
1.852693	0.0199661
1.829589	0.0202346
1.806484	0.020503
1.783379	0.0209392
1.760275	0.0213923
1.737170	0.0223318
1.714065	0.0232043
1.690961	0.0237748
1.667856	0.0244962
1.644751	0.0253016
1.621647	0.0267949
1.598542	0.0276002
1.575437	0.0280364
1.552333	0.0287411
1.529228	0.0292613
1.506123	0.0300834
1.483019	0.0309559
1.459914	0.0313921
1.436809	0.0318954
1.413705	0.0330028
1.390600	0.0338249
1.367495	0.0345632
1.344391	0.0351504
1.321286	0.0357377
1.298181	0.0366437
1.275077	0.0374826
1.251972	0.0385732
1.228867	0.0390933
1.205763	0.0403685
1.182658	0.0412241
1.159553	0.0418953
1.136449	0.0426838
1.113344	0.0434389
1.090239	0.0444791
1.067135	0.045318
1.044030	0.0463079
1.020925	0.0473314
0.997821	0.0483046
0.974716	0.049177
0.951611	0.0503851
0.928507	0.0514589
0.905402	0.0525662
0.882297	0.0535729
0.859193	0.0551836
0.836088	0.0566769
0.812983	0.0579688
0.789879	0.0590762
0.766774	0.0603681
0.743669	0.0616936
0.720565	0.0637573
0.697460	0.0648982
0.674355	0.0661566
0.651251	0.0675995
0.628146	0.0694955
0.605041	0.0707706
0.581937	0.0723142
0.558832	0.073841
0.535727	0.0758209
0.512623	0.0771967
0.489518	0.0786228
0.466413	0.0807033
0.443309	0.0822469
0.420204	0.0840254
0.397099	0.0860892
0.373995	0.0885388
0.350890	0.0909716
0.327785	0.0941763
0.304681	0.0974648
0.281576	0.0994782
0.258471	0.102297
0.235367	0.105283
0.212262	0.107515
0.189157	0.110048
0.166053	0.113454
0.142948	0.117599
0.119843	0.122431
0.096739	0.126558
0.073634	0.130786
0.050529	0.134998
0.027425	0.140618
0.004320	0.220399
-0.018785	0.655341
-0.041889	0.662908
-0.064994	0.674032
-0.088099	0.686062
-0.111203	0.700022
-0.134308	0.713965
-0.157412	0.729451
-0.180517	0.745592
-0.203622	0.760138
-0.226726	0.776195
-0.249831	0.792722
-0.272936	0.807537
-0.296040	0.82158
-0.319145	0.834667
-0.342250	0.847066
-0.365354	0.857821
-0.388459	0.867855
-0.411564	0.879062
-0.434668	0.888441
-0.457773	0.897804
-0.480878	0.905505
-0.503982	0.912267
-0.527087	0.917652
-0.550192	0.923005
-0.573296	0.92933
-0.596401	0.934582
-0.619506	0.938827
-0.642610	0.94391
-0.665715	0.94839
-0.688820	0.952115
-0.711924	0.955454
-0.735029	0.958826
-0.758134	0.961796
-0.781238	0.964883
-0.804343	0.967199
-0.827448	0.969849
-0.850552	0.971511
-0.873657	0.973625
-0.896762	0.976074
-0.919866	0.977601
-0.942971	0.979883
-0.966076	0.981645
-0.989180	0.983037
-1.012285	0.984279
-1.035390	0.986007
-1.058494	0.987148
-1.081599	0.988423
-1.104704	0.989295
-1.127808	0.990101
-1.150913	0.991007
-1.174018	0.99203
-1.197122	0.992534
-1.220227	0.993373
-1.243332	0.99401
-1.266436	0.994748
-1.289541	0.995252
-1.312646	0.995805
-1.335750	0.99646
-1.358855	0.996846
-1.381960	0.997399
-1.405064	0.997752
-1.428169	0.998289
-1.451274	0.998591
-1.474378	0.998809
-1.497483	0.99906
-1.520588	0.999245
-1.543692	0.999446
-1.566797	0.99948
-1.589902	0.999497
-1.613006	0.999614
-1.636111	0.999732
-1.659216	0.999782
-1.705425	0.999832
-1.728530	0.999849
-1.774739	0.999866
-1.820948	0.999899
-1.844053	0.999916
-1.867158	0.999933
-1.890262	0.99995
-1.982681	1
&
8.945826	8.37731e-07
8.599256	1.67546e-06
8.114058	2.51319e-06
7.998534	4.18866e-06
7.929220	5.02639e-06
7.813697	5.86412e-06
7.675069	6.70185e-06
7.628860	8.37731e-06
7.605755	1.00528e-05
7.559546	1.17282e-05
7.513336	1.2566e-05
7.444022	1.34037e-05
7.420918	1.42414e-05
7.305394	1.67546e-05
7.282290	1.75924e-05
7.236080	1.84301e-05
7.212976	2.01056e-05
7.166766	2.09433e-05
7.143662	2.1781e-05
7.120557	2.26187e-05
7.097452	2.34565e-05
7.074348	2.51319e-05
7.051243	2.68074e-05
7.005034	2.76451e-05
6.981929	3.26715e-05
6.958824	3.93734e-05
6.935720	4.94262e-05
6.912615	5.19393e-05
6.889510	5.52903e-05
6.866406	5.6128e-05
6.843301	6.53431e-05
6.820196	7.03694e-05
6.797092	8.04222e-05
6.773987	8.37731e-05
6.750882	8.71241e-05
6.727778	9.21505e-05
6.704673	9.71768e-05
6.681568	9.80146e-05
6.658464	0.000101366
6.635359	0.000105554
6.612254	0.00010723
6.589150	0.000109743
6.566045	0.000114769
6.542940	0.000117282
6.519836	0.000120633
6.496731	0.000123984
6.473627	0.000127335
6.450522	0.000129848
6.404313	0.000132362
6.381208	0.000134037
6.358103	0.000135712
6.311894	0.000137388
6.288789	0.000140739
6.265685	0.00014409
6.242580	0.000146603
6.219475	0.000152467
6.196371	0.000157494
6.173266	0.000165871
6.150161	0.00017341
6.127057	0.000182625
6.103952	0.000191003
6.080847	0.000201056
6.057743	0.00021781
6.034638	0.000227025
6.011533	0.000233727
5.988429	0.000247969
5.965324	0.000256346
5.942219	0.00026221
5.919115	0.000274776
5.896010	0.000283153
5.872905	0.000296557
5.849801	0.000304934
5.826696	0.000314149
5.803591	0.000328391
5.780487	0.000336768
5.757382	0.000347659
5.734277	0.00035436
5.711173	0.000371115
5.688068	0.000379492
5.664963	0.000399598
5.641859	0.0004063
5.618754	0.00041719
5.595649	0.000428918
5.572545	0.000440647
5.549440	0.000457401
5.526335	0.000467454
5.503231	0.000485046
5.480126	0.000512692
5.457021	0.000536986
5.433917	0.000551227
5.410812	0.000569657
5.387707	0.000585574
5.364603	0.000600653
5.341498	0.000627461
5.318393	0.000655944
5.295289	0.000676887
5.272184	0.000700343
5.249079	0.000728826
5.225975	0.00074977
5.202870	0.000764849
5.179765	0.000783279
5.156661	0.000800034
5.133556	0.00083438
5.110451	0.000854486
5.087347	0.000877105
5.064242	0.000896373
5.041137	0.000910614
5.018033	0.000934071
4.994928	0.000947474
4.971823	0.000961716
4.948719	0.00098601
4.925614	0.00100528
4.902509	0.00102119
4.879405	0.00103292
4.856300	0.0010413
4.833195	0.00106224
4.810091	0.00108319
4.786986	0.00110497
4.763881	0.00112424
4.740777	0.00114434
4.717672	0.00117031
4.694567	0.00118874
4.671463	0.00121555
4.648358	0.00123733
4.625253	0.00125325
4.602149	0.00128592
4.579044	0.00130435
4.555939	0.00133032
4.532835	0.00136466
4.509730	0.00138728
4.486625	0.00140906
4.463521	0.00143001
4.440416	0.00146603
4.417311	0.00148697
4.394207	0.00151043
4.371102	0.00153891
4.347997	0.00156404
4.324893	0.0015875
4.301788	0.00161347
4.278683	0.00164782
4.255579	0.00166709
4.232474	0.00169976
4.209369	0.00171735
4.186265	0.00174248
4.163160	0.00177096
4.140055	0.00179777
4.116951	0.0018229
4.093846	0.00184468
4.070741	0.00187903
4.047637	0.00190165
4.024532	0.00193767
4.001427	0.00196113
3.978323	0.00198794
3.955218	0.00201056
3.932113	0.00203904
3.909009	0.00206752
3.885904	0.00210689
3.862799	0.00215381
3.839695	0.00218732
3.816590	0.00223172
3.793485	0.00227863
3.770381	0.00231968
3.747276	0.0023691
3.724171	0.00242607
3.701067	0.00250565
3.677962	0.00257938
3.654857	0.00268912
3.631753	0.00279216
3.608648	0.00294965
3.585543	0.00313312
3.562439	0.00331239
3.539334	0.00358214
3.516229	0.00380498
3.493125	0.00400771
3.470020	0.00424311
3.446915	0.00444333
3.423811	0.00470135
3.400706	0.00492251
3.377601	0.00510932
3.354497	0.00529111
3.331392	0.00549384
3.308287	0.00567731
3.285183	0.00590098
3.262078	0.00609701
3.238973	0.00633409
3.215869	0.00651923
3.192764	0.00678814
3.169659	0.00704783
3.146555	0.00728575
3.123450	0.00750775
3.100345	0.00778755
3.077241	0.00804809
3.054136	0.00831281
3.031031	0.00854151
3.007927	0.00883974
2.984822	0.00902404
2.961717	0.00920332
2.938613	0.00937338
2.915508	0.00968501
2.892403	0.00994052
2.869299	0.0101885
2.846194	0.0104457
2.823089	0.0107598
2.799985	0.0110162
2.776880	0.0112382
2.753775	0.0114585
2.730671	0.0116503
2.707566	0.0118707
2.684461	0.0120767
2.661357	0.0122828
2.638252	0.0124872
2.615147	0.0126925
2.592043	0.0129053
2.568938	0.0131758
2.545833	0.0133936
2.522729	0.0136148
2.499624	0.0139005
2.476519	0.0141543
2.453415	0.0144793
2.430310	0.0147449
2.407205	0.0150457
2.384101	0.0153925
2.360996	0.0157544
2.337891	0.0160769
2.314787	0.0163768
2.291682	0.016644
2.268577	0.0169171
2.245473	0.0171953
2.222368	0.0174893
2.199263	0.0177624
2.176159	0.0180297
2.153054	0.0183522
2.129949	0.0186831
2.106845	0.0189654
2.083740	0.0192293
2.060635	0.0194697
2.037531	0.0197612
2.014426	0.020026
1.991321	0.0202681
1.968217	0.0206467
1.945112	0.02112
1.922007	0.0216671
1.898903	0.022308
1.875798	0.0228441
1.852693	0.0232889
1.829589	0.0237773
1.806484	0.0244232
1.783379	0.0249912
1.760275	0.0258088
1.737170	0.0267521
1.714065	0.0277666
1.690961	0.0289679
1.667856	0.0302396
1.644751	0.0312591
1.621647	0.0322594
1.598542	0.0332211
1.575437	0.0341694
1.552333	0.0350834
1.529228	0.0358641
1.506123	0.0367613
1.483019	0.0376912
1.459914	0.0386822
1.436809	0.0394647
1.413705	0.0404306
1.390600	0.0413856
1.367495	0.0423281
1.344391	0.0430946
1.321286	0.043877
1.298181	0.0445715
1.275077	0.0453229
1.251972	0.046164
1.228867	0.0470478
1.205763	0.0480271
1.182658	0.049071
1.159553	0.050041
1.136449	0.0509626
1.113344	0.0519377
1.090239	0.05285
1.067135	0.0537514
1.044030	0.0548588
1.020925	0.0559244
0.997821	0.0570286
0.974716	0.0580858
0.951611	0.0590525
0.928507	0.0602505
0.905402	0.0614711
0.882297	0.0627109
0.859193	0.0641577
0.836088	0.0656011
0.812983	0.0670847
0.789879	0.0687543
0.766774	0.0702882
0.743669	0.0718983
0.720565	0.0736374
0.697460	0.0753916
0.674355	0.0769741
0.651251	0.0786236
0.628146	0.0801458
0.605041	0.0816662
0.581937	0.0832328
0.558832	0.0849259
0.535727	0.0867446
0.512623	0.0886739
0.489518	0.0906769
0.466413	0.0928248
0.443309	0.0948823
0.420204	0.0969197
0.397099	0.0992109
0.373995	0.101464
0.350890	0.104076
0.327785	0.106724
0.304681	0.109333
0.281576	0.112078
0.258471	0.114997
0.235367	0.118064
0.212262	0.121316
0.189157	0.124884
0.166053	0.128683
0.142948	0.132617
0.119843	0.136797
0.096739	0.141318
0.073634	0.145996
0.050529	0.151135
0.027425	0.157218
0.004320	0.222848
-0.018785	0.579731
-0.041889	0.59475
-0.064994	0.612773
-0.088099	0.63267
-0.111203	0.653397
-0.134308	0.673776
-0.157412	0.694118
-0.180517	0.713014
-0.203622	0.731335
-0.226726	0.748996
-0.249831	0.765932
-0.272936	0.782512
-0.296040	0.797608
-0.319145	0.812494
-0.342250	0.826482
-0.365354	0.839188
-0.388459	0.851531
-0.411564	0.862588
-0.434668	0.872914
-0.457773	0.882171
-0.480878	0.890836
-0.503982	0.898752
-0.527087	0.90611
-0.550192	0.913004
-0.573296	0.91942
-0.596401	0.925279
-0.619506	0.93108
-0.642610	0.936345
-0.665715	0.941022
-0.688820	0.94536
-0.711924	0.949412
-0.735029	0.953067
-0.758134	0.956375
-0.781238	0.959358
-0.804343	0.962132
-0.827448	0.964587
-0.850552	0.966969
-0.873657	0.969164
-0.896762	0.971246
-0.919866	0.973081
-0.942971	0.975044
-0.966076	0.976836
-0.989180	0.978655
-1.012285	0.980379
-1.035390	0.981997
-1.058494	0.983638
-1.081599	0.985257
-1.104704	0.986621
-1.127808	0.987913
-1.150913	0.989242
-1.174018	0.99048
-1.197122	0.99153
-1.220227	0.992447
-1.243332	0.993346
-1.266436	0.994157
-1.289541	0.994848
-1.312646	0.995507
-1.335750	0.996135
-1.358855	0.99668
-1.381960	0.997151
-1.405064	0.997509
-1.428169	0.99785
-1.451274	0.998165
-1.474378	0.998419
-1.497483	0.998636
-1.520588	0.99884
-1.543692	0.999007
-1.566797	0.999192
-1.589902	0.99933
-1.613006	0.999447
-1.636111	0.999534
-1.659216	0.999619
-1.682320	0.999686
-1.705425	0.999748
-1.728530	0.999791
-1.751634	0.999831
-1.774739	0.999856
-1.797844	0.999884
-1.820948	0.999907
-1.844053	0.99992
-1.867158	0.999946
-1.890262	0.999956
-1.913367	0.999963
-1.936472	0.999966
-1.959576	0.999974
-1.982681	0.999976
-2.005786	0.999983
-2.028890	0.999987
-2.051995	0.999992
-2.075100	0.999993
-2.098204	0.999994
-2.213728	0.999995
-2.283042	0.999999
-2.467879	1
&
28.099593	1.54481e-23
28.076489	1.61926e-23
28.053384	1.69729e-23
28.030279	1.77908e-23
28.007175	1.86482e-23
27.984070	1.95468e-23
27.960965	2.04888e-23
27.937861	2.14761e-23
27.914756	2.2511e-23
27.891651	2.35958e-23
27.868547	2.47328e-23
27.845442	2.59246e-23
27.822337	2.71739e-23
27.799233	2.84833e-23
27.776128	2.98558e-23
27.753023	3.12944e-23
27.729919	3.28024e-23
27.706814	3.4383e-23
27.683709	3.60397e-23
27.660605	3.77762e-23
27.637500	3.95964e-23
27.614395	4.15043e-23
27.591291	4.35042e-23
27.568186	4.56003e-23
27.545081	4.77974e-23
27.521977	5.01004e-23
27.498872	5.25143e-23
27.475767	5.50445e-23
27.452663	5.76966e-23
27.429558	6.04765e-23
27.406453	6.33902e-23
27.383349	6.64443e-23
27.360244	6.96456e-23
27.337139	7.3001e-23
27.314035	7.65181e-23
27.290930	8.02045e-23
27.267825	8.40686e-23
27.244721	8.81188e-23
27.221616	9.2364e-23
27.198511	9.68138e-23
27.175407	1.01478e-22
27.152302	1.06367e-22
27.129197	1.11491e-22
27.106093	1.16862e-22
27.082988	1.22492e-22
27.059883	1.28392e-22
27.036779	1.34578e-22
27.013674	1.4106e-22
26.990569	1.47856e-22
26.967465	1.54978e-22
26.944360	1.62444e-22
26.921255	1.70269e-22
26.898151	1.78471e-22
26.875046	1.87068e-22
26.851941	1.96079e-22
26.828837	2.05524e-22
26.805732	2.15424e-22
26.782627	2.258e-22
26.759523	2.36677e-22
26.736418	2.48077e-22
26.713313	2.60026e-22
26.690209	2.72551e-22
26.667104	2.85679e-22
26.643999	2.99439e-22
26.620895	3.13861e-22
26.597790	3.28979e-22
26.574685	3.44824e-22
26.551581	3.61432e-22
26.528476	3.7884e-22
26.505371	3.97086e-22
26.482267	4.16211e-22
26.459162	4.36256e-22
26.436057	4.57267e-22
26.412953	4.7929e-22
26.389848	5.02373e-22
26.366743	5.26568e-22
26.343639	5.51928e-22
26.320534	5.78508e-22
26.297430	6.06369e-22
26.274325	6.35571e-22
26.251220	6.66179e-22
26.228116	6.98261e-22
26.205011	7.31887e-22
26.181906	7.67133e-22
26.158802	8.04075e-22
26.135697	8.42796e-22
26.112592	8.83382e-22
26.089488	9.25921e-22
26.066383	9.70509e-22
26.043278	1.01724e-21
26.020174	1.06623e-21
25.997069	1.11757e-21
25.973964	1.17138e-21
25.950860	1.22779e-21
25.927755	1.28691e-21
25.904650	1.34888e-21
25.881546	1.41383e-21
25.858441	1.4819e-21
25.835336	1.55326e-21
25.812232	1.62804e-21
25.789127	1.70643e-21
25.766022	1.7886e-21
25.742918	1.87471e-21
25.719813	1.96498e-21
25.696708	2.05958e-21
25.673604	2.15875e-21
25.650499	2.26268e-21
25.627394	2.37162e-21
25.604290	2.4858e-21
25.581185	2.60548e-21
25.558080	2.73092e-21
25.534976	2.8624e-21
25.511871	3.0002e-21
25.488766	3.14464e-21
25.465662	3.29603e-21
25.442557	3.45471e-21
25.419452	3.62102e-21
25.396348	3.79534e-21
25.373243	3.97805e-21
25.350138	4.16956e-21
25.327034	4.37027e-21
25.303929	4.58066e-21
25.280824	4.80116e-21
25.257720	5.03228e-21
25.234615	5.27452e-21
25.211510	5.52842e-21
25.188406	5.79454e-21
25.165301	6.07346e-21
25.142196	6.36581e-21
25.119092	6.67223e-21
25.095987	6.99339e-21
25.072882	7.33001e-21
25.049778	7.68283e-21
25.026673	8.05263e-21
25.003568	8.44022e-21
24.980464	8.84646e-21
24.957359	9.27225e-21
24.934254	9.71853e-21
24.911150	1.01863e-20
24.888045	1.06766e-20
24.864940	1.11904e-20
24.841836	1.1729e-20
24.818731	1.22935e-20
24.795626	1.28851e-20
24.772522	1.35053e-20
24.749417	1.41552e-20
24.726312	1.48365e-20
24.703208	1.55505e-20
24.680103	1.62988e-20
24.656998	1.70832e-20
24.633894	1.79053e-20
24.610789	1.8767e-20
24.587684	1.96701e-20
24.564580	2.06167e-20
24.541475	2.16088e-20
24.518370	2.26487e-20
24.495266	2.37385e-20
24.472161	2.48808e-20
24.449056	2.60781e-20
24.425952	2.73329e-20
24.402847	2.86482e-20
24.379742	3.00267e-20
24.356638	3.14715e-20
24.333533	3.29858e-20
24.310428	3.45729e-20
24.287324	3.62364e-20
24.264219	3.798e-20
24.241114	3.98074e-20
24.218010	4.17227e-20
24.194905	4.37301e-20
24.171800	4.58341e-20
24.148696	4.80393e-20
24.125591	5.03506e-20
24.102486	5.2773e-20
24.079382	5.53119e-20
24.056277	5.7973e-20
24.033172	6.07621e-20
24.010068	6.36853e-20
23.986963	6.67491e-20
23.963858	6.99603e-20
23.940754	7.33259e-20
23.917649	7.68534e-20
23.894544	8.05505e-20
23.871440	8.44254e-20
23.848335	8.84867e-20
23.825230	9.27434e-20
23.802126	9.72047e-20
23.779021	1.01881e-19
23.755916	1.06781e-19
23.732812	1.11918e-19
23.709707	1.17301e-19
23.686602	1.22943e-19
23.663498	1.28857e-19
23.640393	1.35055e-19
23.617288	1.41551e-19
23.594184	1.4836e-19
23.571079	1.55495e-19
23.547974	1.62974e-19
23.524870	1.70813e-19
23.501765	1.79028e-19
23.478660	1.87639e-19
23.455556	1.96663e-19
23.432451	2.06122e-19
23.409346	2.16035e-19
23.386242	2.26425e-19
23.363137	2.37314e-19
23.340032	2.48727e-19
23.316928	2.60689e-19
23.293823	2.73226e-19
23.270718	2.86365e-19
23.247614	3.00136e-19
23.224509	3.1457e-19
23.201404	3.29697e-19
23.178300	3.45551e-19
23.155195	3.62168e-19
23.132090	3.79583e-19
23.108986	3.97836e-19
23.085881	4.16966e-19
23.062776	4.37016e-19
23.039672	4.58029e-19
23.016567	4.80053e-19
22.993462	5.03135e-19
22.970358	5.27327e-19
22.947253	5.52681e-19
22.924148	5.79255e-19
22.901044	6.07105e-19
22.877939	6.36295e-19
22.854834	6.66887e-19
22.831730	6.9895e-19
22.808625	7.32554e-19
22.785520	7.67773e-19
22.762416	8.04685e-19
22.739311	8.43371e-19
22.716206	8.83916e-19
22.693102	9.26409e-19
22.669997	9.70945e-19
22.646892	1.01762e-18
22.623788	1.06654e-18
22.600683	1.11781e-18
22.577578	1.17155e-18
22.554474	1.22786e-18
22.531369	1.28689e-18
22.508264	1.34875e-18
22.485160	1.41358e-18
22.462055	1.48153e-18
22.438950	1.55274e-18
22.415846	1.62737e-18
22.392741	1.70559e-18
22.369636	1.78757e-18
22.346532	1.87349e-18
22.323427	1.96354e-18
22.300322	2.05791e-18
22.277218	2.15682e-18
22.254113	2.26048e-18
22.231008	2.36912e-18
22.207904	2.48298e-18
22.184799	2.60231e-18
22.161694	2.72738e-18
22.138590	2.85845e-18
22.115485	2.99582e-18
22.092380	3.13979e-18
22.069276	3.29068e-18
22.046171	3.44881e-18
22.023066	3.61454e-18
21.999962	3.78823e-18
21.976857	3.97027e-18
21.953752	4.16105e-18
21.930648	4.361e-18
21.907543	4.57055e-18
21.884438	4.79017e-18
21.861334	5.02033e-18
21.838229	5.26155e-18
21.815124	5.51436e-18
21.792020	5.77931e-18
21.768915	6.05699e-18
21.745810	6.34801e-18
21.722706	6.653e-18
21.699601	6.97264e-18
21.676496	7.30763e-18
21.653392	7.65871e-18
21.630287	8.02666e-18
21.607182	8.41227e-18
21.584078	8.8164e-18
21.560973	9.23994e-18
21.537868	9.68382e-18
21.514764	1.0149e-17
21.491659	1.06366e-17
21.468554	1.11475e-17
21.445450	1.1683e-17
21.422345	1.22442e-17
21.399240	1.28323e-17
21.376136	1.34487e-17
21.353031	1.40947e-17
21.329926	1.47717e-17
21.306822	1.54812e-17
21.283717	1.62248e-17
21.260612	1.70041e-17
21.237508	1.78208e-17
21.214403	1.86767e-17
21.191298	1.95737e-17
21.168194	2.05138e-17
21.145089	2.1499e-17
21.121984	2.25315e-17
21.098880	2.36135e-17
21.075775	2.47476e-17
21.052670	2.5936e-17
21.029566	2.71815e-17
21.006461	2.84868e-17
20.983356	2.98548e-17
20.960252	3.12884e-17
20.937147	3.27909e-17
20.914042	3.43654e-17
20.890938	3.60156e-17
20.867833	3.77449e-17
20.844728	3.95573e-17
20.821624	4.14566e-17
20.798519	4.34471e-17
20.775414	4.55332e-17
20.752310	4.77193e-17
20.729205	5.00104e-17
20.706100	5.24115e-17
20.682996	5.49278e-17
20.659891	5.75648e-17
20.636786	6.03284e-17
20.613682	6.32246e-17
20.590577	6.62598e-17
20.567472	6.94407e-17
20.544368	7.27742e-17
20.521263	7.62677e-17
20.498158	7.99288e-17
20.475054	8.37656e-17
20.451949	8.77865e-17
20.428844	9.20003e-17
20.405740	9.64163e-17
20.382635	1.01044e-16
20.359530	1.05894e-16
20.336426	1.10977e-16
20.313321	1.16303e-16
20.290216	1.21885e-16
20.267112	1.27735e-16
20.244007	1.33866e-16
20.220902	1.4029e-16
20.197798	1.47023e-16
20.174693	1.54079e-16
20.151588	1.61473e-16
20.128484	1.69222e-16
20.105379	1.77343e-16
20.082274	1.85853e-16
20.059170	1.94772e-16
20.036065	2.04118e-16
20.012960	2.13913e-16
19.989856	2.24177e-16
19.966751	2.34934e-16
19.943646	2.46206e-16
19.920542	2.5802e-16
19.897437	2.70399e-16
19.874332	2.83373e-16
19.851228	2.96969e-16
19.828123	3.11217e-16
19.805018	3.26148e-16
19.781914	3.41795e-16
19.758809	3.58192e-16
19.735704	3.75376e-16
19.712600	3.93384e-16
19.689495	4.12256e-16
19.666391	4.32032e-16
19.643286	4.52756e-16
19.620181	4.74475e-16
19.597077	4.97234e-16
19.573972	5.21085e-16
19.550867	5.4608e-16
19.527763	5.72272e-16
19.504658	5.99721e-16
19.481553	6.28486e-16
19.458449	6.58629e-16
19.435344	6.90218e-16
19.412239	7.23321e-16
19.389135	7.58011e-16
19.366030	7.94364e-16
19.342925	8.32459e-16
19.319821	8.72381e-16
19.296716	9.14216e-16
19.273611	9.58057e-16
19.250507	1.004e-15
19.227402	1.05214e-15
19.204297	1.10259e-15
19.181193	1.15546e-15
19.158088	1.21087e-15
19.134983	1.26893e-15
19.111879	1.32977e-15
19.088774	1.39353e-15
19.065669	1.46034e-15
19.042565	1.53035e-15
19.019460	1.60372e-15
18.996355	1.68061e-15
18.973251	1.76118e-15
18.950146	1.84561e-15
18.927041	1.93408e-15
18.903937	2.0268e-15
18.880832	2.12396e-15
18.857727	2.22577e-15
18.834623	2.33246e-15
18.811518	2.44427e-15
18.788413	2.56143e-15
18.765309	2.6842e-15
18.742204	2.81285e-15
18.719099	2.94767e-15
18.695995	3.08895e-15
18.672890	3.23699e-15
18.649785	3.39213e-15
18.626681	3.55469e-15
18.603576	3.72505e-15
18.580471	3.90356e-15
18.557367	4.09063e-15
18.534262	4.28665e-15
18.511157	4.49206e-15
18.488053	4.70731e-15
18.464948	4.93288e-15
18.441843	5.16924e-15
18.418739	5.41692e-15
18.395634	5.67646e-15
18.372529	5.94844e-15
18.349425	6.23344e-15
18.326320	6.53208e-15
18.303215	6.84503e-15
18.280111	7.17296e-15
18.257006	7.51659e-15
18.233901	7.87667e-15
18.210797	8.254e-15
18.187692	8.64939e-15
18.164587	9.06372e-15
18.141483	9.49787e-15
18.118378	9.95282e-15
18.095273	1.04295e-14
18.072169	1.09291e-14
18.049064	1.14525e-14
18.025959	1.20011e-14
18.002855	1.25758e-14
17.979750	1.31781e-14
17.956645	1.38092e-14
17.933541	1.44706e-14
17.910436	1.51635e-14
17.887331	1.58897e-14
17.864227	1.66506e-14
17.841122	1.74479e-14
17.818017	1.82834e-14
17.794913	1.91588e-14
17.771808	2.00762e-14
17.748703	2.10374e-14
17.725599	2.20447e-14
17.702494	2.31001e-14
17.679389	2.4206e-14
17.656285	2.53649e-14
17.633180	2.65792e-14
17.610075	2.78516e-14
17.586971	2.91849e-14
17.563866	3.0582e-14
17.540761	3.20459e-14
17.517657	3.35798e-14
17.494552	3.51872e-14
17.471447	3.68714e-14
17.448343	3.86362e-14
17.425238	4.04854e-14
17.402133	4.2423e-14
17.379029	4.44534e-14
17.355924	4.65808e-14
17.332819	4.881e-14
17.309715	5.11458e-14
17.286610	5.35933e-14
17.263505	5.61579e-14
17.240401	5.88451e-14
17.217296	6.16608e-14
17.194191	6.46112e-14
17.171087	6.77027e-14
17.147982	7.09419e-14
17.124877	7.43361e-14
17.101773	7.78926e-14
17.078668	8.1619e-14
17.055563	8.55237e-14
17.032459	8.9615e-14
17.009354	9.3902e-14
16.986249	9.83938e-14
16.963145	1.031e-13
16.940040	1.08032e-13
16.916935	1.13199e-13
16.893831	1.18614e-13
16.870726	1.24287e-13
16.847621	1.30231e-13
16.824517	1.36459e-13
16.801412	1.42986e-13
16.778307	1.49823e-13
16.755203	1.56988e-13
16.732098	1.64495e-13
16.708993	1.72361e-13
16.685889	1.80603e-13
16.662784	1.89239e-13
16.639679	1.98287e-13
16.616575	2.07767e-13
16.593470	2.17701e-13
16.570365	2.28109e-13
16.547261	2.39014e-13
16.524156	2.50441e-13
16.501051	2.62413e-13
16.477947	2.74957e-13
16.454842	2.881e-13
16.431737	3.01871e-13
16.408633	3.163e-13
16.385528	3.31418e-13
16.362423	3.47259e-13
16.339319	3.63855e-13
16.316214	3.81245e-13
16.293109	3.99464e-13
16.270005	4.18554e-13
16.246900	4.38556e-13
16.223795	4.59513e-13
16.200691	4.8147e-13
16.177586	5.04476e-13
16.154481	5.2858e-13
16.131377	5.53835e-13
16.108272	5.80295e-13
16.085167	6.08019e-13
16.062063	6.37067e-13
16.038958	6.67501e-13
16.015853	6.99388e-13
15.992749	7.32797e-13
15.969644	7.67801e-13
15.946539	8.04475e-13
15.923435	8.429e-13
15.900330	8.83158e-13
15.877225	9.25338e-13
15.854121	9.69531e-13
15.831016	1.01583e-12
15.807911	1.06434e-12
15.784807	1.11517e-12
15.761702	1.16842e-12
15.738597	1.22421e-12
15.715493	1.28267e-12
15.692388	1.34391e-12
15.669283	1.40807e-12
15.646179	1.4753e-12
15.623074	1.54573e-12
15.599969	1.61952e-12
15.576865	1.69683e-12
15.553760	1.77783e-12
15.530655	1.8627e-12
15.507551	1.95161e-12
15.484446	2.04475e-12
15.461341	2.14235e-12
15.438237	2.24459e-12
15.415132	2.35171e-12
15.392027	2.46394e-12
15.368923	2.58152e-12
15.345818	2.70471e-12
15.322713	2.83377e-12
15.299609	2.96898e-12
15.276504	3.11064e-12
15.253399	3.25905e-12
15.230295	3.41454e-12
15.207190	3.57743e-12
15.184085	3.74809e-12
15.160981	3.92689e-12
15.137876	4.11421e-12
15.114771	4.31045e-12
15.091667	4.51604e-12
15.068562	4.73144e-12
15.045457	4.95709e-12
15.022353	5.1935e-12
14.999248	5.44117e-12
14.976143	5.70064e-12
14.953039	5.97248e-12
14.929934	6.25726e-12
14.906829	6.55561e-12
14.883725	6.86817e-12
14.860620	7.19562e-12
14.837515	7.53867e-12
14.814411	7.89805e-12
14.791306	8.27455e-12
14.768201	8.66898e-12
14.745097	9.08219e-12
14.721992	9.51508e-12
14.698887	9.96858e-12
14.675783	1.04437e-11
14.652678	1.09414e-11
14.629573	1.14628e-11
14.606469	1.2009e-11
14.583364	1.25813e-11
14.560259	1.31807e-11
14.537155	1.38087e-11
14.514050	1.44666e-11
14.490945	1.51559e-11
14.467841	1.58779e-11
14.444736	1.66342e-11
14.421631	1.74266e-11
14.398527	1.82567e-11
14.375422	1.91262e-11
14.352317	2.00372e-11
14.329213	2.09914e-11
14.306108	2.19911e-11
14.283003	2.30383e-11
14.259899	2.41354e-11
14.236794	2.52846e-11
14.213689	2.64885e-11
14.190585	2.77496e-11
14.167480	2.90707e-11
14.144375	3.04547e-11
14.121271	3.19044e-11
14.098166	3.34231e-11
14.075061	3.5014e-11
14.051957	3.66805e-11
14.028852	3.84263e-11
14.005747	4.0255e-11
13.982643	4.21707e-11
13.959538	4.41774e-11
13.936433	4.62795e-11
13.913329	4.84816e-11
13.890224	5.07882e-11
13.867119	5.32045e-11
13.844015	5.57356e-11
13.820910	5.8387e-11
13.797805	6.11643e-11
13.774701	6.40736e-11
13.751596	6.71211e-11
13.728491	7.03134e-11
13.705387	7.36573e-11
13.682282	7.716e-11
13.659177	8.08291e-11
13.636073	8.46724e-11
13.612968	8.86982e-11
13.589863	9.29153e-11
13.566759	9.73325e-11
13.543654	1.01959e-10
13.520549	1.06806e-10
13.497445	1.11883e-10
13.474340	1.17201e-10
13.451235	1.22771e-10
13.428131	1.28605e-10
13.405026	1.34717e-10
13.381921	1.41118e-10
13.358817	1.47823e-10
13.335712	1.54847e-10
13.312607	1.62203e-10
13.289503	1.69909e-10
13.266398	1.7798e-10
13.243293	1.86434e-10
13.220189	1.95289e-10
13.197084	2.04564e-10
13.173979	2.14279e-10
13.150875	2.24455e-10
13.127770	2.35113e-10
13.104665	2.46277e-10
13.081561	2.57969e-10
13.058456	2.70217e-10
13.035352	2.83044e-10
13.012247	2.9648e-10
12.989142	3.10553e-10
12.966038	3.25292e-10
12.942933	3.40731e-10
12.919828	3.569e-10
12.896724	3.73836e-10
12.873619	3.91575e-10
12.850514	4.10153e-10
12.827410	4.29612e-10
12.804305	4.49993e-10
12.781200	4.71339e-10
12.758096	4.93696e-10
12.734991	5.17111e-10
12.711886	5.41636e-10
12.688782	5.67322e-10
12.665677	5.94224e-10
12.642572	6.22399e-10
12.619468	6.51908e-10
12.596363	6.82814e-10
12.573258	7.15183e-10
12.550154	7.49083e-10
12.527049	7.84588e-10
12.503944	8.21773e-10
12.480840	8.60717e-10
12.457735	9.01504e-10
12.434630	9.4422e-10
12.411526	9.88957e-10
12.388421	1.03581e-09
12.365316	1.08488e-09
12.342212	1.13627e-09
12.319107	1.19008e-09
12.296002	1.24645e-09
12.272898	1.30547e-09
12.249793	1.36729e-09
12.226688	1.43203e-09
12.203584	1.49983e-09
12.180479	1.57083e-09
12.157374	1.64519e-09
12.134270	1.72306e-09
12.111165	1.80462e-09
12.088060	1.89002e-09
12.064956	1.97946e-09
12.041851	2.07312e-09
12.018746	2.1712e-09
11.995642	2.27392e-09
11.972537	2.38148e-09
11.949432	2.49413e-09
11.926328	2.61209e-09
11.903223	2.73562e-09
11.880118	2.86498e-09
11.857014	3.00044e-09
11.833909	3.14229e-09
11.810804	3.29084e-09
11.787700	3.4464e-09
11.764595	3.60929e-09
11.741490	3.77987e-09
11.718386	3.95849e-09
11.695281	4.14554e-09
11.672176	4.3414e-09
11.649072	4.5465e-09
11.625967	4.76126e-09
11.602862	4.98615e-09
11.579758	5.22164e-09
11.556653	5.46822e-09
11.533548	5.72642e-09
11.510444	5.99679e-09
11.487339	6.27989e-09
11.464234	6.57633e-09
11.441130	6.88673e-09
11.418025	7.21174e-09
11.394920	7.55206e-09
11.371816	7.9084e-09
11.348711	8.28151e-09
11.325606	8.67218e-09
11.302502	9.08124e-09
11.279397	9.50954e-09
11.256292	9.958e-09
11.233188	1.04276e-08
11.210083	1.09192e-08
11.186978	1.1434e-08
11.163874	1.19729e-08
11.140769	1.25372e-08
11.117664	1.31281e-08
11.094560	1.37467e-08
11.071455	1.43943e-08
11.048350	1.50725e-08
11.025246	1.57824e-08
11.002141	1.65258e-08
10.979036	1.7304e-08
10.955932	1.81188e-08
10.932827	1.89719e-08
10.909722	1.9865e-08
10.886618	2.08e-08
10.863513	2.17789e-08
10.840408	2.28038e-08
10.817304	2.38767e-08
10.794199	2.5e-08
10.771094	2.6176e-08
10.747990	2.74072e-08
10.724885	2.8696e-08
10.701780	3.00453e-08
10.678676	3.14579e-08
10.655571	3.29367e-08
10.632466	3.44848e-08
10.609362	3.61054e-08
10.586257	3.78019e-08
10.563152	3.95779e-08
10.540048	4.14371e-08
10.516943	4.33833e-08
10.493838	4.54207e-08
10.470734	4.75534e-08
10.447629	4.9786e-08
10.424524	5.2123e-08
10.401420	5.45693e-08
10.378315	5.71301e-08
10.355210	5.98106e-08
10.332106	6.26165e-08
10.309001	6.55536e-08
10.285896	6.86279e-08
10.262792	7.1846e-08
10.239687	7.52144e-08
10.216582	7.87401e-08
10.193478	8.24305e-08
10.170373	8.62933e-08
10.147268	9.03364e-08
10.124164	9.45682e-08
10.101059	9.89975e-08
10.077954	1.03634e-07
10.054850	1.08486e-07
10.031745	1.13564e-07
10.008640	1.1888e-07
9.985536	1.24443e-07
9.962431	1.30266e-07
9.939326	1.36359e-07
9.916222	1.42737e-07
9.893117	1.49412e-07
9.870012	1.56398e-07
9.846908	1.63709e-07
9.823803	1.7136e-07
9.800698	1.79368e-07
9.777594	1.87748e-07
9.754489	1.96517e-07
9.731384	2.05695e-07
9.708280	2.15299e-07
9.685175	2.2535e-07
9.662070	2.35868e-07
9.638966	2.46875e-07
9.615861	2.58392e-07
9.592756	2.70445e-07
9.569652	2.83057e-07
9.546547	2.96255e-07
9.523442	3.10065e-07
9.500338	3.24515e-07
9.477233	3.39636e-07
9.454128	3.55458e-07
9.431024	3.72013e-07
9.407919	3.89335e-07
9.384814	4.0746e-07
9.361710	4.26424e-07
9.338605	4.46266e-07
9.315500	4.67026e-07
9.292396	4.88747e-07
9.269291	5.11473e-07
9.246186	5.35249e-07
9.223082	5.60125e-07
9.199977	5.86151e-07
9.176872	6.13379e-07
9.153768	6.41864e-07
9.130663	6.71664e-07
9.107558	7.0284e-07
9.084454	7.35455e-07
9.061349	7.69573e-07
9.038244	8.05265e-07
9.015140	8.42602e-07
8.992035	8.81659e-07
8.968930	9.22515e-07
8.945826	9.65253e-07
8.922721	1.00996e-06
8.899616	1.05672e-06
8.876512	1.10563e-06
8.853407	1.15679e-06
8.830302	1.2103e-06
8.807198	1.26627e-06
8.784093	1.32481e-06
8.760988	1.38604e-06
8.737884	1.45008e-06
8.714779	1.51705e-06
8.691674	1.5871e-06
8.668570	1.66035e-06
8.645465	1.73696e-06
8.622360	1.81708e-06
8.599256	1.90086e-06
8.576151	1.98848e-06
8.553046	2.0801e-06
8.529942	2.17591e-06
8.506837	2.2761e-06
8.483732	2.38086e-06
8.460628	2.49041e-06
8.437523	2.60495e-06
8.414418	2.72471e-06
8.391314	2.84993e-06
8.368209	2.98085e-06
8.345104	3.11774e-06
8.322000	3.26085e-06
8.298895	3.41046e-06
8.275790	3.56688e-06
8.252686	3.73041e-06
8.229581	3.90135e-06
8.206476	4.08005e-06
8.183372	4.26686e-06
8.160267	4.46212e-06
8.137162	4.66624e-06
8.114058	4.87959e-06
8.090953	5.10259e-06
8.067848	5.33566e-06
8.044744	5.57927e-06
8.021639	5.83388e-06
7.998534	6.09996e-06
7.975430	6.37805e-06
7.952325	6.66866e-06
7.929220	6.97235e-06
7.906116	7.2897e-06
7.883011	7.62131e-06
7.859906	7.96782e-06
7.836802	8.32988e-06
7.813697	8.70817e-06
7.790592	9.10341e-06
7.767488	9.51635e-06
7.744383	9.94775e-06
7.721278	1.03984e-05
7.698174	1.08692e-05
7.675069	1.1361e-05
7.651964	1.18748e-05
7.628860	1.24114e-05
7.605755	1.29719e-05
7.582650	1.35572e-05
7.559546	1.41686e-05
7.536441	1.48071e-05
7.513336	1.54738e-05
7.490232	1.61701e-05
7.467127	1.68972e-05
7.444022	1.76563e-05
7.420918	1.8449e-05
7.397813	1.92765e-05
7.374708	2.01405e-05
7.351604	2.10424e-05
7.328499	2.19839e-05
7.305394	2.29667e-05
7.282290	2.39924e-05
7.259185	2.50631e-05
7.236080	2.61804e-05
7.212976	2.73464e-05
7.189871	2.85632e-05
7.166766	2.98329e-05
7.143662	3.11576e-05
7.120557	3.25397e-05
7.097452	3.39816e-05
7.074348	3.54856e-05
7.051243	3.70545e-05
7.028138	3.86909e-05
7.005034	4.03975e-05
6.981929	4.21772e-05
6.958824	4.40329e-05
6.935720	4.59679e-05
6.912615	4.79852e-05
6.889510	5.00882e-05
6.866406	5.22803e-05
6.843301	5.45651e-05
6.820196	5.69463e-05
6.797092	5.94276e-05
6.773987	6.20129e-05
6.750882	6.47065e-05
6.727778	6.75124e-05
6.704673	7.0435e-05
6.681568	7.34788e-05
6.658464	7.66483e-05
6.635359	7.99484e-05
6.612254	8.3384e-05
6.589150	8.696e-05
6.566045	9.06818e-05
6.542940	9.45545e-05
6.519836	9.85837e-05
6.496731	0.000102775
6.473627	0.000107134
6.450522	0.000111667
6.427417	0.00011638
6.404313	0.000121278
6.381208	0.000126368
6.358103	0.000131657
6.334999	0.000137151
6.311894	0.000142856
6.288789	0.000148779
6.265685	0.000154927
6.242580	0.000161306
6.219475	0.000167923
6.196371	0.000174785
6.173266	0.000181897
6.150161	0.000189267
6.127057	0.000196901
6.103952	0.000204805
6.080847	0.000212985
6.057743	0.000221446
6.034638	0.000230193
6.011533	0.000239232
5.988429	0.000248565
5.965324	0.000258196
5.942219	0.000268128
5.919115	0.000278361
5.896010	0.000288896
5.872905	0.000299731
5.849801	0.000310862
5.826696	0.000322284
5.803591	0.000333989
5.780487	0.000345965
5.757382	0.000358197
5.734277	0.000370665
5.711173	0.000383343
5.688068	0.0003962
5.664963	0.000409194
5.641859	0.000422272
5.618754	0.000435368
5.595649	0.000448395
5.572545	0.00046124
5.549440	0.000473748
5.526335	0.000485701
5.503231	0.000496766
5.480126	0.00050635
&
```
