## Supplementary material for "All-at-once RNA folding with 3D motif prediction framed by evolutionary information": RF00041_Entero_OriR.cacofold.helixcov

```
# RMs = 4 L = 129

# RM_HELIX NESTED 7-11 17-21, nbp = 5 nbp_cov = 0
# pvals: 0.793196,0.41704,0.281861,0.41704,0.41704
# aggregated NONE
NESTED  ::::::<<<<<_____>>>>>::::::::::::::::::::::::::::::::::::::::::::::::::::::::::::::::::::::::::::::::::::::::::::::::::::::
        :::::::::::::::::::::::::::::::::::::::::::::::::::::::::::::::::::::::::::::::::::::::::::::::::::::::::::::::::::::::::::

# RM_HELIX NESTED 28-39 52-63, nbp = 11 nbp_cov = 0
# pvals: 0.0882514,0.281861,0.41704,0.41704,0.559176,0.41704,0.41704,0.451459,0.281861,0.0331667,0.0176596
# aggregated NONE
NESTED  ::::::::::::::::::::::::::<<<<-<<<<<<<________>>>>>>>>>>>::::::::::::::::::::::::::::::::::::::::::::::::::::::::::::::::::
        :::::::::::::::::::::::::::::::::::::::::::::::::::::::::::::::::::::::::::::::::::::::::::::::::::::::::::::::::::::::::::

# RM_HELIX NESTED 66-77 94-105, nbp = 12 nbp_cov = 0
# pvals: 0.41704,0.41704,0.281861,0.41704,0.41704,0.41704,0.00535786,0.00555111,0.046728,0.146555,0.116313,0.00389178
# aggregated NONE
NESTED  :::::::::::::::::::::::::::::::::::::::::::::::::::::::::::<<<<<<<<<<<<________________>>>>>>>>>>>>::::::::::::::::::::::::
        :::::::::::::::::::::::::::::::::::::::::::::::::::::::::::::::::::::::::::::::::::::::::::::::::::::::::::::::::::::::::::

# RM_HELIX NESTED 115-119 125-129, nbp = 5 nbp_cov = 0
# pvals: 0.41704,0.41704,0.41704,0.41704,0.41704
# aggregated NONE
NESTED  ::::::::::::::::::::::::::::::::::::::::::::::::::::::::::::::::::::::::::::::::::::::::::::::::::::::::::::<<<<<_____>>>>>
        :::::::::::::::::::::::::::::::::::::::::::::::::::::::::::::::::::::::::::::::::::::::::::::::::::::::::::::::::::::::::::
```
