## Supplementary material for "All-at-once RNA folding with 3D motif prediction framed by evolutionary information": RF00041_Entero_OriR.cacofold.power

```
# Power analysis of CaCoFold structure 
#
# Powertype = SINGLE SUBSTITUTIONS
# covary  left_pos      right_pos    substitutions      power
#----------------------------------------------------------------
          7		21		10		0.32
          8		20		3		0.02
          9		19		7		0.20
          10		18		8		0.24
          11		17		0		0.00
          28		63		8		0.24
          29		62		1		0.00
          30		61		0		0.00
          31		60		4		0.07
          33		59		2		0.00
          34		58		0		0.00
          35		57		0		0.00
          36		55		2		0.00
          37		54		1		0.00
          38		53		17		0.52
          39		52		15		0.47
          66		105		0		0.00
          67		104		0		0.00
          68		103		1		0.00
          69		102		3		0.02
          70		101		0		0.00
          71		100		1		0.00
          72		99		11		0.35
          73		98		7		0.20
          74		97		7		0.20
          75		96		5		0.11
          76		95		4		0.07
          77		94		4		0.07
          115		129		1		0.00
          116		128		0		0.00
          117		127		1		0.00
          118		126		2		0.00
          119		125		5		0.11
#
# BPAIRS 33
# avg substitutions per BP  3.9
# BPAIRS expected to covary 3.2 +/- 1.5
# BPAIRS observed to covary 0
#
```
