## Supplementary material for "All-at-once RNA folding with 3D motif prediction framed by evolutionary information": RF00041_Entero_OriR.helixcov

```
# RMs = 5 L = 129

# RM_HELIX NESTED 33-41 50-59, nbp = 9 nbp_cov = 0
# pvals: 0.559176,0.41704,0.41704,0.451459,0.281861,0.0331667,0.0176596,0.0904638,0.0611222
# aggregated NONE
NESTED  :::::::::::::::::::::::::::::::<<<<<<<<<____>>>>>>>>>::::::::::::::::::::::::::::::::::::::::::::::::::::::::::::::::::::::
        :::::::::::::::::::::::::::::::::::::::::::::::::::::::::::::::::::::::::::::::::::::::::::::::::::::::::::::::::::::::::::

# RM_HELIX NESTED 26-30 61-65, nbp = 4 nbp_cov = 0
# pvals: 0.41704,0.0882514,0.281861,0.41704
# aggregated NONE
NESTED  ::::::::::::::::::::::::<-<<<_________________________>>>->::::::::::::::::::::::::::::::::::::::::::::::::::::::::::::::::
        :::::::::::::::::::::::::::::::::::::::::::::::::::::::::::::::::::::::::::::::::::::::::::::::::::::::::::::::::::::::::::

# RM_HELIX NESTED 66-77 94-105, nbp = 12 nbp_cov = 0
# pvals: 0.41704,0.41704,0.281861,0.41704,0.41704,0.41704,0.00535786,0.00555111,0.046728,0.146555,0.116313,0.00389178
# aggregated NONE
NESTED  :::::::::::::::::::::::::::::::::::::::::::::::::::::::::::<<<<<<<<<<<<________________>>>>>>>>>>>>::::::::::::::::::::::::
        :::::::::::::::::::::::::::::::::::::::::::::::::::::::::::::::::::::::::::::::::::::::::::::::::::::::::::::::::::::::::::

# RM_HELIX NESTED 115-118 126-129, nbp = 4 nbp_cov = 0
# pvals: 0.41704,0.41704,0.41704,0.41704
# aggregated NONE
NESTED  ::::::::::::::::::::::::::::::::::::::::::::::::::::::::::::::::::::::::::::::::::::::::::::::::::::::::::::<<<<_______>>>>
        :::::::::::::::::::::::::::::::::::::::::::::::::::::::::::::::::::::::::::::::::::::::::::::::::::::::::::::::::::::::::::

# RM_HELIX PK 79-84 120-125, nbp = 6 nbp_cov = 0
# pvals: 0.41704,0.41704,0.41704,0.41704,0.41704,0.41704
# aggregated NONE
PK      ::::::::::::::::::::::::::::::::::::::::::::::::::::::::::::::::::::::::<<<<<<___________________________________>>>>>>::::
        :::::::::::::::::::::::::::::::::::::::::::::::::::::::::::::::::::::::::::::::::::::::::::::::::::::::::::::::::::::::::::
```
