## Supplementary material for "All-at-once RNA folding with 3D motif prediction framed by evolutionary information": RF00041_Entero_OriR.surv

```
26.150000	0.0285714
24.250000	0.0571429
23.950000	0.0857143
15.950000	0.114286
11.400000	0.142857
8.850000	0.171429
6.800000	0.2
4.250000	0.228571
4.100000	0.257143
2.650000	0.285714
1.450000	0.314286
0.000000	0.4
-0.050000	0.942857
-0.100000	0.971429
-0.350000	1
&
39.250000	0.000133905
35.050000	0.000267809
34.000000	0.000401714
31.300000	0.000535619
30.150000	0.000669523
27.400000	0.000803428
24.000000	0.000937333
21.800000	0.00107124
19.900000	0.00120514
19.600000	0.00133905
18.850000	0.00147295
17.350000	0.00160686
17.150000	0.00187467
16.300000	0.00200857
15.600000	0.00214247
15.400000	0.00241028
15.150000	0.00254419
15.000000	0.00267809
14.950000	0.002812
14.750000	0.0029459
14.500000	0.00307981
14.350000	0.00321371
14.000000	0.00334762
13.750000	0.00348152
13.400000	0.00361543
13.300000	0.00374933
12.950000	0.00388324
12.900000	0.00401714
12.850000	0.00415104
12.750000	0.00428495
12.700000	0.00441885
12.650000	0.00482057
12.450000	0.00495447
12.350000	0.00508838
12.000000	0.00522228
11.950000	0.00535619
11.900000	0.00549009
11.800000	0.005624
11.700000	0.0057579
11.450000	0.00589181
11.400000	0.00602571
11.350000	0.00629352
11.250000	0.00642742
11.150000	0.00669523
11.050000	0.00682914
10.950000	0.00696304
10.600000	0.00723085
10.550000	0.00763257
10.300000	0.00790037
10.200000	0.00816818
10.050000	0.00830209
10.000000	0.00843599
9.850000	0.0085699
9.750000	0.0087038
9.700000	0.00883771
9.350000	0.00897161
9.250000	0.00910552
9.150000	0.00950723
9.100000	0.00964114
9.050000	0.00990894
8.850000	0.0101768
8.800000	0.0103107
8.750000	0.0104446
8.700000	0.0105785
8.650000	0.0107124
8.600000	0.0108463
8.550000	0.0111141
8.250000	0.011248
7.900000	0.0115158
7.850000	0.0116497
7.800000	0.0119175
7.750000	0.0121853
7.600000	0.0123192
7.450000	0.0124531
7.350000	0.012587
7.250000	0.0128548
7.200000	0.0129888
7.100000	0.0133905
7.050000	0.0137922
7.000000	0.0139261
6.800000	0.01406
6.600000	0.0143278
6.550000	0.0144617
6.500000	0.0145956
6.400000	0.0148634
6.350000	0.0149973
6.300000	0.0151312
6.200000	0.015399
6.150000	0.0155329
6.100000	0.0158007
6.000000	0.0162025
5.950000	0.0164703
5.850000	0.0166042
5.800000	0.0167381
5.750000	0.016872
5.700000	0.0172737
5.650000	0.0174076
5.600000	0.0178093
5.500000	0.0179432
5.450000	0.0180771
5.400000	0.018211
5.350000	0.0183449
5.250000	0.0187467
5.150000	0.0190145
5.050000	0.0192823
5.000000	0.0199518
4.950000	0.0203535
4.900000	0.0204874
4.850000	0.0207552
4.800000	0.0211569
4.750000	0.0212908
4.700000	0.0215587
4.600000	0.0219604
4.550000	0.0222282
4.500000	0.0223621
4.450000	0.022496
4.350000	0.0228977
4.300000	0.0230316
4.200000	0.0232994
4.100000	0.0235672
4.050000	0.0237011
4.000000	0.0242367
3.900000	0.0247724
3.850000	0.0250402
3.800000	0.025308
3.700000	0.0257097
3.650000	0.0258436
3.600000	0.0262453
3.500000	0.0265131
3.450000	0.026647
3.400000	0.0271826
3.350000	0.0278522
3.300000	0.0283878
3.250000	0.0289234
3.200000	0.0297268
3.150000	0.0306642
3.100000	0.0314676
3.050000	0.0320032
3.000000	0.0321371
2.950000	0.0330745
2.900000	0.033744
2.850000	0.0345474
2.800000	0.0348152
2.750000	0.0349491
2.700000	0.0356186
2.650000	0.036556
2.600000	0.0370916
2.550000	0.0376272
2.500000	0.0382967
2.450000	0.0392341
2.400000	0.0399036
2.350000	0.0401714
2.300000	0.0411087
2.250000	0.0416443
2.200000	0.0427156
2.150000	0.0429834
2.100000	0.0436529
2.050000	0.0445903
2.000000	0.0452598
1.950000	0.0456615
1.900000	0.0465988
1.850000	0.0472683
1.800000	0.0476701
1.750000	0.0484735
1.700000	0.049143
1.650000	0.0496786
1.600000	0.0500803
1.550000	0.0502142
1.500000	0.0514194
1.450000	0.0524906
1.400000	0.053428
1.350000	0.0539636
1.300000	0.0544992
1.250000	0.0558382
1.200000	0.0565078
1.150000	0.0578468
1.100000	0.0586502
1.050000	0.059052
1.000000	0.0595876
0.950000	0.0599893
0.900000	0.0611944
0.850000	0.0621318
0.800000	0.0626674
0.750000	0.0636047
0.700000	0.0642742
0.650000	0.0653455
0.600000	0.0672201
0.550000	0.0685592
0.500000	0.0702999
0.450000	0.0720407
0.400000	0.0728441
0.350000	0.0739154
0.300000	0.0755222
0.250000	0.0769952
0.200000	0.0790037
0.150000	0.0811462
0.100000	0.0830209
0.050000	0.0863685
0.000000	0.237547
-0.050000	0.818425
-0.100000	0.826727
-0.150000	0.833958
-0.200000	0.840386
-0.250000	0.845742
-0.300000	0.850428
-0.350000	0.856454
-0.400000	0.863417
-0.450000	0.8673
-0.500000	0.871585
-0.550000	0.875736
-0.600000	0.880021
-0.650000	0.882967
-0.700000	0.886583
-0.750000	0.88993
-0.800000	0.892207
-0.850000	0.895019
-0.900000	0.897429
-0.950000	0.900777
-1.000000	0.90399
-1.050000	0.90707
-1.100000	0.91015
-1.150000	0.912292
-1.200000	0.91564
-1.250000	0.917649
-1.300000	0.919389
-1.350000	0.92113
-1.400000	0.922603
-1.450000	0.923808
-1.500000	0.925683
-1.550000	0.927825
-1.600000	0.929432
-1.650000	0.931173
-1.700000	0.933449
-1.750000	0.935726
-1.800000	0.937467
-1.850000	0.939475
-1.900000	0.940546
-1.950000	0.942153
-2.000000	0.943492
-2.050000	0.945501
-2.100000	0.946974
-2.150000	0.947509
-2.200000	0.948179
-2.250000	0.949652
-2.300000	0.951125
-2.350000	0.952464
-2.400000	0.954339
-2.450000	0.955544
-2.500000	0.956615
-2.550000	0.958222
-2.600000	0.959159
-2.650000	0.959963
-2.700000	0.961302
-2.750000	0.962239
-2.800000	0.963042
-2.850000	0.96331
-2.900000	0.964381
-2.950000	0.965319
-3.000000	0.965854
-3.050000	0.966658
-3.100000	0.967193
-3.150000	0.9688
-3.200000	0.970273
-3.250000	0.970541
-3.300000	0.970943
-3.350000	0.971746
-3.400000	0.972683
-3.450000	0.973487
-3.500000	0.974558
-3.550000	0.975094
-3.600000	0.975495
-3.650000	0.976165
-3.700000	0.976834
-3.750000	0.977638
-3.800000	0.978174
-3.850000	0.978843
-3.900000	0.979513
-3.950000	0.979914
-4.000000	0.980584
-4.050000	0.981119
-4.150000	0.981521
-4.200000	0.982325
-4.250000	0.982458
-4.300000	0.982994
-4.350000	0.983262
-4.400000	0.98353
-4.450000	0.983798
-4.500000	0.984333
-4.550000	0.984601
-4.600000	0.985003
-4.650000	0.98527
-4.700000	0.985404
-4.750000	0.985806
-4.800000	0.986208
-4.850000	0.986476
-4.900000	0.986877
-4.950000	0.987145
-5.000000	0.987413
-5.050000	0.987681
-5.100000	0.987815
-5.150000	0.988484
-5.200000	0.988618
-5.250000	0.98902
-5.300000	0.989422
-5.350000	0.989555
-5.400000	0.989689
-5.450000	0.989957
-5.500000	0.990225
-5.550000	0.990627
-5.600000	0.991028
-5.650000	0.991162
-5.700000	0.99143
-5.750000	0.991564
-5.800000	0.991698
-5.900000	0.991832
-5.950000	0.991966
-6.000000	0.9921
-6.050000	0.992234
-6.100000	0.992635
-6.150000	0.992903
-6.200000	0.993037
-6.250000	0.993305
-6.400000	0.993706
-6.450000	0.99384
-6.500000	0.993974
-6.550000	0.994242
-6.600000	0.994376
-6.700000	0.99451
-6.750000	0.994644
-6.850000	0.994778
-6.900000	0.994912
-7.000000	0.995179
-7.050000	0.995313
-7.100000	0.995447
-7.150000	0.995581
-7.200000	0.995715
-7.250000	0.996117
-7.300000	0.996251
-7.450000	0.996385
-7.500000	0.996518
-7.600000	0.996652
-7.750000	0.997054
-8.000000	0.997188
-8.050000	0.997322
-8.100000	0.99759
-8.250000	0.997858
-8.300000	0.998125
-8.450000	0.998259
-8.550000	0.998527
-8.650000	0.998661
-8.800000	0.998795
-9.350000	0.998929
-9.550000	0.999197
-9.600000	0.99933
-9.800000	0.999464
-9.950000	1
&
64.700000	6.664e-06
64.350000	1.3328e-05
58.050000	1.9992e-05
53.600000	2.6656e-05
53.100000	3.332e-05
51.400000	3.9984e-05
49.950000	4.6648e-05
48.000000	5.3312e-05
46.750000	5.9976e-05
45.600000	6.664e-05
45.550000	7.3304e-05
44.050000	8.6632e-05
43.900000	9.3296e-05
43.550000	9.996e-05
42.850000	0.000113288
42.400000	0.000119952
41.950000	0.00013328
41.850000	0.000139944
41.150000	0.000153272
40.350000	0.000159936
39.700000	0.0001666
39.200000	0.000173264
39.100000	0.000179928
39.050000	0.000186592
39.000000	0.000193256
38.900000	0.00019992
38.500000	0.000206584
38.100000	0.000219912
38.050000	0.000226576
38.000000	0.00023324
37.900000	0.000239904
37.850000	0.000259896
37.750000	0.00026656
37.650000	0.000273224
37.550000	0.000293216
37.400000	0.000313208
37.250000	0.0003332
37.150000	0.000339864
37.100000	0.000346528
37.050000	0.000353192
36.950000	0.000359856
36.850000	0.000373184
36.800000	0.000386512
36.750000	0.000393176
36.700000	0.000406504
36.650000	0.000426496
36.350000	0.000439824
36.250000	0.000446488
36.200000	0.000459816
36.100000	0.00046648
35.900000	0.000479808
35.850000	0.000493136
35.800000	0.0004998
35.700000	0.000519792
35.650000	0.00053312
35.600000	0.000539784
35.500000	0.000546448
35.450000	0.000553112
35.350000	0.00056644
35.200000	0.000579768
35.000000	0.000593096
34.900000	0.000606424
34.850000	0.000626416
34.800000	0.000639744
34.750000	0.000646408
34.700000	0.000653072
34.650000	0.0006664
34.600000	0.000686392
34.550000	0.000706384
34.450000	0.000719712
34.400000	0.00073304
34.350000	0.000739704
34.300000	0.000753032
34.250000	0.00076636
34.150000	0.000773024
34.100000	0.000786352
34.050000	0.000793016
34.000000	0.000806344
33.950000	0.000839664
33.900000	0.000852992
33.850000	0.000872984
33.800000	0.00089964
33.650000	0.000906304
33.600000	0.00093296
33.550000	0.000939624
33.500000	0.00096628
33.450000	0.000979608
33.400000	0.000992936
33.350000	0.00101959
33.300000	0.00102626
33.200000	0.00103958
33.150000	0.00105291
33.100000	0.00106624
33.050000	0.0010929
33.000000	0.00111289
32.950000	0.00112622
32.900000	0.00114621
32.800000	0.00115954
32.750000	0.00117953
32.700000	0.00121951
32.650000	0.00123284
32.600000	0.0012395
32.550000	0.00124617
32.500000	0.00127282
32.400000	0.00127949
32.300000	0.00129282
32.250000	0.00130614
32.200000	0.00131947
32.150000	0.00132614
32.100000	0.00133946
32.050000	0.00134613
32.000000	0.0014061
31.950000	0.0014261
31.900000	0.00145275
31.800000	0.00145942
31.750000	0.00147941
31.700000	0.00150606
31.650000	0.00151939
31.600000	0.00152606
31.550000	0.00155271
31.500000	0.00155938
31.450000	0.00157937
31.400000	0.00159936
31.350000	0.00163268
31.300000	0.00164601
31.250000	0.00165934
31.200000	0.00167266
31.150000	0.00168599
31.100000	0.00169932
31.050000	0.00172598
31.000000	0.00174597
30.950000	0.00177262
30.900000	0.00179262
30.850000	0.00180594
30.800000	0.00181261
30.750000	0.00182594
30.700000	0.00183926
30.650000	0.00184593
30.600000	0.00186592
30.500000	0.00187258
30.450000	0.00191257
30.400000	0.00193256
30.350000	0.00194589
30.300000	0.00197921
30.250000	0.00199254
30.200000	0.00201253
30.150000	0.00203918
30.100000	0.00205251
30.000000	0.00209916
29.950000	0.00213914
29.900000	0.00215914
29.850000	0.00217246
29.800000	0.00219246
29.750000	0.00220578
29.700000	0.00222578
29.650000	0.00224577
29.600000	0.00227909
29.550000	0.00229242
29.500000	0.00231907
29.450000	0.00235239
29.400000	0.00236572
29.350000	0.00237905
29.300000	0.0024057
29.250000	0.00241237
29.200000	0.00243236
29.150000	0.00245902
29.050000	0.00246568
29.000000	0.00251233
28.950000	0.00253232
28.900000	0.00255898
28.850000	0.00259896
28.800000	0.00261229
28.750000	0.00263894
28.700000	0.00267226
28.650000	0.00267893
28.600000	0.00269226
28.550000	0.00269892
28.500000	0.00271225
28.450000	0.00272558
28.400000	0.00275223
28.350000	0.00278555
28.300000	0.00280554
28.250000	0.00282554
28.200000	0.0028322
28.150000	0.00285219
28.100000	0.0029055
28.050000	0.00291217
28.000000	0.00294549
27.950000	0.00298547
27.900000	0.0029988
27.850000	0.00302546
27.800000	0.00305878
27.750000	0.00306544
27.700000	0.0030921
27.650000	0.00313874
27.600000	0.00315874
27.550000	0.0031654
27.500000	0.00317873
27.450000	0.00319206
27.400000	0.00321871
27.350000	0.0032387
27.300000	0.00325203
27.250000	0.00327202
27.200000	0.00330534
27.150000	0.00336532
27.100000	0.00338531
27.050000	0.00339864
27.000000	0.00341863
26.950000	0.00343862
26.900000	0.00345862
26.850000	0.00349194
26.800000	0.00353858
26.750000	0.0035919
26.700000	0.00363854
26.650000	0.00365854
26.600000	0.00368519
26.550000	0.00369186
26.500000	0.00372518
26.450000	0.0037385
26.400000	0.00377849
26.350000	0.00379848
26.300000	0.00382514
26.250000	0.00385179
26.200000	0.00387178
26.150000	0.00389178
26.100000	0.00391177
26.050000	0.00393176
26.000000	0.00395842
25.950000	0.00399174
25.900000	0.00402506
25.850000	0.00405171
25.800000	0.0040917
25.750000	0.00413168
25.700000	0.00417166
25.650000	0.00419166
25.600000	0.00425163
25.550000	0.00429828
25.500000	0.00431827
25.450000	0.0043316
25.400000	0.00437158
25.350000	0.00441157
25.300000	0.00445822
25.250000	0.00450486
25.200000	0.00455151
25.150000	0.0045915
25.100000	0.00463814
25.050000	0.00467813
25.000000	0.00471811
24.950000	0.00477809
24.900000	0.00481807
24.850000	0.00485806
24.800000	0.00488471
24.750000	0.0049047
24.700000	0.00497134
24.650000	0.00501799
24.600000	0.00503132
24.550000	0.0050913
24.500000	0.00511129
24.450000	0.00517793
24.400000	0.00524457
24.350000	0.00528455
24.300000	0.0053312
24.250000	0.00535786
24.200000	0.00541117
24.150000	0.00543116
24.100000	0.00547781
24.050000	0.00548447
24.000000	0.00551113
23.950000	0.00555111
23.900000	0.0055911
23.850000	0.00561109
23.800000	0.0056644
23.750000	0.00572438
23.700000	0.0057577
23.650000	0.00578435
23.600000	0.00582434
23.550000	0.00589764
23.500000	0.00593762
23.450000	0.00598427
23.400000	0.00601759
23.350000	0.00605091
23.300000	0.0060909
23.250000	0.00619086
23.200000	0.0062375
23.150000	0.00624417
23.100000	0.00627749
23.050000	0.00631747
23.000000	0.00637079
22.950000	0.00644409
22.900000	0.00647741
22.850000	0.00649074
22.800000	0.00651073
22.750000	0.00656404
22.700000	0.00661069
22.650000	0.00665734
22.600000	0.00669732
22.550000	0.00673064
22.500000	0.00677729
22.450000	0.0068306
22.400000	0.00690391
22.350000	0.00696388
22.300000	0.00701053
22.250000	0.00703719
22.200000	0.0070905
22.150000	0.00713048
22.100000	0.00718379
22.050000	0.00726376
22.000000	0.0073304
21.950000	0.00740371
21.900000	0.00743036
21.850000	0.00749034
21.800000	0.00751033
21.750000	0.00757031
21.700000	0.00761695
21.650000	0.00769026
21.600000	0.00776356
21.550000	0.00779022
21.500000	0.00785686
21.450000	0.00791017
21.400000	0.00800347
21.350000	0.00805011
21.300000	0.0080901
21.250000	0.00811009
21.200000	0.00815007
21.150000	0.00818339
21.100000	0.00824337
21.050000	0.00829668
21.000000	0.00834333
20.950000	0.00844329
20.900000	0.00850327
20.850000	0.00855658
20.800000	0.00860989
20.750000	0.00866987
20.700000	0.00873651
20.650000	0.00881647
20.600000	0.00888311
20.550000	0.00896308
20.500000	0.00898974
20.450000	0.00904305
20.400000	0.00910303
20.350000	0.00919632
20.300000	0.00926963
20.250000	0.00931627
20.200000	0.00938958
20.150000	0.00945622
20.100000	0.00955618
20.050000	0.00960949
20.000000	0.00972278
19.950000	0.00976943
19.900000	0.00980275
19.850000	0.0098294
19.800000	0.00990937
19.750000	0.00996935
19.700000	0.0100093
19.650000	0.0101226
19.600000	0.0102226
19.550000	0.0102959
19.500000	0.0103692
19.450000	0.0104625
19.400000	0.0105291
19.350000	0.0105758
19.300000	0.0106224
19.250000	0.0107024
19.200000	0.010769
19.150000	0.0108423
19.100000	0.010889
19.050000	0.0110023
19.000000	0.0110622
18.950000	0.0110956
18.900000	0.0111955
18.850000	0.0112555
18.800000	0.0113021
18.750000	0.0113488
18.700000	0.0114621
18.650000	0.0115887
18.600000	0.0116553
18.550000	0.0117553
18.500000	0.0118286
18.450000	0.0119019
18.400000	0.0120352
18.350000	0.0121018
18.300000	0.0121885
18.250000	0.0122618
18.200000	0.0123417
18.150000	0.012395
18.100000	0.012475
18.050000	0.012555
18.000000	0.0126616
17.950000	0.0127816
17.900000	0.0128549
17.850000	0.0129215
17.800000	0.0130681
17.750000	0.0131747
17.700000	0.0132814
17.650000	0.0134213
17.600000	0.0135279
17.550000	0.0136545
17.500000	0.0137612
17.450000	0.0138811
17.400000	0.0139478
17.350000	0.0140477
17.300000	0.0141477
17.250000	0.0142743
17.200000	0.0143743
17.150000	0.0145009
17.100000	0.0146741
17.050000	0.0148074
17.000000	0.014954
16.950000	0.0150606
16.900000	0.0151739
16.850000	0.0153139
16.800000	0.0154205
16.750000	0.0155205
16.700000	0.0156737
16.650000	0.0158003
16.600000	0.015947
16.550000	0.0160469
16.500000	0.0162135
16.450000	0.0163268
16.400000	0.0164667
16.350000	0.0165334
16.300000	0.0166867
16.250000	0.0168599
16.200000	0.0170132
16.150000	0.0171465
16.100000	0.0172598
16.050000	0.0173531
16.000000	0.017473
15.950000	0.0176596
15.900000	0.0177596
15.850000	0.0178795
15.800000	0.0179995
15.750000	0.0181327
15.700000	0.0182527
15.650000	0.0183926
15.600000	0.0185126
15.550000	0.0186259
15.500000	0.0187458
15.450000	0.0189191
15.400000	0.0190657
15.350000	0.0192523
15.300000	0.0193989
15.250000	0.0195389
15.200000	0.0197121
15.150000	0.0198987
15.100000	0.0199987
15.050000	0.0201519
15.000000	0.0203185
14.950000	0.0204785
14.900000	0.0206384
14.850000	0.0207784
14.800000	0.0209116
14.750000	0.0210383
14.700000	0.0211915
14.650000	0.0213381
14.600000	0.0215381
14.550000	0.0216847
14.500000	0.0218912
14.450000	0.0221911
14.400000	0.0223711
14.350000	0.0225643
14.300000	0.0227376
14.250000	0.0228709
14.200000	0.0230375
14.150000	0.0231707
14.100000	0.023324
14.050000	0.0234839
14.000000	0.0236239
13.950000	0.0237705
13.900000	0.0239504
13.850000	0.024137
13.800000	0.0242969
13.750000	0.0244769
13.700000	0.0246635
13.650000	0.0248701
13.600000	0.02505
13.550000	0.0251833
13.500000	0.0253365
13.450000	0.0255431
13.400000	0.0257297
13.350000	0.0259563
13.300000	0.0261295
13.250000	0.0263228
13.200000	0.0264894
13.150000	0.026656
13.100000	0.0268559
13.050000	0.0270225
13.000000	0.0271958
12.950000	0.0273557
12.900000	0.027529
12.850000	0.0276956
12.800000	0.0278755
12.750000	0.0280221
12.700000	0.0282021
12.650000	0.028422
12.600000	0.0285752
12.550000	0.0286952
12.500000	0.0289018
12.450000	0.0290617
12.400000	0.029235
12.350000	0.0294549
12.300000	0.0296348
12.250000	0.0298081
12.200000	0.0299613
12.150000	0.0301279
12.100000	0.0303212
12.050000	0.0304811
12.000000	0.0306211
11.950000	0.0308077
11.900000	0.0309609
11.850000	0.0311675
11.800000	0.0313874
11.750000	0.0316407
11.700000	0.0318539
11.650000	0.0320805
11.600000	0.0323804
11.550000	0.0325936
11.500000	0.0327469
11.450000	0.0329668
11.400000	0.0331667
11.350000	0.03338
11.300000	0.0336265
11.250000	0.0337998
11.200000	0.0340597
11.150000	0.034253
11.100000	0.0345329
11.050000	0.0347528
11.000000	0.034986
10.950000	0.0352726
10.900000	0.0354925
10.850000	0.0356724
10.800000	0.0359456
10.750000	0.0362188
10.700000	0.0364787
10.650000	0.036772
10.600000	0.0370185
10.550000	0.0373184
10.500000	0.037625
10.450000	0.0378915
10.400000	0.0380981
10.350000	0.038358
10.300000	0.0385779
10.250000	0.0387712
10.200000	0.0389911
10.150000	0.0393509
10.100000	0.0396575
10.050000	0.0398707
10.000000	0.0401773
9.950000	0.0404172
9.900000	0.0406637
9.850000	0.040957
9.800000	0.0412568
9.750000	0.0414767
9.700000	0.04169
9.650000	0.0419366
9.600000	0.0422498
9.550000	0.0425963
9.500000	0.0429095
9.450000	0.0431561
9.400000	0.0434693
9.350000	0.0438225
9.300000	0.0440557
9.250000	0.0443556
9.200000	0.0446555
9.150000	0.0449087
9.100000	0.0452286
9.050000	0.0455351
9.000000	0.045795
8.950000	0.0461216
8.900000	0.0464614
8.850000	0.046728
8.800000	0.0470212
8.750000	0.0473277
8.700000	0.0476276
8.650000	0.0479542
8.600000	0.048274
8.550000	0.0486672
8.500000	0.0489604
8.450000	0.049247
8.400000	0.0496535
8.350000	0.04998
8.300000	0.0502532
8.250000	0.0505598
8.200000	0.0508663
8.150000	0.0512395
8.100000	0.0515327
8.050000	0.0517993
8.000000	0.0520925
7.950000	0.0525057
7.900000	0.0528722
7.850000	0.0531321
7.800000	0.0535452
7.750000	0.0539184
7.700000	0.0543716
7.650000	0.0547514
7.600000	0.0551046
7.550000	0.0554578
7.500000	0.0557977
7.450000	0.0561975
7.400000	0.0566174
7.350000	0.0570438
7.300000	0.0573171
7.250000	0.0576903
7.200000	0.0580434
7.150000	0.0584566
7.100000	0.0589164
7.050000	0.0591963
7.000000	0.0595495
6.950000	0.0598827
6.900000	0.0602626
6.850000	0.0607357
6.800000	0.0611222
6.750000	0.0615954
6.700000	0.0620952
6.650000	0.0624817
6.600000	0.0629348
6.550000	0.0632547
6.500000	0.0637345
6.450000	0.0641144
6.400000	0.0645942
6.350000	0.0650606
6.300000	0.0653872
6.250000	0.065827
6.200000	0.0662735
6.150000	0.06666
6.100000	0.0671198
6.050000	0.067533
6.000000	0.0679395
5.950000	0.0683793
5.900000	0.0688525
5.850000	0.0693456
5.800000	0.069912
5.750000	0.0704318
5.700000	0.0709983
5.650000	0.0714514
5.600000	0.0718846
5.550000	0.072411
5.500000	0.0729175
5.450000	0.0735039
5.400000	0.074097
5.350000	0.0746235
5.300000	0.0752499
5.250000	0.075823
5.200000	0.0762762
5.150000	0.0768359
5.100000	0.0773357
5.050000	0.0779621
5.000000	0.0784486
4.950000	0.079075
4.900000	0.0796948
4.850000	0.0802546
4.800000	0.0808477
4.750000	0.0814674
4.700000	0.0820472
4.650000	0.0826803
4.600000	0.0833
4.550000	0.084073
4.500000	0.0847994
4.450000	0.0854725
4.400000	0.0860856
4.350000	0.0868719
4.300000	0.0876716
4.250000	0.0882514
4.200000	0.0889311
4.150000	0.0896375
4.100000	0.0904638
4.050000	0.0912035
4.000000	0.0919965
3.950000	0.0928095
3.900000	0.0934959
3.850000	0.0943156
3.800000	0.0951486
3.750000	0.0958483
3.700000	0.0965614
3.650000	0.0975277
3.600000	0.0984073
3.550000	0.099167
3.500000	0.100013
3.450000	0.100833
3.400000	0.101566
3.350000	0.102566
3.300000	0.103385
3.250000	0.104278
3.200000	0.105178
3.150000	0.106078
3.100000	0.107004
3.050000	0.107937
3.000000	0.108883
2.950000	0.109836
2.900000	0.110816
2.850000	0.111902
2.800000	0.112935
2.750000	0.114094
2.700000	0.115087
2.650000	0.116313
2.600000	0.1174
2.550000	0.118673
2.500000	0.119792
2.450000	0.121045
2.400000	0.122144
2.350000	0.123264
2.300000	0.124344
2.250000	0.12547
2.200000	0.126603
2.150000	0.127662
2.100000	0.128922
2.050000	0.130221
2.000000	0.131394
1.950000	0.132667
1.900000	0.133886
1.850000	0.135166
1.800000	0.136539
1.750000	0.137965
1.700000	0.139251
1.650000	0.140844
1.600000	0.14219
1.550000	0.143583
1.500000	0.145169
1.450000	0.146555
1.400000	0.148247
1.350000	0.1501
1.300000	0.151653
1.250000	0.153332
1.200000	0.154931
1.150000	0.156751
1.100000	0.158617
1.050000	0.160622
1.000000	0.162582
0.950000	0.164727
0.900000	0.16694
0.850000	0.168972
0.800000	0.171065
0.750000	0.173271
0.700000	0.17543
0.650000	0.177689
0.600000	0.180208
0.550000	0.1826
0.500000	0.185153
0.450000	0.187898
0.400000	0.19073
0.350000	0.193889
0.300000	0.196968
0.250000	0.20026
0.200000	0.203699
0.150000	0.207937
0.100000	0.212682
0.050000	0.219012
0.000000	0.281861
-0.050000	0.41704
-0.100000	0.451459
-0.150000	0.477476
-0.200000	0.499534
-0.250000	0.520705
-0.300000	0.540857
-0.350000	0.559176
-0.400000	0.577049
-0.450000	0.592836
-0.500000	0.60787
-0.550000	0.622478
-0.600000	0.635313
-0.650000	0.647154
-0.700000	0.658263
-0.750000	0.668792
-0.800000	0.678182
-0.850000	0.686905
-0.900000	0.694882
-0.950000	0.702846
-1.000000	0.710103
-1.050000	0.71758
-1.100000	0.724517
-1.150000	0.731274
-1.200000	0.738038
-1.250000	0.744569
-1.300000	0.75058
-1.350000	0.756771
-1.400000	0.762515
-1.450000	0.768206
-1.500000	0.773271
-1.550000	0.778555
-1.600000	0.78374
-1.650000	0.788525
-1.700000	0.793196
-1.750000	0.797648
-1.800000	0.802013
-1.850000	0.806357
-1.900000	0.810556
-1.950000	0.814727
-2.000000	0.818866
-2.050000	0.822778
-2.100000	0.826836
-2.150000	0.830508
-2.200000	0.834173
-2.250000	0.837852
-2.300000	0.84129
-2.350000	0.844975
-2.400000	0.847994
-2.450000	0.851113
-2.500000	0.854392
-2.550000	0.857457
-2.600000	0.860383
-2.650000	0.863208
-2.700000	0.86614
-2.750000	0.868839
-2.800000	0.871411
-2.850000	0.87403
-2.900000	0.876549
-2.950000	0.878882
-3.000000	0.881254
-3.050000	0.883453
-3.100000	0.885659
-3.150000	0.887752
-3.200000	0.889897
-3.250000	0.891897
-3.300000	0.894076
-3.350000	0.896022
-3.400000	0.898021
-3.450000	0.900027
-3.500000	0.902092
-3.550000	0.903912
-3.600000	0.905678
-3.650000	0.907377
-3.700000	0.908976
-3.750000	0.910682
-3.800000	0.912195
-3.850000	0.913814
-3.900000	0.915221
-3.950000	0.916687
-4.000000	0.918106
-4.050000	0.919499
-4.100000	0.920878
-4.150000	0.922178
-4.200000	0.923217
-4.250000	0.92443
-4.300000	0.92569
-4.350000	0.926823
-4.400000	0.927949
-4.450000	0.928995
-4.500000	0.930021
-4.550000	0.931114
-4.600000	0.932061
-4.650000	0.933053
-4.700000	0.934126
-4.750000	0.935079
-4.800000	0.936132
-4.850000	0.936959
-4.900000	0.937878
-4.950000	0.938771
-5.000000	0.939524
-5.050000	0.940391
-5.100000	0.941144
-5.150000	0.941903
-5.200000	0.942596
-5.250000	0.943249
-5.300000	0.943856
-5.350000	0.944682
-5.400000	0.945575
-5.450000	0.946242
-5.500000	0.946908
-5.550000	0.947514
-5.600000	0.948241
-5.650000	0.948954
-5.700000	0.94944
-5.750000	0.950007
-5.800000	0.95074
-5.850000	0.951319
-5.900000	0.951846
-5.950000	0.952419
-6.000000	0.953052
-6.050000	0.953639
-6.100000	0.954185
-6.150000	0.954785
-6.200000	0.955311
-6.250000	0.955878
-6.300000	0.956537
-6.350000	0.957031
-6.400000	0.95747
-6.450000	0.95793
-6.500000	0.95845
-6.550000	0.95895
-6.600000	0.959436
-6.650000	0.960009
-6.700000	0.960403
-6.750000	0.960902
-6.800000	0.961402
-6.850000	0.961795
-6.900000	0.962322
-6.950000	0.962788
-7.000000	0.963188
-7.050000	0.963588
-7.100000	0.963988
-7.150000	0.964428
-7.200000	0.964854
-7.250000	0.965167
-7.300000	0.965687
-7.350000	0.966134
-7.400000	0.96664
-7.450000	0.966993
-7.500000	0.967413
-7.550000	0.967886
-7.600000	0.968239
-7.650000	0.968593
-7.700000	0.968886
-7.750000	0.969299
-7.800000	0.969692
-7.850000	0.970099
-7.900000	0.970432
-7.950000	0.970825
-8.000000	0.971145
-8.050000	0.971511
-8.100000	0.971945
-8.150000	0.972251
-8.200000	0.972598
-8.250000	0.972858
-8.300000	0.973197
-8.350000	0.973471
-8.400000	0.97385
-8.450000	0.974144
-8.500000	0.974583
-8.550000	0.974917
-8.600000	0.975223
-8.650000	0.975496
-8.700000	0.975783
-8.750000	0.976143
-8.800000	0.976449
-8.850000	0.976789
-8.900000	0.977142
-8.950000	0.977402
-9.000000	0.977789
-9.050000	0.978155
-9.100000	0.978395
-9.150000	0.978655
-9.200000	0.978882
-9.250000	0.979148
-9.300000	0.979442
-9.350000	0.979661
-9.400000	0.979941
-9.450000	0.980161
-9.500000	0.980421
-9.550000	0.980701
-9.600000	0.980934
-9.650000	0.981154
-9.700000	0.981401
-9.750000	0.981761
-9.800000	0.981974
-9.850000	0.9822
-9.900000	0.982514
-9.950000	1
&
139.850000	2.10981e-12
139.800000	2.12908e-12
139.750000	2.14854e-12
139.700000	2.16817e-12
139.650000	2.18797e-12
139.600000	2.20796e-12
139.550000	2.22814e-12
139.500000	2.24849e-12
139.450000	2.26904e-12
139.400000	2.28977e-12
139.350000	2.31069e-12
139.300000	2.3318e-12
139.250000	2.3531e-12
139.200000	2.3746e-12
139.150000	2.3963e-12
139.100000	2.41819e-12
139.050000	2.44029e-12
139.000000	2.46258e-12
138.950000	2.48508e-12
138.900000	2.50779e-12
138.850000	2.5307e-12
138.800000	2.55382e-12
138.750000	2.57716e-12
138.700000	2.6007e-12
138.650000	2.62447e-12
138.600000	2.64845e-12
138.550000	2.67264e-12
138.500000	2.69706e-12
138.450000	2.72171e-12
138.400000	2.74657e-12
138.350000	2.77167e-12
138.300000	2.797e-12
138.250000	2.82255e-12
138.200000	2.84834e-12
138.150000	2.87437e-12
138.100000	2.90063e-12
138.050000	2.92713e-12
138.000000	2.95388e-12
137.950000	2.98087e-12
137.900000	3.00811e-12
137.850000	3.03559e-12
137.800000	3.06333e-12
137.750000	3.09132e-12
137.700000	3.11957e-12
137.650000	3.14807e-12
137.600000	3.17684e-12
137.550000	3.20587e-12
137.500000	3.23516e-12
137.450000	3.26472e-12
137.400000	3.29455e-12
137.350000	3.32466e-12
137.300000	3.35504e-12
137.250000	3.38569e-12
137.200000	3.41663e-12
137.150000	3.44785e-12
137.100000	3.47936e-12
137.050000	3.51115e-12
137.000000	3.54323e-12
136.950000	3.57561e-12
136.900000	3.60829e-12
136.850000	3.64126e-12
136.800000	3.67453e-12
136.750000	3.70811e-12
136.700000	3.74199e-12
136.650000	3.77619e-12
136.600000	3.81069e-12
136.550000	3.84552e-12
136.500000	3.88066e-12
136.450000	3.91612e-12
136.400000	3.95191e-12
136.350000	3.98802e-12
136.300000	4.02446e-12
136.250000	4.06124e-12
136.200000	4.09835e-12
136.150000	4.1358e-12
136.100000	4.1736e-12
136.050000	4.21174e-12
136.000000	4.25023e-12
135.950000	4.28907e-12
135.900000	4.32826e-12
135.850000	4.36782e-12
135.800000	4.40773e-12
135.750000	4.44801e-12
135.700000	4.48866e-12
135.650000	4.52968e-12
135.600000	4.57108e-12
135.550000	4.61285e-12
135.500000	4.65501e-12
135.450000	4.69755e-12
135.400000	4.74048e-12
135.350000	4.7838e-12
135.300000	4.82752e-12
135.250000	4.87163e-12
135.200000	4.91616e-12
135.150000	4.96108e-12
135.100000	5.00642e-12
135.050000	5.05218e-12
135.000000	5.09835e-12
134.950000	5.14494e-12
134.900000	5.19196e-12
134.850000	5.23941e-12
134.800000	5.2873e-12
134.750000	5.33562e-12
134.700000	5.38438e-12
134.650000	5.43359e-12
134.600000	5.48325e-12
134.550000	5.53336e-12
134.500000	5.58394e-12
134.450000	5.63497e-12
134.400000	5.68647e-12
134.350000	5.73844e-12
134.300000	5.79089e-12
134.250000	5.84381e-12
134.200000	5.89722e-12
134.150000	5.95112e-12
134.100000	6.00551e-12
134.050000	6.0604e-12
134.000000	6.11579e-12
133.950000	6.17169e-12
133.900000	6.22809e-12
133.850000	6.28502e-12
133.800000	6.34246e-12
133.750000	6.40043e-12
133.700000	6.45893e-12
133.650000	6.51796e-12
133.600000	6.57753e-12
133.550000	6.63765e-12
133.500000	6.69832e-12
133.450000	6.75954e-12
133.400000	6.82133e-12
133.350000	6.88367e-12
133.300000	6.94659e-12
133.250000	7.01008e-12
133.200000	7.07416e-12
133.150000	7.13882e-12
133.100000	7.20407e-12
133.050000	7.26991e-12
133.000000	7.33636e-12
132.950000	7.40342e-12
132.900000	7.47109e-12
132.850000	7.53938e-12
132.800000	7.60829e-12
132.750000	7.67784e-12
132.700000	7.74801e-12
132.650000	7.81884e-12
132.600000	7.8903e-12
132.550000	7.96243e-12
132.500000	8.03521e-12
132.450000	8.10866e-12
132.400000	8.18277e-12
132.350000	8.25757e-12
132.300000	8.33305e-12
132.250000	8.40922e-12
132.200000	8.48609e-12
132.150000	8.56366e-12
132.100000	8.64194e-12
132.050000	8.72093e-12
132.000000	8.80065e-12
131.950000	8.8811e-12
131.900000	8.96228e-12
131.850000	9.0442e-12
131.800000	9.12688e-12
131.750000	9.21031e-12
131.700000	9.2945e-12
131.650000	9.37946e-12
131.600000	9.4652e-12
131.550000	9.55173e-12
131.500000	9.63904e-12
131.450000	9.72716e-12
131.400000	9.81608e-12
131.350000	9.90581e-12
131.300000	9.99636e-12
131.250000	1.00877e-11
131.200000	1.018e-11
131.150000	1.0273e-11
131.100000	1.03669e-11
131.050000	1.04617e-11
131.000000	1.05573e-11
130.950000	1.06539e-11
130.900000	1.07512e-11
130.850000	1.08495e-11
130.800000	1.09487e-11
130.750000	1.10488e-11
130.700000	1.11498e-11
130.650000	1.12517e-11
130.600000	1.13546e-11
130.550000	1.14584e-11
130.500000	1.15632e-11
130.450000	1.16689e-11
130.400000	1.17755e-11
130.350000	1.18832e-11
130.300000	1.19918e-11
130.250000	1.21015e-11
130.200000	1.22121e-11
130.150000	1.23237e-11
130.100000	1.24364e-11
130.050000	1.25501e-11
130.000000	1.26648e-11
129.950000	1.27806e-11
129.900000	1.28975e-11
129.850000	1.30154e-11
129.800000	1.31344e-11
129.750000	1.32545e-11
129.700000	1.33756e-11
129.650000	1.34979e-11
129.600000	1.36213e-11
129.550000	1.37459e-11
129.500000	1.38715e-11
129.450000	1.39984e-11
129.400000	1.41264e-11
129.350000	1.42555e-11
129.300000	1.43858e-11
129.250000	1.45174e-11
129.200000	1.46501e-11
129.150000	1.4784e-11
129.100000	1.49192e-11
129.050000	1.50556e-11
129.000000	1.51933e-11
128.950000	1.53322e-11
128.900000	1.54724e-11
128.850000	1.56138e-11
128.800000	1.57566e-11
128.750000	1.59007e-11
128.700000	1.6046e-11
128.650000	1.61928e-11
128.600000	1.63408e-11
128.550000	1.64902e-11
128.500000	1.6641e-11
128.450000	1.67932e-11
128.400000	1.69467e-11
128.350000	1.71017e-11
128.300000	1.7258e-11
128.250000	1.74158e-11
128.200000	1.75751e-11
128.150000	1.77358e-11
128.100000	1.78979e-11
128.050000	1.80616e-11
128.000000	1.82267e-11
127.950000	1.83934e-11
127.900000	1.85616e-11
127.850000	1.87313e-11
127.800000	1.89026e-11
127.750000	1.90754e-11
127.700000	1.92498e-11
127.650000	1.94259e-11
127.600000	1.96035e-11
127.550000	1.97828e-11
127.500000	1.99636e-11
127.450000	2.01462e-11
127.400000	2.03304e-11
127.350000	2.05163e-11
127.300000	2.07039e-11
127.250000	2.08933e-11
127.200000	2.10843e-11
127.150000	2.12771e-11
127.100000	2.14717e-11
127.050000	2.1668e-11
127.000000	2.18662e-11
126.950000	2.20661e-11
126.900000	2.22679e-11
126.850000	2.24715e-11
126.800000	2.2677e-11
126.750000	2.28844e-11
126.700000	2.30937e-11
126.650000	2.33049e-11
126.600000	2.3518e-11
126.550000	2.3733e-11
126.500000	2.39501e-11
126.450000	2.41691e-11
126.400000	2.43901e-11
126.350000	2.46132e-11
126.300000	2.48382e-11
126.250000	2.50654e-11
126.200000	2.52946e-11
126.150000	2.55259e-11
126.100000	2.57594e-11
126.050000	2.59949e-11
126.000000	2.62327e-11
125.950000	2.64726e-11
125.900000	2.67147e-11
125.850000	2.6959e-11
125.800000	2.72055e-11
125.750000	2.74543e-11
125.700000	2.77054e-11
125.650000	2.79588e-11
125.600000	2.82145e-11
125.550000	2.84725e-11
125.500000	2.87329e-11
125.450000	2.89957e-11
125.400000	2.92609e-11
125.350000	2.95285e-11
125.300000	2.97986e-11
125.250000	3.00711e-11
125.200000	3.03461e-11
125.150000	3.06237e-11
125.100000	3.09037e-11
125.050000	3.11864e-11
125.000000	3.14716e-11
124.950000	3.17595e-11
124.900000	3.20499e-11
124.850000	3.23431e-11
124.800000	3.26389e-11
124.750000	3.29374e-11
124.700000	3.32386e-11
124.650000	3.35426e-11
124.600000	3.38494e-11
124.550000	3.4159e-11
124.500000	3.44715e-11
124.450000	3.47867e-11
124.400000	3.51049e-11
124.350000	3.5426e-11
124.300000	3.575e-11
124.250000	3.6077e-11
124.200000	3.6407e-11
124.150000	3.674e-11
124.100000	3.7076e-11
124.050000	3.74152e-11
124.000000	3.77574e-11
123.950000	3.81028e-11
123.900000	3.84513e-11
123.850000	3.8803e-11
123.800000	3.91579e-11
123.750000	3.95161e-11
123.700000	3.98775e-11
123.650000	4.02423e-11
123.600000	4.06104e-11
123.550000	4.09819e-11
123.500000	4.13567e-11
123.450000	4.1735e-11
123.400000	4.21168e-11
123.350000	4.2502e-11
123.300000	4.28908e-11
123.250000	4.32831e-11
123.200000	4.36791e-11
123.150000	4.40786e-11
123.100000	4.44818e-11
123.050000	4.48887e-11
123.000000	4.52993e-11
122.950000	4.57137e-11
122.900000	4.61319e-11
122.850000	4.65539e-11
122.800000	4.69797e-11
122.750000	4.74095e-11
122.700000	4.78432e-11
122.650000	4.82808e-11
122.600000	4.87225e-11
122.550000	4.91682e-11
122.500000	4.9618e-11
122.450000	5.00719e-11
122.400000	5.053e-11
122.350000	5.09922e-11
122.300000	5.14587e-11
122.250000	5.19294e-11
122.200000	5.24045e-11
122.150000	5.28839e-11
122.100000	5.33677e-11
122.050000	5.38559e-11
122.000000	5.43486e-11
121.950000	5.48458e-11
121.900000	5.53476e-11
121.850000	5.58539e-11
121.800000	5.63649e-11
121.750000	5.68805e-11
121.700000	5.74009e-11
121.650000	5.7926e-11
121.600000	5.8456e-11
121.550000	5.89908e-11
121.500000	5.95305e-11
121.450000	6.00751e-11
121.400000	6.06247e-11
121.350000	6.11794e-11
121.300000	6.17391e-11
121.250000	6.23039e-11
121.200000	6.2874e-11
121.150000	6.34492e-11
121.100000	6.40297e-11
121.050000	6.46155e-11
121.000000	6.52067e-11
120.950000	6.58033e-11
120.900000	6.64053e-11
120.850000	6.70129e-11
120.800000	6.7626e-11
120.750000	6.82447e-11
120.700000	6.88691e-11
120.650000	6.94992e-11
120.600000	7.01351e-11
120.550000	7.07768e-11
120.500000	7.14244e-11
120.450000	7.20779e-11
120.400000	7.27374e-11
120.350000	7.34029e-11
120.300000	7.40745e-11
120.250000	7.47523e-11
120.200000	7.54363e-11
120.150000	7.61265e-11
120.100000	7.6823e-11
120.050000	7.7526e-11
120.000000	7.82353e-11
119.950000	7.89512e-11
119.900000	7.96736e-11
119.850000	8.04026e-11
119.800000	8.11383e-11
119.750000	8.18807e-11
119.700000	8.263e-11
119.650000	8.33861e-11
119.600000	8.41491e-11
119.550000	8.49191e-11
119.500000	8.56961e-11
119.450000	8.64803e-11
119.400000	8.72716e-11
119.350000	8.80702e-11
119.300000	8.88761e-11
119.250000	8.96894e-11
119.200000	9.05101e-11
119.150000	9.13383e-11
119.100000	9.21741e-11
119.050000	9.30176e-11
119.000000	9.38688e-11
118.950000	9.47278e-11
118.900000	9.55946e-11
118.850000	9.64694e-11
118.800000	9.73522e-11
118.750000	9.82431e-11
118.700000	9.91421e-11
118.650000	1.00049e-10
118.600000	1.00965e-10
118.550000	1.01889e-10
118.500000	1.02821e-10
118.450000	1.03762e-10
118.400000	1.04712e-10
118.350000	1.0567e-10
118.300000	1.06637e-10
118.250000	1.07613e-10
118.200000	1.08598e-10
118.150000	1.09592e-10
118.100000	1.10595e-10
118.050000	1.11607e-10
118.000000	1.12628e-10
117.950000	1.13659e-10
117.900000	1.14699e-10
117.850000	1.15749e-10
117.800000	1.16808e-10
117.750000	1.17877e-10
117.700000	1.18956e-10
117.650000	1.20045e-10
117.600000	1.21143e-10
117.550000	1.22252e-10
117.500000	1.23371e-10
117.450000	1.245e-10
117.400000	1.25639e-10
117.350000	1.26789e-10
117.300000	1.2795e-10
117.250000	1.29121e-10
117.200000	1.30303e-10
117.150000	1.31495e-10
117.100000	1.32699e-10
117.050000	1.33913e-10
117.000000	1.35139e-10
116.950000	1.36376e-10
116.900000	1.37624e-10
116.850000	1.38884e-10
116.800000	1.40155e-10
116.750000	1.41438e-10
116.700000	1.42732e-10
116.650000	1.44039e-10
116.600000	1.45357e-10
116.550000	1.46687e-10
116.500000	1.4803e-10
116.450000	1.49385e-10
116.400000	1.50752e-10
116.350000	1.52132e-10
116.300000	1.53525e-10
116.250000	1.5493e-10
116.200000	1.56348e-10
116.150000	1.57779e-10
116.100000	1.59223e-10
116.050000	1.60681e-10
116.000000	1.62152e-10
115.950000	1.63636e-10
115.900000	1.65134e-10
115.850000	1.66645e-10
115.800000	1.68171e-10
115.750000	1.6971e-10
115.700000	1.71264e-10
115.650000	1.72832e-10
115.600000	1.74414e-10
115.550000	1.7601e-10
115.500000	1.77621e-10
115.450000	1.79247e-10
115.400000	1.80888e-10
115.350000	1.82544e-10
115.300000	1.84215e-10
115.250000	1.85901e-10
115.200000	1.87603e-10
115.150000	1.89321e-10
115.100000	1.91054e-10
115.050000	1.92803e-10
115.000000	1.94568e-10
114.950000	1.96349e-10
114.900000	1.98146e-10
114.850000	1.9996e-10
114.800000	2.01791e-10
114.750000	2.03638e-10
114.700000	2.05503e-10
114.650000	2.07384e-10
114.600000	2.09283e-10
114.550000	2.11198e-10
114.500000	2.13132e-10
114.450000	2.15083e-10
114.400000	2.17052e-10
114.350000	2.19039e-10
114.300000	2.21045e-10
114.250000	2.23069e-10
114.200000	2.25111e-10
114.150000	2.27172e-10
114.100000	2.29252e-10
114.050000	2.3135e-10
114.000000	2.33469e-10
113.950000	2.35606e-10
113.900000	2.37763e-10
113.850000	2.3994e-10
113.800000	2.42137e-10
113.750000	2.44354e-10
113.700000	2.46591e-10
113.650000	2.48849e-10
113.600000	2.51127e-10
113.550000	2.53427e-10
113.500000	2.55747e-10
113.450000	2.58089e-10
113.400000	2.60452e-10
113.350000	2.62836e-10
113.300000	2.65243e-10
113.250000	2.67672e-10
113.200000	2.70122e-10
113.150000	2.72596e-10
113.100000	2.75092e-10
113.050000	2.77611e-10
113.000000	2.80153e-10
112.950000	2.82718e-10
112.900000	2.85306e-10
112.850000	2.87919e-10
112.800000	2.90555e-10
112.750000	2.93216e-10
112.700000	2.95901e-10
112.650000	2.9861e-10
112.600000	3.01345e-10
112.550000	3.04104e-10
112.500000	3.06889e-10
112.450000	3.09699e-10
112.400000	3.12535e-10
112.350000	3.15397e-10
112.300000	3.18285e-10
112.250000	3.21199e-10
112.200000	3.24141e-10
112.150000	3.27109e-10
112.100000	3.30104e-10
112.050000	3.33127e-10
112.000000	3.36178e-10
111.950000	3.39257e-10
111.900000	3.42363e-10
111.850000	3.45499e-10
111.800000	3.48663e-10
111.750000	3.51855e-10
111.700000	3.55078e-10
111.650000	3.58329e-10
111.600000	3.61611e-10
111.550000	3.64923e-10
111.500000	3.68265e-10
111.450000	3.71637e-10
111.400000	3.75041e-10
111.350000	3.78475e-10
111.300000	3.81941e-10
111.250000	3.85439e-10
111.200000	3.88969e-10
111.150000	3.92532e-10
111.100000	3.96127e-10
111.050000	3.99755e-10
111.000000	4.03416e-10
110.950000	4.0711e-10
110.900000	4.10839e-10
110.850000	4.14602e-10
110.800000	4.18399e-10
110.750000	4.22231e-10
110.700000	4.26098e-10
110.650000	4.30001e-10
110.600000	4.33939e-10
110.550000	4.37914e-10
110.500000	4.41924e-10
110.450000	4.45972e-10
110.400000	4.50057e-10
110.350000	4.54179e-10
110.300000	4.58339e-10
110.250000	4.62537e-10
110.200000	4.66774e-10
110.150000	4.71049e-10
110.100000	4.75363e-10
110.050000	4.79718e-10
110.000000	4.84112e-10
109.950000	4.88546e-10
109.900000	4.93021e-10
109.850000	4.97537e-10
109.800000	5.02094e-10
109.750000	5.06693e-10
109.700000	5.11335e-10
109.650000	5.16018e-10
109.600000	5.20745e-10
109.550000	5.25515e-10
109.500000	5.30329e-10
109.450000	5.35187e-10
109.400000	5.40089e-10
109.350000	5.45037e-10
109.300000	5.50029e-10
109.250000	5.55068e-10
109.200000	5.60153e-10
109.150000	5.65284e-10
109.100000	5.70462e-10
109.050000	5.75688e-10
109.000000	5.80962e-10
108.950000	5.86284e-10
108.900000	5.91655e-10
108.850000	5.97075e-10
108.800000	6.02544e-10
108.750000	6.08064e-10
108.700000	6.13635e-10
108.650000	6.19256e-10
108.600000	6.24929e-10
108.550000	6.30655e-10
108.500000	6.36432e-10
108.450000	6.42263e-10
108.400000	6.48147e-10
108.350000	6.54085e-10
108.300000	6.60077e-10
108.250000	6.66124e-10
108.200000	6.72227e-10
108.150000	6.78386e-10
108.100000	6.84601e-10
108.050000	6.90873e-10
108.000000	6.97203e-10
107.950000	7.0359e-10
107.900000	7.10037e-10
107.850000	7.16542e-10
107.800000	7.23107e-10
107.750000	7.29732e-10
107.700000	7.36418e-10
107.650000	7.43165e-10
107.600000	7.49974e-10
107.550000	7.56846e-10
107.500000	7.6378e-10
107.450000	7.70779e-10
107.400000	7.77841e-10
107.350000	7.84968e-10
107.300000	7.9216e-10
107.250000	7.99418e-10
107.200000	8.06743e-10
107.150000	8.14135e-10
107.100000	8.21595e-10
107.050000	8.29123e-10
107.000000	8.36721e-10
106.950000	8.44388e-10
106.900000	8.52125e-10
106.850000	8.59933e-10
106.800000	8.67813e-10
106.750000	8.75765e-10
106.700000	8.8379e-10
106.650000	8.91888e-10
106.600000	9.00061e-10
106.550000	9.08308e-10
106.500000	9.16632e-10
106.450000	9.25032e-10
106.400000	9.33508e-10
106.350000	9.42063e-10
106.300000	9.50695e-10
106.250000	9.59408e-10
106.200000	9.68199e-10
106.150000	9.77072e-10
106.100000	9.86026e-10
106.050000	9.95062e-10
106.000000	1.00418e-09
105.950000	1.01338e-09
105.900000	1.02267e-09
105.850000	1.03204e-09
105.800000	1.0415e-09
105.750000	1.05105e-09
105.700000	1.06068e-09
105.650000	1.0704e-09
105.600000	1.08021e-09
105.550000	1.09011e-09
105.500000	1.1001e-09
105.450000	1.11018e-09
105.400000	1.12036e-09
105.350000	1.13062e-09
105.300000	1.14099e-09
105.250000	1.15144e-09
105.200000	1.162e-09
105.150000	1.17265e-09
105.100000	1.18339e-09
105.050000	1.19424e-09
105.000000	1.20519e-09
104.950000	1.21623e-09
104.900000	1.22738e-09
104.850000	1.23863e-09
104.800000	1.24998e-09
104.750000	1.26144e-09
104.700000	1.273e-09
104.650000	1.28467e-09
104.600000	1.29644e-09
104.550000	1.30833e-09
104.500000	1.32032e-09
104.450000	1.33242e-09
104.400000	1.34463e-09
104.350000	1.35696e-09
104.300000	1.3694e-09
104.250000	1.38195e-09
104.200000	1.39462e-09
104.150000	1.4074e-09
104.100000	1.4203e-09
104.050000	1.43332e-09
104.000000	1.44646e-09
103.950000	1.45972e-09
103.900000	1.4731e-09
103.850000	1.4866e-09
103.800000	1.50023e-09
103.750000	1.51398e-09
103.700000	1.52786e-09
103.650000	1.54187e-09
103.600000	1.556e-09
103.550000	1.57027e-09
103.500000	1.58466e-09
103.450000	1.59919e-09
103.400000	1.61385e-09
103.350000	1.62864e-09
103.300000	1.64357e-09
103.250000	1.65864e-09
103.200000	1.67385e-09
103.150000	1.68919e-09
103.100000	1.70468e-09
103.050000	1.72031e-09
103.000000	1.73608e-09
102.950000	1.752e-09
102.900000	1.76806e-09
102.850000	1.78427e-09
102.800000	1.80063e-09
102.750000	1.81714e-09
102.700000	1.8338e-09
102.650000	1.85061e-09
102.600000	1.86758e-09
102.550000	1.8847e-09
102.500000	1.90198e-09
102.450000	1.91942e-09
102.400000	1.93702e-09
102.350000	1.95478e-09
102.300000	1.9727e-09
102.250000	1.99079e-09
102.200000	2.00904e-09
102.150000	2.02746e-09
102.100000	2.04605e-09
102.050000	2.06481e-09
102.000000	2.08374e-09
101.950000	2.10285e-09
101.900000	2.12213e-09
101.850000	2.14159e-09
101.800000	2.16123e-09
101.750000	2.18105e-09
101.700000	2.20105e-09
101.650000	2.22123e-09
101.600000	2.2416e-09
101.550000	2.26215e-09
101.500000	2.2829e-09
101.450000	2.30383e-09
101.400000	2.32496e-09
101.350000	2.34628e-09
101.300000	2.36779e-09
101.250000	2.3895e-09
101.200000	2.41142e-09
101.150000	2.43353e-09
101.100000	2.45585e-09
101.050000	2.47837e-09
101.000000	2.5011e-09
100.950000	2.52403e-09
100.900000	2.54718e-09
100.850000	2.57054e-09
100.800000	2.59411e-09
100.750000	2.61791e-09
100.700000	2.64191e-09
100.650000	2.66614e-09
100.600000	2.69059e-09
100.550000	2.71527e-09
100.500000	2.74017e-09
100.450000	2.7653e-09
100.400000	2.79067e-09
100.350000	2.81626e-09
100.300000	2.84209e-09
100.250000	2.86816e-09
100.200000	2.89446e-09
100.150000	2.92101e-09
100.100000	2.9478e-09
100.050000	2.97484e-09
100.000000	3.00212e-09
99.950000	3.02966e-09
99.900000	3.05745e-09
99.850000	3.08549e-09
99.800000	3.11379e-09
99.750000	3.14235e-09
99.700000	3.17118e-09
99.650000	3.20026e-09
99.600000	3.22962e-09
99.550000	3.25924e-09
99.500000	3.28914e-09
99.450000	3.31931e-09
99.400000	3.34976e-09
99.350000	3.38048e-09
99.300000	3.41149e-09
99.250000	3.44279e-09
99.200000	3.47437e-09
99.150000	3.50624e-09
99.100000	3.5384e-09
99.050000	3.57086e-09
99.000000	3.60362e-09
98.950000	3.63668e-09
98.900000	3.67004e-09
98.850000	3.70371e-09
98.800000	3.73768e-09
98.750000	3.77197e-09
98.700000	3.80658e-09
98.650000	3.8415e-09
98.600000	3.87674e-09
98.550000	3.9123e-09
98.500000	3.9482e-09
98.450000	3.98442e-09
98.400000	4.02097e-09
98.350000	4.05786e-09
98.300000	4.09509e-09
98.250000	4.13266e-09
98.200000	4.17058e-09
98.150000	4.20884e-09
98.100000	4.24746e-09
98.050000	4.28643e-09
98.000000	4.32575e-09
97.950000	4.36544e-09
97.900000	4.4055e-09
97.850000	4.44592e-09
97.800000	4.48671e-09
97.750000	4.52788e-09
97.700000	4.56942e-09
97.650000	4.61135e-09
97.600000	4.65366e-09
97.550000	4.69636e-09
97.500000	4.73945e-09
97.450000	4.78294e-09
97.400000	4.82683e-09
97.350000	4.87112e-09
97.300000	4.91582e-09
97.250000	4.96092e-09
97.200000	5.00645e-09
97.150000	5.05239e-09
97.100000	5.09875e-09
97.050000	5.14554e-09
97.000000	5.19275e-09
96.950000	5.24041e-09
96.900000	5.2885e-09
96.850000	5.33703e-09
96.800000	5.386e-09
96.750000	5.43543e-09
96.700000	5.48531e-09
96.650000	5.53565e-09
96.600000	5.58645e-09
96.550000	5.63772e-09
96.500000	5.68946e-09
96.450000	5.74167e-09
96.400000	5.79436e-09
96.350000	5.84754e-09
96.300000	5.90121e-09
96.250000	5.95537e-09
96.200000	6.01002e-09
96.150000	6.06518e-09
96.100000	6.12085e-09
96.050000	6.17702e-09
96.000000	6.23372e-09
95.950000	6.29093e-09
95.900000	6.34867e-09
95.850000	6.40694e-09
95.800000	6.46575e-09
95.750000	6.52509e-09
95.700000	6.58498e-09
95.650000	6.64542e-09
95.600000	6.70642e-09
95.550000	6.76798e-09
95.500000	6.8301e-09
95.450000	6.89279e-09
95.400000	6.95606e-09
95.350000	7.01991e-09
95.300000	7.08435e-09
95.250000	7.14938e-09
95.200000	7.215e-09
95.150000	7.28123e-09
95.100000	7.34807e-09
95.050000	7.41552e-09
95.000000	7.48359e-09
94.950000	7.55229e-09
94.900000	7.62162e-09
94.850000	7.69159e-09
94.800000	7.76219e-09
94.750000	7.83345e-09
94.700000	7.90536e-09
94.650000	7.97794e-09
94.600000	8.05118e-09
94.550000	8.12509e-09
94.500000	8.19968e-09
94.450000	8.27496e-09
94.400000	8.35093e-09
94.350000	8.4276e-09
94.300000	8.50497e-09
94.250000	8.58305e-09
94.200000	8.66186e-09
94.150000	8.74138e-09
94.100000	8.82164e-09
94.050000	8.90263e-09
94.000000	8.98437e-09
93.950000	9.06686e-09
93.900000	9.15011e-09
93.850000	9.23412e-09
93.800000	9.3189e-09
93.750000	9.40447e-09
93.700000	9.49082e-09
93.650000	9.57796e-09
93.600000	9.66591e-09
93.550000	9.75466e-09
93.500000	9.84423e-09
93.450000	9.93462e-09
93.400000	1.00258e-08
93.350000	1.01179e-08
93.300000	1.02108e-08
93.250000	1.03046e-08
93.200000	1.03992e-08
93.150000	1.04947e-08
93.100000	1.05911e-08
93.050000	1.06883e-08
93.000000	1.07865e-08
92.950000	1.08855e-08
92.900000	1.09855e-08
92.850000	1.10864e-08
92.800000	1.11882e-08
92.750000	1.12909e-08
92.700000	1.13946e-08
92.650000	1.14993e-08
92.600000	1.16049e-08
92.550000	1.17115e-08
92.500000	1.1819e-08
92.450000	1.19276e-08
92.400000	1.20371e-08
92.350000	1.21477e-08
92.300000	1.22592e-08
92.250000	1.23718e-08
92.200000	1.24854e-08
92.150000	1.26001e-08
92.100000	1.27158e-08
92.050000	1.28326e-08
92.000000	1.29505e-08
91.950000	1.30695e-08
91.900000	1.31895e-08
91.850000	1.33106e-08
91.800000	1.34329e-08
91.750000	1.35563e-08
91.700000	1.36808e-08
91.650000	1.38065e-08
91.600000	1.39333e-08
91.550000	1.40613e-08
91.500000	1.41905e-08
91.450000	1.43208e-08
91.400000	1.44524e-08
91.350000	1.45851e-08
91.300000	1.47191e-08
91.250000	1.48543e-08
91.200000	1.49908e-08
91.150000	1.51285e-08
91.100000	1.52675e-08
91.050000	1.54077e-08
91.000000	1.55493e-08
90.950000	1.56921e-08
90.900000	1.58363e-08
90.850000	1.59818e-08
90.800000	1.61286e-08
90.750000	1.62768e-08
90.700000	1.64263e-08
90.650000	1.65772e-08
90.600000	1.67295e-08
90.550000	1.68832e-08
90.500000	1.70383e-08
90.450000	1.71949e-08
90.400000	1.73529e-08
90.350000	1.75123e-08
90.300000	1.76732e-08
90.250000	1.78356e-08
90.200000	1.79995e-08
90.150000	1.81649e-08
90.100000	1.83318e-08
90.050000	1.85002e-08
90.000000	1.86702e-08
89.950000	1.88417e-08
89.900000	1.90149e-08
89.850000	1.91896e-08
89.800000	1.93659e-08
89.750000	1.95439e-08
89.700000	1.97235e-08
89.650000	1.99047e-08
89.600000	2.00876e-08
89.550000	2.02722e-08
89.500000	2.04585e-08
89.450000	2.06465e-08
89.400000	2.08363e-08
89.350000	2.10278e-08
89.300000	2.1221e-08
89.250000	2.1416e-08
89.200000	2.16129e-08
89.150000	2.18115e-08
89.100000	2.20119e-08
89.050000	2.22142e-08
89.000000	2.24184e-08
88.950000	2.26244e-08
88.900000	2.28324e-08
88.850000	2.30422e-08
88.800000	2.3254e-08
88.750000	2.34677e-08
88.700000	2.36834e-08
88.650000	2.39011e-08
88.600000	2.41208e-08
88.550000	2.43425e-08
88.500000	2.45663e-08
88.450000	2.47921e-08
88.400000	2.502e-08
88.350000	2.52499e-08
88.300000	2.5482e-08
88.250000	2.57163e-08
88.200000	2.59527e-08
88.150000	2.61912e-08
88.100000	2.6432e-08
88.050000	2.6675e-08
88.000000	2.69202e-08
87.950000	2.71676e-08
87.900000	2.74174e-08
87.850000	2.76694e-08
87.800000	2.79238e-08
87.750000	2.81805e-08
87.700000	2.84396e-08
87.650000	2.8701e-08
87.600000	2.89649e-08
87.550000	2.92312e-08
87.500000	2.94999e-08
87.450000	2.97712e-08
87.400000	3.00449e-08
87.350000	3.03211e-08
87.300000	3.05999e-08
87.250000	3.08812e-08
87.200000	3.11652e-08
87.150000	3.14517e-08
87.100000	3.17409e-08
87.050000	3.20327e-08
87.000000	3.23273e-08
86.950000	3.26245e-08
86.900000	3.29245e-08
86.850000	3.32272e-08
86.800000	3.35328e-08
86.750000	3.38411e-08
86.700000	3.41523e-08
86.650000	3.44664e-08
86.600000	3.47833e-08
86.550000	3.51032e-08
86.500000	3.5426e-08
86.450000	3.57517e-08
86.400000	3.60805e-08
86.350000	3.64123e-08
86.300000	3.67472e-08
86.250000	3.70851e-08
86.200000	3.74262e-08
86.150000	3.77704e-08
86.100000	3.81177e-08
86.050000	3.84683e-08
86.000000	3.88221e-08
85.950000	3.91791e-08
85.900000	3.95395e-08
85.850000	3.99031e-08
85.800000	4.02701e-08
85.750000	4.06405e-08
85.700000	4.10143e-08
85.650000	4.13916e-08
85.600000	4.17723e-08
85.550000	4.21565e-08
85.500000	4.25443e-08
85.450000	4.29356e-08
85.400000	4.33305e-08
85.350000	4.37291e-08
85.300000	4.41314e-08
85.250000	4.45373e-08
85.200000	4.4947e-08
85.150000	4.53605e-08
85.100000	4.57777e-08
85.050000	4.61989e-08
85.000000	4.66238e-08
84.950000	4.70528e-08
84.900000	4.74856e-08
84.850000	4.79225e-08
84.800000	4.83633e-08
84.750000	4.88083e-08
84.700000	4.92573e-08
84.650000	4.97105e-08
84.600000	5.01678e-08
84.550000	5.06294e-08
84.500000	5.10952e-08
84.450000	5.15653e-08
84.400000	5.20397e-08
84.350000	5.25186e-08
84.300000	5.30018e-08
84.250000	5.34894e-08
84.200000	5.39816e-08
84.150000	5.44783e-08
84.100000	5.49796e-08
84.050000	5.54855e-08
84.000000	5.5996e-08
83.950000	5.65113e-08
83.900000	5.70313e-08
83.850000	5.75561e-08
83.800000	5.80858e-08
83.750000	5.86203e-08
83.700000	5.91597e-08
83.650000	5.97041e-08
83.600000	6.02536e-08
83.550000	6.08081e-08
83.500000	6.13677e-08
83.450000	6.19324e-08
83.400000	6.25024e-08
83.350000	6.30776e-08
83.300000	6.36582e-08
83.250000	6.4244e-08
83.200000	6.48353e-08
83.150000	6.5432e-08
83.100000	6.60343e-08
83.050000	6.6642e-08
83.000000	6.72554e-08
82.950000	6.78745e-08
82.900000	6.84992e-08
82.850000	6.91297e-08
82.800000	6.9766e-08
82.750000	7.04082e-08
82.700000	7.10563e-08
82.650000	7.17104e-08
82.600000	7.23705e-08
82.550000	7.30366e-08
82.500000	7.3709e-08
82.450000	7.43875e-08
82.400000	7.50723e-08
82.350000	7.57634e-08
82.300000	7.64609e-08
82.250000	7.71648e-08
82.200000	7.78751e-08
82.150000	7.85921e-08
82.100000	7.93156e-08
82.050000	8.00459e-08
82.000000	8.07828e-08
81.950000	8.15266e-08
81.900000	8.22772e-08
81.850000	8.30347e-08
81.800000	8.37992e-08
81.750000	8.45708e-08
81.700000	8.53495e-08
81.650000	8.61353e-08
81.600000	8.69284e-08
81.550000	8.77289e-08
81.500000	8.85367e-08
81.450000	8.93519e-08
81.400000	9.01747e-08
81.350000	9.10051e-08
81.300000	9.18431e-08
81.250000	9.26888e-08
81.200000	9.35424e-08
81.150000	9.44038e-08
81.100000	9.52732e-08
81.050000	9.61506e-08
81.000000	9.70361e-08
80.950000	9.79297e-08
80.900000	9.88316e-08
80.850000	9.97418e-08
80.800000	1.0066e-07
80.750000	1.01588e-07
80.700000	1.02523e-07
80.650000	1.03467e-07
80.600000	1.0442e-07
80.550000	1.05382e-07
80.500000	1.06353e-07
80.450000	1.07332e-07
80.400000	1.08321e-07
80.350000	1.09319e-07
80.300000	1.10326e-07
80.250000	1.11342e-07
80.200000	1.12368e-07
80.150000	1.13403e-07
80.100000	1.14447e-07
80.050000	1.15502e-07
80.000000	1.16566e-07
79.950000	1.1764e-07
79.900000	1.18723e-07
79.850000	1.19817e-07
79.800000	1.20921e-07
79.750000	1.22035e-07
79.700000	1.23159e-07
79.650000	1.24294e-07
79.600000	1.25439e-07
79.550000	1.26595e-07
79.500000	1.27761e-07
79.450000	1.28938e-07
79.400000	1.30126e-07
79.350000	1.31325e-07
79.300000	1.32535e-07
79.250000	1.33756e-07
79.200000	1.34989e-07
79.150000	1.36233e-07
79.100000	1.37488e-07
79.050000	1.38755e-07
79.000000	1.40034e-07
78.950000	1.41324e-07
78.900000	1.42627e-07
78.850000	1.43941e-07
78.800000	1.45267e-07
78.750000	1.46606e-07
78.700000	1.47957e-07
78.650000	1.49321e-07
78.600000	1.50697e-07
78.550000	1.52086e-07
78.500000	1.53488e-07
78.450000	1.54902e-07
78.400000	1.5633e-07
78.350000	1.57771e-07
78.300000	1.59225e-07
78.250000	1.60693e-07
78.200000	1.62174e-07
78.150000	1.63669e-07
78.100000	1.65177e-07
78.050000	1.667e-07
78.000000	1.68236e-07
77.950000	1.69787e-07
77.900000	1.71352e-07
77.850000	1.72932e-07
77.800000	1.74526e-07
77.750000	1.76135e-07
77.700000	1.77759e-07
77.650000	1.79398e-07
77.600000	1.81052e-07
77.550000	1.82721e-07
77.500000	1.84405e-07
77.450000	1.86106e-07
77.400000	1.87821e-07
77.350000	1.89553e-07
77.300000	1.91301e-07
77.250000	1.93065e-07
77.200000	1.94845e-07
77.150000	1.96642e-07
77.100000	1.98455e-07
77.050000	2.00285e-07
77.000000	2.02132e-07
76.950000	2.03995e-07
76.900000	2.05877e-07
76.850000	2.07775e-07
76.800000	2.09691e-07
76.750000	2.11625e-07
76.700000	2.13577e-07
76.650000	2.15546e-07
76.600000	2.17534e-07
76.550000	2.1954e-07
76.500000	2.21565e-07
76.450000	2.23609e-07
76.400000	2.25671e-07
76.350000	2.27752e-07
76.300000	2.29853e-07
76.250000	2.31973e-07
76.200000	2.34113e-07
76.150000	2.36272e-07
76.100000	2.38452e-07
76.050000	2.40651e-07
76.000000	2.42871e-07
75.950000	2.45111e-07
75.900000	2.47373e-07
75.850000	2.49655e-07
75.800000	2.51958e-07
75.750000	2.54282e-07
75.700000	2.56628e-07
75.650000	2.58995e-07
75.600000	2.61385e-07
75.550000	2.63796e-07
75.500000	2.6623e-07
75.450000	2.68687e-07
75.400000	2.71166e-07
75.350000	2.73668e-07
75.300000	2.76193e-07
75.250000	2.78741e-07
75.200000	2.81313e-07
75.150000	2.83909e-07
75.100000	2.86529e-07
75.050000	2.89173e-07
75.000000	2.91841e-07
74.950000	2.94534e-07
74.900000	2.97252e-07
74.850000	2.99995e-07
74.800000	3.02764e-07
74.750000	3.05558e-07
74.700000	3.08378e-07
74.650000	3.11224e-07
74.600000	3.14097e-07
74.550000	3.16996e-07
74.500000	3.19921e-07
74.450000	3.22874e-07
74.400000	3.25854e-07
74.350000	3.28862e-07
74.300000	3.31897e-07
74.250000	3.34961e-07
74.200000	3.38053e-07
74.150000	3.41174e-07
74.100000	3.44323e-07
74.050000	3.47502e-07
74.000000	3.5071e-07
73.950000	3.53947e-07
73.900000	3.57215e-07
73.850000	3.60513e-07
73.800000	3.63841e-07
73.750000	3.672e-07
73.700000	3.7059e-07
73.650000	3.74012e-07
73.600000	3.77465e-07
73.550000	3.8095e-07
73.500000	3.84468e-07
73.450000	3.88018e-07
73.400000	3.91601e-07
73.350000	3.95217e-07
73.300000	3.98866e-07
73.250000	4.02549e-07
73.200000	4.06267e-07
73.150000	4.10018e-07
73.100000	4.13805e-07
73.050000	4.17626e-07
73.000000	4.21483e-07
72.950000	4.25376e-07
72.900000	4.29305e-07
72.850000	4.3327e-07
72.800000	4.37271e-07
72.750000	4.4131e-07
72.700000	4.45386e-07
72.650000	4.495e-07
72.600000	4.53652e-07
72.550000	4.57842e-07
72.500000	4.62072e-07
72.450000	4.6634e-07
72.400000	4.70648e-07
72.350000	4.74996e-07
72.300000	4.79384e-07
72.250000	4.83812e-07
72.200000	4.88282e-07
72.150000	4.92793e-07
72.100000	4.97346e-07
72.050000	5.01941e-07
72.000000	5.06578e-07
71.950000	5.11259e-07
71.900000	5.15983e-07
71.850000	5.2075e-07
71.800000	5.25562e-07
71.750000	5.30418e-07
71.700000	5.3532e-07
71.650000	5.40267e-07
71.600000	5.45259e-07
71.550000	5.50298e-07
71.500000	5.55383e-07
71.450000	5.60516e-07
71.400000	5.65696e-07
71.350000	5.70924e-07
71.300000	5.76201e-07
71.250000	5.81526e-07
71.200000	5.86901e-07
71.150000	5.92326e-07
71.100000	5.978e-07
71.050000	6.03326e-07
71.000000	6.08903e-07
70.950000	6.14531e-07
70.900000	6.20212e-07
70.850000	6.25945e-07
70.800000	6.31732e-07
70.750000	6.37572e-07
70.700000	6.43466e-07
70.650000	6.49415e-07
70.600000	6.55419e-07
70.550000	6.61478e-07
70.500000	6.67594e-07
70.450000	6.73766e-07
70.400000	6.79996e-07
70.350000	6.86283e-07
70.300000	6.92629e-07
70.250000	6.99034e-07
70.200000	7.05497e-07
70.150000	7.12021e-07
70.100000	7.18606e-07
70.050000	7.25251e-07
70.000000	7.31958e-07
69.950000	7.38727e-07
69.900000	7.45559e-07
69.850000	7.52454e-07
69.800000	7.59414e-07
69.750000	7.66437e-07
69.700000	7.73526e-07
69.650000	7.80681e-07
69.600000	7.87902e-07
69.550000	7.9519e-07
69.500000	8.02545e-07
69.450000	8.09969e-07
69.400000	8.17462e-07
69.350000	8.25024e-07
69.300000	8.32656e-07
69.250000	8.40359e-07
69.200000	8.48134e-07
69.150000	8.55981e-07
69.100000	8.639e-07
69.050000	8.71893e-07
69.000000	8.7996e-07
68.950000	8.88102e-07
68.900000	8.9632e-07
68.850000	9.04614e-07
68.800000	9.12984e-07
68.750000	9.21433e-07
68.700000	9.2996e-07
68.650000	9.38566e-07
68.600000	9.47251e-07
68.550000	9.56018e-07
68.500000	9.64866e-07
68.450000	9.73795e-07
68.400000	9.82808e-07
68.350000	9.91905e-07
68.300000	1.00109e-06
68.250000	1.01035e-06
68.200000	1.0197e-06
68.150000	1.02914e-06
68.100000	1.03867e-06
68.050000	1.04828e-06
68.000000	1.05799e-06
67.950000	1.06778e-06
67.900000	1.07767e-06
67.850000	1.08765e-06
67.800000	1.09772e-06
67.750000	1.10788e-06
67.700000	1.11814e-06
67.650000	1.12849e-06
67.600000	1.13894e-06
67.550000	1.14948e-06
67.500000	1.16013e-06
67.450000	1.17087e-06
67.400000	1.18171e-06
67.350000	1.19266e-06
67.300000	1.2037e-06
67.250000	1.21485e-06
67.200000	1.2261e-06
67.150000	1.23746e-06
67.100000	1.24892e-06
67.050000	1.26049e-06
67.000000	1.27216e-06
66.950000	1.28395e-06
66.900000	1.29584e-06
66.850000	1.30784e-06
66.800000	1.31996e-06
66.750000	1.33218e-06
66.700000	1.34453e-06
66.650000	1.35698e-06
66.600000	1.36955e-06
66.550000	1.38224e-06
66.500000	1.39505e-06
66.450000	1.40798e-06
66.400000	1.42102e-06
66.350000	1.43419e-06
66.300000	1.44748e-06
66.250000	1.46089e-06
66.200000	1.47443e-06
66.150000	1.48809e-06
66.100000	1.50188e-06
66.050000	1.5158e-06
66.000000	1.52985e-06
65.950000	1.54403e-06
65.900000	1.55834e-06
65.850000	1.57278e-06
65.800000	1.58736e-06
65.750000	1.60208e-06
65.700000	1.61693e-06
65.650000	1.63192e-06
65.600000	1.64704e-06
65.550000	1.66231e-06
65.500000	1.67772e-06
65.450000	1.69328e-06
65.400000	1.70898e-06
65.350000	1.72482e-06
65.300000	1.74081e-06
65.250000	1.75696e-06
65.200000	1.77325e-06
65.150000	1.78969e-06
65.100000	1.80629e-06
65.050000	1.82304e-06
65.000000	1.83994e-06
64.950000	1.85701e-06
64.900000	1.87423e-06
64.850000	1.89161e-06
64.800000	1.90916e-06
64.750000	1.92686e-06
64.700000	1.94474e-06
64.650000	1.96278e-06
64.600000	1.98098e-06
64.550000	1.99936e-06
64.500000	2.01791e-06
64.450000	2.03663e-06
64.400000	2.05552e-06
64.350000	2.07459e-06
64.300000	2.09384e-06
64.250000	2.11327e-06
64.200000	2.13288e-06
64.150000	2.15267e-06
64.100000	2.17264e-06
64.050000	2.1928e-06
64.000000	2.21315e-06
63.950000	2.23369e-06
63.900000	2.25442e-06
63.850000	2.27534e-06
63.800000	2.29646e-06
63.750000	2.31778e-06
63.700000	2.33929e-06
63.650000	2.361e-06
63.600000	2.38292e-06
63.550000	2.40504e-06
63.500000	2.42736e-06
63.450000	2.4499e-06
63.400000	2.47264e-06
63.350000	2.4956e-06
63.300000	2.51877e-06
63.250000	2.54216e-06
63.200000	2.56576e-06
63.150000	2.58958e-06
63.100000	2.61363e-06
63.050000	2.6379e-06
63.000000	2.6624e-06
62.950000	2.68712e-06
62.900000	2.71208e-06
62.850000	2.73727e-06
62.800000	2.76269e-06
62.750000	2.78835e-06
62.700000	2.81425e-06
62.650000	2.84039e-06
62.600000	2.86678e-06
62.550000	2.89341e-06
62.500000	2.92029e-06
62.450000	2.94742e-06
62.400000	2.9748e-06
62.350000	3.00244e-06
62.300000	3.03033e-06
62.250000	3.05849e-06
62.200000	3.08691e-06
62.150000	3.11559e-06
62.100000	3.14455e-06
62.050000	3.17377e-06
62.000000	3.20326e-06
61.950000	3.23304e-06
61.900000	3.26308e-06
61.850000	3.29341e-06
61.800000	3.32402e-06
61.750000	3.35492e-06
61.700000	3.38611e-06
61.650000	3.41759e-06
61.600000	3.44936e-06
61.550000	3.48142e-06
61.500000	3.51379e-06
61.450000	3.54646e-06
61.400000	3.57943e-06
61.350000	3.61272e-06
61.300000	3.64631e-06
61.250000	3.68022e-06
61.200000	3.71444e-06
61.150000	3.74898e-06
61.100000	3.78385e-06
61.050000	3.81904e-06
61.000000	3.85456e-06
60.950000	3.89041e-06
60.900000	3.9266e-06
60.850000	3.96313e-06
60.800000	3.99999e-06
60.750000	4.03721e-06
60.700000	4.07476e-06
60.650000	4.11267e-06
60.600000	4.15094e-06
60.550000	4.18956e-06
60.500000	4.22854e-06
60.450000	4.26789e-06
60.400000	4.30761e-06
60.350000	4.34769e-06
60.300000	4.38816e-06
60.250000	4.429e-06
60.200000	4.47022e-06
60.150000	4.51182e-06
60.100000	4.55382e-06
60.050000	4.59621e-06
60.000000	4.639e-06
59.950000	4.68218e-06
59.900000	4.72577e-06
59.850000	4.76977e-06
59.800000	4.81418e-06
59.750000	4.859e-06
59.700000	4.90425e-06
59.650000	4.94992e-06
59.600000	4.99601e-06
59.550000	5.04254e-06
59.500000	5.0895e-06
59.450000	5.1369e-06
59.400000	5.18474e-06
59.350000	5.23304e-06
59.300000	5.28178e-06
59.250000	5.33098e-06
59.200000	5.38065e-06
59.150000	5.43077e-06
59.100000	5.48137e-06
59.050000	5.53244e-06
59.000000	5.58399e-06
58.950000	5.63602e-06
58.900000	5.68854e-06
58.850000	5.74155e-06
58.800000	5.79506e-06
58.750000	5.84907e-06
58.700000	5.90358e-06
58.650000	5.95861e-06
58.600000	6.01415e-06
58.550000	6.07021e-06
58.500000	6.12679e-06
58.450000	6.18391e-06
58.400000	6.24156e-06
58.350000	6.29976e-06
58.300000	6.3585e-06
58.250000	6.41779e-06
58.200000	6.47763e-06
58.150000	6.53804e-06
58.100000	6.59901e-06
58.050000	6.66055e-06
58.000000	6.72268e-06
57.950000	6.78538e-06
57.900000	6.84867e-06
57.850000	6.91256e-06
57.800000	6.97704e-06
57.750000	7.04213e-06
57.700000	7.10783e-06
57.650000	7.17415e-06
57.600000	7.24109e-06
57.550000	7.30866e-06
57.500000	7.37686e-06
57.450000	7.44571e-06
57.400000	7.51519e-06
57.350000	7.58533e-06
57.300000	7.65613e-06
57.250000	7.7276e-06
57.200000	7.79973e-06
57.150000	7.87255e-06
57.100000	7.94604e-06
57.050000	8.02023e-06
57.000000	8.09511e-06
56.950000	8.1707e-06
56.900000	8.247e-06
56.850000	8.32401e-06
56.800000	8.40175e-06
56.750000	8.48022e-06
56.700000	8.55942e-06
56.650000	8.63937e-06
56.600000	8.72007e-06
56.550000	8.80153e-06
56.500000	8.88376e-06
56.450000	8.96675e-06
56.400000	9.05053e-06
56.350000	9.1351e-06
56.300000	9.22046e-06
56.250000	9.30662e-06
56.200000	9.3936e-06
56.150000	9.48139e-06
56.100000	9.57001e-06
56.050000	9.65946e-06
56.000000	9.74976e-06
55.950000	9.8409e-06
55.900000	9.9329e-06
55.850000	1.00258e-05
55.800000	1.01195e-05
55.750000	1.02141e-05
55.700000	1.03096e-05
55.650000	1.04061e-05
55.600000	1.05034e-05
55.550000	1.06016e-05
55.500000	1.07008e-05
55.450000	1.08009e-05
55.400000	1.09019e-05
55.350000	1.10039e-05
55.300000	1.11069e-05
55.250000	1.12108e-05
55.200000	1.13157e-05
55.150000	1.14216e-05
55.100000	1.15285e-05
55.050000	1.16363e-05
55.000000	1.17453e-05
54.950000	1.18552e-05
54.900000	1.19662e-05
54.850000	1.20782e-05
54.800000	1.21913e-05
54.750000	1.23054e-05
54.700000	1.24206e-05
54.650000	1.25369e-05
54.600000	1.26543e-05
54.550000	1.27728e-05
54.500000	1.28925e-05
54.450000	1.30132e-05
54.400000	1.31351e-05
54.350000	1.32582e-05
54.300000	1.33824e-05
54.250000	1.35078e-05
54.200000	1.36343e-05
54.150000	1.37621e-05
54.100000	1.38911e-05
54.050000	1.40212e-05
54.000000	1.41527e-05
53.950000	1.42853e-05
53.900000	1.44192e-05
53.850000	1.45544e-05
53.800000	1.46908e-05
53.750000	1.48286e-05
53.700000	1.49676e-05
53.650000	1.5108e-05
53.600000	1.52497e-05
53.550000	1.53927e-05
53.500000	1.55371e-05
53.450000	1.56828e-05
53.400000	1.58299e-05
53.350000	1.59784e-05
53.300000	1.61283e-05
53.250000	1.62797e-05
53.200000	1.64324e-05
53.150000	1.65866e-05
53.100000	1.67423e-05
53.050000	1.68995e-05
53.000000	1.70581e-05
52.950000	1.72182e-05
52.900000	1.73799e-05
52.850000	1.75431e-05
52.800000	1.77078e-05
52.750000	1.78741e-05
52.700000	1.80419e-05
52.650000	1.82114e-05
52.600000	1.83824e-05
52.550000	1.85551e-05
52.500000	1.87294e-05
52.450000	1.89054e-05
52.400000	1.9083e-05
52.350000	1.92623e-05
52.300000	1.94433e-05
52.250000	1.96261e-05
52.200000	1.98105e-05
52.150000	1.99968e-05
52.100000	2.01847e-05
52.050000	2.03745e-05
52.000000	2.05661e-05
51.950000	2.07595e-05
51.900000	2.09547e-05
51.850000	2.11518e-05
51.800000	2.13507e-05
51.750000	2.15516e-05
51.700000	2.17543e-05
51.650000	2.1959e-05
51.600000	2.21656e-05
51.550000	2.23742e-05
51.500000	2.25847e-05
51.450000	2.27973e-05
51.400000	2.30119e-05
51.350000	2.32285e-05
51.300000	2.34472e-05
51.250000	2.36679e-05
51.200000	2.38908e-05
51.150000	2.41158e-05
51.100000	2.43429e-05
51.050000	2.45722e-05
51.000000	2.48036e-05
50.950000	2.50373e-05
50.900000	2.52732e-05
50.850000	2.55113e-05
50.800000	2.57517e-05
50.750000	2.59944e-05
50.700000	2.62394e-05
50.650000	2.64868e-05
50.600000	2.67365e-05
50.550000	2.69885e-05
50.500000	2.7243e-05
50.450000	2.74999e-05
50.400000	2.77593e-05
50.350000	2.80211e-05
50.300000	2.82854e-05
50.250000	2.85523e-05
50.200000	2.88217e-05
50.150000	2.90937e-05
50.100000	2.93682e-05
50.050000	2.96454e-05
50.000000	2.99252e-05
49.950000	3.02077e-05
49.900000	3.04929e-05
49.850000	3.07808e-05
49.800000	3.10715e-05
49.750000	3.1365e-05
49.700000	3.16612e-05
49.650000	3.19603e-05
49.600000	3.22623e-05
49.550000	3.25671e-05
49.500000	3.28748e-05
49.450000	3.31855e-05
49.400000	3.34992e-05
49.350000	3.38159e-05
49.300000	3.41356e-05
49.250000	3.44583e-05
49.200000	3.47842e-05
49.150000	3.51132e-05
49.100000	3.54453e-05
49.050000	3.57806e-05
49.000000	3.61191e-05
48.950000	3.64609e-05
48.900000	3.68059e-05
48.850000	3.71543e-05
48.800000	3.75059e-05
48.750000	3.7861e-05
48.700000	3.82195e-05
48.650000	3.85814e-05
48.600000	3.89468e-05
48.550000	3.93157e-05
48.500000	3.96881e-05
48.450000	4.00641e-05
48.400000	4.04437e-05
48.350000	4.0827e-05
48.300000	4.12139e-05
48.250000	4.16046e-05
48.200000	4.19991e-05
48.150000	4.23973e-05
48.100000	4.27993e-05
48.050000	4.32053e-05
48.000000	4.36151e-05
47.950000	4.40289e-05
47.900000	4.44466e-05
47.850000	4.48684e-05
47.800000	4.52942e-05
47.750000	4.57242e-05
47.700000	4.61583e-05
47.650000	4.65966e-05
47.600000	4.70391e-05
47.550000	4.74858e-05
47.500000	4.79369e-05
47.450000	4.83924e-05
47.400000	4.88522e-05
47.350000	4.93165e-05
47.300000	4.97852e-05
47.250000	5.02585e-05
47.200000	5.07363e-05
47.150000	5.12188e-05
47.100000	5.1706e-05
47.050000	5.21978e-05
47.000000	5.26944e-05
46.950000	5.31958e-05
46.900000	5.37021e-05
46.850000	5.42132e-05
46.800000	5.47293e-05
46.750000	5.52505e-05
46.700000	5.57766e-05
46.650000	5.63079e-05
46.600000	5.68443e-05
46.550000	5.73859e-05
46.500000	5.79327e-05
46.450000	5.84849e-05
46.400000	5.90424e-05
46.350000	5.96054e-05
46.300000	6.01738e-05
46.250000	6.07477e-05
46.200000	6.13272e-05
46.150000	6.19124e-05
46.100000	6.25032e-05
46.050000	6.30998e-05
46.000000	6.37022e-05
45.950000	6.43104e-05
45.900000	6.49246e-05
45.850000	6.55447e-05
45.800000	6.61709e-05
45.750000	6.68032e-05
45.700000	6.74417e-05
45.650000	6.80863e-05
45.600000	6.87373e-05
45.550000	6.93946e-05
45.500000	7.00584e-05
45.450000	7.07286e-05
45.400000	7.14054e-05
45.350000	7.20888e-05
45.300000	7.27788e-05
45.250000	7.34757e-05
45.200000	7.41793e-05
45.150000	7.48898e-05
45.100000	7.56073e-05
45.050000	7.63318e-05
45.000000	7.70634e-05
44.950000	7.78022e-05
44.900000	7.85482e-05
44.850000	7.93016e-05
44.800000	8.00623e-05
44.750000	8.08306e-05
44.700000	8.16063e-05
44.650000	8.23897e-05
44.600000	8.31808e-05
44.550000	8.39797e-05
44.500000	8.47864e-05
44.450000	8.56011e-05
44.400000	8.64238e-05
44.350000	8.72546e-05
44.300000	8.80935e-05
44.250000	8.89408e-05
44.200000	8.97964e-05
44.150000	9.06605e-05
44.100000	9.15331e-05
44.050000	9.24144e-05
44.000000	9.33043e-05
43.950000	9.4203e-05
43.900000	9.51107e-05
43.850000	9.60273e-05
43.800000	9.6953e-05
43.750000	9.78879e-05
43.700000	9.8832e-05
43.650000	9.97856e-05
43.600000	0.000100749
43.550000	0.000101721
43.500000	0.000102703
43.450000	0.000103695
43.400000	0.000104697
43.350000	0.000105709
43.300000	0.000106731
43.250000	0.000107763
43.200000	0.000108805
43.150000	0.000109858
43.100000	0.000110921
43.050000	0.000111995
43.000000	0.00011308
42.950000	0.000114175
42.900000	0.000115282
42.850000	0.000116399
42.800000	0.000117528
42.750000	0.000118668
42.700000	0.00011982
42.650000	0.000120983
42.600000	0.000122157
42.550000	0.000123344
42.500000	0.000124543
42.450000	0.000125753
42.400000	0.000126976
42.350000	0.000128211
42.300000	0.000129459
42.250000	0.000130719
42.200000	0.000131992
42.150000	0.000133277
42.100000	0.000134576
42.050000	0.000135888
42.000000	0.000137213
41.950000	0.000138552
41.900000	0.000139904
41.850000	0.00014127
41.800000	0.00014265
41.750000	0.000144044
41.700000	0.000145453
41.650000	0.000146875
41.600000	0.000148312
41.550000	0.000149764
41.500000	0.000151231
41.450000	0.000152712
41.400000	0.000154209
41.350000	0.000155721
41.300000	0.000157249
41.250000	0.000158793
41.200000	0.000160352
41.150000	0.000161927
41.100000	0.000163519
41.050000	0.000165127
41.000000	0.000166752
40.950000	0.000168393
40.900000	0.000170052
40.850000	0.000171728
40.800000	0.000173421
40.750000	0.000175132
40.700000	0.00017686
40.650000	0.000178607
40.600000	0.000180372
40.550000	0.000182155
40.500000	0.000183957
40.450000	0.000185778
40.400000	0.000187618
40.350000	0.000189477
40.300000	0.000191356
40.250000	0.000193254
40.200000	0.000195173
40.150000	0.000197112
40.100000	0.000199071
40.050000	0.000201052
40.000000	0.000203053
39.950000	0.000205076
39.900000	0.00020712
39.850000	0.000209186
39.800000	0.000211274
39.750000	0.000213385
39.700000	0.000215518
39.650000	0.000217674
39.600000	0.000219853
39.550000	0.000222056
39.500000	0.000224283
39.450000	0.000226534
39.400000	0.00022881
39.350000	0.00023111
39.300000	0.000233435
39.250000	0.000235786
39.200000	0.000238162
39.150000	0.000240565
39.100000	0.000242994
39.050000	0.00024545
39.000000	0.000247933
38.950000	0.000250444
38.900000	0.000252983
38.850000	0.00025555
38.800000	0.000258146
38.750000	0.000260771
38.700000	0.000263426
38.650000	0.000266111
38.600000	0.000268826
38.550000	0.000271572
38.500000	0.00027435
38.450000	0.000277159
38.400000	0.000280001
38.350000	0.000282876
38.300000	0.000285783
38.250000	0.000288725
38.200000	0.000291702
38.150000	0.000294713
38.100000	0.00029776
38.050000	0.000300842
38.000000	0.000303962
37.950000	0.000307119
37.900000	0.000310314
37.850000	0.000313548
37.800000	0.000316821
37.750000	0.000320134
37.700000	0.000323489
37.650000	0.000326884
37.600000	0.000330322
37.550000	0.000333804
37.500000	0.000337329
37.450000	0.0003409
37.400000	0.000344516
37.350000	0.00034818
37.300000	0.000351891
37.250000	0.000355651
37.200000	0.000359462
37.150000	0.000363324
37.100000	0.000367239
37.050000	0.000371207
37.000000	0.000375231
36.950000	0.000379312
36.900000	0.000383451
36.850000	0.000387651
36.800000	0.000391913
36.750000	0.000396239
36.700000	0.00040063
36.650000	0.000405091
36.600000	0.000409622
36.550000	0.000414227
36.500000	0.000418909
36.450000	0.000423672
36.400000	0.000428518
36.350000	0.000433452
36.300000	0.00043848
36.250000	0.000443606
36.200000	0.000448838
36.150000	0.000454183
36.100000	0.000459649
36.050000	0.000465249
36.000000	0.000470996
35.950000	0.000476909
35.900000	0.000483012
35.850000	0.00048934
35.800000	0.000495948
35.750000	0.000502931
35.700000	0.000510494
&
```
