## Supplementary material for "All-at-once RNA folding with 3D motif prediction framed by evolutionary information": RF00042_CopA.cacofold.cov

```
#
# Method Target_E-val [cov_min,cov_max] [FP | TP True Found | Sen PPV F] 
# GTp    0.05           [-9.95,40.21]    [0 | 2 31 2 | 6.45 100.00 12.12] 
#
# in_CaCoFold in_given  left_pos      right_pos  score            E-value       pvalue       substitutions    power
#------------------------------------------------------------------------------------------------------------------------
*	*	         5	        16	37.91065	0.000344216	1.37686e-05	2		0.00
*	~	         6	         7	40.20958	0.0216703	5.20795e-06	6		0.16
```
