## Supplementary material for "All-at-once RNA folding with 3D motif prediction framed by evolutionary information": RF00042_CopA.cacofold.helixcov

```
# RMs = 3 L = 95

# RM_HELIX NESTED 6-6 7-7, nbp = 1 nbp_cov = 1
# pvals: 5.20795e-06
# aggregated NONE
NESTED  :::::<>:::::::::::::::::::::::::::::::::::::::::::::::::::::::::::::::::::::::::::::::::::::
        :::::<>:::::::::::::::::::::::::::::::::::::::::::::::::::::::::::::::::::::::::::::::::::::

# RM_HELIX NESTED 1-5 16-20, nbp = 5 nbp_cov = 1
# pvals: 0.41173,0.41173,0.41173,0.41173,1.37686e-05
# aggregated NONE
NESTED  <<<<<__________>>>>>::::::::::::::::::::::::::::::::::::::::::::::::::::::::::::::::::::::::
        ::::<__________>::::::::::::::::::::::::::::::::::::::::::::::::::::::::::::::::::::::::::::

# RM_HELIX NESTED 32-57 66-91, nbp = 25 nbp_cov = 0
# pvals: 0.938163,0.75995,0.312733,0.41173,0.0421524,0.41173,0.41173,0.41173,0.41173,0.41173,0.644541,0.312733,0.41173,0.41173,0.0244744,0.41173,0.41173,0.41173,0.23845,0.0971094,0.203392,0.0988533,0.138235,0.225824,0.000108783
# aggregated NONE
NESTED  ::::::::::::::::::::::::::::::<<<<<<<<<<<<<<<<<<<<<<<<<________>>>>>>>>>>>>>>>>>>>>>>>>>::::
        ::::::::::::::::::::::::::::::::::::::::::::::::::::::::::::::::::::::::::::::::::::::::::::
```
