## Supplementary material for "All-at-once RNA folding with 3D motif prediction framed by evolutionary information": RF00042_CopA.helixcov

```
# RMs = 2 L = 95

# RM_HELIX NESTED 1-5 16-20, nbp = 5 nbp_cov = 1
# pvals: 0.41173,0.41173,0.41173,0.41173,1.37686e-05
# aggregated NONE
NESTED  <<<<<__________>>>>>::::::::::::::::::::::::::::::::::::::::::::::::::::::::::::::::::::::::
        ::::<__________>::::::::::::::::::::::::::::::::::::::::::::::::::::::::::::::::::::::::::::

# RM_HELIX NESTED 30-49 74-95, nbp = 20 nbp_cov = 0
# pvals: 0.41173,0.312733,0.0495461,0.185762,0.312733,0.41173,0.0421524,0.41173,0.41173,0.41173,0.41173,0.41173,0.644541,0.312733,0.41173,0.41173,0.0244744,0.41173,0.41173,0.41173
# aggregated NONE
NESTED  ::::::::::::::::::::::::::::<<<<<<<<<<<<<<<<<<<<______________________>>>>>>>>>>>>>>>>-->>>>
        ::::::::::::::::::::::::::::::::::::::::::::::::::::::::::::::::::::::::::::::::::::::::::::
```
