## Supplementary material for "All-at-once RNA folding with 3D motif prediction framed by evolutionary information": RF00042_CopA.power

```
# Power analysis of given structure 
#
# Powertype = SINGLE SUBSTITUTIONS
# covary  left_pos      right_pos    substitutions      power
#----------------------------------------------------------------
          1		20		0		0.00
          2		19		0		0.00
          3		18		0		0.00
          4		17		0		0.00
     *    5		16		2		0.00
          30		95		7		0.20
          31		94		9		0.28
          32		93		3		0.02
          33		92		15		0.47
          34		89		8		0.24
          35		88		6		0.16
          36		87		3		0.02
          37		86		2		0.00
          38		85		0		0.00
          39		84		0		0.00
          40		83		0		0.00
          41		82		0		0.00
          42		81		9		0.28
          43		80		1		0.00
          44		79		0		0.00
          45		78		0		0.00
          46		77		2		0.00
          47		76		0		0.00
          48		75		0		0.00
          49		74		0		0.00
#
# BPAIRS 25
# avg substitutions per BP  2.7
# BPAIRS expected to covary 1.7 +/- 1.1
# BPAIRS observed to covary 1
#
```
