## Supplementary material for "All-at-once RNA folding with 3D motif prediction framed by evolutionary information": RF00042_CopA.sorted.cov

```
#
# Method Target_E-val [cov_min,cov_max] [FP | TP True Found | Sen PPV F] 
# GTp    0.05         [-9.95,40.21]     [1 | 1 25 2 | 4.00 50.00 7.41] 
#
#       left_pos       right_pos        score          E-value           pvalue       substitutions      power
#--------------------------------------------------------------------------------------------------------------
*	       5	      16	37.91065	0.000344216	1.37686e-05	2		0.00
~	       6	       7	40.20958	0.0216703	5.20795e-06	6		0.16
```
