## Supplementary material for "All-at-once RNA folding with 3D motif prediction framed by evolutionary information": RF00042_CopA.surv

```
37.900000	0.04
12.200000	0.08
9.850000	0.12
9.050000	0.16
1.650000	0.2
0.000000	0.32
-0.050000	0.96
-1.100000	1
&
40.200000	0.000240327
37.900000	0.00144196
36.550000	0.00240327
33.500000	0.00336458
32.850000	0.0036049
32.550000	0.00384523
32.500000	0.00480654
31.700000	0.00504686
30.550000	0.00528719
26.600000	0.00552752
26.400000	0.00576784
26.350000	0.00600817
26.000000	0.0062485
24.350000	0.00648882
23.400000	0.00672915
21.150000	0.00696948
18.000000	0.00793079
17.600000	0.00889209
17.150000	0.00913242
17.050000	0.00937275
16.850000	0.00961307
16.800000	0.0098534
15.950000	0.0100937
15.900000	0.0105744
15.700000	0.0108147
15.500000	0.011055
15.250000	0.0112954
15.100000	0.0115357
14.750000	0.011776
14.700000	0.0120163
13.800000	0.0122567
13.750000	0.012497
13.000000	0.0127373
12.950000	0.0129776
12.500000	0.013218
11.900000	0.0168229
11.800000	0.0173035
11.750000	0.0175439
11.700000	0.0177842
11.600000	0.0180245
11.250000	0.0182648
11.100000	0.0185052
11.000000	0.0189858
10.900000	0.0192261
10.700000	0.0209084
10.650000	0.0211488
10.600000	0.0213891
10.550000	0.0216294
10.500000	0.0218697
10.350000	0.0221101
10.300000	0.0225907
10.250000	0.0228311
10.050000	0.0233117
10.000000	0.0237924
9.900000	0.0240327
9.850000	0.0252343
9.800000	0.0254746
9.750000	0.025715
9.650000	0.0261956
9.600000	0.0276376
9.400000	0.0290795
9.250000	0.0293199
9.150000	0.0307618
9.050000	0.0322038
9.000000	0.0324441
8.900000	0.0326845
8.750000	0.0331651
8.500000	0.0336458
8.450000	0.0338861
8.400000	0.0341264
8.200000	0.0343667
8.150000	0.0346071
8.050000	0.0348474
7.850000	0.0350877
7.800000	0.035328
7.750000	0.0358087
7.700000	0.0362894
7.650000	0.03677
7.600000	0.0370103
7.550000	0.0372507
7.500000	0.0377313
7.450000	0.038212
7.400000	0.0384523
7.350000	0.0386926
7.250000	0.0389329
7.200000	0.0391733
7.100000	0.0396539
7.050000	0.0398943
7.000000	0.0406152
6.950000	0.0408556
6.850000	0.0413362
6.600000	0.0415765
6.550000	0.0418169
6.500000	0.0422975
6.400000	0.0425379
6.300000	0.0427782
6.100000	0.0430185
6.050000	0.0434992
5.950000	0.0437395
5.900000	0.0439798
5.850000	0.0442201
5.750000	0.0449411
5.650000	0.0456621
5.550000	0.0473444
5.500000	0.0475847
5.350000	0.047825
5.300000	0.049267
5.250000	0.0495073
5.200000	0.049988
5.150000	0.0504686
5.050000	0.0514299
5.000000	0.0523913
4.950000	0.0526316
4.850000	0.0533526
4.750000	0.0550348
4.700000	0.0555155
4.600000	0.0557558
4.550000	0.0564768
4.500000	0.0569575
4.350000	0.0571978
4.300000	0.0579188
4.250000	0.0581591
4.200000	0.0588801
4.150000	0.0591204
4.100000	0.0593607
4.050000	0.0598414
4.000000	0.0615237
3.900000	0.061764
3.850000	0.0622447
3.800000	0.062485
3.750000	0.0636866
3.700000	0.0644076
3.650000	0.0648882
3.600000	0.0656092
3.550000	0.0658496
3.500000	0.0663302
3.450000	0.0675318
3.400000	0.0677722
3.350000	0.0684932
3.300000	0.0687335
3.250000	0.0689738
3.200000	0.0696948
3.150000	0.0708964
3.100000	0.0711367
3.050000	0.0716174
3.000000	0.0718577
2.900000	0.0723384
2.850000	0.072819
2.800000	0.0730594
2.700000	0.0737803
2.650000	0.074261
2.600000	0.0745013
2.500000	0.0754626
2.450000	0.075703
2.400000	0.0766643
2.300000	0.0781062
2.250000	0.0790675
2.200000	0.0795482
2.150000	0.0797885
2.100000	0.0807498
2.050000	0.0812305
2.000000	0.0817111
1.950000	0.0831531
1.900000	0.0836337
1.800000	0.0841144
1.750000	0.0857967
1.700000	0.086037
1.650000	0.0869983
1.600000	0.0879596
1.550000	0.0884403
1.500000	0.0896419
1.450000	0.0910839
1.400000	0.0915645
1.350000	0.0918049
1.300000	0.0934871
1.250000	0.0939678
1.200000	0.0949291
1.150000	0.0956501
1.100000	0.0968517
1.050000	0.0973324
1.000000	0.097813
0.950000	0.0987743
0.900000	0.0997356
0.850000	0.100457
0.800000	0.10286
0.750000	0.103341
0.700000	0.104783
0.650000	0.105744
0.600000	0.106224
0.550000	0.106705
0.500000	0.107907
0.450000	0.108868
0.400000	0.109589
0.350000	0.11055
0.300000	0.110791
0.250000	0.112713
0.200000	0.114636
0.150000	0.116318
0.100000	0.118721
0.050000	0.121605
0.000000	0.324201
-0.050000	0.784186
-0.100000	0.787551
-0.150000	0.793319
-0.200000	0.799087
-0.250000	0.800769
-0.300000	0.806056
-0.350000	0.80918
-0.400000	0.810863
-0.450000	0.812545
-0.500000	0.815429
-0.550000	0.821677
-0.600000	0.82336
-0.650000	0.825523
-0.700000	0.827686
-0.750000	0.83057
-0.800000	0.833213
-0.850000	0.834895
-0.900000	0.83826
-0.950000	0.839702
-1.000000	0.840663
-1.050000	0.841865
-1.100000	0.843307
-1.150000	0.843788
-1.200000	0.844509
-1.250000	0.84523
-1.300000	0.84595
-1.400000	0.847633
-1.450000	0.848594
-1.500000	0.851478
-1.550000	0.85292
-1.600000	0.854362
-1.650000	0.857486
-1.700000	0.858688
-1.750000	0.86061
-1.800000	0.862052
-1.850000	0.864696
-1.900000	0.865657
-1.950000	0.869503
-2.000000	0.870944
-2.050000	0.872867
-2.100000	0.874069
-2.150000	0.87527
-2.200000	0.879837
-2.250000	0.880317
-2.300000	0.881759
-2.350000	0.88248
-2.400000	0.883201
-2.450000	0.884162
-2.500000	0.886325
-2.550000	0.889209
-2.600000	0.890651
-2.650000	0.892814
-2.700000	0.893055
-2.750000	0.894256
-2.800000	0.895458
-2.850000	0.895938
-2.900000	0.896659
-3.000000	0.89714
-3.050000	0.897861
-3.100000	0.899303
-3.150000	0.900985
-3.200000	0.901706
-3.300000	0.902187
-3.350000	0.903389
-3.400000	0.905071
-3.450000	0.906994
-3.500000	0.908195
-3.550000	0.91156
-3.600000	0.91204
-3.650000	0.914444
-3.700000	0.914924
-3.750000	0.915645
-3.800000	0.916126
-3.850000	0.918049
-3.900000	0.91901
-3.950000	0.921413
-4.000000	0.922615
-4.050000	0.923095
-4.100000	0.923576
-4.150000	0.924537
-4.200000	0.925258
-4.250000	0.926941
-4.300000	0.927902
-4.350000	0.928383
-4.400000	0.928623
-4.450000	0.931267
-4.500000	0.933429
-4.600000	0.93391
-4.650000	0.935352
-4.750000	0.936073
-4.800000	0.936794
-4.850000	0.937034
-4.900000	0.937275
-4.950000	0.937755
-5.050000	0.939197
-5.100000	0.94136
-5.150000	0.942322
-5.200000	0.943043
-5.250000	0.945205
-5.300000	0.945686
-5.350000	0.946647
-5.450000	0.946888
-5.500000	0.94833
-5.550000	0.94881
-5.600000	0.949051
-5.700000	0.949291
-5.750000	0.949531
-5.850000	0.950733
-5.900000	0.952415
-5.950000	0.954338
-6.000000	0.954578
-6.050000	0.955059
-6.100000	0.955299
-6.150000	0.95554
-6.250000	0.95578
-6.300000	0.956261
-6.350000	0.962028
-6.400000	0.962269
-6.550000	0.96347
-6.600000	0.963711
-6.650000	0.963951
-6.750000	0.964191
-6.850000	0.966114
-6.900000	0.968037
-6.950000	0.968277
-7.000000	0.97068
-7.050000	0.972122
-7.150000	0.972362
-7.250000	0.972603
-7.350000	0.972843
-7.500000	0.973324
-7.600000	0.973804
-7.650000	0.974766
-7.850000	0.975006
-7.900000	0.976208
-7.950000	0.976448
-8.000000	0.976688
-8.100000	0.977169
-8.150000	0.977409
-8.450000	0.97765
-8.500000	0.97789
-8.550000	0.978851
-8.700000	0.979332
-8.750000	0.979572
-8.850000	0.980534
-8.950000	0.980774
-9.100000	0.982216
-9.150000	0.984138
-9.250000	0.984379
-9.500000	0.984619
-9.650000	0.984859
-9.700000	0.9851
-9.750000	0.98534
-9.800000	0.98558
-9.850000	0.985821
-9.900000	0.986061
-9.950000	1
&
37.450000	1.19446e-05
36.550000	2.38892e-05
35.600000	3.58337e-05
35.400000	5.97229e-05
35.350000	7.16675e-05
33.950000	8.3612e-05
33.850000	9.55566e-05
33.750000	0.000107501
33.200000	0.000119446
32.450000	0.00013139
32.250000	0.000143335
32.050000	0.00015528
31.650000	0.000167224
31.400000	0.000191113
31.050000	0.000203058
30.850000	0.000215002
30.450000	0.000238892
30.400000	0.000250836
30.250000	0.000262781
30.200000	0.000274725
30.100000	0.00028667
30.050000	0.000298614
29.900000	0.000310559
29.750000	0.000322504
29.550000	0.000334448
29.300000	0.000382226
29.100000	0.000394171
28.950000	0.00041806
28.750000	0.000430005
28.700000	0.000441949
28.500000	0.000453894
28.450000	0.000477783
28.250000	0.000525561
28.050000	0.000537506
28.000000	0.000549451
27.950000	0.00057334
27.900000	0.000597229
27.800000	0.000609173
27.750000	0.000633063
27.650000	0.000645007
27.600000	0.000656952
27.450000	0.000668896
27.400000	0.000692785
27.250000	0.000716675
27.200000	0.000728619
27.000000	0.000740564
26.800000	0.000764453
26.700000	0.000776398
26.650000	0.000800287
26.600000	0.000812231
26.550000	0.000824176
26.400000	0.00083612
26.300000	0.000848065
26.250000	0.00086001
26.200000	0.000871954
26.150000	0.000883899
26.100000	0.000895843
26.050000	0.000907788
25.950000	0.000931677
25.850000	0.000955566
25.800000	0.000979455
25.750000	0.0009914
25.700000	0.00100334
25.650000	0.00101529
25.600000	0.00103918
25.450000	0.00105112
25.400000	0.00106307
25.350000	0.00107501
25.200000	0.0010989
25.150000	0.00111085
25.050000	0.00114668
25.000000	0.00117057
24.950000	0.00121835
24.900000	0.00123029
24.800000	0.00125418
24.750000	0.00130196
24.700000	0.0013139
24.600000	0.00134974
24.550000	0.00136168
24.500000	0.00137363
24.400000	0.00140946
24.250000	0.0014214
24.200000	0.00143335
24.150000	0.00146918
24.100000	0.00148113
24.050000	0.00152891
24.000000	0.0015528
23.950000	0.00157668
23.850000	0.00158863
23.800000	0.00160057
23.750000	0.00168419
23.700000	0.00172002
23.650000	0.00174391
23.600000	0.00177974
23.550000	0.00179169
23.500000	0.00181558
23.450000	0.00186335
23.350000	0.0018753
23.300000	0.00189919
23.250000	0.00192308
23.200000	0.00193502
23.150000	0.00195891
23.100000	0.00197086
23.050000	0.00200669
23.000000	0.00203058
22.950000	0.00205447
22.900000	0.00206641
22.850000	0.0020903
22.750000	0.00212613
22.700000	0.00215002
22.650000	0.0021978
22.600000	0.00223364
22.550000	0.00224558
22.500000	0.0023053
22.450000	0.00234114
22.400000	0.00236503
22.300000	0.00237697
22.250000	0.00242475
22.200000	0.00246058
22.150000	0.00249642
22.100000	0.00250836
22.050000	0.00256808
22.000000	0.00258003
21.950000	0.00261586
21.900000	0.00267559
21.850000	0.00272336
21.800000	0.00278309
21.750000	0.00280698
21.650000	0.00281892
21.600000	0.00285475
21.550000	0.00289059
21.500000	0.00293837
21.450000	0.00299809
21.400000	0.00302198
21.350000	0.00304587
21.300000	0.0030817
21.200000	0.00314142
21.150000	0.0031892
21.100000	0.00324892
21.050000	0.00326087
21.000000	0.00333254
20.950000	0.00336837
20.900000	0.00339226
20.850000	0.00342809
20.800000	0.00344004
20.750000	0.00347587
20.650000	0.00351171
20.600000	0.00354754
20.550000	0.00358337
20.500000	0.0036431
20.450000	0.00370282
20.400000	0.00373865
20.350000	0.00381032
20.300000	0.0038581
20.250000	0.00391782
20.200000	0.0039656
20.150000	0.00398949
20.100000	0.00400143
20.050000	0.00402532
20.000000	0.00404921
19.950000	0.00409699
19.900000	0.00413282
19.850000	0.00419255
19.800000	0.00420449
19.750000	0.00421644
19.700000	0.00431199
19.650000	0.00432394
19.600000	0.00434783
19.550000	0.00440755
19.500000	0.00444338
19.450000	0.00449116
19.400000	0.00455088
19.350000	0.00458672
19.300000	0.00465839
19.250000	0.00471811
19.200000	0.00475394
19.150000	0.00477783
19.100000	0.00482561
19.050000	0.00490922
19.000000	0.00499283
18.950000	0.00501672
18.900000	0.00504061
18.850000	0.00511228
18.800000	0.00516006
18.750000	0.005172
18.700000	0.00520784
18.650000	0.00523172
18.600000	0.0052795
18.550000	0.00532728
18.500000	0.005387
18.450000	0.00544673
18.400000	0.00548256
18.350000	0.00555423
18.300000	0.00563784
18.250000	0.00566173
18.200000	0.00572145
18.150000	0.00576923
18.100000	0.00581701
18.050000	0.00587673
18.000000	0.00593645
17.950000	0.0059484
17.900000	0.00602007
17.850000	0.00609173
17.800000	0.00617535
17.750000	0.00622312
17.700000	0.00631868
17.650000	0.00639035
17.600000	0.00650979
17.550000	0.00656952
17.500000	0.00660535
17.450000	0.00668896
17.400000	0.00673674
17.350000	0.00680841
17.300000	0.00691591
17.250000	0.00695174
17.200000	0.00703536
17.150000	0.00708313
17.100000	0.00722647
17.050000	0.00729814
17.000000	0.00738175
16.950000	0.00746536
16.900000	0.00750119
16.850000	0.00762064
16.800000	0.00768036
16.750000	0.00781175
16.700000	0.00788342
16.650000	0.00791925
16.600000	0.00802676
16.550000	0.00807453
16.500000	0.00819398
16.450000	0.00828954
16.400000	0.0083612
16.350000	0.00843287
16.300000	0.00854037
16.250000	0.00863593
16.200000	0.00871954
16.150000	0.0088151
16.100000	0.00898232
16.050000	0.00906593
16.000000	0.00923316
15.950000	0.00934066
15.900000	0.00946011
15.850000	0.00960344
15.800000	0.0098065
15.750000	0.00998567
15.700000	0.0103559
15.650000	0.0105112
15.600000	0.0106426
15.550000	0.010786
15.500000	0.0108457
15.450000	0.011001
15.400000	0.011204
15.350000	0.0114071
15.300000	0.0115026
15.250000	0.0118132
15.200000	0.0120879
15.150000	0.0122551
15.100000	0.0123746
15.050000	0.0124343
15.000000	0.0126613
14.950000	0.0127807
14.900000	0.0128524
14.850000	0.012936
14.800000	0.013139
14.750000	0.0133182
14.700000	0.0135571
14.650000	0.0136407
14.600000	0.0137721
14.550000	0.0139752
14.500000	0.0141543
14.450000	0.0143454
14.400000	0.0145604
14.350000	0.0146321
14.300000	0.0148113
14.250000	0.0149666
14.200000	0.0151816
14.150000	0.0153846
14.100000	0.0155518
14.050000	0.015743
14.000000	0.0159699
13.950000	0.016173
13.900000	0.016376
13.850000	0.0166388
13.800000	0.0168299
13.750000	0.0170449
13.700000	0.0172002
13.650000	0.017451
13.600000	0.017666
13.550000	0.0178213
13.500000	0.0182394
13.450000	0.0184544
13.400000	0.0186455
13.350000	0.0188963
13.300000	0.0191233
13.250000	0.0192905
13.200000	0.0194219
13.150000	0.0196369
13.100000	0.0199236
13.050000	0.020258
13.000000	0.0204133
12.950000	0.0206641
12.900000	0.0208672
12.850000	0.021118
12.800000	0.0213688
12.750000	0.0216077
12.700000	0.0218825
12.650000	0.0221214
12.600000	0.022408
12.550000	0.0227066
12.500000	0.0229455
12.450000	0.0232441
12.400000	0.0234472
12.350000	0.0236503
12.300000	0.023925
12.250000	0.0242355
12.200000	0.0244744
12.150000	0.0247372
12.100000	0.0250836
12.050000	0.0253225
12.000000	0.0255733
11.950000	0.0257764
11.900000	0.0261586
11.850000	0.0264931
11.800000	0.0268753
11.750000	0.0271261
11.700000	0.0275084
11.650000	0.0278428
11.600000	0.028237
11.550000	0.0285595
11.500000	0.02887
11.450000	0.0291328
11.400000	0.0294673
11.350000	0.0297181
11.300000	0.0300645
11.250000	0.0303989
11.200000	0.0306378
11.150000	0.031044
11.100000	0.0314381
11.050000	0.0317965
11.000000	0.0321309
10.950000	0.0324176
10.900000	0.0328476
10.850000	0.033409
10.800000	0.0339345
10.750000	0.0343407
10.700000	0.0347109
10.650000	0.0351768
10.600000	0.0354396
10.550000	0.0358696
10.500000	0.0362518
10.450000	0.0365743
10.400000	0.036849
10.350000	0.0373507
10.300000	0.0377688
10.250000	0.0382824
10.200000	0.0388079
10.150000	0.0393813
10.100000	0.0397874
10.050000	0.0402771
10.000000	0.0407788
9.950000	0.041161
9.900000	0.041603
9.850000	0.0421524
9.800000	0.0425466
9.750000	0.0429169
9.700000	0.0433588
9.650000	0.0438605
9.600000	0.0443144
9.550000	0.0448758
9.500000	0.0453058
9.450000	0.0458552
9.400000	0.0462494
9.350000	0.0467033
9.300000	0.0471691
9.250000	0.0476111
9.200000	0.0481128
9.150000	0.0485667
9.100000	0.0490683
9.050000	0.0495461
9.000000	0.0500119
8.950000	0.0503703
8.900000	0.0509317
8.850000	0.0516364
8.800000	0.0522217
8.750000	0.0527592
8.700000	0.0532489
8.650000	0.0539178
8.600000	0.0544553
8.550000	0.0551601
8.500000	0.0557095
8.450000	0.0562828
8.400000	0.0568562
8.350000	0.0573101
8.300000	0.0579193
8.250000	0.0583851
8.200000	0.0588509
8.150000	0.0593526
8.100000	0.0598543
8.050000	0.0603559
8.000000	0.0609532
7.950000	0.0615504
7.900000	0.0621237
7.850000	0.0626015
7.800000	0.0632824
7.750000	0.0637004
7.700000	0.0643932
7.650000	0.0649068
7.600000	0.0654563
7.550000	0.0660535
7.500000	0.0665194
7.450000	0.0671405
7.400000	0.0678691
7.350000	0.0684663
7.300000	0.069183
7.250000	0.0698638
7.200000	0.0704969
7.150000	0.0710105
7.100000	0.0716914
7.050000	0.0722647
7.000000	0.0729336
6.950000	0.0734233
6.900000	0.0739608
6.850000	0.07457
6.800000	0.0752269
6.750000	0.0757883
6.700000	0.0764333
6.650000	0.0772097
6.600000	0.0779025
6.550000	0.0785595
6.500000	0.0791448
6.450000	0.0796703
6.400000	0.0803512
6.350000	0.081032
6.300000	0.0815934
6.250000	0.0823101
6.200000	0.0829312
6.150000	0.0837195
6.100000	0.084269
6.050000	0.0849498
6.000000	0.0855829
5.950000	0.086204
5.900000	0.0866579
5.850000	0.0873029
5.800000	0.0879838
5.750000	0.0889513
5.700000	0.0896441
5.650000	0.0905996
5.600000	0.0914835
5.550000	0.0922838
5.500000	0.0930841
5.450000	0.0941113
5.400000	0.0946966
5.350000	0.0954252
5.300000	0.0963569
5.250000	0.0971094
5.200000	0.0980172
5.150000	0.0988533
5.100000	0.0994744
5.050000	0.100251
5.000000	0.101183
4.950000	0.102174
4.900000	0.103106
4.850000	0.104109
4.800000	0.104981
4.750000	0.106032
4.700000	0.106773
4.650000	0.107609
4.600000	0.108493
4.550000	0.109317
4.500000	0.11026
4.450000	0.111144
4.400000	0.11198
4.350000	0.112972
4.300000	0.113987
4.250000	0.114883
4.200000	0.115886
4.150000	0.11714
4.100000	0.118323
4.050000	0.11941
4.000000	0.1207
3.950000	0.121596
3.900000	0.122886
3.850000	0.123829
3.800000	0.124845
3.750000	0.126051
3.700000	0.127234
3.650000	0.128309
3.600000	0.12967
3.550000	0.130877
3.500000	0.131952
3.450000	0.13323
3.400000	0.134209
3.350000	0.135511
3.300000	0.136765
3.250000	0.138235
3.200000	0.139369
3.150000	0.14091
3.100000	0.142069
3.050000	0.143204
3.000000	0.14441
2.950000	0.145748
2.900000	0.146823
2.850000	0.148077
2.800000	0.149486
2.750000	0.151039
2.700000	0.15252
2.650000	0.153918
2.600000	0.155303
2.550000	0.156773
2.500000	0.158445
2.450000	0.159938
2.400000	0.161491
2.350000	0.162936
2.300000	0.164537
2.250000	0.166042
2.200000	0.167535
2.150000	0.169123
2.100000	0.170784
2.050000	0.172312
2.000000	0.173997
1.950000	0.175478
1.900000	0.176947
1.850000	0.1785
1.800000	0.180291
1.750000	0.18194
1.700000	0.183624
1.650000	0.185762
1.600000	0.18753
1.550000	0.18925
1.500000	0.191018
1.450000	0.193204
1.400000	0.194804
1.350000	0.197193
1.300000	0.199439
1.250000	0.201326
1.200000	0.203392
1.150000	0.205244
1.100000	0.207203
1.050000	0.209078
1.000000	0.211276
0.950000	0.213187
0.900000	0.215098
0.850000	0.2172
0.800000	0.219338
0.750000	0.221488
0.700000	0.223626
0.650000	0.225824
0.600000	0.228034
0.550000	0.230447
0.500000	0.233063
0.450000	0.235475
0.400000	0.23845
0.350000	0.241627
0.300000	0.244243
0.250000	0.247253
0.200000	0.250502
0.150000	0.254396
0.100000	0.258313
0.050000	0.262602
0.000000	0.312733
-0.050000	0.41173
-0.100000	0.431916
-0.150000	0.449474
-0.200000	0.465827
-0.250000	0.479778
-0.300000	0.492403
-0.350000	0.504252
-0.400000	0.515265
-0.450000	0.525729
-0.500000	0.536085
-0.550000	0.54607
-0.600000	0.556104
-0.650000	0.56591
-0.700000	0.575466
-0.750000	0.584305
-0.800000	0.593777
-0.850000	0.602437
-0.900000	0.61161
-0.950000	0.619983
-1.000000	0.628404
-1.050000	0.63655
-1.100000	0.644541
-1.150000	0.652484
-1.200000	0.659974
-1.250000	0.667439
-1.300000	0.674749
-1.350000	0.681844
-1.400000	0.68839
-1.450000	0.694971
-1.500000	0.701183
-1.550000	0.707286
-1.600000	0.713067
-1.650000	0.718466
-1.700000	0.724068
-1.750000	0.729408
-1.800000	0.734783
-1.850000	0.739883
-1.900000	0.744828
-1.950000	0.750251
-2.000000	0.75528
-2.050000	0.75995
-2.100000	0.764142
-2.150000	0.768514
-2.200000	0.773053
-2.250000	0.777162
-2.300000	0.781522
-2.350000	0.78501
-2.400000	0.789178
-2.450000	0.79349
-2.500000	0.797277
-2.550000	0.801577
-2.600000	0.805698
-2.650000	0.809783
-2.700000	0.813951
-2.750000	0.817367
-2.800000	0.82113
-2.850000	0.824654
-2.900000	0.828106
-2.950000	0.83151
-3.000000	0.835022
-3.050000	0.838043
-3.100000	0.841269
-3.150000	0.844494
-3.200000	0.847277
-3.250000	0.85043
-3.300000	0.853703
-3.350000	0.856534
-3.400000	0.85915
-3.450000	0.861921
-3.500000	0.864465
-3.550000	0.867033
-3.600000	0.869649
-3.650000	0.871966
-3.700000	0.874809
-3.750000	0.877461
-3.800000	0.880268
-3.850000	0.882919
-3.900000	0.885368
-3.950000	0.887769
-4.000000	0.889835
-4.050000	0.891997
-4.100000	0.894637
-4.150000	0.89705
-4.200000	0.899283
-4.250000	0.901529
-4.300000	0.904133
-4.350000	0.906581
-4.400000	0.908528
-4.450000	0.910487
-4.500000	0.912566
-4.550000	0.914644
-4.600000	0.916567
-4.650000	0.918574
-4.700000	0.920927
-4.750000	0.922539
-4.800000	0.924642
-4.850000	0.926374
-4.900000	0.927819
-4.950000	0.929623
-5.000000	0.931307
-5.050000	0.933158
-5.100000	0.934902
-5.150000	0.936622
-5.200000	0.938163
-5.250000	0.93968
-5.300000	0.941221
-5.350000	0.942547
-5.400000	0.943813
-5.450000	0.945509
-5.500000	0.947026
-5.550000	0.948543
-5.600000	0.949821
-5.650000	0.951075
-5.700000	0.952234
-5.750000	0.953846
-5.800000	0.955124
-5.850000	0.956355
-5.900000	0.957453
-5.950000	0.958755
-6.000000	0.959842
-6.050000	0.961013
-6.100000	0.962207
-6.150000	0.963258
-6.200000	0.964357
-6.250000	0.965313
-6.300000	0.966436
-6.350000	0.967403
-6.400000	0.968454
-6.450000	0.969338
-6.500000	0.97033
-6.550000	0.971249
-6.600000	0.972074
-6.650000	0.972969
-6.700000	0.973614
-6.750000	0.974546
-6.800000	0.975394
-6.850000	0.976087
-6.900000	0.976768
-6.950000	0.977401
-7.000000	0.978321
-7.050000	0.978989
-7.100000	0.979778
-7.150000	0.980399
-7.200000	0.981008
-7.250000	0.981558
-7.300000	0.982167
-7.350000	0.982585
-7.400000	0.983039
-7.450000	0.983708
-7.500000	0.984102
-7.550000	0.98458
-7.600000	0.985213
-7.650000	0.985631
-7.700000	0.985882
-7.750000	0.986312
-7.800000	0.986706
-7.850000	0.987064
-7.900000	0.987542
-7.950000	0.98796
-8.000000	0.988426
-8.050000	0.988748
-8.100000	0.989298
-8.150000	0.98962
-8.200000	0.990086
-8.250000	0.990409
-8.300000	0.990815
-8.350000	0.99103
-8.400000	0.99134
-8.450000	0.991627
-8.500000	0.992021
-8.550000	0.992308
-8.600000	0.992594
-8.650000	0.992833
-8.700000	0.993048
-8.750000	0.993227
-8.800000	0.993526
-8.850000	0.993693
-8.900000	0.99398
-8.950000	0.994195
-9.000000	0.994338
-9.050000	0.994482
-9.100000	0.994673
-9.150000	0.994888
-9.200000	0.995103
-9.250000	0.99527
-9.300000	0.995425
-9.350000	0.995592
-9.400000	0.995772
-9.450000	0.995819
-9.500000	0.995975
-9.550000	0.996178
-9.600000	0.996357
-9.650000	0.996464
-9.700000	0.99662
-9.750000	0.996799
-9.800000	0.996978
-9.850000	0.997074
-9.900000	0.997229
-9.950000	1
&
90.850000	1.04749e-15
90.800000	1.07116e-15
90.750000	1.09537e-15
90.700000	1.12012e-15
90.650000	1.14543e-15
90.600000	1.17132e-15
90.550000	1.19779e-15
90.500000	1.22485e-15
90.450000	1.25253e-15
90.400000	1.28084e-15
90.350000	1.30978e-15
90.300000	1.33938e-15
90.250000	1.36964e-15
90.200000	1.40059e-15
90.150000	1.43224e-15
90.100000	1.4646e-15
90.050000	1.49769e-15
90.000000	1.53153e-15
89.950000	1.56614e-15
89.900000	1.60153e-15
89.850000	1.63771e-15
89.800000	1.67471e-15
89.750000	1.71255e-15
89.700000	1.75125e-15
89.650000	1.79081e-15
89.600000	1.83127e-15
89.550000	1.87265e-15
89.500000	1.91496e-15
89.450000	1.95822e-15
89.400000	2.00246e-15
89.350000	2.0477e-15
89.300000	2.09396e-15
89.250000	2.14127e-15
89.200000	2.18964e-15
89.150000	2.23911e-15
89.100000	2.28969e-15
89.050000	2.34142e-15
89.000000	2.39431e-15
88.950000	2.4484e-15
88.900000	2.50371e-15
88.850000	2.56026e-15
88.800000	2.6181e-15
88.750000	2.67724e-15
88.700000	2.73771e-15
88.650000	2.79956e-15
88.600000	2.86279e-15
88.550000	2.92746e-15
88.500000	2.99358e-15
88.450000	3.0612e-15
88.400000	3.13034e-15
88.350000	3.20105e-15
88.300000	3.27335e-15
88.250000	3.34728e-15
88.200000	3.42289e-15
88.150000	3.5002e-15
88.100000	3.57925e-15
88.050000	3.66009e-15
88.000000	3.74275e-15
87.950000	3.82728e-15
87.900000	3.91372e-15
87.850000	4.00211e-15
87.800000	4.09249e-15
87.750000	4.18492e-15
87.700000	4.27943e-15
87.650000	4.37607e-15
87.600000	4.4749e-15
87.550000	4.57596e-15
87.500000	4.67929e-15
87.450000	4.78496e-15
87.400000	4.89302e-15
87.350000	5.00351e-15
87.300000	5.1165e-15
87.250000	5.23203e-15
87.200000	5.35018e-15
87.150000	5.47099e-15
87.100000	5.59453e-15
87.050000	5.72085e-15
87.000000	5.85003e-15
86.950000	5.98212e-15
86.900000	6.11719e-15
86.850000	6.25531e-15
86.800000	6.39655e-15
86.750000	6.54098e-15
86.700000	6.68866e-15
86.650000	6.83968e-15
86.600000	6.9941e-15
86.550000	7.15201e-15
86.500000	7.31348e-15
86.450000	7.4786e-15
86.400000	7.64744e-15
86.350000	7.82009e-15
86.300000	7.99664e-15
86.250000	8.17717e-15
86.200000	8.36178e-15
86.150000	8.55054e-15
86.100000	8.74357e-15
86.050000	8.94096e-15
86.000000	9.14279e-15
85.950000	9.34919e-15
85.900000	9.56023e-15
85.850000	9.77604e-15
85.800000	9.99672e-15
85.750000	1.02224e-14
85.700000	1.04531e-14
85.650000	1.06891e-14
85.600000	1.09304e-14
85.550000	1.11771e-14
85.500000	1.14294e-14
85.450000	1.16873e-14
85.400000	1.19511e-14
85.350000	1.22209e-14
85.300000	1.24967e-14
85.250000	1.27788e-14
85.200000	1.30672e-14
85.150000	1.33621e-14
85.100000	1.36637e-14
85.050000	1.39721e-14
85.000000	1.42874e-14
84.950000	1.46098e-14
84.900000	1.49396e-14
84.850000	1.52767e-14
84.800000	1.56215e-14
84.750000	1.5974e-14
84.700000	1.63345e-14
84.650000	1.67031e-14
84.600000	1.708e-14
84.550000	1.74655e-14
84.500000	1.78596e-14
84.450000	1.82626e-14
84.400000	1.86747e-14
84.350000	1.90961e-14
84.300000	1.9527e-14
84.250000	1.99676e-14
84.200000	2.04182e-14
84.150000	2.08789e-14
84.100000	2.135e-14
84.050000	2.18317e-14
84.000000	2.23243e-14
83.950000	2.2828e-14
83.900000	2.33431e-14
83.850000	2.38697e-14
83.800000	2.44083e-14
83.750000	2.4959e-14
83.700000	2.55221e-14
83.650000	2.60979e-14
83.600000	2.66866e-14
83.550000	2.72887e-14
83.500000	2.79043e-14
83.450000	2.85339e-14
83.400000	2.91776e-14
83.350000	2.98358e-14
83.300000	3.05088e-14
83.250000	3.11971e-14
83.200000	3.19008e-14
83.150000	3.26204e-14
83.100000	3.33563e-14
83.050000	3.41087e-14
83.000000	3.48781e-14
82.950000	3.56648e-14
82.900000	3.64693e-14
82.850000	3.72919e-14
82.800000	3.8133e-14
82.750000	3.89931e-14
82.700000	3.98726e-14
82.650000	4.0772e-14
82.600000	4.16915e-14
82.550000	4.26319e-14
82.500000	4.35934e-14
82.450000	4.45766e-14
82.400000	4.55819e-14
82.350000	4.66099e-14
82.300000	4.76611e-14
82.250000	4.8736e-14
82.200000	4.9835e-14
82.150000	5.09589e-14
82.100000	5.21081e-14
82.050000	5.32832e-14
82.000000	5.44848e-14
81.950000	5.57134e-14
81.900000	5.69698e-14
81.850000	5.82544e-14
81.800000	5.9568e-14
81.750000	6.09112e-14
81.700000	6.22847e-14
81.650000	6.36891e-14
81.600000	6.51252e-14
81.550000	6.65936e-14
81.500000	6.80951e-14
81.450000	6.96305e-14
81.400000	7.12004e-14
81.350000	7.28058e-14
81.300000	7.44473e-14
81.250000	7.61257e-14
81.200000	7.7842e-14
81.150000	7.9597e-14
81.100000	8.13915e-14
81.050000	8.32264e-14
81.000000	8.51027e-14
80.950000	8.70212e-14
80.900000	8.8983e-14
80.850000	9.0989e-14
80.800000	9.30401e-14
80.750000	9.51375e-14
80.700000	9.72821e-14
80.650000	9.9475e-14
80.600000	1.01717e-13
80.550000	1.0401e-13
80.500000	1.06355e-13
80.450000	1.08752e-13
80.400000	1.11203e-13
80.350000	1.1371e-13
80.300000	1.16273e-13
80.250000	1.18893e-13
80.200000	1.21573e-13
80.150000	1.24313e-13
80.100000	1.27115e-13
80.050000	1.2998e-13
80.000000	1.32909e-13
79.950000	1.35905e-13
79.900000	1.38968e-13
79.850000	1.42099e-13
79.800000	1.45302e-13
79.750000	1.48576e-13
79.700000	1.51924e-13
79.650000	1.55348e-13
79.600000	1.58849e-13
79.550000	1.62428e-13
79.500000	1.66089e-13
79.450000	1.69831e-13
79.400000	1.73658e-13
79.350000	1.77571e-13
79.300000	1.81572e-13
79.250000	1.85663e-13
79.200000	1.89847e-13
79.150000	1.94124e-13
79.100000	1.98498e-13
79.050000	2.02971e-13
79.000000	2.07544e-13
78.950000	2.1222e-13
78.900000	2.17001e-13
78.850000	2.2189e-13
78.800000	2.26889e-13
78.750000	2.32e-13
78.700000	2.37227e-13
78.650000	2.42571e-13
78.600000	2.48036e-13
78.550000	2.53623e-13
78.500000	2.59337e-13
78.450000	2.65178e-13
78.400000	2.71152e-13
78.350000	2.7726e-13
78.300000	2.83505e-13
78.250000	2.89891e-13
78.200000	2.96421e-13
78.150000	3.03098e-13
78.100000	3.09925e-13
78.050000	3.16905e-13
78.000000	3.24043e-13
77.950000	3.31341e-13
77.900000	3.38804e-13
77.850000	3.46435e-13
77.800000	3.54237e-13
77.750000	3.62215e-13
77.700000	3.70372e-13
77.650000	3.78713e-13
77.600000	3.87242e-13
77.550000	3.95963e-13
77.500000	4.0488e-13
77.450000	4.13997e-13
77.400000	4.2332e-13
77.350000	4.32852e-13
77.300000	4.42599e-13
77.250000	4.52566e-13
77.200000	4.62756e-13
77.150000	4.73176e-13
77.100000	4.8383e-13
77.050000	4.94724e-13
77.000000	5.05863e-13
76.950000	5.17253e-13
76.900000	5.28899e-13
76.850000	5.40807e-13
76.800000	5.52983e-13
76.750000	5.65432e-13
76.700000	5.78162e-13
76.650000	5.91178e-13
76.600000	6.04487e-13
76.550000	6.18096e-13
76.500000	6.3201e-13
76.450000	6.46238e-13
76.400000	6.60785e-13
76.350000	6.7566e-13
76.300000	6.90869e-13
76.250000	7.06421e-13
76.200000	7.22322e-13
76.150000	7.38581e-13
76.100000	7.55205e-13
76.050000	7.72203e-13
76.000000	7.89584e-13
75.950000	8.07356e-13
75.900000	8.25527e-13
75.850000	8.44107e-13
75.800000	8.63104e-13
75.750000	8.82529e-13
75.700000	9.02391e-13
75.650000	9.227e-13
75.600000	9.43465e-13
75.550000	9.64697e-13
75.500000	9.86406e-13
75.450000	1.0086e-12
75.400000	1.0313e-12
75.350000	1.05451e-12
75.300000	1.07824e-12
75.250000	1.1025e-12
75.200000	1.12731e-12
75.150000	1.15267e-12
75.100000	1.17861e-12
75.050000	1.20513e-12
75.000000	1.23224e-12
74.950000	1.25997e-12
74.900000	1.28831e-12
74.850000	1.3173e-12
74.800000	1.34694e-12
74.750000	1.37724e-12
74.700000	1.40822e-12
74.650000	1.4399e-12
74.600000	1.4723e-12
74.550000	1.50542e-12
74.500000	1.53928e-12
74.450000	1.57391e-12
74.400000	1.60931e-12
74.350000	1.64551e-12
74.300000	1.68253e-12
74.250000	1.72037e-12
74.200000	1.75907e-12
74.150000	1.79863e-12
74.100000	1.83909e-12
74.050000	1.88045e-12
74.000000	1.92275e-12
73.950000	1.96599e-12
73.900000	2.01021e-12
73.850000	2.05542e-12
73.800000	2.10164e-12
73.750000	2.14891e-12
73.700000	2.19723e-12
73.650000	2.24664e-12
73.600000	2.29716e-12
73.550000	2.34882e-12
73.500000	2.40164e-12
73.450000	2.45564e-12
73.400000	2.51086e-12
73.350000	2.56732e-12
73.300000	2.62505e-12
73.250000	2.68407e-12
73.200000	2.74442e-12
73.150000	2.80612e-12
73.100000	2.86921e-12
73.050000	2.93372e-12
73.000000	2.99968e-12
72.950000	3.06712e-12
72.900000	3.13607e-12
72.850000	3.20657e-12
72.800000	3.27866e-12
72.750000	3.35236e-12
72.700000	3.42772e-12
72.650000	3.50478e-12
72.600000	3.58356e-12
72.550000	3.66411e-12
72.500000	3.74647e-12
72.450000	3.83068e-12
72.400000	3.91678e-12
72.350000	4.00482e-12
72.300000	4.09483e-12
72.250000	4.18686e-12
72.200000	4.28096e-12
72.150000	4.37718e-12
72.100000	4.47555e-12
72.050000	4.57613e-12
72.000000	4.67897e-12
71.950000	4.78412e-12
71.900000	4.89163e-12
71.850000	5.00155e-12
71.800000	5.11395e-12
71.750000	5.22886e-12
71.700000	5.34635e-12
71.650000	5.46648e-12
71.600000	5.58931e-12
71.550000	5.7149e-12
71.500000	5.8433e-12
71.450000	5.97459e-12
71.400000	6.10882e-12
71.350000	6.24607e-12
71.300000	6.3864e-12
71.250000	6.52987e-12
71.200000	6.67657e-12
71.150000	6.82656e-12
71.100000	6.97991e-12
71.050000	7.13671e-12
71.000000	7.29702e-12
70.950000	7.46094e-12
70.900000	7.62853e-12
70.850000	7.79988e-12
70.800000	7.97508e-12
70.750000	8.15421e-12
70.700000	8.33735e-12
70.650000	8.52461e-12
70.600000	8.71607e-12
70.550000	8.91182e-12
70.500000	9.11197e-12
70.450000	9.31661e-12
70.400000	9.52583e-12
70.350000	9.73975e-12
70.300000	9.95847e-12
70.250000	1.01821e-11
70.200000	1.04107e-11
70.150000	1.06445e-11
70.100000	1.08835e-11
70.050000	1.11279e-11
70.000000	1.13778e-11
69.950000	1.16332e-11
69.900000	1.18944e-11
69.850000	1.21615e-11
69.800000	1.24345e-11
69.750000	1.27137e-11
69.700000	1.29991e-11
69.650000	1.32909e-11
69.600000	1.35893e-11
69.550000	1.38944e-11
69.500000	1.42063e-11
69.450000	1.45252e-11
69.400000	1.48512e-11
69.350000	1.51846e-11
69.300000	1.55254e-11
69.250000	1.58739e-11
69.200000	1.62302e-11
69.150000	1.65945e-11
69.100000	1.69669e-11
69.050000	1.73477e-11
69.000000	1.7737e-11
68.950000	1.81351e-11
68.900000	1.85421e-11
68.850000	1.89582e-11
68.800000	1.93836e-11
68.750000	1.98186e-11
68.700000	2.02633e-11
68.650000	2.0718e-11
68.600000	2.11829e-11
68.550000	2.16582e-11
68.500000	2.21441e-11
68.450000	2.2641e-11
68.400000	2.31489e-11
68.350000	2.36683e-11
68.300000	2.41993e-11
68.250000	2.47422e-11
68.200000	2.52973e-11
68.150000	2.58648e-11
68.100000	2.6445e-11
68.050000	2.70382e-11
68.000000	2.76447e-11
67.950000	2.82648e-11
67.900000	2.88988e-11
67.850000	2.9547e-11
67.800000	3.02097e-11
67.750000	3.08873e-11
67.700000	3.15801e-11
67.650000	3.22883e-11
67.600000	3.30125e-11
67.550000	3.37528e-11
67.500000	3.45098e-11
67.450000	3.52837e-11
67.400000	3.60749e-11
67.350000	3.68838e-11
67.300000	3.77109e-11
67.250000	3.85565e-11
67.200000	3.9421e-11
67.150000	4.03049e-11
67.100000	4.12086e-11
67.050000	4.21326e-11
67.000000	4.30772e-11
66.950000	4.40429e-11
66.900000	4.50303e-11
66.850000	4.60398e-11
66.800000	4.7072e-11
66.750000	4.81272e-11
66.700000	4.9206e-11
66.650000	5.0309e-11
66.600000	5.14367e-11
66.550000	5.25896e-11
66.500000	5.37684e-11
66.450000	5.49735e-11
66.400000	5.62056e-11
66.350000	5.74653e-11
66.300000	5.87532e-11
66.250000	6.007e-11
66.200000	6.14161e-11
66.150000	6.27925e-11
66.100000	6.41996e-11
66.050000	6.56382e-11
66.000000	6.7109e-11
65.950000	6.86128e-11
65.900000	7.01501e-11
65.850000	7.17219e-11
65.800000	7.33289e-11
65.750000	7.49718e-11
65.700000	7.66515e-11
65.650000	7.83688e-11
65.600000	8.01244e-11
65.550000	8.19194e-11
65.500000	8.37545e-11
65.450000	8.56307e-11
65.400000	8.75489e-11
65.350000	8.95099e-11
65.300000	9.15149e-11
65.250000	9.35646e-11
65.200000	9.56603e-11
65.150000	9.78028e-11
65.100000	9.99932e-11
65.050000	1.02233e-10
65.000000	1.04522e-10
64.950000	1.06863e-10
64.900000	1.09256e-10
64.850000	1.11703e-10
64.800000	1.14204e-10
64.750000	1.16761e-10
64.700000	1.19375e-10
64.650000	1.22048e-10
64.600000	1.24781e-10
64.550000	1.27575e-10
64.500000	1.30431e-10
64.450000	1.33351e-10
64.400000	1.36336e-10
64.350000	1.39388e-10
64.300000	1.42509e-10
64.250000	1.45699e-10
64.200000	1.4896e-10
64.150000	1.52294e-10
64.100000	1.55703e-10
64.050000	1.59188e-10
64.000000	1.62751e-10
63.950000	1.66394e-10
63.900000	1.70117e-10
63.850000	1.73925e-10
63.800000	1.77817e-10
63.750000	1.81796e-10
63.700000	1.85864e-10
63.650000	1.90023e-10
63.600000	1.94275e-10
63.550000	1.98622e-10
63.500000	2.03066e-10
63.450000	2.0761e-10
63.400000	2.12254e-10
63.350000	2.17003e-10
63.300000	2.21858e-10
63.250000	2.26821e-10
63.200000	2.31895e-10
63.150000	2.37082e-10
63.100000	2.42386e-10
63.050000	2.47807e-10
63.000000	2.5335e-10
62.950000	2.59017e-10
62.900000	2.6481e-10
62.850000	2.70732e-10
62.800000	2.76787e-10
62.750000	2.82977e-10
62.700000	2.89305e-10
62.650000	2.95775e-10
62.600000	3.02389e-10
62.550000	3.0915e-10
62.500000	3.16063e-10
62.450000	3.2313e-10
62.400000	3.30355e-10
62.350000	3.37741e-10
62.300000	3.45291e-10
62.250000	3.53011e-10
62.200000	3.60903e-10
62.150000	3.6897e-10
62.100000	3.77218e-10
62.050000	3.8565e-10
62.000000	3.9427e-10
61.950000	4.03083e-10
61.900000	4.12092e-10
61.850000	4.21302e-10
61.800000	4.30718e-10
61.750000	4.40344e-10
61.700000	4.50185e-10
61.650000	4.60245e-10
61.600000	4.7053e-10
61.550000	4.81044e-10
61.500000	4.91792e-10
61.450000	5.02781e-10
61.400000	5.14015e-10
61.350000	5.25499e-10
61.300000	5.37239e-10
61.250000	5.49241e-10
61.200000	5.61511e-10
61.150000	5.74055e-10
61.100000	5.86878e-10
61.050000	5.99987e-10
61.000000	6.13389e-10
60.950000	6.27089e-10
60.900000	6.41095e-10
60.850000	6.55413e-10
60.800000	6.70051e-10
60.750000	6.85014e-10
60.700000	7.00312e-10
60.650000	7.1595e-10
60.600000	7.31937e-10
60.550000	7.48281e-10
60.500000	7.64988e-10
60.450000	7.82068e-10
60.400000	7.99529e-10
60.350000	8.17379e-10
60.300000	8.35627e-10
60.250000	8.54281e-10
60.200000	8.73352e-10
60.150000	8.92847e-10
60.100000	9.12776e-10
60.050000	9.3315e-10
60.000000	9.53977e-10
59.950000	9.75269e-10
59.900000	9.97035e-10
59.850000	1.01929e-09
59.800000	1.04203e-09
59.750000	1.06529e-09
59.700000	1.08906e-09
59.650000	1.11336e-09
59.600000	1.1382e-09
59.550000	1.16359e-09
59.500000	1.18955e-09
59.450000	1.21609e-09
59.400000	1.24322e-09
59.350000	1.27096e-09
59.300000	1.29931e-09
59.250000	1.32829e-09
59.200000	1.35792e-09
59.150000	1.38821e-09
59.100000	1.41917e-09
59.050000	1.45082e-09
59.000000	1.48318e-09
58.950000	1.51625e-09
58.900000	1.55006e-09
58.850000	1.58463e-09
58.800000	1.61996e-09
58.750000	1.65608e-09
58.700000	1.69301e-09
58.650000	1.73075e-09
58.600000	1.76934e-09
58.550000	1.80878e-09
58.500000	1.84911e-09
58.450000	1.89033e-09
58.400000	1.93246e-09
58.350000	1.97554e-09
58.300000	2.01957e-09
58.250000	2.06458e-09
58.200000	2.11059e-09
58.150000	2.15763e-09
58.100000	2.20571e-09
58.050000	2.25486e-09
58.000000	2.30511e-09
57.950000	2.35647e-09
57.900000	2.40897e-09
57.850000	2.46264e-09
57.800000	2.51751e-09
57.750000	2.57359e-09
57.700000	2.63092e-09
57.650000	2.68953e-09
57.600000	2.74944e-09
57.550000	2.81068e-09
57.500000	2.87328e-09
57.450000	2.93727e-09
57.400000	3.00269e-09
57.350000	3.06956e-09
57.300000	3.13791e-09
57.250000	3.20779e-09
57.200000	3.27921e-09
57.150000	3.35223e-09
57.100000	3.42686e-09
57.050000	3.50316e-09
57.000000	3.58115e-09
56.950000	3.66087e-09
56.900000	3.74236e-09
56.850000	3.82566e-09
56.800000	3.91082e-09
56.750000	3.99786e-09
56.700000	4.08684e-09
56.650000	4.17779e-09
56.600000	4.27076e-09
56.550000	4.3658e-09
56.500000	4.46295e-09
56.450000	4.56225e-09
56.400000	4.66376e-09
56.350000	4.76752e-09
56.300000	4.87359e-09
56.250000	4.98201e-09
56.200000	5.09284e-09
56.150000	5.20612e-09
56.100000	5.32193e-09
56.050000	5.4403e-09
56.000000	5.56129e-09
55.950000	5.68498e-09
55.900000	5.8114e-09
55.850000	5.94063e-09
55.800000	6.07273e-09
55.750000	6.20776e-09
55.700000	6.34579e-09
55.650000	6.48687e-09
55.600000	6.63109e-09
55.550000	6.7785e-09
55.500000	6.92919e-09
55.450000	7.08321e-09
55.400000	7.24065e-09
55.350000	7.40158e-09
55.300000	7.56608e-09
55.250000	7.73423e-09
55.200000	7.90611e-09
55.150000	8.08179e-09
55.100000	8.26137e-09
55.050000	8.44493e-09
55.000000	8.63256e-09
54.950000	8.82435e-09
54.900000	9.02038e-09
54.850000	9.22076e-09
54.800000	9.42559e-09
54.750000	9.63495e-09
54.700000	9.84894e-09
54.650000	1.00677e-08
54.600000	1.02913e-08
54.550000	1.05198e-08
54.500000	1.07534e-08
54.450000	1.09922e-08
54.400000	1.12362e-08
54.350000	1.14857e-08
54.300000	1.17407e-08
54.250000	1.20013e-08
54.200000	1.22677e-08
54.150000	1.25401e-08
54.100000	1.28184e-08
54.050000	1.31029e-08
54.000000	1.33937e-08
53.950000	1.36909e-08
53.900000	1.39947e-08
53.850000	1.43053e-08
53.800000	1.46227e-08
53.750000	1.49471e-08
53.700000	1.52787e-08
53.650000	1.56176e-08
53.600000	1.59641e-08
53.550000	1.63182e-08
53.500000	1.66801e-08
53.450000	1.70501e-08
53.400000	1.74282e-08
53.350000	1.78147e-08
53.300000	1.82097e-08
53.250000	1.86135e-08
53.200000	1.90262e-08
53.150000	1.9448e-08
53.100000	1.98792e-08
53.050000	2.03198e-08
53.000000	2.07703e-08
52.950000	2.12306e-08
52.900000	2.17012e-08
52.850000	2.21821e-08
52.800000	2.26737e-08
52.750000	2.31762e-08
52.700000	2.36897e-08
52.650000	2.42146e-08
52.600000	2.47511e-08
52.550000	2.52994e-08
52.500000	2.58599e-08
52.450000	2.64327e-08
52.400000	2.70182e-08
52.350000	2.76166e-08
52.300000	2.82282e-08
52.250000	2.88533e-08
52.200000	2.94922e-08
52.150000	3.01453e-08
52.100000	3.08127e-08
52.050000	3.14949e-08
52.000000	3.21921e-08
51.950000	3.29047e-08
51.900000	3.36331e-08
51.850000	3.43775e-08
51.800000	3.51383e-08
51.750000	3.59159e-08
51.700000	3.67107e-08
51.650000	3.7523e-08
51.600000	3.83533e-08
51.550000	3.92018e-08
51.500000	4.00691e-08
51.450000	4.09554e-08
51.400000	4.18614e-08
51.350000	4.27873e-08
51.300000	4.37336e-08
51.250000	4.47007e-08
51.200000	4.56892e-08
51.150000	4.66995e-08
51.100000	4.7732e-08
51.050000	4.87873e-08
51.000000	4.98658e-08
50.950000	5.09681e-08
50.900000	5.20947e-08
50.850000	5.32461e-08
50.800000	5.44229e-08
50.750000	5.56256e-08
50.700000	5.68547e-08
50.650000	5.8111e-08
50.600000	5.93949e-08
50.550000	6.0707e-08
50.500000	6.20481e-08
50.450000	6.34187e-08
50.400000	6.48194e-08
50.350000	6.6251e-08
50.300000	6.7714e-08
50.250000	6.92093e-08
50.200000	7.07375e-08
50.150000	7.22993e-08
50.100000	7.38954e-08
50.050000	7.55267e-08
50.000000	7.71938e-08
49.950000	7.88976e-08
49.900000	8.06389e-08
49.850000	8.24184e-08
49.800000	8.42371e-08
49.750000	8.60957e-08
49.700000	8.79952e-08
49.650000	8.99365e-08
49.600000	9.19204e-08
49.550000	9.3948e-08
49.500000	9.602e-08
49.450000	9.81376e-08
49.400000	1.00302e-07
49.350000	1.02513e-07
49.300000	1.04774e-07
49.250000	1.07084e-07
49.200000	1.09444e-07
49.150000	1.11857e-07
49.100000	1.14322e-07
49.050000	1.16841e-07
49.000000	1.19416e-07
48.950000	1.22048e-07
48.900000	1.24737e-07
48.850000	1.27485e-07
48.800000	1.30293e-07
48.750000	1.33163e-07
48.700000	1.36096e-07
48.650000	1.39093e-07
48.600000	1.42156e-07
48.550000	1.45287e-07
48.500000	1.48486e-07
48.450000	1.51755e-07
48.400000	1.55095e-07
48.350000	1.58509e-07
48.300000	1.61998e-07
48.250000	1.65563e-07
48.200000	1.69206e-07
48.150000	1.72929e-07
48.100000	1.76734e-07
48.050000	1.80622e-07
48.000000	1.84595e-07
47.950000	1.88655e-07
47.900000	1.92804e-07
47.850000	1.97044e-07
47.800000	2.01377e-07
47.750000	2.05804e-07
47.700000	2.10329e-07
47.650000	2.14952e-07
47.600000	2.19677e-07
47.550000	2.24505e-07
47.500000	2.29439e-07
47.450000	2.3448e-07
47.400000	2.39632e-07
47.350000	2.44897e-07
47.300000	2.50276e-07
47.250000	2.55773e-07
47.200000	2.61391e-07
47.150000	2.67131e-07
47.100000	2.72997e-07
47.050000	2.7899e-07
47.000000	2.85115e-07
46.950000	2.91374e-07
46.900000	2.97769e-07
46.850000	3.04304e-07
46.800000	3.10982e-07
46.750000	3.17805e-07
46.700000	3.24778e-07
46.650000	3.31902e-07
46.600000	3.39182e-07
46.550000	3.46621e-07
46.500000	3.54223e-07
46.450000	3.6199e-07
46.400000	3.69927e-07
46.350000	3.78036e-07
46.300000	3.86323e-07
46.250000	3.9479e-07
46.200000	4.03442e-07
46.150000	4.12283e-07
46.100000	4.21316e-07
46.050000	4.30546e-07
46.000000	4.39977e-07
45.950000	4.49614e-07
45.900000	4.5946e-07
45.850000	4.69521e-07
45.800000	4.79801e-07
45.750000	4.90305e-07
45.700000	5.01038e-07
45.650000	5.12004e-07
45.600000	5.23209e-07
45.550000	5.34658e-07
45.500000	5.46356e-07
45.450000	5.58308e-07
45.400000	5.70521e-07
45.350000	5.82999e-07
45.300000	5.95748e-07
45.250000	6.08774e-07
45.200000	6.22084e-07
45.150000	6.35683e-07
45.100000	6.49577e-07
45.050000	6.63774e-07
45.000000	6.78278e-07
44.950000	6.93098e-07
44.900000	7.0824e-07
44.850000	7.2371e-07
44.800000	7.39516e-07
44.750000	7.55665e-07
44.700000	7.72165e-07
44.650000	7.89023e-07
44.600000	8.06246e-07
44.550000	8.23844e-07
44.500000	8.41822e-07
44.450000	8.60191e-07
44.400000	8.78958e-07
44.350000	8.98131e-07
44.300000	9.1772e-07
44.250000	9.37734e-07
44.200000	9.58181e-07
44.150000	9.79071e-07
44.100000	1.00041e-06
44.050000	1.02222e-06
44.000000	1.0445e-06
43.950000	1.06725e-06
43.900000	1.09051e-06
43.850000	1.11426e-06
43.800000	1.13853e-06
43.750000	1.16332e-06
43.700000	1.18865e-06
43.650000	1.21453e-06
43.600000	1.24096e-06
43.550000	1.26797e-06
43.500000	1.29556e-06
43.450000	1.32375e-06
43.400000	1.35255e-06
43.350000	1.38197e-06
43.300000	1.41202e-06
43.250000	1.44272e-06
43.200000	1.47409e-06
43.150000	1.50613e-06
43.100000	1.53886e-06
43.050000	1.5723e-06
43.000000	1.60646e-06
42.950000	1.64136e-06
42.900000	1.677e-06
42.850000	1.71342e-06
42.800000	1.75062e-06
42.750000	1.78863e-06
42.700000	1.82745e-06
42.650000	1.8671e-06
42.600000	1.90762e-06
42.550000	1.949e-06
42.500000	1.99127e-06
42.450000	2.03445e-06
42.400000	2.07857e-06
42.350000	2.12363e-06
42.300000	2.16965e-06
42.250000	2.21667e-06
42.200000	2.2647e-06
42.150000	2.31376e-06
42.100000	2.36387e-06
42.050000	2.41506e-06
42.000000	2.46735e-06
41.950000	2.52076e-06
41.900000	2.57532e-06
41.850000	2.63105e-06
41.800000	2.68797e-06
41.750000	2.74611e-06
41.700000	2.8055e-06
41.650000	2.86617e-06
41.600000	2.92813e-06
41.550000	2.99142e-06
41.500000	3.05606e-06
41.450000	3.12209e-06
41.400000	3.18953e-06
41.350000	3.25842e-06
41.300000	3.32877e-06
41.250000	3.40064e-06
41.200000	3.47404e-06
41.150000	3.549e-06
41.100000	3.62557e-06
41.050000	3.70378e-06
41.000000	3.78365e-06
40.950000	3.86523e-06
40.900000	3.94856e-06
40.850000	4.03366e-06
40.800000	4.12057e-06
40.750000	4.20934e-06
40.700000	4.3e-06
40.650000	4.39259e-06
40.600000	4.48716e-06
40.550000	4.58374e-06
40.500000	4.68238e-06
40.450000	4.78311e-06
40.400000	4.88599e-06
40.350000	4.99106e-06
40.300000	5.09836e-06
40.250000	5.20795e-06
40.200000	5.31986e-06
40.150000	5.43415e-06
40.100000	5.55087e-06
40.050000	5.67007e-06
40.000000	5.79179e-06
39.950000	5.9161e-06
39.900000	6.04305e-06
39.850000	6.17268e-06
39.800000	6.30507e-06
39.750000	6.44026e-06
39.700000	6.57831e-06
39.650000	6.71929e-06
39.600000	6.86325e-06
39.550000	7.01026e-06
39.500000	7.16037e-06
39.450000	7.31366e-06
39.400000	7.47019e-06
39.350000	7.63003e-06
39.300000	7.79324e-06
39.250000	7.9599e-06
39.200000	8.13007e-06
39.150000	8.30384e-06
39.100000	8.48127e-06
39.050000	8.66244e-06
39.000000	8.84742e-06
38.950000	9.0363e-06
38.900000	9.22916e-06
38.850000	9.42608e-06
38.800000	9.62714e-06
38.750000	9.83243e-06
38.700000	1.0042e-05
38.650000	1.0256e-05
38.600000	1.04745e-05
38.550000	1.06976e-05
38.500000	1.09254e-05
38.450000	1.11579e-05
38.400000	1.13953e-05
38.350000	1.16377e-05
38.300000	1.18852e-05
38.250000	1.21379e-05
38.200000	1.23958e-05
38.150000	1.26591e-05
38.100000	1.2928e-05
38.050000	1.32024e-05
38.000000	1.34826e-05
37.950000	1.37686e-05
37.900000	1.40606e-05
37.850000	1.43587e-05
37.800000	1.4663e-05
37.750000	1.49737e-05
37.700000	1.52908e-05
37.650000	1.56145e-05
37.600000	1.59449e-05
37.550000	1.62822e-05
37.500000	1.66265e-05
37.450000	1.6978e-05
37.400000	1.73367e-05
37.350000	1.77029e-05
37.300000	1.80767e-05
37.250000	1.84583e-05
37.200000	1.88477e-05
37.150000	1.92452e-05
37.100000	1.96509e-05
37.050000	2.0065e-05
37.000000	2.04877e-05
36.950000	2.0919e-05
36.900000	2.13593e-05
36.850000	2.18087e-05
36.800000	2.22673e-05
36.750000	2.27353e-05
36.700000	2.3213e-05
36.650000	2.37005e-05
36.600000	2.4198e-05
36.550000	2.47058e-05
36.500000	2.52239e-05
36.450000	2.57527e-05
36.400000	2.62923e-05
36.350000	2.6843e-05
36.300000	2.74049e-05
36.250000	2.79784e-05
36.200000	2.85635e-05
36.150000	2.91606e-05
36.100000	2.97699e-05
36.050000	3.03916e-05
36.000000	3.10259e-05
35.950000	3.16732e-05
35.900000	3.23336e-05
35.850000	3.30074e-05
35.800000	3.3695e-05
35.750000	3.43964e-05
35.700000	3.51121e-05
35.650000	3.58423e-05
35.600000	3.65873e-05
35.550000	3.73473e-05
35.500000	3.81227e-05
35.450000	3.89137e-05
35.400000	3.97206e-05
35.350000	4.05438e-05
35.300000	4.13836e-05
35.250000	4.22403e-05
35.200000	4.31141e-05
35.150000	4.40055e-05
35.100000	4.49148e-05
35.050000	4.58422e-05
35.000000	4.67882e-05
34.950000	4.77531e-05
34.900000	4.87373e-05
34.850000	4.9741e-05
34.800000	5.07648e-05
34.750000	5.18089e-05
34.700000	5.28738e-05
34.650000	5.39598e-05
34.600000	5.50673e-05
34.550000	5.61967e-05
34.500000	5.73485e-05
34.450000	5.8523e-05
34.400000	5.97207e-05
34.350000	6.09419e-05
34.300000	6.21872e-05
34.250000	6.3457e-05
34.200000	6.47516e-05
34.150000	6.60716e-05
34.100000	6.74174e-05
34.050000	6.87895e-05
34.000000	7.01884e-05
33.950000	7.16145e-05
33.900000	7.30683e-05
33.850000	7.45504e-05
33.800000	7.60612e-05
33.750000	7.76012e-05
33.700000	7.91709e-05
33.650000	8.0771e-05
33.600000	8.24018e-05
33.550000	8.4064e-05
33.500000	8.57581e-05
33.450000	8.74846e-05
33.400000	8.92442e-05
33.350000	9.10373e-05
33.300000	9.28645e-05
33.250000	9.47264e-05
33.200000	9.66237e-05
33.150000	9.85569e-05
33.100000	0.000100527
33.050000	0.000102533
33.000000	0.000104578
32.950000	0.000106661
32.900000	0.000108783
32.850000	0.000110944
32.800000	0.000113146
32.750000	0.000115388
32.700000	0.000117673
32.650000	0.000119999
32.600000	0.000122368
32.550000	0.000124781
32.500000	0.000127238
32.450000	0.00012974
32.400000	0.000132288
32.350000	0.000134882
32.300000	0.000137523
32.250000	0.000140211
32.200000	0.000142948
32.150000	0.000145734
32.100000	0.00014857
32.050000	0.000151456
32.000000	0.000154394
31.950000	0.000157383
31.900000	0.000160425
31.850000	0.00016352
31.800000	0.000166669
31.750000	0.000169874
31.700000	0.000173133
31.650000	0.000176449
31.600000	0.000179821
31.550000	0.000183251
31.500000	0.000186739
31.450000	0.000190286
31.400000	0.000193893
31.350000	0.00019756
31.300000	0.000201287
31.250000	0.000205077
31.200000	0.000208928
31.150000	0.000212842
31.100000	0.000216819
31.050000	0.00022086
31.000000	0.000224965
30.950000	0.000229136
30.900000	0.000233371
30.850000	0.000237673
30.800000	0.000242041
30.750000	0.000246475
30.700000	0.000250976
30.650000	0.000255545
30.600000	0.000260182
30.550000	0.000264886
30.500000	0.000269658
30.450000	0.000274498
30.400000	0.000279407
30.350000	0.000284383
30.300000	0.000289428
30.250000	0.00029454
30.200000	0.00029972
30.150000	0.000304967
30.100000	0.000310281
30.050000	0.000315662
30.000000	0.000321107
29.950000	0.000326618
29.900000	0.000332192
29.850000	0.000337829
29.800000	0.000343527
29.750000	0.000349285
29.700000	0.000355102
29.650000	0.000360974
29.600000	0.000366901
29.550000	0.00037288
29.500000	0.000378908
29.450000	0.000384982
29.400000	0.0003911
29.350000	0.000397256
29.300000	0.000403448
29.250000	0.00040967
29.200000	0.000415917
29.150000	0.000422184
29.100000	0.000428464
29.050000	0.000434751
29.000000	0.000441035
28.950000	0.000447308
28.900000	0.000453561
28.850000	0.00045978
28.800000	0.000465954
28.750000	0.000472067
28.700000	0.000478102
28.650000	0.000484039
28.600000	0.000489854
28.550000	0.000495518
28.500000	0.000500997
28.450000	0.000506247
28.400000	0.000511213
28.350000	0.000515816
28.300000	0.000519942
28.250000	0.000523389
&
```
