## Supplementary material for "All-at-once RNA folding with 3D motif prediction framed by evolutionary information": RF00043_Plasmid_R1162.cacofold.helixcov

```
# RMs = 3 L = 77

# RM_HELIX NESTED 2-15 24-36, nbp = 13 nbp_cov = 0
# pvals: 0.714618,0.714618,0.714618,0.714618,0.714618,0.714618,0.714618,0.0058807,0.714618,0.714618,0.714618,0.714618,0.00371053
# aggregated NONE
NESTED  :<<<<<-<<<<<<<<_______>>>>>>>>>>>>>:::::::::::::::::::::::::::::::::::::::::
        ::::::::::::::::::::::::::::::::::::::::::::::::::::::::::::::::::::::::::::

# RM_HELIX NESTED 48-52 60-64, nbp = 5 nbp_cov = 1
# pvals: 0.0127912,0.00181053,0.00677895,0.714618,0.714618
# aggregated NONE
NESTED  ::::::::::::::::::::::::::::::::::::::::::::::<<<<<_______>>>>>:::::::::::::
        :::::::::::::::::::::::::::::::::::::::::::::::<_____________>::::::::::::::

# RM_HELIX NESTED 40-42 71-73, nbp = 3 nbp_cov = 0
# pvals: 0.714618,0.714618,0.714618
# aggregated NONE
NESTED  ::::::::::::::::::::::::::::::::::::::<<<____________________________>>>::::
        ::::::::::::::::::::::::::::::::::::::::::::::::::::::::::::::::::::::::::::
```
