## Supplementary material for "All-at-once RNA folding with 3D motif prediction framed by evolutionary information": RF00043_Plasmid_R1162.cacofold.power

```
# Power analysis of CaCoFold structure 
#
# Powertype = SINGLE SUBSTITUTIONS
# covary  left_pos      right_pos    substitutions      power
#----------------------------------------------------------------
          2		36		2		0.00
          3		35		0		0.00
          4		34		0		0.00
          5		33		0		0.00
          6		32		0		0.00
          8		31		2		0.00
          9		30		0		0.00
          10		29		3		0.02
          11		28		3		0.02
          12		27		0		0.00
          13		26		0		0.00
          14		25		1		0.00
          15		24		2		0.00
          40		73		0		0.00
          41		72		0		0.00
          42		71		0		0.00
          48		64		3		0.02
     *    49		63		2		0.00
          50		62		2		0.00
          51		61		0		0.00
          52		60		0		0.00
#
# BPAIRS 21
# avg substitutions per BP  1.0
# BPAIRS expected to covary 0.0 +/- 0.2
# BPAIRS observed to covary 1
#
```
