## Supplementary material for "All-at-once RNA folding with 3D motif prediction framed by evolutionary information": RF00043_Plasmid_R1162.surv

```
6.215957	0.047619
4.873576	0.0952381
4.068148	0.142857
3.719129	0.190476
2.537834	0.238095
-0.012689	1
&
6.618671	0.000353482
6.323347	0.000706964
5.410528	0.00106045
5.383681	0.00141393
5.356833	0.00176741
5.115205	0.00212089
4.793033	0.00247437
4.605100	0.00282785
4.524557	0.00318134
4.497710	0.00353482
4.336624	0.0038883
3.907062	0.00424178
3.826519	0.00459526
3.719129	0.00494875
3.611739	0.00530223
3.370110	0.00600919
3.262720	0.00671615
3.235872	0.00706964
3.155329	0.00742312
3.021091	0.0077766
2.967396	0.00813008
2.886853	0.00848356
2.860005	0.00883704
2.806310	0.00919053
2.752615	0.00954401
2.672072	0.00989749
2.618377	0.010251
2.591529	0.0106045
2.564682	0.0109579
2.537834	0.0116649
2.296206	0.0120184
2.269358	0.0123719
2.215663	0.0130788
2.135120	0.0134323
2.081425	0.0137858
2.000882	0.0141393
1.974034	0.0144928
1.920339	0.0151997
1.786101	0.0159067
1.759253	0.0162602
1.705558	0.0173206
1.678711	0.0176741
1.625015	0.0180276
1.571320	0.0183811
1.517625	0.019088
1.463930	0.019795
1.410235	0.0201485
1.383387	0.0205019
1.329692	0.0212089
1.222301	0.0215624
1.168606	0.0219159
1.114911	0.0240368
1.088063	0.0250972
1.061216	0.0254507
1.034368	0.0261577
1.007520	0.0275716
0.980673	0.0282785
0.953825	0.028632
0.926978	0.029339
0.900130	0.0296925
0.873282	0.030046
0.846435	0.0307529
0.819587	0.0314599
0.792739	0.0325203
0.765892	0.0328738
0.739044	0.0346412
0.712197	0.0364086
0.685349	0.0371156
0.658501	0.0374691
0.631654	0.0392365
0.604806	0.0402969
0.577959	0.0413574
0.551111	0.0417109
0.524263	0.0424178
0.497416	0.0445387
0.470568	0.0448922
0.443721	0.0455992
0.390025	0.0466596
0.363178	0.048427
0.336330	0.0512549
0.309482	0.0519618
0.282635	0.0540827
0.255787	0.0554966
0.228940	0.0576175
0.202092	0.0600919
0.175244	0.0646872
0.148397	0.068222
0.121549	0.0699894
0.094702	0.0714033
0.067854	0.0731707
0.041006	0.0763521
0.014159	0.0802404
-0.012689	0.814422
-0.039536	0.827147
-0.066384	0.842701
-0.093232	0.852598
-0.120079	0.861435
-0.146927	0.869212
-0.173775	0.873454
-0.200622	0.877695
-0.227470	0.883351
-0.254317	0.889007
-0.281165	0.894309
-0.308013	0.899258
-0.334860	0.903146
-0.361708	0.906681
-0.388555	0.910569
-0.415403	0.913397
-0.442251	0.918346
-0.469098	0.923294
-0.495946	0.927183
-0.522793	0.931778
-0.549641	0.938141
-0.576489	0.940262
-0.603336	0.943796
-0.630184	0.949099
-0.657032	0.953694
-0.683879	0.956522
-0.710727	0.95935
-0.737574	0.961824
-0.764422	0.963238
-0.791270	0.965005
-0.818117	0.967126
-0.844965	0.969247
-0.871812	0.971368
-0.898660	0.973135
-0.925508	0.973842
-0.952355	0.97561
-0.979203	0.977377
-1.006050	0.979145
-1.032898	0.980205
-1.059746	0.981265
-1.086593	0.981972
-1.113441	0.982679
-1.140289	0.983386
-1.167136	0.984093
-1.193984	0.984447
-1.247679	0.986921
-1.301374	0.987275
-1.328222	0.987982
-1.355069	0.988335
-1.381917	0.988689
-1.408765	0.990103
-1.489307	0.990456
-1.516155	0.991163
-1.596698	0.991516
-1.677241	0.99187
-1.704088	0.99293
-1.730936	0.993991
-1.757784	0.994344
-1.784631	0.994698
-1.838326	0.995405
-1.892022	0.996112
-1.918869	0.996465
-1.945717	0.997172
-1.972564	0.997879
-2.160498	0.998586
-2.321583	0.99894
-2.428974	0.999647
-2.885383	1
&
11.290155	1.75439e-06
10.135708	3.50877e-06
9.786689	5.26316e-06
9.732994	7.01754e-06
9.679299	1.05263e-05
9.571908	1.40351e-05
9.410822	1.57895e-05
9.222889	1.75439e-05
9.034956	1.92982e-05
9.008108	2.10526e-05
8.900718	2.2807e-05
8.766480	2.45614e-05
8.739632	2.63158e-05
8.605394	2.80702e-05
8.578547	2.98246e-05
8.551699	3.15789e-05
8.524851	3.50877e-05
8.444308	3.68421e-05
8.417461	4.03509e-05
8.390613	4.38596e-05
8.363766	4.91228e-05
8.336918	5.26316e-05
8.310070	5.78947e-05
8.283223	6.31579e-05
8.256375	6.66667e-05
8.229528	6.84211e-05
8.202680	7.36842e-05
8.175832	7.89474e-05
8.148985	8.24561e-05
8.122137	8.42105e-05
8.095290	8.59649e-05
8.068442	8.77193e-05
8.041594	9.47368e-05
8.014747	9.82456e-05
7.987899	0.000101754
7.961051	0.000105263
7.934204	0.000112281
7.907356	0.000115789
7.880509	0.000119298
7.853661	0.000131579
7.826813	0.000136842
7.799966	0.00014386
7.773118	0.00015614
7.746271	0.000168421
7.719423	0.000180702
7.692575	0.000194737
7.665728	0.000207018
7.638880	0.000221053
7.612033	0.000231579
7.585185	0.00024386
7.558337	0.000259649
7.531490	0.000275439
7.504642	0.000291228
7.477794	0.000315789
7.450947	0.000333333
7.424099	0.000349123
7.397252	0.000361404
7.370404	0.00037193
7.343556	0.000392982
7.316709	0.000421053
7.289861	0.000445614
7.263014	0.000477193
7.236166	0.000494737
7.209318	0.000521053
7.182471	0.000550877
7.155623	0.000587719
7.128776	0.000612281
7.101928	0.000626316
7.075080	0.000659649
7.048233	0.000691228
7.021385	0.000712281
6.994538	0.000735088
6.967690	0.000763158
6.940842	0.000805263
6.913995	0.000826316
6.887147	0.000863158
6.860299	0.000922807
6.833452	0.00097193
6.806604	0.00100175
6.779757	0.00103509
6.752909	0.00107368
6.726061	0.00110702
6.699214	0.00114035
6.672366	0.00118596
6.645519	0.00122982
6.618671	0.00126842
6.591823	0.00130702
6.564976	0.00132982
6.538128	0.00137193
6.511281	0.00140526
6.484433	0.00143333
6.457585	0.00148421
6.430738	0.00152632
6.403890	0.00155439
6.377042	0.00158947
6.350195	0.00161754
6.323347	0.00165439
6.296500	0.00168596
6.269652	0.00172281
6.242804	0.00177193
6.215957	0.00181053
6.189109	0.00184211
6.162262	0.00188947
6.135414	0.00192632
6.108566	0.00198421
6.081719	0.00202281
6.054871	0.00206842
6.028024	0.00209474
6.001176	0.00215439
5.974328	0.00221053
5.947481	0.00224561
5.920633	0.00229825
5.893785	0.00232807
5.866938	0.00235789
5.840090	0.00239649
5.813243	0.00241579
5.786395	0.00244386
5.759547	0.00248596
5.732700	0.00253509
5.705852	0.00255614
5.679005	0.00258421
5.652157	0.00263509
5.625309	0.00267544
5.598462	0.0027193
5.571614	0.00274386
5.544767	0.00277193
5.517919	0.00280351
5.491071	0.00283158
5.464224	0.00285965
5.437376	0.00288246
5.410528	0.00291404
5.383681	0.00294211
5.356833	0.00297368
5.329986	0.00301579
5.303138	0.00305263
5.276290	0.00309298
5.249443	0.00311404
5.222595	0.00315088
5.195748	0.00317719
5.168900	0.00321228
5.142052	0.00326842
5.115205	0.00329825
5.088357	0.00334211
5.061510	0.00338246
5.034662	0.00342807
5.007814	0.00347719
4.980967	0.00353158
4.954119	0.00357544
4.927271	0.00362982
4.900424	0.00366842
4.873576	0.00371053
4.846729	0.00378246
4.819881	0.00385614
4.793033	0.00392281
4.766186	0.0039807
4.739338	0.00405439
4.712491	0.00412281
4.685643	0.00420877
4.658795	0.00427544
4.631948	0.00434386
4.605100	0.00442982
4.578253	0.00451404
4.551405	0.00461228
4.524557	0.00470351
4.497710	0.00478596
4.470862	0.00484912
4.444014	0.00493333
4.417167	0.00501754
4.390319	0.00506316
4.363472	0.00514211
4.336624	0.00521228
4.309776	0.00527018
4.282929	0.00535088
4.256081	0.00539474
4.229234	0.00546842
4.202386	0.00552982
4.175538	0.0056193
4.148691	0.0056807
4.121843	0.00575789
4.094996	0.00582807
4.068148	0.0058807
4.041300	0.00595614
4.014453	0.00602807
3.987605	0.00608246
3.960758	0.00613684
3.933910	0.00620877
3.907062	0.00628421
3.880215	0.00636491
3.853367	0.0064386
3.826519	0.00651754
3.799672	0.00657018
3.772824	0.00662982
3.745977	0.00668947
3.719129	0.00677895
3.692281	0.00686316
3.665434	0.00696316
3.638586	0.00705965
3.611739	0.00718421
3.584891	0.00729123
3.558043	0.00737018
3.531196	0.00747193
3.504348	0.00758421
3.477501	0.00768772
3.450653	0.00778246
3.423805	0.00787895
3.396958	0.00803684
3.370110	0.00819123
3.343262	0.00832456
3.316415	0.00847368
3.289567	0.00863684
3.262720	0.00876316
3.235872	0.00892807
3.209024	0.00906316
3.182177	0.00924211
3.155329	0.00938596
3.128482	0.00953333
3.101634	0.00970351
3.074786	0.00985263
3.047939	0.00999123
3.021091	0.0101596
2.994244	0.0102754
2.967396	0.0103877
2.940548	0.0105281
2.913701	0.0106737
2.886853	0.0107982
2.860005	0.0109228
2.833158	0.0110474
2.806310	0.0111912
2.779463	0.0113105
2.752615	0.0114526
2.725767	0.0116193
2.698920	0.0117632
2.672072	0.0119123
2.645225	0.0120684
2.618377	0.0122614
2.591529	0.0124351
2.564682	0.0125912
2.537834	0.0127912
2.510987	0.0129772
2.484139	0.0132018
2.457291	0.0135123
2.430444	0.013793
2.403596	0.0140877
2.376748	0.0144456
2.349901	0.0148684
2.323053	0.0152772
2.296206	0.0157316
2.269358	0.0162175
2.242510	0.0167105
2.215663	0.0172175
2.188815	0.0176772
2.161968	0.0181018
2.135120	0.0185123
2.108272	0.0188614
2.081425	0.0191895
2.054577	0.019514
2.027730	0.0198474
2.000882	0.0202211
1.974034	0.0205789
1.947187	0.0209421
1.920339	0.0212719
1.893491	0.0216053
1.866644	0.0219193
1.839796	0.0223228
1.812949	0.0227649
1.786101	0.0233263
1.759253	0.0238175
1.732406	0.0242439
1.705558	0.0247614
1.678711	0.025186
1.651863	0.0256456
1.625015	0.0260684
1.598168	0.0264947
1.571320	0.0268842
1.544473	0.0272491
1.517625	0.0276351
1.490777	0.0280491
1.463930	0.0284035
1.437082	0.0288088
1.410235	0.0292281
1.383387	0.0296947
1.356539	0.0301965
1.329692	0.030686
1.302844	0.0311333
1.275996	0.0316737
1.249149	0.0322649
1.222301	0.0329123
1.195454	0.0336965
1.168606	0.0345404
1.141758	0.0353509
1.114911	0.0361123
1.088063	0.0368912
1.061216	0.0376719
1.034368	0.0384193
1.007520	0.0391789
0.980673	0.0400404
0.953825	0.0409386
0.926978	0.0418842
0.900130	0.0428018
0.873282	0.0437105
0.846435	0.0445719
0.819587	0.0455807
0.792739	0.0465439
0.765892	0.0476281
0.739044	0.048593
0.712197	0.0496579
0.685349	0.0508386
0.658501	0.0522193
0.631654	0.0537772
0.604806	0.0553263
0.577959	0.0569719
0.551111	0.0586088
0.524263	0.0602614
0.497416	0.0619404
0.470568	0.0636526
0.443721	0.0653684
0.416873	0.0671912
0.390025	0.0691754
0.363178	0.0712105
0.336330	0.0735474
0.309482	0.0760684
0.282635	0.0787947
0.255787	0.0814667
0.228940	0.0842684
0.202092	0.0871719
0.175244	0.0905053
0.148397	0.0941421
0.121549	0.0979807
0.094702	0.102133
0.067854	0.106905
0.041006	0.112661
0.014159	0.119891
-0.012689	0.714618
-0.039536	0.735526
-0.066384	0.754802
-0.093232	0.773196
-0.120079	0.790086
-0.146927	0.804584
-0.173775	0.817975
-0.200622	0.830072
-0.227470	0.840791
-0.254317	0.850626
-0.281165	0.859479
-0.308013	0.86773
-0.334860	0.875333
-0.361708	0.882375
-0.388555	0.889107
-0.415403	0.89536
-0.442251	0.901146
-0.469098	0.906432
-0.495946	0.911493
-0.522793	0.916442
-0.549641	0.921067
-0.576489	0.925307
-0.603336	0.929389
-0.630184	0.933249
-0.657032	0.936968
-0.683879	0.940565
-0.710727	0.94397
-0.737574	0.947042
-0.764422	0.950037
-0.791270	0.952958
-0.818117	0.955719
-0.844965	0.958221
-0.871812	0.960705
-0.898660	0.963016
-0.925508	0.965288
-0.952355	0.967353
-0.979203	0.969472
-1.006050	0.971228
-1.032898	0.972998
-1.059746	0.974579
-1.086593	0.976079
-1.113441	0.977379
-1.140289	0.978639
-1.167136	0.979884
-1.193984	0.980914
-1.220831	0.981967
-1.247679	0.982993
-1.274527	0.983946
-1.301374	0.984919
-1.328222	0.985732
-1.355069	0.986493
-1.381917	0.987205
-1.408765	0.987961
-1.435612	0.988644
-1.462460	0.989356
-1.489307	0.990037
-1.516155	0.990604
-1.543003	0.991189
-1.569850	0.991712
-1.596698	0.992239
-1.623545	0.992693
-1.650393	0.99316
-1.677241	0.993537
-1.704088	0.993951
-1.730936	0.994349
-1.757784	0.994691
-1.784631	0.995063
-1.811479	0.995356
-1.838326	0.995661
-1.865174	0.995993
-1.892022	0.996312
-1.918869	0.996563
-1.945717	0.996844
-1.972564	0.997116
-1.999412	0.997298
-2.026260	0.997491
-2.053107	0.997742
-2.079955	0.997889
-2.106802	0.998054
-2.133650	0.998184
-2.160498	0.998344
-2.187345	0.998509
-2.214193	0.998623
-2.241041	0.99873
-2.267888	0.998823
-2.294736	0.998902
-2.321583	0.998998
-2.348431	0.999086
-2.375279	0.999168
-2.402126	0.999254
-2.428974	0.999325
-2.455821	0.999396
-2.482669	0.999449
-2.509517	0.9995
-2.536364	0.999535
-2.563212	0.999577
-2.590059	0.999607
-2.616907	0.99966
-2.643755	0.999686
-2.670602	0.999728
-2.697450	0.999758
-2.724298	0.999777
-2.751145	0.999807
-2.777993	0.999821
-2.804840	0.999837
-2.831688	0.999858
-2.858536	0.999872
-2.885383	0.999879
-2.912231	0.999888
-2.939078	0.999905
-2.965926	0.999909
-2.992774	0.999919
-3.019621	0.999925
-3.046469	0.99993
-3.073316	0.999932
-3.100164	0.999935
-3.127012	0.999939
-3.153859	0.99994
-3.180707	0.999951
-3.207555	0.999958
-3.234402	0.999961
-3.261250	0.999963
-3.314945	0.999965
-3.341793	0.999968
-3.368640	0.999974
-3.395488	0.999975
-3.476031	0.999977
-3.502878	0.999979
-3.529726	0.999984
-3.556573	0.999988
-3.583421	0.999989
-3.690812	0.999991
-3.717659	0.999993
-3.905592	0.999996
-3.959288	0.999998
-4.039830	1
&
32.821939	1.43816e-29
32.795091	1.53098e-29
32.768244	1.6298e-29
32.741396	1.73499e-29
32.714548	1.84697e-29
32.687701	1.96618e-29
32.660853	2.09308e-29
32.634006	2.22817e-29
32.607158	2.37198e-29
32.580310	2.52507e-29
32.553463	2.68804e-29
32.526615	2.86152e-29
32.499768	3.04621e-29
32.472920	3.24281e-29
32.446072	3.45209e-29
32.419225	3.67489e-29
32.392377	3.91206e-29
32.365530	4.16454e-29
32.338682	4.43331e-29
32.311834	4.71943e-29
32.284987	5.02401e-29
32.258139	5.34825e-29
32.231291	5.69341e-29
32.204444	6.06084e-29
32.177596	6.45199e-29
32.150749	6.86838e-29
32.123901	7.31163e-29
32.097053	7.78349e-29
32.070206	8.2858e-29
32.043358	8.82053e-29
32.016511	9.38976e-29
31.989663	9.99572e-29
31.962815	1.06408e-28
31.935968	1.13275e-28
31.909120	1.20585e-28
31.882273	1.28366e-28
31.855425	1.3665e-28
31.828577	1.45469e-28
31.801730	1.54856e-28
31.774882	1.64849e-28
31.748034	1.75487e-28
31.721187	1.86812e-28
31.694339	1.98867e-28
31.667492	2.117e-28
31.640644	2.25361e-28
31.613796	2.39904e-28
31.586949	2.55384e-28
31.560101	2.71864e-28
31.533254	2.89407e-28
31.506406	3.08083e-28
31.479558	3.27963e-28
31.452711	3.49126e-28
31.425863	3.71654e-28
31.399016	3.95636e-28
31.372168	4.21165e-28
31.345320	4.48342e-28
31.318473	4.77272e-28
31.291625	5.08068e-28
31.264777	5.40852e-28
31.237930	5.75751e-28
31.211082	6.12901e-28
31.184235	6.52449e-28
31.157387	6.94548e-28
31.130539	7.39363e-28
31.103692	7.8707e-28
31.076844	8.37855e-28
31.049997	8.91916e-28
31.023149	9.49465e-28
30.996301	1.01073e-27
30.969454	1.07594e-27
30.942606	1.14536e-27
30.915759	1.21926e-27
30.888911	1.29793e-27
30.862063	1.38168e-27
30.835216	1.47082e-27
30.808368	1.56572e-27
30.781520	1.66674e-27
30.754673	1.77428e-27
30.727825	1.88876e-27
30.700978	2.01062e-27
30.674130	2.14034e-27
30.647282	2.27843e-27
30.620435	2.42543e-27
30.593587	2.58192e-27
30.566740	2.7485e-27
30.539892	2.92582e-27
30.513044	3.11459e-27
30.486197	3.31553e-27
30.459349	3.52943e-27
30.432502	3.75714e-27
30.405654	3.99953e-27
30.378806	4.25756e-27
30.351959	4.53224e-27
30.325111	4.82463e-27
30.298264	5.13589e-27
30.271416	5.46722e-27
30.244568	5.81993e-27
30.217721	6.19539e-27
30.190873	6.59507e-27
30.164025	7.02054e-27
30.137178	7.47345e-27
30.110330	7.95557e-27
30.083483	8.46879e-27
30.056635	9.01512e-27
30.029787	9.59669e-27
30.002940	1.02158e-26
29.976092	1.08748e-26
29.949245	1.15763e-26
29.922397	1.23231e-26
29.895549	1.31181e-26
29.868702	1.39643e-26
29.841854	1.48651e-26
29.815007	1.5824e-26
29.788159	1.68448e-26
29.761311	1.79314e-26
29.734464	1.90881e-26
29.707616	2.03194e-26
29.680768	2.16301e-26
29.653921	2.30253e-26
29.627073	2.45106e-26
29.600226	2.60916e-26
29.573378	2.77747e-26
29.546530	2.95662e-26
29.519683	3.14734e-26
29.492835	3.35035e-26
29.465988	3.56646e-26
29.439140	3.79651e-26
29.412292	4.04139e-26
29.385445	4.30207e-26
29.358597	4.57955e-26
29.331750	4.87494e-26
29.304902	5.18938e-26
29.278054	5.52409e-26
29.251207	5.8804e-26
29.224359	6.25968e-26
29.197511	6.66343e-26
29.170664	7.09321e-26
29.143816	7.55071e-26
29.116969	8.03772e-26
29.090121	8.55613e-26
29.063273	9.10798e-26
29.036426	9.69541e-26
29.009578	1.03207e-25
28.982731	1.09864e-25
28.955883	1.1695e-25
28.929035	1.24492e-25
28.902188	1.32521e-25
28.875340	1.41068e-25
28.848493	1.50166e-25
28.821645	1.59851e-25
28.794797	1.70161e-25
28.767950	1.81135e-25
28.741102	1.92817e-25
28.714254	2.05252e-25
28.687407	2.18489e-25
28.660559	2.32579e-25
28.633712	2.47579e-25
28.606864	2.63545e-25
28.580016	2.80541e-25
28.553169	2.98633e-25
28.526321	3.17892e-25
28.499474	3.38392e-25
28.472626	3.60215e-25
28.445778	3.83445e-25
28.418931	4.08172e-25
28.392083	4.34494e-25
28.365236	4.62513e-25
28.338388	4.92339e-25
28.311540	5.24088e-25
28.284693	5.57884e-25
28.257845	5.9386e-25
28.230997	6.32155e-25
28.204150	6.72919e-25
28.177302	7.16311e-25
28.150455	7.62502e-25
28.123607	8.1167e-25
28.096759	8.64009e-25
28.069912	9.19722e-25
28.043064	9.79028e-25
28.016217	1.04216e-24
27.989369	1.10936e-24
27.962521	1.18089e-24
27.935674	1.25703e-24
27.908826	1.33809e-24
27.881979	1.42436e-24
27.855131	1.51621e-24
27.828283	1.61397e-24
27.801436	1.71803e-24
27.774588	1.82881e-24
27.747740	1.94673e-24
27.720893	2.07224e-24
27.694045	2.20586e-24
27.667198	2.34808e-24
27.640350	2.49947e-24
27.613502	2.66063e-24
27.586655	2.83217e-24
27.559807	3.01477e-24
27.532960	3.20915e-24
27.506112	3.41605e-24
27.479264	3.63629e-24
27.452417	3.87073e-24
27.425569	4.12029e-24
27.398722	4.38593e-24
27.371874	4.66869e-24
27.345026	4.96969e-24
27.318179	5.29008e-24
27.291331	5.63113e-24
27.264484	5.99417e-24
27.237636	6.3806e-24
27.210788	6.79195e-24
27.183941	7.22981e-24
27.157093	7.6959e-24
27.130245	8.19203e-24
27.103398	8.72014e-24
27.076550	9.28229e-24
27.049703	9.88068e-24
27.022855	1.05176e-23
26.996007	1.11957e-23
26.969160	1.19174e-23
26.942312	1.26856e-23
26.915465	1.35034e-23
26.888617	1.43738e-23
26.861769	1.53004e-23
26.834922	1.62867e-23
26.808074	1.73366e-23
26.781227	1.84541e-23
26.754379	1.96436e-23
26.727531	2.09099e-23
26.700684	2.22577e-23
26.673836	2.36924e-23
26.646988	2.52196e-23
26.620141	2.68452e-23
26.593293	2.85756e-23
26.566446	3.04174e-23
26.539598	3.23781e-23
26.512750	3.4465e-23
26.485903	3.66865e-23
26.459055	3.90511e-23
26.432208	4.15681e-23
26.405360	4.42473e-23
26.378512	4.70992e-23
26.351665	5.01349e-23
26.324817	5.33663e-23
26.297970	5.68058e-23
26.271122	6.0467e-23
26.244274	6.43642e-23
26.217427	6.85125e-23
26.190579	7.29281e-23
26.163731	7.76283e-23
26.136884	8.26314e-23
26.110036	8.79568e-23
26.083189	9.36255e-23
26.056341	9.96594e-23
26.029493	1.06082e-22
26.002646	1.12919e-22
25.975798	1.20196e-22
25.948951	1.27942e-22
25.922103	1.36187e-22
25.895255	1.44964e-22
25.868408	1.54306e-22
25.841560	1.6425e-22
25.814713	1.74834e-22
25.787865	1.86101e-22
25.761017	1.98094e-22
25.734170	2.10859e-22
25.707322	2.24447e-22
25.680474	2.3891e-22
25.653627	2.54306e-22
25.626779	2.70693e-22
25.599932	2.88136e-22
25.573084	3.06703e-22
25.546236	3.26466e-22
25.519389	3.47502e-22
25.492541	3.69894e-22
25.465694	3.93729e-22
25.438846	4.19099e-22
25.411998	4.46103e-22
25.385151	4.74847e-22
25.358303	5.05443e-22
25.331456	5.38011e-22
25.304608	5.72676e-22
25.277760	6.09575e-22
25.250913	6.4885e-22
25.224065	6.90656e-22
25.197217	7.35155e-22
25.170370	7.82521e-22
25.143522	8.32938e-22
25.116675	8.86603e-22
25.089827	9.43725e-22
25.062979	1.00453e-21
25.036132	1.06925e-21
25.009284	1.13813e-21
24.982437	1.21146e-21
24.955589	1.28951e-21
24.928741	1.37258e-21
24.901894	1.46101e-21
24.875046	1.55513e-21
24.848199	1.65532e-21
24.821351	1.76196e-21
24.794503	1.87547e-21
24.767656	1.99628e-21
24.740808	2.12489e-21
24.713960	2.26177e-21
24.687113	2.40747e-21
24.660265	2.56256e-21
24.633418	2.72763e-21
24.606570	2.90334e-21
24.579722	3.09036e-21
24.552875	3.28943e-21
24.526027	3.50132e-21
24.499180	3.72686e-21
24.472332	3.96693e-21
24.445484	4.22245e-21
24.418637	4.49443e-21
24.391789	4.78393e-21
24.364942	5.09207e-21
24.338094	5.42006e-21
24.311246	5.76917e-21
24.284399	6.14076e-21
24.257551	6.53628e-21
24.230704	6.95728e-21
24.203856	7.40538e-21
24.177008	7.88235e-21
24.150161	8.39002e-21
24.123313	8.93039e-21
24.096465	9.50556e-21
24.069618	1.01178e-20
24.042770	1.07694e-20
24.015923	1.1463e-20
23.989075	1.22012e-20
23.962227	1.2987e-20
23.935380	1.38234e-20
23.908532	1.47137e-20
23.881685	1.56612e-20
23.854837	1.66698e-20
23.827989	1.77433e-20
23.801142	1.8886e-20
23.774294	2.01022e-20
23.747447	2.13967e-20
23.720599	2.27746e-20
23.693751	2.42412e-20
23.666904	2.58022e-20
23.640056	2.74637e-20
23.613208	2.92322e-20
23.586361	3.11146e-20
23.559513	3.31181e-20
23.532666	3.52506e-20
23.505818	3.75205e-20
23.478970	3.99364e-20
23.452123	4.25079e-20
23.425275	4.5245e-20
23.398428	4.81582e-20
23.371580	5.1259e-20
23.344732	5.45594e-20
23.317885	5.80723e-20
23.291037	6.18113e-20
23.264190	6.5791e-20
23.237342	7.0027e-20
23.210494	7.45355e-20
23.183647	7.93343e-20
23.156799	8.4442e-20
23.129951	8.98785e-20
23.103104	9.5665e-20
23.076256	1.01824e-19
23.049409	1.08379e-19
23.022561	1.15357e-19
22.995713	1.22783e-19
22.968866	1.30687e-19
22.942018	1.391e-19
22.915171	1.48055e-19
22.888323	1.57586e-19
22.861475	1.67731e-19
22.834628	1.78528e-19
22.807780	1.9002e-19
22.780933	2.02252e-19
22.754085	2.15271e-19
22.727237	2.29129e-19
22.700390	2.43878e-19
22.673542	2.59576e-19
22.646694	2.76284e-19
22.619847	2.94068e-19
22.592999	3.12996e-19
22.566152	3.33142e-19
22.539304	3.54585e-19
22.512456	3.77407e-19
22.485609	4.01699e-19
22.458761	4.27553e-19
22.431914	4.55071e-19
22.405066	4.8436e-19
22.378218	5.15534e-19
22.351371	5.48713e-19
22.324523	5.84028e-19
22.297676	6.21615e-19
22.270828	6.6162e-19
22.243980	7.04199e-19
22.217133	7.49519e-19
22.190285	7.97754e-19
22.163437	8.49092e-19
22.136590	9.03734e-19
22.109742	9.61892e-19
22.082895	1.02379e-18
22.056047	1.08967e-18
22.029199	1.15979e-18
22.002352	1.23442e-18
21.975504	1.31386e-18
21.948657	1.3984e-18
21.921809	1.48838e-18
21.894961	1.58415e-18
21.868114	1.68609e-18
21.841266	1.79458e-18
21.814419	1.91005e-18
21.787571	2.03294e-18
21.760723	2.16375e-18
21.733876	2.30296e-18
21.707028	2.45114e-18
21.680181	2.60884e-18
21.653333	2.77669e-18
21.626485	2.95533e-18
21.599638	3.14547e-18
21.572790	3.34783e-18
21.545942	3.56321e-18
21.519095	3.79245e-18
21.492247	4.03643e-18
21.465400	4.2961e-18
21.438552	4.57247e-18
21.411704	4.86662e-18
21.384857	5.17969e-18
21.358009	5.51289e-18
21.331162	5.86752e-18
21.304314	6.24496e-18
21.277466	6.64667e-18
21.250619	7.07421e-18
21.223771	7.52926e-18
21.196924	8.01356e-18
21.170076	8.52901e-18
21.143228	9.07761e-18
21.116381	9.66148e-18
21.089533	1.02829e-17
21.062685	1.09443e-17
21.035838	1.16482e-17
21.008990	1.23974e-17
20.982143	1.31947e-17
20.955295	1.40433e-17
20.928447	1.49465e-17
20.901600	1.59077e-17
20.874752	1.69308e-17
20.847905	1.80196e-17
20.821057	1.91785e-17
20.794209	2.04118e-17
20.767362	2.17244e-17
20.740514	2.31215e-17
20.713667	2.46083e-17
20.686819	2.61908e-17
20.659971	2.78749e-17
20.633124	2.96674e-17
20.606276	3.1575e-17
20.579428	3.36053e-17
20.552581	3.57662e-17
20.525733	3.80659e-17
20.498886	4.05134e-17
20.472038	4.31183e-17
20.445190	4.58907e-17
20.418343	4.88412e-17
20.391495	5.19814e-17
20.364648	5.53234e-17
20.337800	5.88802e-17
20.310952	6.26657e-17
20.284105	6.66945e-17
20.257257	7.09821e-17
20.230410	7.55454e-17
20.203562	8.0402e-17
20.176714	8.55706e-17
20.149867	9.10715e-17
20.123019	9.69259e-17
20.096171	1.03156e-16
20.069324	1.09787e-16
20.042476	1.16845e-16
20.015629	1.24355e-16
19.988781	1.32349e-16
19.961933	1.40856e-16
19.935086	1.49909e-16
19.908238	1.59544e-16
19.881391	1.69799e-16
19.854543	1.80712e-16
19.827695	1.92327e-16
19.800848	2.04688e-16
19.774000	2.17843e-16
19.747153	2.31843e-16
19.720305	2.46743e-16
19.693457	2.626e-16
19.666610	2.79476e-16
19.639762	2.97436e-16
19.612914	3.1655e-16
19.586067	3.36892e-16
19.559219	3.5854e-16
19.532372	3.81579e-16
19.505524	4.06099e-16
19.478676	4.32193e-16
19.451829	4.59964e-16
19.424981	4.89518e-16
19.398134	5.20971e-16
19.371286	5.54444e-16
19.344438	5.90067e-16
19.317591	6.27979e-16
19.290743	6.68325e-16
19.263896	7.11262e-16
19.237048	7.56958e-16
19.210200	8.05588e-16
19.183353	8.57341e-16
19.156505	9.12418e-16
19.129657	9.71032e-16
19.102810	1.03341e-15
19.075962	1.09979e-15
19.049115	1.17044e-15
19.022267	1.24563e-15
18.995419	1.32564e-15
18.968572	1.41079e-15
18.941724	1.5014e-15
18.914877	1.59784e-15
18.888029	1.70047e-15
18.861181	1.80968e-15
18.834334	1.92591e-15
18.807486	2.0496e-15
18.780639	2.18124e-15
18.753791	2.32132e-15
18.726943	2.4704e-15
18.700096	2.62905e-15
18.673248	2.79788e-15
18.646401	2.97755e-15
18.619553	3.16876e-15
18.592705	3.37224e-15
18.565858	3.58878e-15
18.539010	3.81922e-15
18.512162	4.06445e-15
18.485315	4.32543e-15
18.458467	4.60315e-15
18.431620	4.8987e-15
18.404772	5.21322e-15
18.377924	5.54792e-15
18.351077	5.90411e-15
18.324229	6.28315e-15
18.297382	6.68652e-15
18.270534	7.11578e-15
18.243686	7.57259e-15
18.216839	8.0587e-15
18.189991	8.57602e-15
18.163144	9.12652e-15
18.136296	9.71235e-15
18.109448	1.03358e-14
18.082601	1.09992e-14
18.055753	1.17052e-14
18.028905	1.24565e-14
18.002058	1.3256e-14
17.975210	1.41067e-14
17.948363	1.50121e-14
17.921515	1.59756e-14
17.894667	1.70008e-14
17.867820	1.80918e-14
17.840972	1.92529e-14
17.814125	2.04883e-14
17.787277	2.18031e-14
17.760429	2.32022e-14
17.733582	2.4691e-14
17.706734	2.62753e-14
17.679887	2.79612e-14
17.653039	2.97553e-14
17.626191	3.16644e-14
17.599344	3.36959e-14
17.572496	3.58578e-14
17.545648	3.81582e-14
17.518801	4.06062e-14
17.491953	4.32112e-14
17.465106	4.59833e-14
17.438258	4.89331e-14
17.411410	5.2072e-14
17.384563	5.54122e-14
17.357715	5.89665e-14
17.330868	6.27488e-14
17.304020	6.67735e-14
17.277172	7.10563e-14
17.250325	7.56136e-14
17.223477	8.04631e-14
17.196630	8.56235e-14
17.169782	9.11147e-14
17.142934	9.69579e-14
17.116087	1.03176e-13
17.089239	1.09792e-13
17.062391	1.16832e-13
17.035544	1.24324e-13
17.008696	1.32296e-13
16.981849	1.40778e-13
16.955001	1.49805e-13
16.928153	1.5941e-13
16.901306	1.6963e-13
16.874458	1.80505e-13
16.847611	1.92077e-13
16.820763	2.04391e-13
16.793915	2.17494e-13
16.767068	2.31436e-13
16.740220	2.46272e-13
16.713373	2.62058e-13
16.686525	2.78855e-13
16.659677	2.96729e-13
16.632830	3.15748e-13
16.605982	3.35985e-13
16.579134	3.57518e-13
16.552287	3.80431e-13
16.525439	4.04811e-13
16.498592	4.30753e-13
16.471744	4.58357e-13
16.444896	4.87729e-13
16.418049	5.18982e-13
16.391201	5.52236e-13
16.364354	5.87621e-13
16.337506	6.25271e-13
16.310658	6.65332e-13
16.283811	7.07958e-13
16.256963	7.53314e-13
16.230116	8.01575e-13
16.203268	8.52925e-13
16.176420	9.07563e-13
16.149573	9.65699e-13
16.122725	1.02756e-12
16.095877	1.09337e-12
16.069030	1.16341e-12
16.042182	1.23792e-12
16.015335	1.3172e-12
15.988487	1.40156e-12
15.961639	1.49132e-12
15.934792	1.58683e-12
15.907944	1.68844e-12
15.881097	1.79656e-12
15.854249	1.9116e-12
15.827401	2.034e-12
15.800554	2.16423e-12
15.773706	2.3028e-12
15.746859	2.45023e-12
15.720011	2.6071e-12
15.693163	2.774e-12
15.666316	2.95158e-12
15.639468	3.14052e-12
15.612621	3.34155e-12
15.585773	3.55544e-12
15.558925	3.78301e-12
15.532078	4.02514e-12
15.505230	4.28275e-12
15.478382	4.55684e-12
15.451535	4.84846e-12
15.424687	5.15873e-12
15.397840	5.48885e-12
15.370992	5.84007e-12
15.344144	6.21375e-12
15.317297	6.61133e-12
15.290449	7.03433e-12
15.263602	7.48437e-12
15.236754	7.96318e-12
15.209906	8.47261e-12
15.183059	9.0146e-12
15.156211	9.59124e-12
15.129364	1.02047e-11
15.102516	1.08575e-11
15.075668	1.15519e-11
15.048821	1.22907e-11
15.021973	1.30767e-11
14.995125	1.3913e-11
14.968278	1.48027e-11
14.941430	1.57493e-11
14.914583	1.67563e-11
14.887735	1.78277e-11
14.860887	1.89675e-11
14.834040	2.01802e-11
14.807192	2.14703e-11
14.780345	2.28429e-11
14.753497	2.43031e-11
14.726649	2.58566e-11
14.699802	2.75093e-11
14.672954	2.92676e-11
14.646107	3.11381e-11
14.619259	3.31281e-11
14.592411	3.52452e-11
14.565564	3.74975e-11
14.538716	3.98936e-11
14.511868	4.24426e-11
14.485021	4.51544e-11
14.458173	4.80394e-11
14.431326	5.11084e-11
14.404478	5.43734e-11
14.377630	5.78468e-11
14.350783	6.15419e-11
14.323935	6.54728e-11
14.297088	6.96546e-11
14.270240	7.41032e-11
14.243392	7.88357e-11
14.216545	8.38702e-11
14.189697	8.92259e-11
14.162850	9.49232e-11
14.136002	1.00984e-10
14.109154	1.07431e-10
14.082307	1.1429e-10
14.055459	1.21586e-10
14.028611	1.29348e-10
14.001764	1.37604e-10
13.974916	1.46387e-10
13.948069	1.5573e-10
13.921221	1.65669e-10
13.894373	1.76242e-10
13.867526	1.87488e-10
13.840678	1.99452e-10
13.813831	2.12178e-10
13.786983	2.25715e-10
13.760135	2.40115e-10
13.733288	2.55433e-10
13.706440	2.71727e-10
13.679593	2.89059e-10
13.652745	3.07496e-10
13.625897	3.27107e-10
13.599050	3.47968e-10
13.572202	3.70158e-10
13.545354	3.93761e-10
13.518507	4.18867e-10
13.491659	4.45573e-10
13.464812	4.73979e-10
13.437964	5.04195e-10
13.411116	5.36334e-10
13.384269	5.7052e-10
13.357421	6.06882e-10
13.330574	6.45559e-10
13.303726	6.86698e-10
13.276878	7.30456e-10
13.250031	7.76999e-10
13.223183	8.26503e-10
13.196336	8.79158e-10
13.169488	9.35164e-10
13.142640	9.94732e-10
13.115793	1.05809e-09
13.088945	1.12548e-09
13.062097	1.19716e-09
13.035250	1.27339e-09
13.008402	1.35447e-09
12.981555	1.44071e-09
12.954707	1.53243e-09
12.927859	1.62999e-09
12.901012	1.73374e-09
12.874164	1.8441e-09
12.847317	1.96146e-09
12.820469	2.08629e-09
12.793621	2.21905e-09
12.766774	2.36024e-09
12.739926	2.51041e-09
12.713079	2.67011e-09
12.686231	2.83997e-09
12.659383	3.02061e-09
12.632536	3.21272e-09
12.605688	3.41704e-09
12.578841	3.63433e-09
12.551993	3.86541e-09
12.525145	4.11117e-09
12.498298	4.37253e-09
12.471450	4.65048e-09
12.444602	4.94606e-09
12.417755	5.26041e-09
12.390907	5.5947e-09
12.364060	5.95021e-09
12.337212	6.32826e-09
12.310364	6.7303e-09
12.283517	7.15784e-09
12.256669	7.61249e-09
12.229822	8.09597e-09
12.202974	8.6101e-09
12.176126	9.15683e-09
12.149279	9.73821e-09
12.122431	1.03564e-08
12.095584	1.10139e-08
12.068736	1.17129e-08
12.041888	1.24563e-08
12.015041	1.32467e-08
11.988193	1.40872e-08
11.961345	1.4981e-08
11.934498	1.59313e-08
11.907650	1.69419e-08
11.880803	1.80163e-08
11.853955	1.91588e-08
11.827107	2.03737e-08
11.800260	2.16653e-08
11.773412	2.30387e-08
11.746565	2.4499e-08
11.719717	2.60517e-08
11.692869	2.77026e-08
11.666022	2.94578e-08
11.639174	3.1324e-08
11.612327	3.33082e-08
11.585479	3.54179e-08
11.558631	3.76608e-08
11.531784	4.00455e-08
11.504936	4.25808e-08
11.478088	4.52763e-08
11.451241	4.81419e-08
11.424393	5.11886e-08
11.397546	5.44276e-08
11.370698	5.78711e-08
11.343850	6.15319e-08
11.317003	6.54237e-08
11.290155	6.9561e-08
11.263308	7.39593e-08
11.236460	7.8635e-08
11.209612	8.36056e-08
11.182765	8.88895e-08
11.155917	9.45065e-08
11.129070	1.00477e-07
11.102222	1.06825e-07
11.075374	1.13572e-07
11.048527	1.20744e-07
11.021679	1.28367e-07
10.994831	1.36471e-07
10.967984	1.45085e-07
10.941136	1.5424e-07
10.914289	1.63972e-07
10.887441	1.74316e-07
10.860593	1.85311e-07
10.833746	1.96997e-07
10.806898	2.09417e-07
10.780051	2.22618e-07
10.753203	2.36649e-07
10.726355	2.51561e-07
10.699508	2.67409e-07
10.672660	2.84253e-07
10.645813	3.02154e-07
10.618965	3.21178e-07
10.592117	3.41396e-07
10.565270	3.62882e-07
10.538422	3.85715e-07
10.511574	4.0998e-07
10.484727	4.35766e-07
10.457879	4.63167e-07
10.431032	4.92285e-07
10.404184	5.23226e-07
10.377336	5.56104e-07
10.350489	5.9104e-07
10.323641	6.28161e-07
10.296794	6.67604e-07
10.269946	7.09514e-07
10.243098	7.54043e-07
10.216251	8.01354e-07
10.189403	8.51621e-07
10.162556	9.05027e-07
10.135708	9.61767e-07
10.108860	1.02205e-06
10.082013	1.08609e-06
10.055165	1.15412e-06
10.028318	1.2264e-06
10.001470	1.30317e-06
9.974622	1.38473e-06
9.947775	1.47137e-06
9.920927	1.5634e-06
9.894079	1.66116e-06
9.867232	1.76499e-06
9.840384	1.87528e-06
9.813537	1.99243e-06
9.786689	2.11684e-06
9.759841	2.24898e-06
9.732994	2.38932e-06
9.706146	2.53837e-06
9.679299	2.69665e-06
9.652451	2.86474e-06
9.625603	3.04324e-06
9.598756	3.23279e-06
9.571908	3.43407e-06
9.545061	3.64779e-06
9.518213	3.87472e-06
9.491365	4.11566e-06
9.464518	4.37148e-06
9.437670	4.64308e-06
9.410822	4.93143e-06
9.383975	5.23754e-06
9.357127	5.5625e-06
9.330280	5.90746e-06
9.303432	6.27364e-06
9.276584	6.66231e-06
9.249737	7.07486e-06
9.222889	7.51272e-06
9.196042	7.97744e-06
9.169194	8.47063e-06
9.142346	8.99401e-06
9.115499	9.54942e-06
9.088651	1.01388e-05
9.061804	1.07641e-05
9.034956	1.14276e-05
9.008108	1.21316e-05
8.981261	1.28785e-05
8.954413	1.36708e-05
8.927565	1.45112e-05
8.900718	1.54027e-05
8.873870	1.63483e-05
8.847023	1.73512e-05
8.820175	1.84148e-05
8.793327	1.95428e-05
8.766480	2.07388e-05
8.739632	2.2007e-05
8.712785	2.33516e-05
8.685937	2.4777e-05
8.659089	2.62881e-05
8.632242	2.78899e-05
8.605394	2.95876e-05
8.578547	3.13868e-05
8.551699	3.32935e-05
8.524851	3.53138e-05
8.498004	3.74544e-05
8.471156	3.97221e-05
8.444308	4.21243e-05
8.417461	4.46686e-05
8.390613	4.73632e-05
8.363766	5.02165e-05
8.336918	5.32375e-05
8.310070	5.64358e-05
8.283223	5.98211e-05
8.256375	6.34039e-05
8.229528	6.71953e-05
8.202680	7.12066e-05
8.175832	7.54498e-05
8.148985	7.99378e-05
8.122137	8.46835e-05
8.095290	8.97009e-05
8.068442	9.50044e-05
8.041594	0.000100609
8.014747	0.000106531
7.987899	0.000112785
7.961051	0.00011939
7.934204	0.000126363
7.907356	0.000133721
7.880509	0.000141485
7.853661	0.000149672
7.826813	0.000158304
7.799966	0.000167399
7.773118	0.00017698
7.746271	0.000187066
7.719423	0.000197679
7.692575	0.00020884
7.665728	0.000220568
7.638880	0.000232885
7.612033	0.000245808
7.585185	0.000259356
7.558337	0.000273543
7.531490	0.000288382
7.504642	0.000303882
7.477794	0.000320046
7.450947	0.000336871
7.424099	0.000354343
7.397252	0.000372438
7.370404	0.000391111
7.343556	0.000410294
7.316709	0.000429884
7.289861	0.00044972
7.263014	0.00046955
7.236166	0.000488948
7.209318	0.00050708
&
```
