## Supplementary material for "All-at-once RNA folding with 3D motif prediction framed by evolutionary information": RF00044_Phage_pRNA.cacofold.helixcov

```
# RMs = 5 L = 120

# RM_HELIX NESTED 49-51 60-62, nbp = 3 nbp_cov = 0
# pvals: 0.994425,0.994425,0.994425
# aggregated NONE
NESTED  ::::::::::::::::::::::::::::::::::::::::::::::::<<<________>>>::::::::::::::::::::::::::::::::::::::::::::::::::::::::::
        ::::::::::::::::::::::::::::::::::::::::::::::::::::::::::::::::::::::::::::::::::::::::::::::::::::::::::::::::::::::::

# RM_HELIX NESTED 30-39 63-71, nbp = 9 nbp_cov = 0
# pvals: 0.994425,0.994425,0.994425,0.994425,0.994425,0.994425,0.994425,0.994425,0.994425
# aggregated NONE
NESTED  :::::::::::::::::::::::::::::<<<<<-<<<<_______________________>>>>>>>>>:::::::::::::::::::::::::::::::::::::::::::::::::
        ::::::::::::::::::::::::::::::::::::::::::::::::::::::::::::::::::::::::::::::::::::::::::::::::::::::::::::::::::::::::

# RM_HELIX NESTED 75-80 86-91, nbp = 6 nbp_cov = 0
# pvals: 0.994425,0.994425,0.994425,0.994425,0.994425,0.994425
# aggregated NONE
NESTED  ::::::::::::::::::::::::::::::::::::::::::::::::::::::::::::::::::::::::::<<<<<<_____>>>>>>:::::::::::::::::::::::::::::
        ::::::::::::::::::::::::::::::::::::::::::::::::::::::::::::::::::::::::::::::::::::::::::::::::::::::::::::::::::::::::

# RM_HELIX NESTED 21-28 92-99, nbp = 8 nbp_cov = 0
# pvals: 0.994425,0.994425,0.994425,0.994425,0.994425,0.994425,0.994425,0.994425
# aggregated NONE
NESTED  ::::::::::::::::::::<<<<<<<<_______________________________________________________________>>>>>>>>:::::::::::::::::::::
        ::::::::::::::::::::::::::::::::::::::::::::::::::::::::::::::::::::::::::::::::::::::::::::::::::::::::::::::::::::::::

# RM_HELIX NESTED 1-17 100-117, nbp = 16 nbp_cov = 0
# pvals: 0.000916667,0.00065056,0.994425,0.994425,0.994425,0.994425,0.994425,0.994425,0.994425,0.994425,0.994425,0.994425,0.994425,0.994425,0.994425,0.994425
# aggregated NONE
NESTED  <<<<-<<<<<<<<<<<<__________________________________________________________________________________>>>>>>->>->>>>>>>>:::
        ::::::::::::::::::::::::::::::::::::::::::::::::::::::::::::::::::::::::::::::::::::::::::::::::::::::::::::::::::::::::
```
