## Supplementary material for "All-at-once RNA folding with 3D motif prediction framed by evolutionary information": RF00044_Phage_pRNA.surv

```
-0.000002	0.0243902
-0.001388	1
&
1.845155	0.000140865
1.446469	0.00028173
1.289094	0.000422595
1.236635	0.00056346
1.058276	0.000845189
0.942867	0.000986054
0.502214	0.00140865
0.239921	0.00154951
0.155987	0.00169038
0.093037	0.00183124
-0.001388	0.958163
-0.011880	0.997887
-0.053847	0.998028
-0.064339	0.998169
-0.295157	0.99845
-0.316140	0.998591
-0.337123	0.999014
-0.379090	0.999296
-0.400074	0.999437
-0.421057	0.999718
-0.525974	0.999859
-0.672859	1
&
3.569984	7.0028e-07
3.565797	4.90196e-06
3.534322	5.60224e-06
3.513339	6.30252e-06
3.502847	8.40336e-06
3.418913	9.10364e-06
3.387438	1.05042e-05
3.366455	1.40056e-05
3.355963	1.47059e-05
3.313996	1.89076e-05
3.303504	0.000109944
3.219570	0.000110644
3.156620	0.000114846
3.125145	0.000120448
3.062195	0.000122549
2.925802	0.000123249
2.904819	0.00012535
2.883835	0.00012605
2.831377	0.000126751
2.789410	0.000128852
2.778918	0.000130252
2.757935	0.000135854
2.715968	0.000136555
2.694984	0.000137255
2.684493	0.00022619
2.674001	0.000231793
2.663509	0.000232493
2.642526	0.000235294
2.611051	0.000235994
2.600559	0.000241597
2.579575	0.000247199
2.569084	0.000247899
2.537609	0.000252101
2.506133	0.000256303
2.422200	0.000257003
2.369741	0.000259804
2.254332	0.000264006
2.222857	0.000283613
2.201873	0.00047479
2.191382	0.000480392
2.170398	0.000484594
2.138923	0.000492997
2.128431	0.000581933
2.117940	0.000584734
2.096956	0.000586134
2.086464	0.000593838
2.075973	0.000595238
2.065481	0.000603641
2.044498	0.000609944
2.034006	0.000617647
2.013022	0.000619048
2.002531	0.000623249
1.981547	0.00062395
1.971055	0.00062605
1.960564	0.000637255
1.929089	0.000638655
1.918597	0.000640056
1.908105	0.000640756
1.897613	0.000642157
1.876630	0.000643557
1.866138	0.00065056
1.813680	0.000651261
1.792696	0.000651961
1.782204	0.000660364
1.771713	0.000661064
1.687779	0.000664566
1.677287	0.000666667
1.656304	0.000671569
1.645812	0.00067507
1.624829	0.000679972
1.603845	0.000685574
1.593353	0.000686275
1.551387	0.000686975
1.519911	0.000781513
1.509420	0.000784314
1.498928	0.000792717
1.488436	0.000803221
1.467453	0.000803922
1.456961	0.000893557
1.446469	0.000898459
1.414994	0.000901961
1.404502	0.000903361
1.362536	0.000907563
1.341552	0.000908263
1.331060	0.000912465
1.310077	0.000916667
1.278602	0.000922269
1.247127	0.000922969
1.236635	0.000923669
1.163193	0.000926471
1.142209	0.00101541
1.131718	0.00101681
1.110734	0.00102171
1.100243	0.00102241
1.089751	0.00102311
1.058276	0.00102941
1.047784	0.00103011
1.026800	0.00103782
1.016309	0.00113796
1.005817	0.00114216
0.995325	0.00114496
0.974342	0.00114986
0.963850	0.00115546
0.953358	0.00115686
0.942867	0.00115756
0.932375	0.00115826
0.911392	0.00115896
0.900900	0.00117017
0.890408	0.00118137
0.879916	0.00127661
0.869425	0.00127731
0.858933	0.00128081
0.848441	0.00128221
0.837949	0.00128922
0.827458	0.00130672
0.816966	0.00131162
0.806474	0.00131793
0.764507	0.00131863
0.754016	0.00132353
0.743524	0.00132423
0.733032	0.00132493
0.722541	0.00132983
0.712049	0.00133333
0.701557	0.00134314
0.638607	0.00134524
0.617623	0.00135224
0.586148	0.00135294
0.575656	0.00135434
0.565165	0.00135644
0.533689	0.00136695
0.523198	0.00136765
0.512706	0.00136905
0.502214	0.00138235
0.491723	0.00138445
0.481231	0.00139286
0.470739	0.00139356
0.460247	0.00139496
0.449756	0.00139916
0.439264	0.00140826
0.428772	0.00142577
0.418281	0.00142787
0.407789	0.00144048
0.397297	0.00162325
0.386805	0.00164216
0.376314	0.00165896
0.365822	0.00166877
0.355330	0.00167017
0.344838	0.00167577
0.334347	0.00168067
0.323855	0.00168137
0.313363	0.00169188
0.302872	0.00169468
0.292380	0.00170098
0.281888	0.00170588
0.271396	0.00170938
0.260905	0.00171639
0.239921	0.00172899
0.229430	0.00183543
0.218938	0.00193417
0.208446	0.00194258
0.197954	0.00195168
0.187463	0.00195588
0.176971	0.00195938
0.166479	0.00196078
0.155987	0.00196429
0.145496	0.00207353
0.135004	0.00208473
0.124512	0.00210294
0.114021	0.00210714
0.103529	0.00211905
0.093037	0.00231723
0.082545	0.00252521
0.072054	0.00253081
0.061562	0.00253431
0.051070	0.00263725
0.040579	0.0027465
0.030087	0.00285714
0.019595	0.00296849
0.009103	0.00297689
-0.001388	0.994425
-0.011880	0.994807
-0.022372	0.995162
-0.032864	0.995729
-0.043355	0.995996
-0.053847	0.996147
-0.064339	0.996296
-0.074830	0.9966
-0.085322	0.996653
-0.095814	0.996769
-0.106306	0.996798
-0.116797	0.996919
-0.127289	0.997062
-0.137781	0.997277
-0.148272	0.997321
-0.158764	0.997441
-0.169256	0.997474
-0.179748	0.997576
-0.190239	0.997591
-0.200731	0.997594
-0.211223	0.997611
-0.221715	0.997633
-0.232206	0.997746
-0.242698	0.997757
-0.253190	0.997775
-0.263681	0.997803
-0.274173	0.997911
-0.284665	0.997919
-0.295157	0.997924
-0.305648	0.997929
-0.316140	0.997933
-0.326632	0.997936
-0.337123	0.997945
-0.347615	0.998036
-0.358107	0.998041
-0.368599	0.998045
-0.379090	0.998054
-0.389582	0.998067
-0.400074	0.998087
-0.410566	0.998102
-0.421057	0.998307
-0.431549	0.998328
-0.442041	0.998352
-0.452532	0.998352
-0.463024	0.998547
-0.473516	0.998562
-0.484008	0.998831
-0.494499	0.998847
-0.504991	0.998869
-0.515483	0.99888
-0.525974	0.998897
-0.536466	0.998911
-0.546958	0.998931
-0.557450	0.998943
-0.567941	0.998952
-0.578433	0.998966
-0.588925	0.998978
-0.599417	0.999015
-0.609908	0.999034
-0.620400	0.999046
-0.630892	0.999257
-0.641383	0.999282
-0.651875	0.99938
-0.662367	0.999585
-0.672859	0.999595
-0.683350	0.999603
-0.693842	0.999611
-0.704334	0.999613
-0.714825	0.999709
-0.725317	0.999721
-0.735809	0.999725
-0.746301	0.999731
-0.756792	0.999732
-0.767284	0.999738
-0.777776	0.999747
-0.788268	0.99985
-0.798759	0.999851
-0.809251	0.999853
-0.830234	0.999856
-0.840726	0.999856
-0.851218	0.999859
-0.872201	0.99986
-0.882693	0.999863
-0.893185	0.999959
-0.903676	0.999968
-0.945643	0.99997
-0.966627	0.999971
-0.977119	0.999972
-0.987610	0.999981
-0.998102	0.999982
-1.061052	0.999986
-1.071544	0.999987
-1.092528	0.999987
-1.113511	0.999988
-1.165970	0.99999
-1.176461	0.999992
-1.207936	0.999992
-1.239412	0.999993
-1.249903	0.999995
-1.270887	0.999997
-1.281379	0.999998
-1.480721	1
&
17.226020	1.00652e-16
17.215528	1.02712e-16
17.205037	1.04814e-16
17.194545	1.06959e-16
17.184053	1.09148e-16
17.173562	1.11382e-16
17.163070	1.13661e-16
17.152578	1.15988e-16
17.142086	1.18361e-16
17.131595	1.20784e-16
17.121103	1.23256e-16
17.110611	1.25778e-16
17.100119	1.28352e-16
17.089628	1.30979e-16
17.079136	1.3366e-16
17.068644	1.36395e-16
17.058153	1.39186e-16
17.047661	1.42035e-16
17.037169	1.44942e-16
17.026677	1.47908e-16
17.016186	1.50935e-16
17.005694	1.54024e-16
16.995202	1.57176e-16
16.984711	1.60393e-16
16.974219	1.63676e-16
16.963727	1.67025e-16
16.953235	1.70444e-16
16.942744	1.73932e-16
16.932252	1.77492e-16
16.921760	1.81124e-16
16.911268	1.84831e-16
16.900777	1.88614e-16
16.890285	1.92474e-16
16.879793	1.96414e-16
16.869302	2.00433e-16
16.858810	2.04536e-16
16.848318	2.08722e-16
16.837826	2.12993e-16
16.827335	2.17353e-16
16.816843	2.21801e-16
16.806351	2.2634e-16
16.795860	2.30973e-16
16.785368	2.357e-16
16.774876	2.40524e-16
16.764384	2.45447e-16
16.753893	2.5047e-16
16.743401	2.55596e-16
16.732909	2.60828e-16
16.722417	2.66166e-16
16.711926	2.71614e-16
16.701434	2.77173e-16
16.690942	2.82845e-16
16.680451	2.88634e-16
16.669959	2.94542e-16
16.659467	3.0057e-16
16.648975	3.06722e-16
16.638484	3.13e-16
16.627992	3.19406e-16
16.617500	3.25943e-16
16.607009	3.32614e-16
16.596517	3.39422e-16
16.586025	3.46369e-16
16.575533	3.53458e-16
16.565042	3.60692e-16
16.554550	3.68075e-16
16.544058	3.75608e-16
16.533566	3.83296e-16
16.523075	3.91141e-16
16.512583	3.99147e-16
16.502091	4.07316e-16
16.491600	4.15653e-16
16.481108	4.2416e-16
16.470616	4.32842e-16
16.460124	4.41701e-16
16.449633	4.50742e-16
16.439141	4.59967e-16
16.428649	4.69382e-16
16.418158	4.78989e-16
16.407666	4.88793e-16
16.397174	4.98797e-16
16.386682	5.09007e-16
16.376191	5.19425e-16
16.365699	5.30056e-16
16.355207	5.40906e-16
16.344715	5.51977e-16
16.334224	5.63275e-16
16.323732	5.74804e-16
16.313240	5.86569e-16
16.302749	5.98575e-16
16.292257	6.10827e-16
16.281765	6.23329e-16
16.271273	6.36088e-16
16.260782	6.49107e-16
16.250290	6.62393e-16
16.239798	6.75951e-16
16.229307	6.89787e-16
16.218815	7.03906e-16
16.208323	7.18314e-16
16.197831	7.33017e-16
16.187340	7.4802e-16
16.176848	7.63331e-16
16.166356	7.78956e-16
16.155864	7.949e-16
16.145373	8.1117e-16
16.134881	8.27774e-16
16.124389	8.44717e-16
16.113898	8.62008e-16
16.103406	8.79652e-16
16.092914	8.97657e-16
16.082422	9.16031e-16
16.071931	9.34782e-16
16.061439	9.53916e-16
16.050947	9.73441e-16
16.040456	9.93367e-16
16.029964	1.0137e-15
16.019472	1.03445e-15
16.008980	1.05562e-15
15.998489	1.07723e-15
15.987997	1.09928e-15
15.977505	1.12178e-15
15.967013	1.14475e-15
15.956522	1.16818e-15
15.946030	1.19209e-15
15.935538	1.21649e-15
15.925047	1.24139e-15
15.914555	1.2668e-15
15.904063	1.29273e-15
15.893571	1.3192e-15
15.883080	1.3462e-15
15.872588	1.37375e-15
15.862096	1.40188e-15
15.851605	1.43057e-15
15.841113	1.45985e-15
15.830621	1.48974e-15
15.820129	1.52023e-15
15.809638	1.55135e-15
15.799146	1.58311e-15
15.788654	1.61551e-15
15.778162	1.64858e-15
15.767671	1.68233e-15
15.757179	1.71677e-15
15.746687	1.75191e-15
15.736196	1.78777e-15
15.725704	1.82437e-15
15.715212	1.86171e-15
15.704720	1.89982e-15
15.694229	1.93871e-15
15.683737	1.9784e-15
15.673245	2.0189e-15
15.662754	2.06022e-15
15.652262	2.1024e-15
15.641770	2.14544e-15
15.631278	2.18935e-15
15.620787	2.23417e-15
15.610295	2.27991e-15
15.599803	2.32658e-15
15.589311	2.3742e-15
15.578820	2.42281e-15
15.568328	2.4724e-15
15.557836	2.52301e-15
15.547345	2.57466e-15
15.536853	2.62737e-15
15.526361	2.68115e-15
15.515869	2.73604e-15
15.505378	2.79205e-15
15.494886	2.8492e-15
15.484394	2.90753e-15
15.473902	2.96705e-15
15.463411	3.02779e-15
15.452919	3.08977e-15
15.442427	3.15303e-15
15.431936	3.21757e-15
15.421444	3.28344e-15
15.410952	3.35066e-15
15.400460	3.41925e-15
15.389969	3.48925e-15
15.379477	3.56068e-15
15.368985	3.63357e-15
15.358494	3.70795e-15
15.348002	3.78386e-15
15.337510	3.86132e-15
15.327018	3.94037e-15
15.316527	4.02104e-15
15.306035	4.10336e-15
15.295543	4.18736e-15
15.285051	4.27308e-15
15.274560	4.36056e-15
15.264068	4.44983e-15
15.253576	4.54093e-15
15.243085	4.63389e-15
15.232593	4.72876e-15
15.222101	4.82556e-15
15.211609	4.92435e-15
15.201118	5.02517e-15
15.190626	5.12804e-15
15.180134	5.23302e-15
15.169643	5.34016e-15
15.159151	5.44948e-15
15.148659	5.56105e-15
15.138167	5.6749e-15
15.127676	5.79108e-15
15.117184	5.90963e-15
15.106692	6.03062e-15
15.096200	6.15408e-15
15.085709	6.28007e-15
15.075217	6.40864e-15
15.064725	6.53985e-15
15.054234	6.67373e-15
15.043742	6.81037e-15
15.033250	6.94979e-15
15.022758	7.09208e-15
15.012267	7.23727e-15
15.001775	7.38544e-15
14.991283	7.53664e-15
14.980792	7.69094e-15
14.970300	7.8484e-15
14.959808	8.00908e-15
14.949316	8.17306e-15
14.938825	8.34038e-15
14.928333	8.51114e-15
14.917841	8.68539e-15
14.907349	8.86321e-15
14.896858	9.04467e-15
14.886366	9.22985e-15
14.875874	9.41882e-15
14.865383	9.61165e-15
14.854891	9.80844e-15
14.844399	1.00093e-14
14.833907	1.02142e-14
14.823416	1.04233e-14
14.812924	1.06367e-14
14.802432	1.08545e-14
14.791941	1.10767e-14
14.781449	1.13035e-14
14.770957	1.15349e-14
14.760465	1.17711e-14
14.749974	1.20121e-14
14.739482	1.2258e-14
14.728990	1.2509e-14
14.718498	1.27651e-14
14.708007	1.30265e-14
14.697515	1.32932e-14
14.687023	1.35654e-14
14.676532	1.38431e-14
14.666040	1.41265e-14
14.655548	1.44158e-14
14.645056	1.47109e-14
14.634565	1.50121e-14
14.624073	1.53195e-14
14.613581	1.56332e-14
14.603090	1.59532e-14
14.592598	1.62799e-14
14.582106	1.66132e-14
14.571614	1.69534e-14
14.561123	1.73005e-14
14.550631	1.76547e-14
14.540139	1.80162e-14
14.529647	1.83851e-14
14.519156	1.87615e-14
14.508664	1.91457e-14
14.498172	1.95377e-14
14.487681	1.99377e-14
14.477189	2.03459e-14
14.466697	2.07625e-14
14.456205	2.11876e-14
14.445714	2.16215e-14
14.435222	2.20642e-14
14.424730	2.2516e-14
14.414239	2.2977e-14
14.403747	2.34475e-14
14.393255	2.39276e-14
14.382763	2.44175e-14
14.372272	2.49175e-14
14.361780	2.54277e-14
14.351288	2.59483e-14
14.340796	2.64796e-14
14.330305	2.70218e-14
14.319813	2.75751e-14
14.309321	2.81398e-14
14.298830	2.8716e-14
14.288338	2.9304e-14
14.277846	2.9904e-14
14.267354	3.05163e-14
14.256863	3.11412e-14
14.246371	3.17788e-14
14.235879	3.24296e-14
14.225388	3.30936e-14
14.214896	3.37712e-14
14.204404	3.44628e-14
14.193912	3.51684e-14
14.183421	3.58886e-14
14.172929	3.66234e-14
14.162437	3.73734e-14
14.151945	3.81387e-14
14.141454	3.89196e-14
14.130962	3.97166e-14
14.120470	4.05299e-14
14.109979	4.13598e-14
14.099487	4.22067e-14
14.088995	4.3071e-14
14.078503	4.3953e-14
14.068012	4.4853e-14
14.057520	4.57715e-14
14.047028	4.67087e-14
14.036536	4.76652e-14
14.026045	4.86413e-14
14.015553	4.96373e-14
14.005061	5.06538e-14
13.994570	5.1691e-14
13.984078	5.27495e-14
13.973586	5.38297e-14
13.963094	5.4932e-14
13.952603	5.60569e-14
13.942111	5.72049e-14
13.931619	5.83763e-14
13.921128	5.95717e-14
13.910636	6.07916e-14
13.900144	6.20365e-14
13.889652	6.33069e-14
13.879161	6.46033e-14
13.868669	6.59263e-14
13.858177	6.72763e-14
13.847685	6.8654e-14
13.837194	7.006e-14
13.826702	7.14947e-14
13.816210	7.29588e-14
13.805719	7.44529e-14
13.795227	7.59775e-14
13.784735	7.75335e-14
13.774243	7.91212e-14
13.763752	8.07415e-14
13.753260	8.2395e-14
13.742768	8.40824e-14
13.732277	8.58043e-14
13.721785	8.75615e-14
13.711293	8.93546e-14
13.700801	9.11845e-14
13.690310	9.30519e-14
13.679818	9.49575e-14
13.669326	9.69022e-14
13.658834	9.88867e-14
13.648343	1.00912e-13
13.637851	1.02978e-13
13.627359	1.05087e-13
13.616868	1.07239e-13
13.606376	1.09436e-13
13.595884	1.11677e-13
13.585392	1.13964e-13
13.574901	1.16298e-13
13.564409	1.1868e-13
13.553917	1.2111e-13
13.543426	1.23591e-13
13.532934	1.26122e-13
13.522442	1.28705e-13
13.511950	1.31341e-13
13.501459	1.3403e-13
13.490967	1.36775e-13
13.480475	1.39577e-13
13.469983	1.42435e-13
13.459492	1.45352e-13
13.449000	1.48329e-13
13.438508	1.51367e-13
13.428017	1.54467e-13
13.417525	1.57631e-13
13.407033	1.60859e-13
13.396541	1.64153e-13
13.386050	1.67515e-13
13.375558	1.70946e-13
13.365066	1.74447e-13
13.354575	1.7802e-13
13.344083	1.81666e-13
13.333591	1.85387e-13
13.323099	1.89184e-13
13.312608	1.93058e-13
13.302116	1.97013e-13
13.291624	2.01048e-13
13.281132	2.05165e-13
13.270641	2.09367e-13
13.260149	2.13655e-13
13.249657	2.18031e-13
13.239166	2.22497e-13
13.228674	2.27054e-13
13.218182	2.31705e-13
13.207690	2.3645e-13
13.197199	2.41293e-13
13.186707	2.46235e-13
13.176215	2.51279e-13
13.165724	2.56425e-13
13.155232	2.61677e-13
13.144740	2.67037e-13
13.134248	2.72507e-13
13.123757	2.78088e-13
13.113265	2.83784e-13
13.102773	2.89596e-13
13.092281	2.95528e-13
13.081790	3.01581e-13
13.071298	3.07758e-13
13.060806	3.14062e-13
13.050315	3.20495e-13
13.039823	3.27059e-13
13.029331	3.33758e-13
13.018839	3.40595e-13
13.008348	3.47571e-13
12.997856	3.5469e-13
12.987364	3.61955e-13
12.976873	3.69369e-13
12.966381	3.76935e-13
12.955889	3.84656e-13
12.945397	3.92535e-13
12.934906	4.00575e-13
12.924414	4.0878e-13
12.913922	4.17153e-13
12.903430	4.25698e-13
12.892939	4.34418e-13
12.882447	4.43316e-13
12.871955	4.52397e-13
12.861464	4.61664e-13
12.850972	4.7112e-13
12.840480	4.80771e-13
12.829988	4.90619e-13
12.819497	5.00668e-13
12.809005	5.10924e-13
12.798513	5.2139e-13
12.788022	5.3207e-13
12.777530	5.42969e-13
12.767038	5.54091e-13
12.756546	5.65441e-13
12.746055	5.77024e-13
12.735563	5.88844e-13
12.725071	6.00906e-13
12.714579	6.13215e-13
12.704088	6.25777e-13
12.693596	6.38596e-13
12.683104	6.51677e-13
12.672613	6.65027e-13
12.662121	6.7865e-13
12.651629	6.92552e-13
12.641137	7.06739e-13
12.630646	7.21216e-13
12.620154	7.3599e-13
12.609662	7.51067e-13
12.599170	7.66453e-13
12.588679	7.82154e-13
12.578187	7.98177e-13
12.567695	8.14528e-13
12.557204	8.31214e-13
12.546712	8.48241e-13
12.536220	8.65618e-13
12.525728	8.83351e-13
12.515237	9.01447e-13
12.504745	9.19914e-13
12.494253	9.38759e-13
12.483762	9.57991e-13
12.473270	9.77616e-13
12.462778	9.97643e-13
12.452286	1.01808e-12
12.441795	1.03894e-12
12.431303	1.06022e-12
12.420811	1.08194e-12
12.410319	1.10411e-12
12.399828	1.12673e-12
12.389336	1.14981e-12
12.378844	1.17336e-12
12.368353	1.1974e-12
12.357861	1.22193e-12
12.347369	1.24697e-12
12.336877	1.27251e-12
12.326386	1.29858e-12
12.315894	1.32519e-12
12.305402	1.35234e-12
12.294911	1.38004e-12
12.284419	1.40832e-12
12.273927	1.43717e-12
12.263435	1.46661e-12
12.252944	1.49666e-12
12.242452	1.52732e-12
12.231960	1.55861e-12
12.221468	1.59055e-12
12.210977	1.62313e-12
12.200485	1.65639e-12
12.189993	1.69032e-12
12.179502	1.72495e-12
12.169010	1.76029e-12
12.158518	1.79636e-12
12.148026	1.83316e-12
12.137535	1.87072e-12
12.127043	1.90905e-12
12.116551	1.94816e-12
12.106060	1.98808e-12
12.095568	2.02881e-12
12.085076	2.07038e-12
12.074584	2.1128e-12
12.064093	2.15609e-12
12.053601	2.20026e-12
12.043109	2.24534e-12
12.032617	2.29135e-12
12.022126	2.33829e-12
12.011634	2.3862e-12
12.001142	2.43509e-12
11.990651	2.48499e-12
11.980159	2.5359e-12
11.969667	2.58786e-12
11.959175	2.64089e-12
11.948684	2.695e-12
11.938192	2.75022e-12
11.927700	2.80657e-12
11.917209	2.86407e-12
11.906717	2.92276e-12
11.896225	2.98264e-12
11.885733	3.04376e-12
11.875242	3.10612e-12
11.864750	3.16977e-12
11.854258	3.23472e-12
11.843766	3.301e-12
11.833275	3.36864e-12
11.822783	3.43766e-12
11.812291	3.5081e-12
11.801800	3.57998e-12
11.791308	3.65334e-12
11.780816	3.7282e-12
11.770324	3.80459e-12
11.759833	3.88255e-12
11.749341	3.96211e-12
11.738849	4.0433e-12
11.728358	4.12615e-12
11.717866	4.2107e-12
11.707374	4.29698e-12
11.696882	4.38503e-12
11.686391	4.47489e-12
11.675899	4.56658e-12
11.665407	4.66016e-12
11.654915	4.75565e-12
11.644424	4.8531e-12
11.633932	4.95255e-12
11.623440	5.05404e-12
11.612949	5.15761e-12
11.602457	5.2633e-12
11.591965	5.37115e-12
11.581473	5.48122e-12
11.570982	5.59354e-12
11.560490	5.70817e-12
11.549998	5.82514e-12
11.539507	5.94451e-12
11.529015	6.06633e-12
11.518523	6.19064e-12
11.508031	6.31751e-12
11.497540	6.44697e-12
11.487048	6.57909e-12
11.476556	6.71391e-12
11.466064	6.8515e-12
11.455573	6.99191e-12
11.445081	7.1352e-12
11.434589	7.28142e-12
11.424098	7.43064e-12
11.413606	7.58292e-12
11.403114	7.73832e-12
11.392622	7.89691e-12
11.382131	8.05874e-12
11.371639	8.2239e-12
11.361147	8.39244e-12
11.350656	8.56443e-12
11.340164	8.73995e-12
11.329672	8.91907e-12
11.319180	9.10186e-12
11.308689	9.28839e-12
11.298197	9.47875e-12
11.287705	9.67301e-12
11.277213	9.87126e-12
11.266722	1.00736e-11
11.256230	1.028e-11
11.245738	1.04907e-11
11.235247	1.07057e-11
11.224755	1.09251e-11
11.214263	1.1149e-11
11.203771	1.13775e-11
11.193280	1.16107e-11
11.182788	1.18487e-11
11.172296	1.20915e-11
11.161805	1.23393e-11
11.151313	1.25923e-11
11.140821	1.28503e-11
11.130329	1.31137e-11
11.119838	1.33825e-11
11.109346	1.36568e-11
11.098854	1.39367e-11
11.088362	1.42223e-11
11.077871	1.45138e-11
11.067379	1.48113e-11
11.056887	1.51149e-11
11.046396	1.54247e-11
11.035904	1.57408e-11
11.025412	1.60635e-11
11.014920	1.63927e-11
11.004429	1.67287e-11
10.993937	1.70716e-11
10.983445	1.74215e-11
10.972953	1.77786e-11
10.962462	1.8143e-11
10.951970	1.85149e-11
10.941478	1.88944e-11
10.930987	1.92817e-11
10.920495	1.96769e-11
10.910003	2.00803e-11
10.899511	2.04918e-11
10.889020	2.09119e-11
10.878528	2.13405e-11
10.868036	2.1778e-11
10.857545	2.22244e-11
10.847053	2.26799e-11
10.836561	2.31448e-11
10.826069	2.36193e-11
10.815578	2.41034e-11
10.805086	2.45975e-11
10.794594	2.51017e-11
10.784102	2.56163e-11
10.773611	2.61414e-11
10.763119	2.66772e-11
10.752627	2.72241e-11
10.742136	2.77822e-11
10.731644	2.83517e-11
10.721152	2.89329e-11
10.710660	2.9526e-11
10.700169	3.01312e-11
10.689677	3.07489e-11
10.679185	3.13792e-11
10.668694	3.20225e-11
10.658202	3.2679e-11
10.647710	3.33489e-11
10.637218	3.40325e-11
10.626727	3.47302e-11
10.616235	3.54422e-11
10.605743	3.61688e-11
10.595251	3.69102e-11
10.584760	3.76669e-11
10.574268	3.84391e-11
10.563776	3.92271e-11
10.553285	4.00313e-11
10.542793	4.0852e-11
10.532301	4.16895e-11
10.521809	4.25442e-11
10.511318	4.34164e-11
10.500826	4.43065e-11
10.490334	4.52148e-11
10.479843	4.61418e-11
10.469351	4.70878e-11
10.458859	4.80531e-11
10.448367	4.90383e-11
10.437876	5.00437e-11
10.427384	5.10697e-11
10.416892	5.21167e-11
10.406400	5.31852e-11
10.395909	5.42756e-11
10.385417	5.53884e-11
10.374925	5.6524e-11
10.364434	5.76829e-11
10.353942	5.88656e-11
10.343450	6.00725e-11
10.332958	6.13041e-11
10.322467	6.2561e-11
10.311975	6.38437e-11
10.301483	6.51527e-11
10.290992	6.64886e-11
10.280500	6.78518e-11
10.270008	6.9243e-11
10.259516	7.06628e-11
10.249025	7.21116e-11
10.238533	7.35902e-11
10.228041	7.50991e-11
10.217549	7.66389e-11
10.207058	7.82103e-11
10.196566	7.98139e-11
10.186074	8.14505e-11
10.175583	8.31206e-11
10.165091	8.48249e-11
10.154599	8.65642e-11
10.144107	8.83392e-11
10.133616	9.01506e-11
10.123124	9.19991e-11
10.112632	9.38856e-11
10.102141	9.58107e-11
10.091649	9.77754e-11
10.081157	9.97803e-11
10.070665	1.01826e-10
10.060174	1.03914e-10
10.049682	1.06045e-10
10.039190	1.0822e-10
10.028698	1.10439e-10
10.018207	1.12704e-10
10.007715	1.15015e-10
9.997223	1.17373e-10
9.986732	1.1978e-10
9.976240	1.22236e-10
9.965748	1.24743e-10
9.955256	1.27301e-10
9.944765	1.29912e-10
9.934273	1.32576e-10
9.923781	1.35295e-10
9.913290	1.38069e-10
9.902798	1.409e-10
9.892306	1.4379e-10
9.881814	1.46739e-10
9.871323	1.49748e-10
9.860831	1.52819e-10
9.850339	1.55953e-10
9.839847	1.59151e-10
9.829356	1.62415e-10
9.818864	1.65746e-10
9.808372	1.69145e-10
9.797881	1.72614e-10
9.787389	1.76154e-10
9.776897	1.79767e-10
9.766405	1.83454e-10
9.755914	1.87216e-10
9.745422	1.91056e-10
9.734930	1.94974e-10
9.724439	1.98973e-10
9.713947	2.03054e-10
9.703455	2.07218e-10
9.692963	2.11468e-10
9.682472	2.15806e-10
9.671980	2.20232e-10
9.661488	2.24749e-10
9.650996	2.29358e-10
9.640505	2.34063e-10
9.630013	2.38863e-10
9.619521	2.43762e-10
9.609030	2.48762e-10
9.598538	2.53864e-10
9.588046	2.59071e-10
9.577554	2.64385e-10
9.567063	2.69808e-10
9.556571	2.75342e-10
9.546079	2.8099e-10
9.535587	2.86753e-10
9.525096	2.92635e-10
9.514604	2.98638e-10
9.504112	3.04763e-10
9.493621	3.11015e-10
9.483129	3.17394e-10
9.472637	3.23905e-10
9.462145	3.30549e-10
9.451654	3.37329e-10
9.441162	3.44249e-10
9.430670	3.5131e-10
9.420179	3.58517e-10
9.409687	3.65871e-10
9.399195	3.73376e-10
9.388703	3.81035e-10
9.378212	3.88851e-10
9.367720	3.96828e-10
9.357228	4.04969e-10
9.346736	4.13276e-10
9.336245	4.21754e-10
9.325753	4.30406e-10
9.315261	4.39235e-10
9.304770	4.48246e-10
9.294278	4.57441e-10
9.283786	4.66826e-10
9.273294	4.76403e-10
9.262803	4.86176e-10
9.252311	4.9615e-10
9.241819	5.06328e-10
9.231328	5.16716e-10
9.220836	5.27317e-10
9.210344	5.38135e-10
9.199852	5.49175e-10
9.189361	5.60442e-10
9.178869	5.7194e-10
9.168377	5.83674e-10
9.157885	5.95649e-10
9.147394	6.07869e-10
9.136902	6.2034e-10
9.126410	6.33068e-10
9.115919	6.46056e-10
9.105427	6.59311e-10
9.094935	6.72839e-10
9.084443	6.86643e-10
9.073952	7.00731e-10
9.063460	7.15109e-10
9.052968	7.29781e-10
9.042477	7.44755e-10
9.031985	7.60035e-10
9.021493	7.7563e-10
9.011001	7.91544e-10
9.000510	8.07786e-10
8.990018	8.2436e-10
8.979526	8.41275e-10
8.969034	8.58537e-10
8.958543	8.76153e-10
8.948051	8.94131e-10
8.937559	9.12478e-10
8.927068	9.31201e-10
8.916576	9.50309e-10
8.906084	9.69809e-10
8.895592	9.8971e-10
8.885101	1.01002e-09
8.874609	1.03074e-09
8.864117	1.0519e-09
8.853626	1.07348e-09
8.843134	1.09551e-09
8.832642	1.11799e-09
8.822150	1.14093e-09
8.811659	1.16434e-09
8.801167	1.18824e-09
8.790675	1.21262e-09
8.780183	1.23751e-09
8.769692	1.2629e-09
8.759200	1.28882e-09
8.748708	1.31527e-09
8.738217	1.34226e-09
8.727725	1.36981e-09
8.717233	1.39792e-09
8.706741	1.42661e-09
8.696250	1.45589e-09
8.685758	1.48577e-09
8.675266	1.51626e-09
8.664775	1.54738e-09
8.654283	1.57913e-09
8.643791	1.61154e-09
8.633299	1.64462e-09
8.622808	1.67837e-09
8.612316	1.71282e-09
8.601824	1.74797e-09
8.591332	1.78385e-09
8.580841	1.82046e-09
8.570349	1.85783e-09
8.559857	1.89596e-09
8.549366	1.93487e-09
8.538874	1.97459e-09
8.528382	2.01511e-09
8.517890	2.05648e-09
8.507399	2.09869e-09
8.496907	2.14176e-09
8.486415	2.18572e-09
8.475924	2.23059e-09
8.465432	2.27637e-09
8.454940	2.3231e-09
8.444448	2.37079e-09
8.433957	2.41945e-09
8.423465	2.46912e-09
8.412973	2.5198e-09
8.402481	2.57152e-09
8.391990	2.62431e-09
8.381498	2.67818e-09
8.371006	2.73316e-09
8.360515	2.78927e-09
8.350023	2.84652e-09
8.339531	2.90496e-09
8.329039	2.96459e-09
8.318548	3.02545e-09
8.308056	3.08756e-09
8.297564	3.15095e-09
8.287073	3.21563e-09
8.276581	3.28165e-09
8.266089	3.34902e-09
8.255597	3.41777e-09
8.245106	3.48794e-09
8.234614	3.55955e-09
8.224122	3.63263e-09
8.213630	3.70721e-09
8.203139	3.78332e-09
8.192647	3.86099e-09
8.182155	3.94026e-09
8.171664	4.02116e-09
8.161172	4.10372e-09
8.150680	4.18798e-09
8.140188	4.27396e-09
8.129697	4.36171e-09
8.119205	4.45127e-09
8.108713	4.54267e-09
8.098222	4.63594e-09
8.087730	4.73113e-09
8.077238	4.82827e-09
8.066746	4.92741e-09
8.056255	5.02858e-09
8.045763	5.13184e-09
8.035271	5.23721e-09
8.024779	5.34475e-09
8.014288	5.4545e-09
8.003796	5.56651e-09
7.993304	5.68081e-09
7.982813	5.79747e-09
7.972321	5.91652e-09
7.961829	6.03801e-09
7.951337	6.162e-09
7.940846	6.28854e-09
7.930354	6.41768e-09
7.919862	6.54947e-09
7.909370	6.68397e-09
7.898879	6.82124e-09
7.888387	6.96132e-09
7.877895	7.10428e-09
7.867404	7.25018e-09
7.856912	7.39908e-09
7.846420	7.55103e-09
7.835928	7.70611e-09
7.825437	7.86438e-09
7.814945	8.02589e-09
7.804453	8.19073e-09
7.793962	8.35895e-09
7.783470	8.53063e-09
7.772978	8.70584e-09
7.762486	8.88465e-09
7.751995	9.06713e-09
7.741503	9.25336e-09
7.731011	9.44342e-09
7.720519	9.63739e-09
7.710028	9.83534e-09
7.699536	1.00374e-08
7.689044	1.02435e-08
7.678553	1.04539e-08
7.668061	1.06687e-08
7.657569	1.08878e-08
7.647077	1.11115e-08
7.636586	1.13397e-08
7.626094	1.15726e-08
7.615602	1.18104e-08
7.605111	1.2053e-08
7.594619	1.23006e-08
7.584127	1.25533e-08
7.573635	1.28111e-08
7.563144	1.30743e-08
7.552652	1.33429e-08
7.542160	1.3617e-08
7.531668	1.38968e-08
7.521177	1.41822e-08
7.510685	1.44736e-08
7.500193	1.4771e-08
7.489702	1.50744e-08
7.479210	1.53841e-08
7.468718	1.57002e-08
7.458226	1.60227e-08
7.447735	1.63519e-08
7.437243	1.66879e-08
7.426751	1.70308e-08
7.416260	1.73807e-08
7.405768	1.77378e-08
7.395276	1.81023e-08
7.384784	1.84742e-08
7.374293	1.88538e-08
7.363801	1.92412e-08
7.353309	1.96365e-08
7.342817	2.004e-08
7.332326	2.04518e-08
7.321834	2.08721e-08
7.311342	2.1301e-08
7.300851	2.17387e-08
7.290359	2.21854e-08
7.279867	2.26413e-08
7.269375	2.31065e-08
7.258884	2.35814e-08
7.248392	2.4066e-08
7.237900	2.45605e-08
7.227409	2.50653e-08
7.216917	2.55804e-08
7.206425	2.61061e-08
7.195933	2.66426e-08
7.185442	2.71901e-08
7.174950	2.77489e-08
7.164458	2.83192e-08
7.153966	2.89013e-08
7.143475	2.94953e-08
7.132983	3.01015e-08
7.122491	3.07202e-08
7.112000	3.13516e-08
7.101508	3.19959e-08
7.091016	3.26536e-08
7.080524	3.33247e-08
7.070033	3.40097e-08
7.059541	3.47088e-08
7.049049	3.54222e-08
7.038558	3.61503e-08
7.028066	3.68934e-08
7.017574	3.76518e-08
7.007082	3.84258e-08
6.996591	3.92157e-08
6.986099	4.00218e-08
6.975607	4.08445e-08
6.965115	4.16842e-08
6.954624	4.25411e-08
6.944132	4.34156e-08
6.933640	4.43082e-08
6.923149	4.52191e-08
6.912657	4.61487e-08
6.902165	4.70975e-08
6.891673	4.80657e-08
6.881182	4.90539e-08
6.870690	5.00625e-08
6.860198	5.10918e-08
6.849707	5.21422e-08
6.839215	5.32143e-08
6.828723	5.43084e-08
6.818231	5.54251e-08
6.807740	5.65647e-08
6.797248	5.77277e-08
6.786756	5.89147e-08
6.776264	6.01262e-08
6.765773	6.13625e-08
6.755281	6.26243e-08
6.744789	6.39121e-08
6.734298	6.52263e-08
6.723806	6.65676e-08
6.713314	6.79365e-08
6.702822	6.93336e-08
6.692331	7.07594e-08
6.681839	7.22146e-08
6.671347	7.36997e-08
6.660856	7.52154e-08
6.650364	7.67623e-08
6.639872	7.8341e-08
6.629380	7.99522e-08
6.618889	8.15966e-08
6.608397	8.32748e-08
6.597905	8.49876e-08
6.587413	8.67356e-08
6.576922	8.85196e-08
6.566430	9.03403e-08
6.555938	9.21985e-08
6.545447	9.40949e-08
6.534955	9.60304e-08
6.524463	9.80057e-08
6.513971	1.00022e-07
6.503480	1.02079e-07
6.492988	1.04179e-07
6.482496	1.06322e-07
6.472004	1.08509e-07
6.461513	1.10742e-07
6.451021	1.1302e-07
6.440529	1.15345e-07
6.430038	1.17718e-07
6.419546	1.2014e-07
6.409054	1.22611e-07
6.398562	1.25134e-07
6.388071	1.27709e-07
6.377579	1.30336e-07
6.367087	1.33018e-07
6.356596	1.35755e-07
6.346104	1.38548e-07
6.335612	1.41399e-07
6.325120	1.44308e-07
6.314629	1.47278e-07
6.304137	1.50308e-07
6.293645	1.53401e-07
6.283153	1.56558e-07
6.272662	1.59779e-07
6.262170	1.63067e-07
6.251678	1.66423e-07
6.241187	1.69848e-07
6.230695	1.73343e-07
6.220203	1.76911e-07
6.209711	1.80552e-07
6.199220	1.84268e-07
6.188728	1.8806e-07
6.178236	1.91931e-07
6.167745	1.95881e-07
6.157253	1.99913e-07
6.146761	2.04027e-07
6.136269	2.08227e-07
6.125778	2.12513e-07
6.115286	2.16887e-07
6.104794	2.21352e-07
6.094302	2.25908e-07
6.083811	2.30559e-07
6.073319	2.35305e-07
6.062827	2.40149e-07
6.052336	2.45093e-07
6.041844	2.50138e-07
6.031352	2.55288e-07
6.020860	2.60544e-07
6.010369	2.65908e-07
5.999877	2.71382e-07
5.989385	2.7697e-07
5.978894	2.82672e-07
5.968402	2.88492e-07
5.957910	2.94433e-07
5.947418	3.00495e-07
5.936927	3.06683e-07
5.926435	3.12998e-07
5.915943	3.19443e-07
5.905451	3.26021e-07
5.894960	3.32734e-07
5.884468	3.39586e-07
5.873976	3.4658e-07
5.863485	3.53717e-07
5.852993	3.61002e-07
5.842501	3.68436e-07
5.832009	3.76025e-07
5.821518	3.83769e-07
5.811026	3.91673e-07
5.800534	3.9974e-07
5.790043	4.07974e-07
5.779551	4.16377e-07
5.769059	4.24954e-07
5.758567	4.33707e-07
5.748076	4.42641e-07
5.737584	4.51759e-07
5.727092	4.61065e-07
5.716600	4.70564e-07
5.706109	4.80258e-07
5.695617	4.90152e-07
5.685125	5.0025e-07
5.674634	5.10556e-07
5.664142	5.21075e-07
5.653650	5.31811e-07
5.643158	5.42768e-07
5.632667	5.53951e-07
5.622175	5.65366e-07
5.611683	5.77015e-07
5.601192	5.88905e-07
5.590700	6.0104e-07
5.580208	6.13426e-07
5.569716	6.26067e-07
5.559225	6.38969e-07
5.548733	6.52137e-07
5.538241	6.65577e-07
5.527749	6.79294e-07
5.517258	6.93294e-07
5.506766	7.07583e-07
5.496274	7.22167e-07
5.485783	7.37052e-07
5.475291	7.52244e-07
5.464799	7.6775e-07
5.454307	7.83576e-07
5.443816	7.99728e-07
5.433324	8.16214e-07
5.422832	8.3304e-07
5.412341	8.50214e-07
5.401849	8.67742e-07
5.391357	8.85632e-07
5.380865	9.03891e-07
5.370374	9.22527e-07
5.359882	9.41548e-07
5.349390	9.60962e-07
5.338898	9.80776e-07
5.328407	1.001e-06
5.317915	1.02164e-06
5.307423	1.04271e-06
5.296932	1.06421e-06
5.286440	1.08616e-06
5.275948	1.10856e-06
5.265456	1.13142e-06
5.254965	1.15475e-06
5.244473	1.17857e-06
5.233981	1.20288e-06
5.223490	1.22769e-06
5.212998	1.25301e-06
5.202506	1.27886e-06
5.192014	1.30524e-06
5.181523	1.33216e-06
5.171031	1.35965e-06
5.160539	1.3877e-06
5.150047	1.41632e-06
5.139556	1.44554e-06
5.129064	1.47537e-06
5.118572	1.50581e-06
5.108081	1.53688e-06
5.097589	1.56859e-06
5.087097	1.60096e-06
5.076605	1.63399e-06
5.066114	1.66771e-06
5.055622	1.70213e-06
5.045130	1.73726e-06
5.034638	1.77311e-06
5.024147	1.8097e-06
5.013655	1.84705e-06
5.003163	1.88518e-06
4.992672	1.92409e-06
4.982180	1.96381e-06
4.971688	2.00434e-06
4.961196	2.04572e-06
4.950705	2.08795e-06
4.940213	2.13105e-06
4.929721	2.17505e-06
4.919230	2.21995e-06
4.908738	2.26579e-06
4.898246	2.31257e-06
4.887754	2.36032e-06
4.877263	2.40906e-06
4.866771	2.45881e-06
4.856279	2.50958e-06
4.845787	2.56141e-06
4.835296	2.61431e-06
4.824804	2.6683e-06
4.814312	2.72341e-06
4.803821	2.77966e-06
4.793329	2.83707e-06
4.782837	2.89568e-06
4.772345	2.95549e-06
4.761854	3.01655e-06
4.751362	3.07886e-06
4.740870	3.14247e-06
4.730379	3.20739e-06
4.719887	3.27366e-06
4.709395	3.3413e-06
4.698903	3.41034e-06
4.688412	3.48081e-06
4.677920	3.55274e-06
4.667428	3.62616e-06
4.656936	3.7011e-06
4.646445	3.77759e-06
4.635953	3.85567e-06
4.625461	3.93536e-06
4.614970	4.0167e-06
4.604478	4.09973e-06
4.593986	4.18448e-06
4.583494	4.27098e-06
4.573003	4.35928e-06
4.562511	4.44941e-06
4.552019	4.5414e-06
4.541528	4.6353e-06
4.531036	4.73115e-06
4.520544	4.82898e-06
4.510052	4.92884e-06
4.499561	5.03077e-06
4.489069	5.13481e-06
4.478577	5.24101e-06
4.468085	5.34941e-06
4.457594	5.46006e-06
4.447102	5.57301e-06
4.436610	5.68829e-06
4.426119	5.80597e-06
4.415627	5.92609e-06
4.405135	6.0487e-06
4.394643	6.17385e-06
4.384152	6.3016e-06
4.373660	6.432e-06
4.363168	6.5651e-06
4.352677	6.70097e-06
4.342185	6.83965e-06
4.331693	6.98121e-06
4.321201	7.12571e-06
4.310710	7.27321e-06
4.300218	7.42378e-06
4.289726	7.57746e-06
4.279234	7.73434e-06
4.268743	7.89447e-06
4.258251	8.05793e-06
4.247759	8.22479e-06
4.237268	8.39511e-06
4.226776	8.56896e-06
4.216284	8.74643e-06
4.205792	8.92758e-06
4.195301	9.1125e-06
4.184809	9.30126e-06
4.174317	9.49394e-06
4.163826	9.69062e-06
4.153334	9.89139e-06
4.142842	1.00963e-05
4.132350	1.03055e-05
4.121859	1.05191e-05
4.111367	1.07371e-05
4.100875	1.09596e-05
4.090383	1.11868e-05
4.079892	1.14186e-05
4.069400	1.16553e-05
4.058908	1.18969e-05
4.048417	1.21436e-05
4.037925	1.23954e-05
4.027433	1.26524e-05
4.016941	1.29147e-05
4.006450	1.31826e-05
3.995958	1.3456e-05
3.985466	1.3735e-05
3.974975	1.40199e-05
3.964483	1.43108e-05
3.953991	1.46076e-05
3.943499	1.49107e-05
3.933008	1.52201e-05
3.922516	1.55359e-05
3.912024	1.58583e-05
3.901532	1.61874e-05
3.891041	1.65234e-05
3.880549	1.68663e-05
3.870057	1.72165e-05
3.859566	1.75739e-05
3.849074	1.79387e-05
3.838582	1.83112e-05
3.828090	1.86914e-05
3.817599	1.90796e-05
3.807107	1.94759e-05
3.796615	1.98804e-05
3.786124	2.02933e-05
3.775632	2.07149e-05
3.765140	2.11453e-05
3.754648	2.15847e-05
3.744157	2.20332e-05
3.733665	2.24911e-05
3.723173	2.29585e-05
3.712681	2.34357e-05
3.702190	2.39229e-05
3.691698	2.44203e-05
3.681206	2.4928e-05
3.670715	2.54464e-05
3.660223	2.59755e-05
3.649731	2.65158e-05
3.639239	2.70673e-05
3.628748	2.76304e-05
3.618256	2.82052e-05
3.607764	2.87921e-05
3.597273	2.93912e-05
3.586781	3.00029e-05
3.576289	3.06274e-05
3.565797	3.12649e-05
3.555306	3.19158e-05
3.544814	3.25803e-05
3.534322	3.32587e-05
3.523830	3.39513e-05
3.513339	3.46585e-05
3.502847	3.53804e-05
3.492355	3.61175e-05
3.481864	3.687e-05
3.471372	3.76383e-05
3.460880	3.84228e-05
3.450388	3.92236e-05
3.439897	4.00413e-05
3.429405	4.08761e-05
3.418913	4.17284e-05
3.408421	4.25987e-05
3.397930	4.34872e-05
3.387438	4.43943e-05
3.376946	4.53205e-05
3.366455	4.62662e-05
3.355963	4.72317e-05
3.345471	4.82175e-05
3.334979	4.92241e-05
3.324488	5.02518e-05
3.313996	5.13011e-05
3.303504	5.23726e-05
3.293013	5.34665e-05
3.282521	5.45835e-05
3.272029	5.5724e-05
3.261537	5.68886e-05
3.251046	5.80776e-05
3.240554	5.92917e-05
3.230062	6.05315e-05
3.219570	6.17973e-05
3.209079	6.30899e-05
3.198587	6.44097e-05
3.188095	6.57574e-05
3.177604	6.71335e-05
3.167112	6.85387e-05
3.156620	6.99736e-05
3.146128	7.14388e-05
3.135637	7.2935e-05
3.125145	7.44629e-05
3.114653	7.6023e-05
3.104162	7.76162e-05
3.093670	7.92431e-05
3.083178	8.09045e-05
3.072686	8.2601e-05
3.062195	8.43336e-05
3.051703	8.61028e-05
3.041211	8.79096e-05
3.030719	8.97548e-05
3.020228	9.16391e-05
3.009736	9.35634e-05
2.999244	9.55287e-05
2.988753	9.75357e-05
2.978261	9.95854e-05
2.967769	0.000101679
2.957277	0.000103817
2.946786	0.000106
2.936294	0.00010823
2.925802	0.000110508
2.915311	0.000112834
2.904819	0.00011521
2.894327	0.000117636
2.883835	0.000120115
2.873344	0.000122646
2.862852	0.000125232
2.852360	0.000127873
2.841868	0.00013057
2.831377	0.000133326
2.820885	0.00013614
2.810393	0.000139016
2.799902	0.000141952
2.789410	0.000144952
2.778918	0.000148017
2.768426	0.000151148
2.757935	0.000154346
2.747443	0.000157613
2.736951	0.00016095
2.726460	0.00016436
2.715968	0.000167844
2.705476	0.000171403
2.694984	0.000175039
2.684493	0.000178754
2.674001	0.00018255
2.663509	0.000186429
2.653017	0.000190392
2.642526	0.000194441
2.632034	0.000198579
2.621542	0.000202807
2.611051	0.000207128
2.600559	0.000211544
2.590067	0.000216057
2.579575	0.000220668
2.569084	0.000225382
2.558592	0.000230199
2.548100	0.000235123
2.537609	0.000240156
2.527117	0.000245301
2.516625	0.00025056
2.506133	0.000255936
2.495642	0.000261433
2.485150	0.000267052
2.474658	0.000272798
2.464166	0.000278673
2.453675	0.00028468
2.443183	0.000290823
2.432691	0.000297106
2.422200	0.000303532
2.411708	0.000310105
2.401216	0.000316829
2.390724	0.000323708
2.380233	0.000330746
2.369741	0.000337948
2.359249	0.000345318
2.348758	0.000352861
2.338266	0.000360583
2.327774	0.000368488
2.317282	0.000376583
2.306791	0.000384874
2.296299	0.000393366
2.285807	0.000402067
2.275315	0.000410985
2.264824	0.000420127
2.254332	0.000429502
2.243840	0.00043912
2.233349	0.000448991
2.222857	0.000459128
2.212365	0.000469544
2.201873	0.000480255
2.191382	0.00049128
2.180890	0.000502643
2.170398	0.000514374
2.159907	0.000526513
2.149415	0.000539119
2.138923	0.00055229
2.128431	0.000566229
&
```
