## Supplementary material for "All-at-once RNA folding with 3D motif prediction framed by evolutionary information": RF00045_SNORA73.cacofold.power

```
# Power analysis of CaCoFold structure
#
# Powertype = SINGLE SUBSTITUTIONS
# covary left_pos right_pos substitutions power
#----------------------------------------------------------------
1		133		13		0.42
2		132		3		0.02
* 3		131		11		0.35
4		130		4		0.07
5		129		9		0.28
* 6		128		12		0.39
7		127		22		0.63
8		126		9		0.28
10		125		2		0.00
15		52		8		0.24
18		51		16		0.50
19		50		1		0.00
20		49		9		0.28
* 21		48		19		0.57
23		45		12		0.39
24		44		13		0.42
25		43		4		0.07
26		42		7		0.20
27		41		12		0.39
29		40		11		0.35
59		122		15		0.47
60		121		16		0.50
61		120		2		0.00
62		119		11		0.35
63		117		1		0.00
66		116		1		0.00
67		115		6		0.16
69		114		11		0.35
70		113		21		0.61
73		112		11		0.35
74		110		9		0.28
77		106		13		0.42
78		105		4		0.07
79		104		4		0.07
80		103		16		0.50
81		102		17		0.52
82		101		23		0.64
85		100		8		0.24
86		98		12		0.39
87		97		19		0.57
152		177		9		0.28
153		176		13		0.42
154		175		8		0.24
155		174		13		0.42
156		173		15		0.47
157		172		13		0.42
158		171		15		0.47
159		170		17		0.52
160		169		6		0.16
182		265		8		0.24
183		264		8		0.24
184		263		15		0.47
185		262		17		0.52
186		259		8		0.24
187		258		2		0.00
188		257		1		0.00
189		256		2		0.00
190		255		3		0.02
191		254		0		0.00
192		253		3		0.02
193		252		1		0.00
205		248		0		0.00
206		247		8		0.24
207		246		9		0.28
210		245		1		0.00
211		244		7		0.20
212		243		3		0.02
213		242		5		0.11
* 214		241		14		0.45
215		240		0		0.00
216		239		13		0.42
217		238		4		0.07
219		232		5		0.11
220		231		10		0.32
222		229		1		0.00
* 223		228		15		0.47
#
# BPAIRS 76
# avg substitutions per BP 9.1
# BPAIRS expected to covary 20.2 +/- 3.4
# BPAIRS observed to covary 5
#
```
