## Supplementary material for "All-at-once RNA folding with 3D motif prediction framed by evolutionary information": RF00045_SNORA73.power

```
# Power analysis of given structure
#
# Powertype = SINGLE SUBSTITUTIONS
# covary left_pos right_pos substitutions power
#----------------------------------------------------------------
1		133		13		0.42
2		132		3		0.02
* 3		131		11		0.35
4		130		4		0.07
5		129		9		0.28
* 6		128		12		0.39
7		127		22		0.63
8		58		6		0.16
10		57		1		0.00
11		56		9		0.28
13		55		10		0.32
15		54		6		0.16
19		50		1		0.00
20		49		9		0.28
* 21		48		19		0.57
24		41		18		0.55
25		40		6		0.16
26		39		5		0.11
27		38		6		0.16
61		125		2		0.00
62		124		4		0.07
63		123		0		0.00
66		122		2		0.00
74		117		5		0.11
75		116		1		0.00
76		115		4		0.07
77		114		5		0.11
78		110		5		0.11
80		108		14		0.45
81		107		7		0.20
82		106		13		0.42
85		103		6		0.16
86		102		18		0.55
186		259		8		0.24
187		258		2		0.00
188		257		1		0.00
189		256		2		0.00
190		255		3		0.02
191		254		0		0.00
192		253		3		0.02
210		245		1		0.00
211		244		7		0.20
212		243		3		0.02
213		242		5		0.11
* 214		241		14		0.45
215		240		0		0.00
219		232		5		0.11
220		231		10		0.32
222		229		1		0.00
* 223		228		15		0.47
#
# BPAIRS 50
# avg substitutions per BP 6.7
# BPAIRS expected to covary 9.1 +/- 2.4
# BPAIRS observed to covary 5
#
```
