## Supplementary material for "All-at-once RNA folding with 3D motif prediction framed by evolutionary information": RF00045_SNORA73.sorted.cacofold.cov

```
# The predicted CaCoFold structure
# BPAIRS observed to covary 5
#
#
# Method Target_E-val [cov_min,cov_max] [FP | TP True Found | Sen PPV F] 
# GTp    0.05         [-9.95,61.75]     [0 | 5 296 5 | 1.69 100.00 3.32] 
#
# in_fold in_given   left_pos       right_pos      score           E-value    pvalue       substitutions      power
#-----------------------------------------------------------------------------------------------------------------------
*	*	        21	        48	61.75430	3.45192e-05	6.90384e-07	19		0.57
*	*	       214	       241	58.67075	9.39985e-05	1.87997e-06	14		0.45
*	*	       223	       228	52.99328	0.000582227	1.16445e-05	15		0.47
*	*	         3	       131	40.72107	0.0219655	0.00043931	11		0.35
*	*	         6	       128	40.56208	0.0226865	0.00045373	12		0.39
```
