## Supplementary material for "All-at-once RNA folding with 3D motif prediction framed by evolutionary information": RF00045_SNORA73.sorted.cov

```
#
# Method Target_E-val [cov_min,cov_max] [FP | TP True Found | Sen PPV F] 
# GTp    0.05         [-9.95,61.75]     [0 | 5 50 5 | 10.00 100.00 18.18] 
#
#       left_pos       right_pos        score          E-value           pvalue       substitutions      power
#--------------------------------------------------------------------------------------------------------------
*	      21	      48	61.75430	3.45192e-05	6.90384e-07	19		0.57
*	     214	     241	58.67075	9.39985e-05	1.87997e-06	14		0.45
*	     223	     228	52.99328	0.000582227	1.16445e-05	15		0.47
*	       3	     131	40.72107	0.0219655	0.00043931	11		0.35
*	       6	     128	40.56208	0.0226865	0.00045373	12		0.39
```
