## Supplementary material for "All-at-once RNA folding with 3D motif prediction framed by evolutionary information": RF00045_SNORA73.surv

```
61.750000	0.02
58.650000	0.04
52.950000	0.06
40.700000	0.08
40.550000	0.1
35.900000	0.12
25.300000	0.14
19.950000	0.16
19.750000	0.18
17.650000	0.2
17.500000	0.22
12.500000	0.24
11.300000	0.26
10.550000	0.28
9.050000	0.3
8.400000	0.32
6.700000	0.34
5.750000	0.36
5.150000	0.38
4.300000	0.4
3.850000	0.42
3.500000	0.44
3.300000	0.46
1.550000	0.48
1.350000	0.5
0.500000	0.52
0.200000	0.54
0.000000	0.56
-0.050000	0.82
-0.100000	0.84
-0.150000	0.88
-0.850000	0.9
-1.700000	0.92
-2.050000	0.94
-2.750000	0.96
-2.850000	0.98
-3.250000	1
&
47.950000	4.12201e-05
46.000000	8.24402e-05
39.750000	0.00012366
39.050000	0.00016488
36.900000	0.000206101
36.350000	0.000247321
36.250000	0.000288541
36.000000	0.000329761
35.250000	0.000370981
34.900000	0.000412201
34.050000	0.000453421
33.850000	0.000494641
33.800000	0.000535862
33.400000	0.000577082
33.000000	0.000618302
32.900000	0.000659522
32.600000	0.000700742
32.150000	0.000741962
31.650000	0.000783182
31.500000	0.000824402
31.400000	0.000865622
31.050000	0.000906843
30.350000	0.000948063
28.850000	0.000989283
28.750000	0.0010305
28.550000	0.00107172
28.300000	0.00111294
28.200000	0.00115416
28.050000	0.00119538
27.750000	0.0012366
27.550000	0.00127782
27.500000	0.00131904
27.450000	0.00140148
27.400000	0.0014427
26.950000	0.00148392
26.750000	0.00152514
26.400000	0.00156636
26.250000	0.00160758
26.200000	0.0016488
26.100000	0.00173124
26.050000	0.00177246
25.950000	0.00181369
25.900000	0.00193735
25.700000	0.00197857
25.550000	0.00201979
25.500000	0.00206101
25.400000	0.00214345
25.100000	0.00218467
25.050000	0.00222589
25.000000	0.00226711
24.950000	0.00234955
24.800000	0.00247321
24.700000	0.00251443
24.650000	0.00255565
24.550000	0.00259687
24.500000	0.00263809
24.450000	0.00267931
24.350000	0.00272053
24.300000	0.00276175
24.150000	0.00280297
24.100000	0.00284419
23.950000	0.00292663
23.900000	0.00296785
23.850000	0.00300907
23.800000	0.00305029
23.750000	0.00313273
23.600000	0.00317395
23.550000	0.00325639
23.500000	0.00329761
23.400000	0.00333883
23.100000	0.00338005
23.050000	0.00342127
23.000000	0.00346249
22.950000	0.00350371
22.850000	0.00358615
22.700000	0.00366859
22.550000	0.00379225
22.450000	0.00391591
22.400000	0.00395713
22.100000	0.00399835
21.950000	0.00412201
21.900000	0.00416323
21.850000	0.00420445
21.800000	0.00428689
21.750000	0.00441055
21.700000	0.00445177
21.650000	0.00449299
21.600000	0.00453421
21.550000	0.00457543
21.450000	0.00469909
21.400000	0.00478153
21.350000	0.00486397
21.300000	0.00490519
21.250000	0.00494641
21.200000	0.00498763
21.150000	0.00502885
21.100000	0.00507007
21.050000	0.00511129
20.950000	0.00515251
20.850000	0.00519373
20.700000	0.00527617
20.650000	0.00531739
20.550000	0.00535862
20.500000	0.00544106
20.400000	0.0055235
20.350000	0.00560594
20.250000	0.00564716
20.050000	0.0057296
19.950000	0.00577082
19.900000	0.00581204
19.850000	0.00589448
19.750000	0.0059357
19.700000	0.00597692
19.600000	0.00601814
19.550000	0.00610058
19.500000	0.00622424
19.450000	0.0063479
19.400000	0.00647156
19.350000	0.00659522
19.300000	0.00667766
19.250000	0.00680132
19.200000	0.00684254
19.150000	0.0069662
19.050000	0.00700742
18.950000	0.00708986
18.900000	0.00713108
18.850000	0.00725474
18.800000	0.00729596
18.750000	0.0073784
18.700000	0.00741962
18.650000	0.00746084
18.600000	0.0075845
18.550000	0.00762572
18.400000	0.00774938
18.350000	0.00787304
18.300000	0.00791426
18.250000	0.00795548
18.200000	0.00807914
18.150000	0.0082028
18.100000	0.00828524
18.050000	0.00836768
18.000000	0.0084089
17.950000	0.00849134
17.850000	0.00869744
17.800000	0.00877988
17.750000	0.00898599
17.700000	0.00915087
17.650000	0.00935697
17.600000	0.00943941
17.550000	0.00964551
17.500000	0.00981039
17.450000	0.00997527
17.400000	0.0100165
17.300000	0.0100989
17.250000	0.0101401
17.200000	0.0102226
17.150000	0.010305
17.100000	0.0103875
17.050000	0.0105936
17.000000	0.0106348
16.950000	0.010676
16.850000	0.0108821
16.800000	0.0110058
16.750000	0.0110882
16.700000	0.0111294
16.650000	0.0112531
16.550000	0.0113355
16.500000	0.0114592
16.450000	0.0116241
16.400000	0.011789
16.350000	0.0118714
16.300000	0.0119126
16.250000	0.0120775
16.200000	0.0122012
16.150000	0.0122836
16.100000	0.0124073
16.050000	0.0124485
16.000000	0.0125721
15.950000	0.0126958
15.900000	0.0127782
15.850000	0.0129843
15.800000	0.0133141
15.750000	0.0134378
15.700000	0.0136439
15.650000	0.0137263
15.600000	0.0139324
15.550000	0.0140973
15.500000	0.0142622
15.450000	0.0143446
15.400000	0.0145095
15.350000	0.0147156
15.300000	0.014798
15.250000	0.0151278
15.200000	0.0152927
15.150000	0.01554
15.100000	0.0157873
15.050000	0.0159522
15.000000	0.0159934
14.950000	0.0163232
14.900000	0.0165293
14.850000	0.0167354
14.800000	0.0170651
14.750000	0.0172712
14.700000	0.0174361
14.650000	0.0175598
14.600000	0.0177246
14.550000	0.017972
14.500000	0.0182193
14.450000	0.0183842
14.400000	0.0184666
14.350000	0.0186727
14.300000	0.0190437
14.250000	0.0191674
14.200000	0.0192498
14.150000	0.0194559
14.100000	0.0195796
14.050000	0.0197857
14.000000	0.0200742
13.950000	0.0202803
13.900000	0.0205688
13.850000	0.0207749
13.800000	0.0210223
13.750000	0.0212284
13.700000	0.0214757
13.650000	0.0216818
13.600000	0.0218467
13.550000	0.0219291
13.500000	0.0221764
13.450000	0.022465
13.400000	0.0227123
13.350000	0.0229596
13.300000	0.0231657
13.250000	0.0234542
13.200000	0.0234955
13.150000	0.023784
13.100000	0.0239077
13.050000	0.0241138
13.000000	0.0243611
12.950000	0.0246084
12.900000	0.0247733
12.850000	0.0250206
12.800000	0.0253092
12.750000	0.0255977
12.700000	0.0258862
12.650000	0.0260511
12.600000	0.0264221
12.550000	0.0266694
12.500000	0.0269992
12.450000	0.0274938
12.400000	0.0277824
12.350000	0.0284007
12.300000	0.0286892
12.250000	0.0291014
12.200000	0.0293487
12.150000	0.0297609
12.100000	0.0301731
12.050000	0.0305029
12.000000	0.0307502
11.950000	0.0309975
11.900000	0.0312861
11.850000	0.0315334
11.800000	0.032028
11.750000	0.032399
11.700000	0.0326876
11.650000	0.0329761
11.600000	0.0333883
11.550000	0.0336768
11.500000	0.0342127
11.450000	0.0347073
11.400000	0.0350371
11.350000	0.0353669
11.300000	0.0358203
11.250000	0.0360676
11.200000	0.0363561
11.150000	0.0367271
11.100000	0.0370157
11.050000	0.0373866
11.000000	0.0377576
10.950000	0.0380462
10.900000	0.0384996
10.850000	0.0388706
10.800000	0.0392003
10.750000	0.0395713
10.700000	0.0399423
10.650000	0.0401896
10.600000	0.0406018
10.550000	0.0413438
10.500000	0.041756
10.450000	0.0421682
10.400000	0.0426216
10.350000	0.0429926
10.300000	0.0432811
10.250000	0.0437345
10.200000	0.0441467
10.150000	0.0445177
10.100000	0.0449299
10.050000	0.0452597
10.000000	0.0457131
9.950000	0.0462077
9.900000	0.0464963
9.850000	0.0468673
9.800000	0.0472795
9.750000	0.0477329
9.700000	0.0481039
9.650000	0.0484749
9.600000	0.0490932
9.550000	0.0493405
9.500000	0.0498351
9.450000	0.0504946
9.400000	0.0507832
9.350000	0.0514427
9.300000	0.0522671
9.250000	0.0526793
9.200000	0.0530091
9.150000	0.0537923
9.100000	0.0539984
9.050000	0.0545342
9.000000	0.0550289
8.950000	0.0555235
8.900000	0.0562655
8.850000	0.0570486
8.800000	0.0577494
8.750000	0.0584501
8.700000	0.0589035
8.650000	0.0596043
8.600000	0.0603462
8.550000	0.0608821
8.500000	0.0614592
8.450000	0.0622012
8.400000	0.0630256
8.350000	0.0636026
8.300000	0.0641797
8.250000	0.0650041
8.200000	0.0657461
8.150000	0.0664468
8.100000	0.0670239
8.050000	0.0676422
8.000000	0.0683017
7.950000	0.0688788
7.900000	0.0695383
7.850000	0.070033
7.800000	0.0707749
7.750000	0.0713932
7.700000	0.0720528
7.650000	0.0725062
7.600000	0.0730833
7.550000	0.0736603
7.500000	0.0745672
7.450000	0.0752679
7.400000	0.075845
7.350000	0.0761748
7.300000	0.076958
7.250000	0.0777411
7.200000	0.0785655
7.150000	0.0792251
7.100000	0.0802143
7.050000	0.0812448
7.000000	0.0818631
6.950000	0.08277
6.900000	0.0833883
6.850000	0.0841303
6.800000	0.0852432
6.750000	0.0860676
6.700000	0.0869332
6.650000	0.0877576
6.600000	0.0889118
6.550000	0.0897362
6.500000	0.0903133
6.450000	0.0914262
6.400000	0.0922918
6.350000	0.093446
6.300000	0.0941055
6.250000	0.0948475
6.200000	0.0956307
6.150000	0.0962902
6.100000	0.0967436
6.050000	0.0976505
6.000000	0.0982275
5.950000	0.0991344
5.900000	0.100082
5.850000	0.101113
5.800000	0.101896
5.750000	0.102473
5.700000	0.102968
5.650000	0.104658
5.600000	0.105771
5.550000	0.10709
5.500000	0.108038
5.450000	0.108697
5.400000	0.109481
5.350000	0.110264
5.300000	0.1115
5.250000	0.112696
5.200000	0.113273
5.150000	0.114468
5.100000	0.115251
5.050000	0.115911
5.000000	0.117024
4.950000	0.118302
4.900000	0.119085
4.850000	0.120404
4.800000	0.121888
4.750000	0.122918
4.700000	0.123949
4.650000	0.125021
4.600000	0.125969
4.550000	0.126752
4.500000	0.127988
4.450000	0.129143
4.400000	0.130049
4.350000	0.131162
4.300000	0.132358
4.250000	0.133636
4.200000	0.134749
4.150000	0.135491
4.100000	0.137139
4.050000	0.138376
4.000000	0.139406
3.950000	0.141344
3.900000	0.142498
3.850000	0.143611
3.800000	0.145054
3.750000	0.146331
3.700000	0.147857
3.650000	0.149011
3.600000	0.150371
3.550000	0.152679
3.500000	0.153627
3.450000	0.15474
3.400000	0.156224
3.350000	0.157791
3.300000	0.159646
3.250000	0.160923
3.200000	0.162201
3.150000	0.163438
3.100000	0.164757
3.050000	0.166983
3.000000	0.168425
2.950000	0.169662
2.900000	0.171063
2.850000	0.172424
2.800000	0.173743
2.750000	0.174773
2.700000	0.176834
2.650000	0.178195
2.600000	0.179349
2.550000	0.180874
2.500000	0.182069
2.450000	0.183347
2.400000	0.184872
2.350000	0.186397
2.300000	0.18817
2.250000	0.190025
2.200000	0.191632
2.150000	0.193446
2.100000	0.194477
2.050000	0.196125
2.000000	0.19765
1.950000	0.199217
1.900000	0.20066
1.850000	0.202885
1.800000	0.204163
1.750000	0.206059
1.700000	0.207873
1.650000	0.209852
1.600000	0.211542
1.550000	0.21319
1.500000	0.214963
1.450000	0.2169
1.400000	0.218549
1.350000	0.220239
1.300000	0.2223
1.250000	0.224567
1.200000	0.226298
1.150000	0.228607
1.100000	0.231121
1.050000	0.233141
1.000000	0.235573
0.950000	0.237675
0.900000	0.239613
0.850000	0.242127
0.800000	0.244559
0.750000	0.246744
0.700000	0.24967
0.650000	0.252473
0.600000	0.255812
0.550000	0.259275
0.500000	0.262819
0.450000	0.266447
0.400000	0.270033
0.350000	0.274155
0.300000	0.280132
0.250000	0.286645
0.200000	0.292127
0.150000	0.296867
0.100000	0.305688
0.050000	0.314345
0.000000	0.330091
-0.050000	0.418219
-0.100000	0.483883
-0.150000	0.536727
-0.200000	0.555111
-0.250000	0.565169
-0.300000	0.573124
-0.350000	0.57972
-0.400000	0.586109
-0.450000	0.592828
-0.500000	0.599052
-0.550000	0.606966
-0.600000	0.612655
-0.650000	0.618425
-0.700000	0.623825
-0.750000	0.630709
-0.800000	0.636274
-0.850000	0.64122
-0.900000	0.64662
-0.950000	0.651443
-1.000000	0.656307
-1.050000	0.661336
-1.100000	0.666282
-1.150000	0.671476
-1.200000	0.676834
-1.250000	0.681327
-1.300000	0.68582
-1.350000	0.690767
-1.400000	0.695837
-1.450000	0.700124
-1.500000	0.70474
-1.550000	0.709563
-1.600000	0.713644
-1.650000	0.718096
-1.700000	0.722795
-1.750000	0.727453
-1.800000	0.731739
-1.850000	0.735614
-1.900000	0.739365
-1.950000	0.743982
-2.000000	0.747815
-2.050000	0.751525
-2.100000	0.75474
-2.150000	0.758533
-2.200000	0.761542
-2.250000	0.764674
-2.300000	0.767848
-2.350000	0.77094
-2.400000	0.774279
-2.450000	0.777246
-2.500000	0.780833
-2.550000	0.783594
-2.600000	0.786232
-2.650000	0.789118
-2.700000	0.791715
-2.750000	0.794641
-2.800000	0.797815
-2.850000	0.800453
-2.900000	0.802638
-2.950000	0.805936
-3.000000	0.80911
-3.050000	0.811253
-3.100000	0.81352
-3.150000	0.816076
-3.200000	0.818137
-3.250000	0.820486
-3.300000	0.822918
-3.350000	0.824526
-3.400000	0.826752
-3.450000	0.828813
-3.500000	0.830709
-3.550000	0.833017
-3.600000	0.835161
-3.650000	0.837428
-3.700000	0.839942
-3.750000	0.842209
-3.800000	0.843899
-3.850000	0.845796
-3.900000	0.847857
-3.950000	0.849505
-4.000000	0.851566
-4.050000	0.853256
-4.100000	0.855235
-4.150000	0.856554
-4.200000	0.858904
-4.250000	0.861418
-4.300000	0.863397
-4.350000	0.865458
-4.400000	0.867065
-4.450000	0.869167
-4.500000	0.871311
-4.550000	0.873042
-4.600000	0.875021
-4.650000	0.876999
-4.700000	0.878607
-4.750000	0.880379
-4.800000	0.881863
-4.850000	0.883594
-4.900000	0.885284
-4.950000	0.886686
-5.000000	0.888005
-5.050000	0.889242
-5.100000	0.890932
-5.150000	0.89258
-5.200000	0.894229
-5.250000	0.895754
-5.300000	0.897115
-5.350000	0.898805
-5.400000	0.899753
-5.450000	0.901031
-5.500000	0.902844
-5.550000	0.904575
-5.600000	0.905977
-5.650000	0.907255
-5.700000	0.908615
-5.750000	0.910387
-5.800000	0.911583
-5.850000	0.91319
-5.900000	0.914839
-5.950000	0.915993
-6.000000	0.917436
-6.050000	0.918549
-6.100000	0.920033
-6.150000	0.921352
-6.200000	0.92263
-6.250000	0.923413
-6.300000	0.924732
-6.350000	0.925721
-6.400000	0.926958
-6.450000	0.928236
-6.500000	0.929308
-6.550000	0.93042
-6.600000	0.931533
-6.650000	0.932358
-6.700000	0.933512
-6.750000	0.934542
-6.800000	0.935779
-6.850000	0.936768
-6.900000	0.937593
-6.950000	0.938252
-7.000000	0.939613
-7.050000	0.940396
-7.100000	0.941138
-7.150000	0.941921
-7.200000	0.942704
-7.250000	0.943611
-7.300000	0.9446
-7.350000	0.945466
-7.400000	0.946373
-7.450000	0.946908
-7.500000	0.947939
-7.550000	0.948887
-7.600000	0.949711
-7.650000	0.950618
-7.700000	0.951484
-7.750000	0.952061
-7.800000	0.952927
-7.850000	0.953875
-7.900000	0.954575
-7.950000	0.954988
-8.000000	0.956018
-8.050000	0.95676
-8.100000	0.957461
-8.150000	0.95812
-8.200000	0.958821
-8.250000	0.959646
-8.300000	0.960635
-8.350000	0.961047
-8.400000	0.961789
-8.450000	0.962819
-8.500000	0.963314
-8.550000	0.963891
-8.600000	0.964345
-8.650000	0.964963
-8.700000	0.965622
-8.750000	0.966488
-8.800000	0.966777
-8.850000	0.967519
-8.900000	0.967972
-8.950000	0.968508
-9.000000	0.969167
-9.050000	0.970033
-9.100000	0.970486
-9.150000	0.970981
-9.200000	0.971146
-9.250000	0.971599
-9.300000	0.972341
-9.350000	0.972589
-9.400000	0.973001
-9.450000	0.973619
-9.500000	0.974031
-9.550000	0.974196
-9.600000	0.974691
-9.650000	0.974938
-9.700000	0.975474
-9.750000	0.975886
-9.800000	0.97634
-9.850000	0.976876
-9.900000	0.977329
-9.950000	1
&
54.650000	2.05677e-06
52.700000	4.11353e-06
52.500000	6.1703e-06
52.450000	8.22707e-06
52.100000	1.02838e-05
52.000000	1.23406e-05
51.950000	1.64541e-05
51.800000	1.85109e-05
51.600000	2.05677e-05
51.150000	2.26244e-05
50.900000	2.46812e-05
50.400000	2.6738e-05
50.150000	2.87947e-05
49.900000	3.29083e-05
49.850000	3.4965e-05
49.500000	3.70218e-05
49.350000	3.90786e-05
49.300000	4.11353e-05
48.850000	4.52489e-05
48.750000	4.73056e-05
48.550000	4.93624e-05
48.450000	5.14192e-05
48.350000	5.34759e-05
47.950000	5.55327e-05
47.800000	5.75895e-05
47.700000	5.96462e-05
47.650000	6.1703e-05
47.350000	6.37598e-05
47.300000	6.58165e-05
47.100000	7.19868e-05
47.050000	7.40436e-05
47.000000	8.02139e-05
46.900000	8.63842e-05
46.800000	8.8441e-05
46.600000	9.25545e-05
46.550000	9.6668e-05
46.150000	9.87248e-05
46.100000	0.000100782
46.000000	0.000102838
45.950000	0.000104895
45.900000	0.000109009
45.850000	0.000113122
45.800000	0.000117236
45.700000	0.000119292
45.650000	0.000121349
45.600000	0.000123406
45.550000	0.000125463
45.450000	0.00012752
45.400000	0.000129576
45.300000	0.000131633
45.200000	0.000137803
45.150000	0.000143974
45.050000	0.00014603
45.000000	0.000148087
44.900000	0.000152201
44.800000	0.000154258
44.750000	0.000156314
44.700000	0.000160428
44.650000	0.000166598
44.550000	0.000170712
44.500000	0.000172768
44.450000	0.000174825
44.300000	0.000176882
44.250000	0.000178939
44.200000	0.000180995
44.150000	0.000189223
44.100000	0.000191279
44.050000	0.000195393
44.000000	0.00019745
43.950000	0.00020362
43.900000	0.000205677
43.850000	0.000207733
43.750000	0.00020979
43.700000	0.000213904
43.600000	0.000224188
43.550000	0.000226244
43.450000	0.000232415
43.350000	0.000240642
43.300000	0.000242698
43.250000	0.000246812
43.200000	0.000248869
43.150000	0.000252982
43.100000	0.000255039
43.000000	0.000257096
42.950000	0.000261209
42.900000	0.000265323
42.850000	0.00026738
42.800000	0.000271493
42.750000	0.000275607
42.700000	0.000281777
42.650000	0.000287947
42.550000	0.000296174
42.450000	0.000304401
42.400000	0.000306458
42.350000	0.000310572
42.300000	0.000314685
42.250000	0.000320856
42.150000	0.000322912
42.100000	0.000329083
42.050000	0.000331139
42.000000	0.00033731
41.950000	0.000339367
41.900000	0.00034348
41.850000	0.000347594
41.800000	0.000351707
41.750000	0.000359934
41.700000	0.000361991
41.550000	0.000372275
41.450000	0.000374332
41.400000	0.000382559
41.300000	0.000386672
41.250000	0.000388729
41.200000	0.000392842
41.150000	0.000394899
41.100000	0.000399013
41.050000	0.00040724
41.000000	0.000411353
40.950000	0.00041341
40.900000	0.000417524
40.850000	0.000421637
40.800000	0.000425751
40.750000	0.000429864
40.700000	0.000433978
40.650000	0.000438091
40.600000	0.000444262
40.550000	0.000448375
40.500000	0.000452489
40.450000	0.000456602
40.400000	0.000462773
40.350000	0.000468943
40.300000	0.000475113
40.250000	0.00048334
40.200000	0.000485397
40.150000	0.000495681
40.100000	0.000497738
40.050000	0.000501851
40.000000	0.000510078
39.950000	0.000518305
39.900000	0.000526532
39.850000	0.000534759
39.800000	0.000538873
39.750000	0.000545043
39.700000	0.000551213
39.650000	0.000557384
39.600000	0.000563554
39.550000	0.000569724
39.500000	0.000575895
39.450000	0.000577951
39.400000	0.000586179
39.350000	0.000594406
39.300000	0.000604689
39.250000	0.000608803
39.200000	0.000627314
39.150000	0.000631427
39.100000	0.000643768
39.050000	0.000647882
39.000000	0.000651995
38.900000	0.000662279
38.850000	0.000666392
38.800000	0.000670506
38.750000	0.000678733
38.700000	0.00068079
38.650000	0.000689017
38.600000	0.000697244
38.550000	0.000703414
38.500000	0.000707528
38.450000	0.000719868
38.400000	0.000736323
38.350000	0.000740436
38.300000	0.00074455
38.250000	0.000748663
38.200000	0.000754833
38.150000	0.00075689
38.100000	0.000765117
38.050000	0.000769231
38.000000	0.000775401
37.950000	0.000779515
37.900000	0.000787742
37.850000	0.00081448
37.800000	0.000824763
37.750000	0.000845331
37.700000	0.000857672
37.650000	0.000861785
37.600000	0.000874126
37.550000	0.000886466
37.500000	0.000892637
37.450000	0.000907034
37.400000	0.000913204
37.350000	0.000923488
37.300000	0.000939942
37.250000	0.000946113
37.200000	0.00096051
37.150000	0.000974907
37.100000	0.000989305
37.050000	0.00100576
37.000000	0.00102633
36.950000	0.00104278
36.900000	0.00104895
36.850000	0.00105718
36.800000	0.00106746
36.750000	0.00108803
36.700000	0.0011086
36.650000	0.00112711
36.600000	0.00114151
36.550000	0.00115385
36.500000	0.00116619
36.450000	0.0011847
36.400000	0.0011991
36.350000	0.00120732
36.300000	0.00121349
36.250000	0.00121761
36.200000	0.00124023
36.150000	0.00124434
36.100000	0.00125463
36.050000	0.00127314
36.000000	0.00129165
35.950000	0.00130399
35.900000	0.00131427
35.850000	0.00132456
35.800000	0.0013369
35.750000	0.00135541
35.700000	0.00136364
35.650000	0.00137186
35.600000	0.00137803
35.550000	0.00138626
35.500000	0.0013986
35.450000	0.001413
35.400000	0.00142534
35.350000	0.00143974
35.300000	0.00145825
35.250000	0.0014747
35.200000	0.00148499
35.150000	0.00149733
35.100000	0.00150555
35.050000	0.00151995
35.000000	0.00153435
34.950000	0.00157343
34.900000	0.00159399
34.850000	0.00161868
34.800000	0.00162896
34.750000	0.0016413
34.700000	0.00165775
34.650000	0.00167832
34.600000	0.00168449
34.550000	0.00170506
34.500000	0.00171329
34.450000	0.00172768
34.400000	0.00174414
34.350000	0.00176265
34.300000	0.0017791
34.250000	0.00179556
34.200000	0.00181407
34.150000	0.00183258
34.100000	0.00184903
34.050000	0.00186137
34.000000	0.00188606
33.950000	0.00190045
33.900000	0.00191896
33.850000	0.00193336
33.800000	0.00195187
33.750000	0.00196627
33.700000	0.00199095
33.650000	0.00201357
33.600000	0.00203826
33.550000	0.0020506
33.500000	0.00206911
33.450000	0.00208145
33.400000	0.00208968
33.350000	0.00212053
33.300000	0.00215138
33.250000	0.00216989
33.200000	0.00219251
33.150000	0.00221514
33.100000	0.00222131
33.050000	0.00223776
33.000000	0.00226244
32.950000	0.00227684
32.900000	0.00230975
32.850000	0.00232826
32.800000	0.00235088
32.750000	0.00236323
32.700000	0.00238791
32.650000	0.00241053
32.600000	0.00243521
32.550000	0.00245167
32.500000	0.00246606
32.450000	0.00248663
32.400000	0.00251131
32.350000	0.00254011
32.300000	0.0025545
32.250000	0.0025689
32.200000	0.0025977
32.150000	0.00261415
32.100000	0.00265323
32.050000	0.00268408
32.000000	0.00270053
31.950000	0.00271905
31.900000	0.0027355
31.850000	0.00277252
31.800000	0.00280543
31.750000	0.00282805
31.700000	0.00285891
31.650000	0.00288153
31.600000	0.00291444
31.550000	0.00293295
31.500000	0.00298437
31.450000	0.00301316
31.400000	0.00304813
31.350000	0.00307487
31.300000	0.00310777
31.250000	0.00312423
31.200000	0.00315508
31.150000	0.00317976
31.100000	0.00321061
31.050000	0.00322707
31.000000	0.00324558
30.950000	0.00328466
30.900000	0.00332579
30.850000	0.00334225
30.800000	0.0033731
30.750000	0.00339572
30.700000	0.00343274
30.650000	0.00346154
30.600000	0.00348416
30.550000	0.00352735
30.500000	0.00354998
30.450000	0.00357466
30.400000	0.0036158
30.350000	0.00366104
30.300000	0.00369807
30.250000	0.00373715
30.200000	0.00378034
30.150000	0.00381119
30.100000	0.00383998
30.050000	0.00387701
30.000000	0.0039202
29.950000	0.00395928
29.900000	0.00398396
29.850000	0.00402304
29.800000	0.0040436
29.750000	0.0040868
29.700000	0.00412999
29.650000	0.00415878
29.600000	0.00420403
29.550000	0.004239
29.500000	0.00428013
29.450000	0.00430893
29.400000	0.00435623
29.350000	0.00438503
29.300000	0.00441794
29.250000	0.0044529
29.200000	0.00449198
29.150000	0.00451666
29.100000	0.00456397
29.050000	0.00460099
29.000000	0.00463184
28.950000	0.00468326
28.900000	0.00472439
28.850000	0.00476553
28.800000	0.00480461
28.750000	0.0048622
28.700000	0.00489922
28.650000	0.00492184
28.600000	0.00496915
28.550000	0.00500617
28.500000	0.00504319
28.450000	0.00508227
28.400000	0.00512752
28.350000	0.00517688
28.300000	0.0052139
28.250000	0.00524476
28.200000	0.00528178
28.150000	0.00532291
28.100000	0.00537845
28.050000	0.0054422
28.000000	0.00546894
27.950000	0.00552448
27.900000	0.00555944
27.850000	0.0056088
27.800000	0.00566228
27.750000	0.00570958
27.700000	0.00575483
27.650000	0.00581859
27.600000	0.00585767
27.550000	0.00590703
27.500000	0.00596668
27.450000	0.00600576
27.400000	0.00607158
27.350000	0.00611065
27.300000	0.00616619
27.250000	0.00621761
27.200000	0.0062608
27.150000	0.00629988
27.100000	0.00634513
27.050000	0.0063986
27.000000	0.00645413
26.950000	0.00650555
26.900000	0.00655697
26.850000	0.0066269
26.800000	0.00667215
26.750000	0.00675237
26.700000	0.00681613
26.650000	0.0068696
26.600000	0.00693953
26.550000	0.00699301
26.500000	0.00705882
26.450000	0.00712875
26.400000	0.00717812
26.350000	0.00726244
26.300000	0.00731798
26.250000	0.00736734
26.200000	0.00741464
26.150000	0.00747429
26.100000	0.00753599
26.050000	0.00759564
26.000000	0.00764912
25.950000	0.00769436
25.900000	0.00776224
25.850000	0.00783011
25.800000	0.00789387
25.750000	0.00795352
25.700000	0.0080255
25.650000	0.00809338
25.600000	0.00818387
25.550000	0.00824146
25.500000	0.00829494
25.450000	0.00835459
25.400000	0.00839778
25.350000	0.0084636
25.300000	0.00851707
25.250000	0.00857672
25.200000	0.00862608
25.150000	0.00871041
25.100000	0.00877005
25.050000	0.0088441
25.000000	0.00891403
24.950000	0.00896545
24.900000	0.00903538
24.850000	0.00910736
24.800000	0.00917318
24.750000	0.00923488
24.700000	0.00930276
24.650000	0.00936857
24.600000	0.00941794
24.550000	0.00948992
24.500000	0.00957014
24.450000	0.00964418
24.400000	0.00973468
24.350000	0.00980872
24.300000	0.00988071
24.250000	0.00997326
24.200000	0.0100309
24.150000	0.0101213
24.100000	0.0101913
24.050000	0.0102756
24.000000	0.0103599
23.950000	0.0104525
23.900000	0.0105368
23.850000	0.0106109
23.800000	0.010687
23.750000	0.0107816
23.700000	0.0108577
23.650000	0.0109276
23.600000	0.0109996
23.550000	0.0110736
23.500000	0.0111621
23.450000	0.011232
23.400000	0.0113122
23.350000	0.0113821
23.300000	0.01145
23.250000	0.0115241
23.200000	0.011631
23.150000	0.0117071
23.100000	0.0118141
23.050000	0.0118922
23.000000	0.0119786
22.950000	0.0120691
22.900000	0.012174
22.850000	0.0122871
22.800000	0.0123879
22.750000	0.0124969
22.700000	0.0126142
22.650000	0.0127232
22.600000	0.0128342
22.550000	0.0129268
22.500000	0.0130543
22.450000	0.0131551
22.400000	0.0132805
22.350000	0.0133834
22.300000	0.01348
22.250000	0.0135849
22.200000	0.0136878
22.150000	0.0137742
22.100000	0.0139058
22.050000	0.0140086
22.000000	0.0141156
21.950000	0.0142164
21.900000	0.0143233
21.850000	0.0144179
21.800000	0.0145516
21.750000	0.014673
21.700000	0.014784
21.650000	0.0148951
21.600000	0.0150103
21.550000	0.015107
21.500000	0.0152406
21.450000	0.0153476
21.400000	0.0154545
21.350000	0.0155553
21.300000	0.0157014
21.250000	0.0158124
21.200000	0.0159399
21.150000	0.016049
21.100000	0.0162032
21.050000	0.0163328
21.000000	0.0164624
20.950000	0.016594
20.900000	0.016738
20.850000	0.0168799
20.800000	0.0170177
20.750000	0.0171473
20.700000	0.0172892
20.650000	0.0174578
20.600000	0.017608
20.550000	0.0177437
20.500000	0.0178877
20.450000	0.0180461
20.400000	0.0181736
20.350000	0.0183011
20.300000	0.0184595
20.250000	0.0186014
20.200000	0.0187454
20.150000	0.0188647
20.100000	0.0190169
20.050000	0.0191732
20.000000	0.019313
19.950000	0.0194776
19.900000	0.0196154
19.850000	0.0197655
19.800000	0.0198889
19.750000	0.0200185
19.700000	0.0201769
19.650000	0.0203435
19.600000	0.0204977
19.550000	0.0206808
19.500000	0.0208659
19.450000	0.0210407
19.400000	0.0212114
19.350000	0.0214151
19.300000	0.0215981
19.250000	0.0217544
19.200000	0.0219148
19.150000	0.0220938
19.100000	0.0222645
19.050000	0.0224146
19.000000	0.0225812
18.950000	0.0227561
18.900000	0.0229144
18.850000	0.0230646
18.800000	0.0232517
18.750000	0.0234307
18.700000	0.0236343
18.650000	0.023803
18.600000	0.0239449
18.550000	0.0241238
18.500000	0.0243336
18.450000	0.0245249
18.400000	0.0246791
18.350000	0.0248375
18.300000	0.0250473
18.250000	0.0252777
18.200000	0.0254792
18.150000	0.0256828
18.100000	0.0259173
18.050000	0.0261148
18.000000	0.0263431
17.950000	0.026557
17.900000	0.02674
17.850000	0.0269642
17.800000	0.0271822
17.750000	0.0274126
17.700000	0.0276738
17.650000	0.0278836
17.600000	0.0280872
17.550000	0.0283217
17.500000	0.0285726
17.450000	0.0287845
17.400000	0.0289798
17.350000	0.0292164
17.300000	0.0294529
17.250000	0.029675
17.200000	0.0299095
17.150000	0.0301255
17.100000	0.0304031
17.050000	0.030617
17.000000	0.0308618
16.950000	0.0311065
16.900000	0.0313369
16.850000	0.0315467
16.800000	0.0318285
16.750000	0.032102
16.700000	0.0323344
16.650000	0.0325442
16.600000	0.032791
16.550000	0.0330317
16.500000	0.0333258
16.450000	0.0335644
16.400000	0.0337721
16.350000	0.0340415
16.300000	0.0343233
16.250000	0.0345825
16.200000	0.0348457
16.150000	0.035109
16.100000	0.0353949
16.050000	0.0356397
16.000000	0.035942
15.950000	0.0362073
15.900000	0.036448
15.850000	0.0367195
15.800000	0.0370321
15.750000	0.0373159
15.700000	0.0375874
15.650000	0.0378466
15.600000	0.0381304
15.550000	0.038371
15.500000	0.0386631
15.450000	0.0389449
15.400000	0.0392575
15.350000	0.0395619
15.300000	0.0398416
15.250000	0.0401213
15.200000	0.0404545
15.150000	0.040761
15.100000	0.0410757
15.050000	0.0414397
15.000000	0.0417791
14.950000	0.0420485
14.900000	0.0423797
14.850000	0.042719
14.800000	0.0430852
14.750000	0.0434245
14.700000	0.0437742
14.650000	0.0440971
14.600000	0.0444159
14.550000	0.0447738
14.500000	0.0450884
14.450000	0.0454216
14.400000	0.0457898
14.350000	0.0461251
14.300000	0.0464665
14.250000	0.0467606
14.200000	0.0471514
14.150000	0.0475278
14.100000	0.0478774
14.050000	0.0482661
14.000000	0.0486076
13.950000	0.0489654
13.900000	0.0493007
13.850000	0.0496997
13.800000	0.0500946
13.750000	0.050508
13.700000	0.0509091
13.650000	0.0512916
13.600000	0.0517256
13.550000	0.0521082
13.500000	0.0524969
13.450000	0.0529186
13.400000	0.0533587
13.350000	0.0537515
13.300000	0.0541732
13.250000	0.0545907
13.200000	0.055035
13.150000	0.0554628
13.100000	0.055868
13.050000	0.0562916
13.000000	0.0567544
12.950000	0.0571411
12.900000	0.0575442
12.850000	0.0580008
12.800000	0.0584862
12.750000	0.0589654
12.700000	0.059422
12.650000	0.0598622
12.600000	0.0603085
12.550000	0.0607199
12.500000	0.0611806
12.450000	0.0616207
12.400000	0.0620671
12.350000	0.0624866
12.300000	0.0629124
12.250000	0.0633875
12.200000	0.0638667
12.150000	0.0644077
12.100000	0.0648869
12.050000	0.0653579
12.000000	0.065835
11.950000	0.0663492
11.900000	0.06681
11.850000	0.0673591
11.800000	0.067898
11.750000	0.0683937
11.700000	0.0688626
11.650000	0.0693439
11.600000	0.069893
11.550000	0.0704011
11.500000	0.0709543
11.450000	0.0715426
11.400000	0.0721
11.350000	0.0726244
11.300000	0.0731098
11.250000	0.0736631
11.200000	0.0741752
11.150000	0.0747388
11.100000	0.0753291
11.050000	0.0758474
11.000000	0.0764007
10.950000	0.0769827
10.900000	0.0774928
10.850000	0.0780728
10.800000	0.0786549
10.750000	0.0791917
10.700000	0.079784
10.650000	0.0804422
10.600000	0.0810469
10.550000	0.0816248
10.500000	0.0822295
10.450000	0.0828342
10.400000	0.0834266
10.350000	0.0840395
10.300000	0.084601
10.250000	0.0851789
10.200000	0.085798
10.150000	0.0863719
10.100000	0.0870115
10.050000	0.0876327
10.000000	0.0882764
9.950000	0.0889428
9.900000	0.0895619
9.850000	0.0901913
9.800000	0.0907939
9.750000	0.0915035
9.700000	0.0920362
9.650000	0.092682
9.600000	0.093406
9.550000	0.0940745
9.500000	0.0947738
9.450000	0.0954751
9.400000	0.0961538
9.350000	0.0968429
9.300000	0.0976162
9.250000	0.0983484
9.200000	0.0990477
9.150000	0.0998252
9.100000	0.100524
9.050000	0.101271
9.000000	0.102001
8.950000	0.102746
8.900000	0.10347
8.850000	0.104155
8.800000	0.10492
8.750000	0.105734
8.700000	0.106434
8.650000	0.107172
8.600000	0.107968
8.550000	0.108731
8.500000	0.109473
8.450000	0.110269
8.400000	0.111039
8.350000	0.111816
8.300000	0.112569
8.250000	0.113381
8.200000	0.114177
8.150000	0.115
8.100000	0.115792
8.050000	0.116654
8.000000	0.117443
7.950000	0.118182
7.900000	0.119021
7.850000	0.119763
7.800000	0.120662
7.750000	0.121508
7.700000	0.122394
7.650000	0.123256
7.600000	0.124126
7.550000	0.12492
7.500000	0.125821
7.450000	0.12674
7.400000	0.127604
7.350000	0.128451
7.300000	0.129315
7.250000	0.130177
7.200000	0.13108
7.150000	0.131977
7.100000	0.132906
7.050000	0.133881
7.000000	0.134819
6.950000	0.135724
6.900000	0.136641
6.850000	0.137594
6.800000	0.13856
6.750000	0.139562
6.700000	0.1405
6.650000	0.141532
6.600000	0.142548
6.550000	0.143509
6.500000	0.14448
6.450000	0.145527
6.400000	0.146477
6.350000	0.147474
6.300000	0.148542
6.250000	0.149548
6.200000	0.150481
6.150000	0.151512
6.100000	0.152594
6.050000	0.15368
6.000000	0.154644
5.950000	0.155668
5.900000	0.156767
5.850000	0.157836
5.800000	0.158986
5.750000	0.159986
5.700000	0.161142
5.650000	0.162277
5.600000	0.163433
5.550000	0.164593
5.500000	0.165716
5.450000	0.16689
5.400000	0.168056
5.350000	0.169235
5.300000	0.170352
5.250000	0.171495
5.200000	0.172678
5.150000	0.173949
5.100000	0.175179
5.050000	0.176353
5.000000	0.177604
4.950000	0.178819
4.900000	0.179986
4.850000	0.181216
4.800000	0.18247
4.750000	0.18368
4.700000	0.184963
4.650000	0.18636
4.600000	0.18768
4.550000	0.189019
4.500000	0.190234
4.450000	0.191522
4.400000	0.192908
4.350000	0.194186
4.300000	0.195529
4.250000	0.196863
4.200000	0.198169
4.150000	0.199568
4.100000	0.200849
4.050000	0.202275
4.000000	0.203636
3.950000	0.205056
3.900000	0.206518
3.850000	0.207997
3.800000	0.209465
3.750000	0.211006
3.700000	0.212522
3.650000	0.214064
3.600000	0.215588
3.550000	0.21702
3.500000	0.218529
3.450000	0.220035
3.400000	0.221518
3.350000	0.223036
3.300000	0.224687
3.250000	0.226267
3.200000	0.227904
3.150000	0.229449
3.100000	0.231152
3.050000	0.232832
3.000000	0.234476
2.950000	0.236222
2.900000	0.237964
2.850000	0.239613
2.800000	0.241337
2.750000	0.243046
2.700000	0.244848
2.650000	0.246619
2.600000	0.248344
2.550000	0.250175
2.500000	0.25203
2.450000	0.253842
2.400000	0.255693
2.350000	0.257635
2.300000	0.25955
2.250000	0.261495
2.200000	0.263414
2.150000	0.265286
2.100000	0.267258
2.050000	0.269225
2.000000	0.271244
1.950000	0.273353
1.900000	0.275311
1.850000	0.277351
1.800000	0.279325
1.750000	0.28144
1.700000	0.283614
1.650000	0.285825
1.600000	0.287908
1.550000	0.290173
1.500000	0.292388
1.450000	0.294726
1.400000	0.297081
1.350000	0.299399
1.300000	0.301794
1.250000	0.304181
1.200000	0.30668
1.150000	0.309111
1.100000	0.311606
1.050000	0.314101
1.000000	0.31674
0.950000	0.319406
0.900000	0.322086
0.850000	0.324825
0.800000	0.327672
0.750000	0.330372
0.700000	0.333223
0.650000	0.336172
0.600000	0.339116
0.550000	0.342164
0.500000	0.345185
0.450000	0.348425
0.400000	0.351547
0.350000	0.354866
0.300000	0.358307
0.250000	0.361693
0.200000	0.365448
0.150000	0.369321
0.100000	0.373276
0.050000	0.377555
0.000000	0.381892
-0.050000	0.387166
-0.100000	0.392896
-0.150000	0.39906
-0.200000	0.405282
-0.250000	0.411413
-0.300000	0.417988
-0.350000	0.424171
-0.400000	0.430617
-0.450000	0.436857
-0.500000	0.443206
-0.550000	0.449371
-0.600000	0.455627
-0.650000	0.462036
-0.700000	0.468363
-0.750000	0.474301
-0.800000	0.480313
-0.850000	0.486331
-0.900000	0.492242
-0.950000	0.498044
-1.000000	0.504042
-1.050000	0.509673
-1.100000	0.515189
-1.150000	0.520666
-1.200000	0.526162
-1.250000	0.531705
-1.300000	0.537053
-1.350000	0.542511
-1.400000	0.547954
-1.450000	0.553266
-1.500000	0.558258
-1.550000	0.563451
-1.600000	0.568408
-1.650000	0.573832
-1.700000	0.578754
-1.750000	0.583731
-1.800000	0.588671
-1.850000	0.593778
-1.900000	0.598459
-1.950000	0.603332
-2.000000	0.607842
-2.050000	0.612657
-2.100000	0.61738
-2.150000	0.621664
-2.200000	0.626158
-2.250000	0.630619
-2.300000	0.635144
-2.350000	0.639515
-2.400000	0.643747
-2.450000	0.647882
-2.500000	0.652044
-2.550000	0.656185
-2.600000	0.660346
-2.650000	0.664356
-2.700000	0.668192
-2.750000	0.672057
-2.800000	0.675961
-2.850000	0.679757
-2.900000	0.68356
-2.950000	0.687411
-3.000000	0.691115
-3.050000	0.694934
-3.100000	0.698651
-3.150000	0.702232
-3.200000	0.705829
-3.250000	0.709313
-3.300000	0.712853
-3.350000	0.716308
-3.400000	0.719634
-3.450000	0.723001
-3.500000	0.726384
-3.550000	0.729825
-3.600000	0.733069
-3.650000	0.736283
-3.700000	0.739529
-3.750000	0.742651
-3.800000	0.745714
-3.850000	0.748749
-3.900000	0.751775
-3.950000	0.754835
-4.000000	0.757849
-4.050000	0.760673
-4.100000	0.763523
-4.150000	0.76638
-4.200000	0.769163
-4.250000	0.771958
-4.300000	0.774568
-4.350000	0.777295
-4.400000	0.779862
-4.450000	0.782501
-4.500000	0.785105
-4.550000	0.787758
-4.600000	0.790286
-4.650000	0.792803
-4.700000	0.795191
-4.750000	0.797594
-4.800000	0.800187
-4.850000	0.802567
-4.900000	0.804949
-4.950000	0.807378
-5.000000	0.809735
-5.050000	0.812277
-5.100000	0.814611
-5.150000	0.816868
-5.200000	0.819151
-5.250000	0.821415
-5.300000	0.823663
-5.350000	0.825882
-5.400000	0.828206
-5.450000	0.830335
-5.500000	0.832491
-5.550000	0.834486
-5.600000	0.836477
-5.650000	0.838591
-5.700000	0.840714
-5.750000	0.842812
-5.800000	0.844782
-5.850000	0.846746
-5.900000	0.848614
-5.950000	0.850469
-6.000000	0.852232
-6.050000	0.854148
-6.100000	0.855946
-6.150000	0.857738
-6.200000	0.859508
-6.250000	0.861255
-6.300000	0.863087
-6.350000	0.864866
-6.400000	0.866514
-6.450000	0.868235
-6.500000	0.86985
-6.550000	0.871477
-6.600000	0.873244
-6.650000	0.874819
-6.700000	0.876386
-6.750000	0.877902
-6.800000	0.879513
-6.850000	0.881012
-6.900000	0.88262
-6.950000	0.88422
-7.000000	0.885691
-7.050000	0.887225
-7.100000	0.888677
-7.150000	0.890234
-7.200000	0.891676
-7.250000	0.893038
-7.300000	0.894426
-7.350000	0.895798
-7.400000	0.897108
-7.450000	0.898566
-7.500000	0.899903
-7.550000	0.901228
-7.600000	0.902631
-7.650000	0.903978
-7.700000	0.905313
-7.750000	0.906598
-7.800000	0.907914
-7.850000	0.90907
-7.900000	0.910222
-7.950000	0.911417
-8.000000	0.912624
-8.050000	0.913712
-8.100000	0.914864
-8.150000	0.916026
-8.200000	0.917199
-8.250000	0.918348
-8.300000	0.919488
-8.350000	0.920588
-8.400000	0.921754
-8.450000	0.922851
-8.500000	0.923881
-8.550000	0.924922
-8.600000	0.925961
-8.650000	0.927042
-8.700000	0.928054
-8.750000	0.929114
-8.800000	0.930152
-8.850000	0.931096
-8.900000	0.932114
-8.950000	0.933132
-9.000000	0.934124
-9.050000	0.935125
-9.100000	0.936123
-9.150000	0.937102
-9.200000	0.938052
-9.250000	0.93897
-9.300000	0.939895
-9.350000	0.940753
-9.400000	0.941543
-9.450000	0.942445
-9.500000	0.943365
-9.550000	0.944253
-9.600000	0.945107
-9.650000	0.945936
-9.700000	0.946763
-9.750000	0.947567
-9.800000	0.948404
-9.850000	0.94914
-9.900000	0.949942
-9.950000	1
&
133.950000	3.04431e-17
133.900000	3.09543e-17
133.850000	3.14741e-17
133.800000	3.20027e-17
133.750000	3.25401e-17
133.700000	3.30865e-17
133.650000	3.36421e-17
133.600000	3.4207e-17
133.550000	3.47814e-17
133.500000	3.53655e-17
133.450000	3.59593e-17
133.400000	3.65632e-17
133.350000	3.71771e-17
133.300000	3.78014e-17
133.250000	3.84361e-17
133.200000	3.90815e-17
133.150000	3.97378e-17
133.100000	4.0405e-17
133.050000	4.10835e-17
133.000000	4.17733e-17
132.950000	4.24748e-17
132.900000	4.31879e-17
132.850000	4.39131e-17
132.800000	4.46505e-17
132.750000	4.54002e-17
132.700000	4.61625e-17
132.650000	4.69376e-17
132.600000	4.77257e-17
132.550000	4.8527e-17
132.500000	4.93418e-17
132.450000	5.01703e-17
132.400000	5.10127e-17
132.350000	5.18692e-17
132.300000	5.27401e-17
132.250000	5.36256e-17
132.200000	5.45259e-17
132.150000	5.54414e-17
132.100000	5.63723e-17
132.050000	5.73187e-17
132.000000	5.82811e-17
131.950000	5.92596e-17
131.900000	6.02545e-17
131.850000	6.12662e-17
131.800000	6.22948e-17
131.750000	6.33407e-17
131.700000	6.44041e-17
131.650000	6.54854e-17
131.600000	6.65848e-17
131.550000	6.77027e-17
131.500000	6.88393e-17
131.450000	6.9995e-17
131.400000	7.11702e-17
131.350000	7.2365e-17
131.300000	7.35799e-17
131.250000	7.48152e-17
131.200000	7.60712e-17
131.150000	7.73483e-17
131.100000	7.86468e-17
131.050000	7.99671e-17
131.000000	8.13096e-17
130.950000	8.26746e-17
130.900000	8.40625e-17
130.850000	8.54737e-17
130.800000	8.69086e-17
130.750000	8.83676e-17
130.700000	8.98511e-17
130.650000	9.13594e-17
130.600000	9.28931e-17
130.550000	9.44525e-17
130.500000	9.60381e-17
130.450000	9.76503e-17
130.400000	9.92895e-17
130.350000	1.00956e-16
130.300000	1.02651e-16
130.250000	1.04374e-16
130.200000	1.06126e-16
130.150000	1.07908e-16
130.100000	1.09719e-16
130.050000	1.11561e-16
130.000000	1.13433e-16
129.950000	1.15338e-16
129.900000	1.17274e-16
129.850000	1.19242e-16
129.800000	1.21244e-16
129.750000	1.23279e-16
129.700000	1.25348e-16
129.650000	1.27452e-16
129.600000	1.29592e-16
129.550000	1.31767e-16
129.500000	1.33979e-16
129.450000	1.36227e-16
129.400000	1.38514e-16
129.350000	1.40839e-16
129.300000	1.43203e-16
129.250000	1.45607e-16
129.200000	1.48051e-16
129.150000	1.50536e-16
129.100000	1.53062e-16
129.050000	1.55631e-16
129.000000	1.58243e-16
128.950000	1.60899e-16
128.900000	1.636e-16
128.850000	1.66346e-16
128.800000	1.69138e-16
128.750000	1.71977e-16
128.700000	1.74863e-16
128.650000	1.77798e-16
128.600000	1.80782e-16
128.550000	1.83816e-16
128.500000	1.86901e-16
128.450000	1.90038e-16
128.400000	1.93228e-16
128.350000	1.96471e-16
128.300000	1.99768e-16
128.250000	2.03121e-16
128.200000	2.0653e-16
128.150000	2.09996e-16
128.100000	2.1352e-16
128.050000	2.17103e-16
128.000000	2.20747e-16
127.950000	2.24452e-16
127.900000	2.28219e-16
127.850000	2.32049e-16
127.800000	2.35943e-16
127.750000	2.39902e-16
127.700000	2.43928e-16
127.650000	2.48022e-16
127.600000	2.52184e-16
127.550000	2.56416e-16
127.500000	2.60719e-16
127.450000	2.65095e-16
127.400000	2.69543e-16
127.350000	2.74067e-16
127.300000	2.78666e-16
127.250000	2.83342e-16
127.200000	2.88097e-16
127.150000	2.92932e-16
127.100000	2.97847e-16
127.050000	3.02845e-16
127.000000	3.07927e-16
126.950000	3.13095e-16
126.900000	3.18348e-16
126.850000	3.2369e-16
126.800000	3.29122e-16
126.750000	3.34645e-16
126.700000	3.4026e-16
126.650000	3.4597e-16
126.600000	3.51775e-16
126.550000	3.57678e-16
126.500000	3.6368e-16
126.450000	3.69782e-16
126.400000	3.75987e-16
126.350000	3.82296e-16
126.300000	3.8871e-16
126.250000	3.95233e-16
126.200000	4.01864e-16
126.150000	4.08607e-16
126.100000	4.15463e-16
126.050000	4.22434e-16
126.000000	4.29522e-16
125.950000	4.36729e-16
125.900000	4.44057e-16
125.850000	4.51507e-16
125.800000	4.59083e-16
125.750000	4.66785e-16
125.700000	4.74617e-16
125.650000	4.82581e-16
125.600000	4.90677e-16
125.550000	4.9891e-16
125.500000	5.0728e-16
125.450000	5.15791e-16
125.400000	5.24445e-16
125.350000	5.33244e-16
125.300000	5.42191e-16
125.250000	5.51287e-16
125.200000	5.60536e-16
125.150000	5.6994e-16
125.100000	5.79502e-16
125.050000	5.89225e-16
125.000000	5.9911e-16
124.950000	6.09161e-16
124.900000	6.19381e-16
124.850000	6.29772e-16
124.800000	6.40337e-16
124.750000	6.5108e-16
124.700000	6.62002e-16
124.650000	6.73108e-16
124.600000	6.844e-16
124.550000	6.95882e-16
124.500000	7.07556e-16
124.450000	7.19426e-16
124.400000	7.31494e-16
124.350000	7.43766e-16
124.300000	7.56243e-16
124.250000	7.68929e-16
124.200000	7.81828e-16
124.150000	7.94943e-16
124.100000	8.08278e-16
124.050000	8.21837e-16
124.000000	8.35623e-16
123.950000	8.49641e-16
123.900000	8.63893e-16
123.850000	8.78385e-16
123.800000	8.93119e-16
123.750000	9.08101e-16
123.700000	9.23333e-16
123.650000	9.38822e-16
123.600000	9.54569e-16
123.550000	9.70581e-16
123.500000	9.86862e-16
123.450000	1.00342e-15
123.400000	1.02025e-15
123.350000	1.03736e-15
123.300000	1.05476e-15
123.250000	1.07245e-15
123.200000	1.09044e-15
123.150000	1.10873e-15
123.100000	1.12733e-15
123.050000	1.14624e-15
123.000000	1.16546e-15
122.950000	1.18501e-15
122.900000	1.20488e-15
122.850000	1.22509e-15
122.800000	1.24564e-15
122.750000	1.26653e-15
122.700000	1.28778e-15
122.650000	1.30937e-15
122.600000	1.33134e-15
122.550000	1.35366e-15
122.500000	1.37637e-15
122.450000	1.39945e-15
122.400000	1.42292e-15
122.350000	1.44679e-15
122.300000	1.47105e-15
122.250000	1.49572e-15
122.200000	1.52081e-15
122.150000	1.54631e-15
122.100000	1.57225e-15
122.050000	1.59862e-15
122.000000	1.62543e-15
121.950000	1.65268e-15
121.900000	1.6804e-15
121.850000	1.70858e-15
121.800000	1.73724e-15
121.750000	1.76637e-15
121.700000	1.79599e-15
121.650000	1.82611e-15
121.600000	1.85673e-15
121.550000	1.88787e-15
121.500000	1.91953e-15
121.450000	1.95172e-15
121.400000	1.98445e-15
121.350000	2.01773e-15
121.300000	2.05156e-15
121.250000	2.08597e-15
121.200000	2.12095e-15
121.150000	2.15651e-15
121.100000	2.19267e-15
121.050000	2.22944e-15
121.000000	2.26683e-15
120.950000	2.30484e-15
120.900000	2.34349e-15
120.850000	2.38278e-15
120.800000	2.42274e-15
120.750000	2.46336e-15
120.700000	2.50467e-15
120.650000	2.54667e-15
120.600000	2.58937e-15
120.550000	2.63279e-15
120.500000	2.67693e-15
120.450000	2.72182e-15
120.400000	2.76745e-15
120.350000	2.81386e-15
120.300000	2.86104e-15
120.250000	2.90901e-15
120.200000	2.95778e-15
120.150000	3.00738e-15
120.100000	3.0578e-15
120.050000	3.10907e-15
120.000000	3.1612e-15
119.950000	3.2142e-15
119.900000	3.26809e-15
119.850000	3.32288e-15
119.800000	3.37859e-15
119.750000	3.43524e-15
119.700000	3.49283e-15
119.650000	3.55139e-15
119.600000	3.61093e-15
119.550000	3.67147e-15
119.500000	3.73302e-15
119.450000	3.79561e-15
119.400000	3.85924e-15
119.350000	3.92394e-15
119.300000	3.98973e-15
119.250000	4.05661e-15
119.200000	4.12462e-15
119.150000	4.19377e-15
119.100000	4.26408e-15
119.050000	4.33556e-15
119.000000	4.40824e-15
118.950000	4.48214e-15
118.900000	4.55728e-15
118.850000	4.63368e-15
118.800000	4.71136e-15
118.750000	4.79034e-15
118.700000	4.87064e-15
118.650000	4.95229e-15
118.600000	5.0353e-15
118.550000	5.11971e-15
118.500000	5.20553e-15
118.450000	5.29279e-15
118.400000	5.38152e-15
118.350000	5.47172e-15
118.300000	5.56345e-15
118.250000	5.6567e-15
118.200000	5.75152e-15
118.150000	5.84793e-15
118.100000	5.94595e-15
118.050000	6.04562e-15
118.000000	6.14696e-15
117.950000	6.24999e-15
117.900000	6.35475e-15
117.850000	6.46127e-15
117.800000	6.56957e-15
117.750000	6.67968e-15
117.700000	6.79164e-15
117.650000	6.90548e-15
117.600000	7.02122e-15
117.550000	7.1389e-15
117.500000	7.25855e-15
117.450000	7.38021e-15
117.400000	7.50391e-15
117.350000	7.62968e-15
117.300000	7.75755e-15
117.250000	7.88757e-15
117.200000	8.01977e-15
117.150000	8.15418e-15
117.100000	8.29084e-15
117.050000	8.42979e-15
117.000000	8.57107e-15
116.950000	8.71472e-15
116.900000	8.86077e-15
116.850000	9.00927e-15
116.800000	9.16026e-15
116.750000	9.31377e-15
116.700000	9.46986e-15
116.650000	9.62856e-15
116.600000	9.78993e-15
116.550000	9.95399e-15
116.500000	1.01208e-14
116.450000	1.02904e-14
116.400000	1.04629e-14
116.350000	1.06382e-14
116.300000	1.08165e-14
116.250000	1.09977e-14
116.200000	1.1182e-14
116.150000	1.13694e-14
116.100000	1.15599e-14
116.050000	1.17536e-14
116.000000	1.19506e-14
115.950000	1.21509e-14
115.900000	1.23545e-14
115.850000	1.25615e-14
115.800000	1.2772e-14
115.750000	1.2986e-14
115.700000	1.32036e-14
115.650000	1.34248e-14
115.600000	1.36498e-14
115.550000	1.38785e-14
115.500000	1.4111e-14
115.450000	1.43475e-14
115.400000	1.45879e-14
115.350000	1.48323e-14
115.300000	1.50808e-14
115.250000	1.53335e-14
115.200000	1.55904e-14
115.150000	1.58517e-14
115.100000	1.61173e-14
115.050000	1.63873e-14
115.000000	1.66619e-14
114.950000	1.6941e-14
114.900000	1.72249e-14
114.850000	1.75135e-14
114.800000	1.78069e-14
114.750000	1.81052e-14
114.700000	1.84085e-14
114.650000	1.8717e-14
114.600000	1.90305e-14
114.550000	1.93494e-14
114.500000	1.96735e-14
114.450000	2.00031e-14
114.400000	2.03382e-14
114.350000	2.0679e-14
114.300000	2.10254e-14
114.250000	2.13776e-14
114.200000	2.17358e-14
114.150000	2.20999e-14
114.100000	2.24701e-14
114.050000	2.28466e-14
114.000000	2.32293e-14
113.950000	2.36184e-14
113.900000	2.40141e-14
113.850000	2.44164e-14
113.800000	2.48254e-14
113.750000	2.52412e-14
113.700000	2.56641e-14
113.650000	2.6094e-14
113.600000	2.65311e-14
113.550000	2.69755e-14
113.500000	2.74273e-14
113.450000	2.78868e-14
113.400000	2.83539e-14
113.350000	2.88288e-14
113.300000	2.93117e-14
113.250000	2.98027e-14
113.200000	3.03019e-14
113.150000	3.08095e-14
113.100000	3.13255e-14
113.050000	3.18502e-14
113.000000	3.23837e-14
112.950000	3.29261e-14
112.900000	3.34776e-14
112.850000	3.40383e-14
112.800000	3.46084e-14
112.750000	3.51881e-14
112.700000	3.57774e-14
112.650000	3.63766e-14
112.600000	3.69859e-14
112.550000	3.76054e-14
112.500000	3.82352e-14
112.450000	3.88755e-14
112.400000	3.95266e-14
112.350000	4.01886e-14
112.300000	4.08617e-14
112.250000	4.1546e-14
112.200000	4.22418e-14
112.150000	4.29492e-14
112.100000	4.36685e-14
112.050000	4.43998e-14
112.000000	4.51434e-14
111.950000	4.58994e-14
111.900000	4.66681e-14
111.850000	4.74496e-14
111.800000	4.82442e-14
111.750000	4.90521e-14
111.700000	4.98735e-14
111.650000	5.07087e-14
111.600000	5.15579e-14
111.550000	5.24212e-14
111.500000	5.32991e-14
111.450000	5.41916e-14
111.400000	5.5099e-14
111.350000	5.60217e-14
111.300000	5.69597e-14
111.250000	5.79135e-14
111.200000	5.88833e-14
111.150000	5.98692e-14
111.100000	6.08717e-14
111.050000	6.1891e-14
111.000000	6.29273e-14
110.950000	6.39809e-14
110.900000	6.50522e-14
110.850000	6.61414e-14
110.800000	6.72489e-14
110.750000	6.83749e-14
110.700000	6.95197e-14
110.650000	7.06837e-14
110.600000	7.18671e-14
110.550000	7.30704e-14
110.500000	7.42938e-14
110.450000	7.55377e-14
110.400000	7.68023e-14
110.350000	7.80882e-14
110.300000	7.93956e-14
110.250000	8.07248e-14
110.200000	8.20763e-14
110.150000	8.34504e-14
110.100000	8.48475e-14
110.050000	8.6268e-14
110.000000	8.77122e-14
109.950000	8.91806e-14
109.900000	9.06736e-14
109.850000	9.21915e-14
109.800000	9.37349e-14
109.750000	9.53041e-14
109.700000	9.68995e-14
109.650000	9.85216e-14
109.600000	1.00171e-13
109.550000	1.01848e-13
109.500000	1.03553e-13
109.450000	1.05286e-13
109.400000	1.07049e-13
109.350000	1.08841e-13
109.300000	1.10662e-13
109.250000	1.12515e-13
109.200000	1.14398e-13
109.150000	1.16313e-13
109.100000	1.1826e-13
109.050000	1.2024e-13
109.000000	1.22252e-13
108.950000	1.24298e-13
108.900000	1.26379e-13
108.850000	1.28494e-13
108.800000	1.30645e-13
108.750000	1.32832e-13
108.700000	1.35055e-13
108.650000	1.37315e-13
108.600000	1.39614e-13
108.550000	1.4195e-13
108.500000	1.44326e-13
108.450000	1.46742e-13
108.400000	1.49198e-13
108.350000	1.51695e-13
108.300000	1.54234e-13
108.250000	1.56815e-13
108.200000	1.59439e-13
108.150000	1.62108e-13
108.100000	1.64821e-13
108.050000	1.67579e-13
108.000000	1.70384e-13
107.950000	1.73235e-13
107.900000	1.76134e-13
107.850000	1.79082e-13
107.800000	1.82079e-13
107.750000	1.85126e-13
107.700000	1.88224e-13
107.650000	1.91374e-13
107.600000	1.94576e-13
107.550000	1.97832e-13
107.500000	2.01143e-13
107.450000	2.04509e-13
107.400000	2.07931e-13
107.350000	2.1141e-13
107.300000	2.14948e-13
107.250000	2.18544e-13
107.200000	2.22201e-13
107.150000	2.25919e-13
107.100000	2.297e-13
107.050000	2.33543e-13
107.000000	2.37451e-13
106.950000	2.41424e-13
106.900000	2.45463e-13
106.850000	2.49571e-13
106.800000	2.53746e-13
106.750000	2.57992e-13
106.700000	2.62308e-13
106.650000	2.66697e-13
106.600000	2.71159e-13
106.550000	2.75696e-13
106.500000	2.80309e-13
106.450000	2.84998e-13
106.400000	2.89767e-13
106.350000	2.94615e-13
106.300000	2.99543e-13
106.250000	3.04555e-13
106.200000	3.0965e-13
106.150000	3.1483e-13
106.100000	3.20097e-13
106.050000	3.25452e-13
106.000000	3.30897e-13
105.950000	3.36433e-13
105.900000	3.42061e-13
105.850000	3.47783e-13
105.800000	3.53601e-13
105.750000	3.59516e-13
105.700000	3.6553e-13
105.650000	3.71645e-13
105.600000	3.77862e-13
105.550000	3.84182e-13
105.500000	3.90609e-13
105.450000	3.97143e-13
105.400000	4.03786e-13
105.350000	4.1054e-13
105.300000	4.17407e-13
105.250000	4.24389e-13
105.200000	4.31488e-13
105.150000	4.38705e-13
105.100000	4.46043e-13
105.050000	4.53503e-13
105.000000	4.61089e-13
104.950000	4.68801e-13
104.900000	4.76642e-13
104.850000	4.84614e-13
104.800000	4.92719e-13
104.750000	5.0096e-13
104.700000	5.09339e-13
104.650000	5.17857e-13
104.600000	5.26518e-13
104.550000	5.35324e-13
104.500000	5.44277e-13
104.450000	5.53379e-13
104.400000	5.62634e-13
104.350000	5.72044e-13
104.300000	5.8161e-13
104.250000	5.91337e-13
104.200000	6.01226e-13
104.150000	6.1128e-13
104.100000	6.21503e-13
104.050000	6.31896e-13
104.000000	6.42463e-13
103.950000	6.53207e-13
103.900000	6.6413e-13
103.850000	6.75235e-13
103.800000	6.86527e-13
103.750000	6.98007e-13
103.700000	7.09678e-13
103.650000	7.21545e-13
103.600000	7.3361e-13
103.550000	7.45877e-13
103.500000	7.58349e-13
103.450000	7.71029e-13
103.400000	7.83921e-13
103.350000	7.97029e-13
103.300000	8.10355e-13
103.250000	8.23904e-13
103.200000	8.3768e-13
103.150000	8.51686e-13
103.100000	8.65926e-13
103.050000	8.80403e-13
103.000000	8.95123e-13
102.950000	9.10088e-13
102.900000	9.25304e-13
102.850000	9.40774e-13
102.800000	9.56502e-13
102.750000	9.72493e-13
102.700000	9.88752e-13
102.650000	1.00528e-12
102.600000	1.02209e-12
102.550000	1.03917e-12
102.500000	1.05655e-12
102.450000	1.07421e-12
102.400000	1.09217e-12
102.350000	1.11042e-12
102.300000	1.12899e-12
102.250000	1.14786e-12
102.200000	1.16705e-12
102.150000	1.18656e-12
102.100000	1.20639e-12
102.050000	1.22656e-12
102.000000	1.24706e-12
101.950000	1.26791e-12
101.900000	1.2891e-12
101.850000	1.31065e-12
101.800000	1.33255e-12
101.750000	1.35483e-12
101.700000	1.37747e-12
101.650000	1.4005e-12
101.600000	1.4239e-12
101.550000	1.4477e-12
101.500000	1.4719e-12
101.450000	1.4965e-12
101.400000	1.52151e-12
101.350000	1.54694e-12
101.300000	1.5728e-12
101.250000	1.59908e-12
101.200000	1.62581e-12
101.150000	1.65298e-12
101.100000	1.6806e-12
101.050000	1.70869e-12
101.000000	1.73725e-12
100.950000	1.76628e-12
100.900000	1.7958e-12
100.850000	1.82581e-12
100.800000	1.85632e-12
100.750000	1.88734e-12
100.700000	1.91888e-12
100.650000	1.95094e-12
100.600000	1.98354e-12
100.550000	2.01669e-12
100.500000	2.05039e-12
100.450000	2.08465e-12
100.400000	2.11948e-12
100.350000	2.1549e-12
100.300000	2.19091e-12
100.250000	2.22752e-12
100.200000	2.26473e-12
100.150000	2.30258e-12
100.100000	2.34105e-12
100.050000	2.38016e-12
100.000000	2.41993e-12
99.950000	2.46036e-12
99.900000	2.50147e-12
99.850000	2.54327e-12
99.800000	2.58576e-12
99.750000	2.62896e-12
99.700000	2.67288e-12
99.650000	2.71754e-12
99.600000	2.76294e-12
99.550000	2.8091e-12
99.500000	2.85602e-12
99.450000	2.90374e-12
99.400000	2.95225e-12
99.350000	3.00157e-12
99.300000	3.05171e-12
99.250000	3.10269e-12
99.200000	3.15452e-12
99.150000	3.20722e-12
99.100000	3.26079e-12
99.050000	3.31526e-12
99.000000	3.37064e-12
98.950000	3.42694e-12
98.900000	3.48419e-12
98.850000	3.54239e-12
98.800000	3.60156e-12
98.750000	3.66171e-12
98.700000	3.72288e-12
98.650000	3.78506e-12
98.600000	3.84828e-12
98.550000	3.91256e-12
98.500000	3.9779e-12
98.450000	4.04434e-12
98.400000	4.11189e-12
98.350000	4.18057e-12
98.300000	4.25039e-12
98.250000	4.32138e-12
98.200000	4.39355e-12
98.150000	4.46692e-12
98.100000	4.54153e-12
98.050000	4.61737e-12
98.000000	4.69448e-12
97.950000	4.77288e-12
97.900000	4.85259e-12
97.850000	4.93362e-12
97.800000	5.01601e-12
97.750000	5.09978e-12
97.700000	5.18494e-12
97.650000	5.27152e-12
97.600000	5.35955e-12
97.550000	5.44904e-12
97.500000	5.54003e-12
97.450000	5.63254e-12
97.400000	5.72659e-12
97.350000	5.82221e-12
97.300000	5.91943e-12
97.250000	6.01826e-12
97.200000	6.11875e-12
97.150000	6.22091e-12
97.100000	6.32478e-12
97.050000	6.43038e-12
97.000000	6.53774e-12
96.950000	6.6469e-12
96.900000	6.75787e-12
96.850000	6.8707e-12
96.800000	6.98541e-12
96.750000	7.10203e-12
96.700000	7.2206e-12
96.650000	7.34114e-12
96.600000	7.4637e-12
96.550000	7.5883e-12
96.500000	7.71498e-12
96.450000	7.84377e-12
96.400000	7.97471e-12
96.350000	8.10783e-12
96.300000	8.24318e-12
96.250000	8.38078e-12
96.200000	8.52068e-12
96.150000	8.66291e-12
96.100000	8.80751e-12
96.050000	8.95453e-12
96.000000	9.10399e-12
95.950000	9.25595e-12
95.900000	9.41045e-12
95.850000	9.56752e-12
95.800000	9.72721e-12
95.750000	9.88957e-12
95.700000	1.00546e-11
95.650000	1.02224e-11
95.600000	1.03931e-11
95.550000	1.05665e-11
95.500000	1.07429e-11
95.450000	1.09222e-11
95.400000	1.11044e-11
95.350000	1.12898e-11
95.300000	1.14782e-11
95.250000	1.16697e-11
95.200000	1.18645e-11
95.150000	1.20625e-11
95.100000	1.22638e-11
95.050000	1.24684e-11
95.000000	1.26765e-11
94.950000	1.2888e-11
94.900000	1.31031e-11
94.850000	1.33217e-11
94.800000	1.3544e-11
94.750000	1.377e-11
94.700000	1.39998e-11
94.650000	1.42334e-11
94.600000	1.44709e-11
94.550000	1.47123e-11
94.500000	1.49578e-11
94.450000	1.52074e-11
94.400000	1.54611e-11
94.350000	1.5719e-11
94.300000	1.59813e-11
94.250000	1.62479e-11
94.200000	1.6519e-11
94.150000	1.67946e-11
94.100000	1.70748e-11
94.050000	1.73597e-11
94.000000	1.76493e-11
93.950000	1.79437e-11
93.900000	1.8243e-11
93.850000	1.85474e-11
93.800000	1.88568e-11
93.750000	1.91713e-11
93.700000	1.94911e-11
93.650000	1.98163e-11
93.600000	2.01468e-11
93.550000	2.04829e-11
93.500000	2.08245e-11
93.450000	2.11719e-11
93.400000	2.1525e-11
93.350000	2.18841e-11
93.300000	2.22491e-11
93.250000	2.26202e-11
93.200000	2.29975e-11
93.150000	2.3381e-11
93.100000	2.3771e-11
93.050000	2.41674e-11
93.000000	2.45705e-11
92.950000	2.49803e-11
92.900000	2.53969e-11
92.850000	2.58204e-11
92.800000	2.62511e-11
92.750000	2.66888e-11
92.700000	2.71339e-11
92.650000	2.75864e-11
92.600000	2.80464e-11
92.550000	2.85141e-11
92.500000	2.89896e-11
92.450000	2.9473e-11
92.400000	2.99645e-11
92.350000	3.04641e-11
92.300000	3.09721e-11
92.250000	3.14885e-11
92.200000	3.20136e-11
92.150000	3.25474e-11
92.100000	3.30901e-11
92.050000	3.36418e-11
92.000000	3.42027e-11
91.950000	3.47729e-11
91.900000	3.53527e-11
91.850000	3.59421e-11
91.800000	3.65413e-11
91.750000	3.71505e-11
91.700000	3.77699e-11
91.650000	3.83996e-11
91.600000	3.90397e-11
91.550000	3.96905e-11
91.500000	4.03522e-11
91.450000	4.10249e-11
91.400000	4.17088e-11
91.350000	4.2404e-11
91.300000	4.31109e-11
91.250000	4.38295e-11
91.200000	4.45601e-11
91.150000	4.53028e-11
91.100000	4.6058e-11
91.050000	4.68257e-11
91.000000	4.76062e-11
90.950000	4.83996e-11
90.900000	4.92063e-11
90.850000	5.00265e-11
90.800000	5.08602e-11
90.750000	5.17079e-11
90.700000	5.25697e-11
90.650000	5.34458e-11
90.600000	5.43365e-11
90.550000	5.52421e-11
90.500000	5.61627e-11
90.450000	5.70986e-11
90.400000	5.80502e-11
90.350000	5.90175e-11
90.300000	6.0001e-11
90.250000	6.10009e-11
90.200000	6.20174e-11
90.150000	6.30508e-11
90.100000	6.41014e-11
90.050000	6.51695e-11
90.000000	6.62554e-11
89.950000	6.73594e-11
89.900000	6.84817e-11
89.850000	6.96227e-11
89.800000	7.07827e-11
89.750000	7.19621e-11
89.700000	7.3161e-11
89.650000	7.43799e-11
89.600000	7.56191e-11
89.550000	7.68789e-11
89.500000	7.81597e-11
89.450000	7.94618e-11
89.400000	8.07856e-11
89.350000	8.21314e-11
89.300000	8.34996e-11
89.250000	8.48906e-11
89.200000	8.63047e-11
89.150000	8.77424e-11
89.100000	8.92039e-11
89.050000	9.06898e-11
89.000000	9.22004e-11
88.950000	9.37362e-11
88.900000	9.52975e-11
88.850000	9.68848e-11
88.800000	9.84985e-11
88.750000	1.00139e-10
88.700000	1.01807e-10
88.650000	1.03502e-10
88.600000	1.05226e-10
88.550000	1.06979e-10
88.500000	1.0876e-10
88.450000	1.10572e-10
88.400000	1.12413e-10
88.350000	1.14285e-10
88.300000	1.16188e-10
88.250000	1.18123e-10
88.200000	1.2009e-10
88.150000	1.2209e-10
88.100000	1.24123e-10
88.050000	1.2619e-10
88.000000	1.28291e-10
87.950000	1.30427e-10
87.900000	1.32599e-10
87.850000	1.34807e-10
87.800000	1.37051e-10
87.750000	1.39333e-10
87.700000	1.41653e-10
87.650000	1.44011e-10
87.600000	1.46409e-10
87.550000	1.48847e-10
87.500000	1.51325e-10
87.450000	1.53844e-10
87.400000	1.56405e-10
87.350000	1.59009e-10
87.300000	1.61656e-10
87.250000	1.64347e-10
87.200000	1.67083e-10
87.150000	1.69864e-10
87.100000	1.72691e-10
87.050000	1.75566e-10
87.000000	1.78488e-10
86.950000	1.81459e-10
86.900000	1.8448e-10
86.850000	1.8755e-10
86.800000	1.90672e-10
86.750000	1.93845e-10
86.700000	1.97071e-10
86.650000	2.00351e-10
86.600000	2.03686e-10
86.550000	2.07075e-10
86.500000	2.10522e-10
86.450000	2.14025e-10
86.400000	2.17587e-10
86.350000	2.21208e-10
86.300000	2.24889e-10
86.250000	2.28631e-10
86.200000	2.32436e-10
86.150000	2.36303e-10
86.100000	2.40235e-10
86.050000	2.44233e-10
86.000000	2.48296e-10
85.950000	2.52428e-10
85.900000	2.56628e-10
85.850000	2.60898e-10
85.800000	2.65238e-10
85.750000	2.69651e-10
85.700000	2.74137e-10
85.650000	2.78698e-10
85.600000	2.83335e-10
85.550000	2.88048e-10
85.500000	2.9284e-10
85.450000	2.97712e-10
85.400000	3.02664e-10
85.350000	3.07699e-10
85.300000	3.12817e-10
85.250000	3.18021e-10
85.200000	3.23311e-10
85.150000	3.28689e-10
85.100000	3.34156e-10
85.050000	3.39714e-10
85.000000	3.45364e-10
84.950000	3.51108e-10
84.900000	3.56948e-10
84.850000	3.62884e-10
84.800000	3.6892e-10
84.750000	3.75055e-10
84.700000	3.81292e-10
84.650000	3.87633e-10
84.600000	3.9408e-10
84.550000	4.00633e-10
84.500000	4.07295e-10
84.450000	4.14068e-10
84.400000	4.20953e-10
84.350000	4.27953e-10
84.300000	4.35069e-10
84.250000	4.42303e-10
84.200000	4.49657e-10
84.150000	4.57134e-10
84.100000	4.64734e-10
84.050000	4.72461e-10
84.000000	4.80316e-10
83.950000	4.88301e-10
83.900000	4.96419e-10
83.850000	5.04672e-10
83.800000	5.13062e-10
83.750000	5.21591e-10
83.700000	5.30262e-10
83.650000	5.39077e-10
83.600000	5.48038e-10
83.550000	5.57147e-10
83.500000	5.66408e-10
83.450000	5.75823e-10
83.400000	5.85394e-10
83.350000	5.95124e-10
83.300000	6.05016e-10
83.250000	6.15071e-10
83.200000	6.25294e-10
83.150000	6.35686e-10
83.100000	6.46251e-10
83.050000	6.56991e-10
83.000000	6.67909e-10
82.950000	6.79009e-10
82.900000	6.90292e-10
82.850000	7.01763e-10
82.800000	7.13425e-10
82.750000	7.2528e-10
82.700000	7.37331e-10
82.650000	7.49583e-10
82.600000	7.62038e-10
82.550000	7.74699e-10
82.500000	7.87571e-10
82.450000	8.00656e-10
82.400000	8.13959e-10
82.350000	8.27482e-10
82.300000	8.41229e-10
82.250000	8.55204e-10
82.200000	8.69412e-10
82.150000	8.83855e-10
82.100000	8.98537e-10
82.050000	9.13464e-10
82.000000	9.28637e-10
81.950000	9.44063e-10
81.900000	9.59744e-10
81.850000	9.75686e-10
81.800000	9.91892e-10
81.750000	1.00837e-09
81.700000	1.02511e-09
81.650000	1.04214e-09
81.600000	1.05945e-09
81.550000	1.07704e-09
81.500000	1.09493e-09
81.450000	1.11311e-09
81.400000	1.1316e-09
81.350000	1.15039e-09
81.300000	1.16949e-09
81.250000	1.18891e-09
81.200000	1.20866e-09
81.150000	1.22873e-09
81.100000	1.24913e-09
81.050000	1.26987e-09
81.000000	1.29095e-09
80.950000	1.31239e-09
80.900000	1.33418e-09
80.850000	1.35633e-09
80.800000	1.37884e-09
80.750000	1.40173e-09
80.700000	1.42501e-09
80.650000	1.44866e-09
80.600000	1.47271e-09
80.550000	1.49716e-09
80.500000	1.52201e-09
80.450000	1.54727e-09
80.400000	1.57296e-09
80.350000	1.59906e-09
80.300000	1.62561e-09
80.250000	1.65259e-09
80.200000	1.68001e-09
80.150000	1.7079e-09
80.100000	1.73624e-09
80.050000	1.76506e-09
80.000000	1.79435e-09
79.950000	1.82413e-09
79.900000	1.8544e-09
79.850000	1.88517e-09
79.800000	1.91645e-09
79.750000	1.94825e-09
79.700000	1.98058e-09
79.650000	2.01344e-09
79.600000	2.04685e-09
79.550000	2.08081e-09
79.500000	2.11533e-09
79.450000	2.15043e-09
79.400000	2.1861e-09
79.350000	2.22237e-09
79.300000	2.25924e-09
79.250000	2.29672e-09
79.200000	2.33482e-09
79.150000	2.37355e-09
79.100000	2.41292e-09
79.050000	2.45295e-09
79.000000	2.49363e-09
78.950000	2.53499e-09
78.900000	2.57704e-09
78.850000	2.61978e-09
78.800000	2.66323e-09
78.750000	2.7074e-09
78.700000	2.7523e-09
78.650000	2.79794e-09
78.600000	2.84434e-09
78.550000	2.89151e-09
78.500000	2.93946e-09
78.450000	2.9882e-09
78.400000	3.03775e-09
78.350000	3.08812e-09
78.300000	3.13933e-09
78.250000	3.19138e-09
78.200000	3.24429e-09
78.150000	3.29808e-09
78.100000	3.35276e-09
78.050000	3.40834e-09
78.000000	3.46485e-09
77.950000	3.52228e-09
77.900000	3.58067e-09
77.850000	3.64003e-09
77.800000	3.70037e-09
77.750000	3.7617e-09
77.700000	3.82406e-09
77.650000	3.88744e-09
77.600000	3.95187e-09
77.550000	4.01737e-09
77.500000	4.08395e-09
77.450000	4.15163e-09
77.400000	4.22044e-09
77.350000	4.29038e-09
77.300000	4.36148e-09
77.250000	4.43375e-09
77.200000	4.50722e-09
77.150000	4.58191e-09
77.100000	4.65783e-09
77.050000	4.73501e-09
77.000000	4.81346e-09
76.950000	4.89321e-09
76.900000	4.97428e-09
76.850000	5.05669e-09
76.800000	5.14046e-09
76.750000	5.22562e-09
76.700000	5.31219e-09
76.650000	5.40019e-09
76.600000	5.48964e-09
76.550000	5.58057e-09
76.500000	5.67301e-09
76.450000	5.76697e-09
76.400000	5.86249e-09
76.350000	5.95959e-09
76.300000	6.05829e-09
76.250000	6.15862e-09
76.200000	6.26062e-09
76.150000	6.3643e-09
76.100000	6.46969e-09
76.050000	6.57682e-09
76.000000	6.68573e-09
75.950000	6.79643e-09
75.900000	6.90897e-09
75.850000	7.02336e-09
75.800000	7.13965e-09
75.750000	7.25785e-09
75.700000	7.37801e-09
75.650000	7.50016e-09
75.600000	7.62432e-09
75.550000	7.75054e-09
75.500000	7.87884e-09
75.450000	8.00926e-09
75.400000	8.14184e-09
75.350000	8.2766e-09
75.300000	8.4136e-09
75.250000	8.55285e-09
75.200000	8.69441e-09
75.150000	8.8383e-09
75.100000	8.98457e-09
75.050000	9.13326e-09
75.000000	9.2844e-09
74.950000	9.43804e-09
74.900000	9.59421e-09
74.850000	9.75297e-09
74.800000	9.91435e-09
74.750000	1.00784e-08
74.700000	1.02451e-08
74.650000	1.04146e-08
74.600000	1.05869e-08
74.550000	1.07621e-08
74.500000	1.09401e-08
74.450000	1.11211e-08
74.400000	1.13051e-08
74.350000	1.14921e-08
74.300000	1.16822e-08
74.250000	1.18754e-08
74.200000	1.20718e-08
74.150000	1.22715e-08
74.100000	1.24744e-08
74.050000	1.26807e-08
74.000000	1.28904e-08
73.950000	1.31036e-08
73.900000	1.33203e-08
73.850000	1.35406e-08
73.800000	1.37645e-08
73.750000	1.39921e-08
73.700000	1.42234e-08
73.650000	1.44586e-08
73.600000	1.46976e-08
73.550000	1.49406e-08
73.500000	1.51876e-08
73.450000	1.54387e-08
73.400000	1.56939e-08
73.350000	1.59533e-08
73.300000	1.6217e-08
73.250000	1.64851e-08
73.200000	1.67576e-08
73.150000	1.70345e-08
73.100000	1.73161e-08
73.050000	1.76022e-08
73.000000	1.78931e-08
72.950000	1.81888e-08
72.900000	1.84894e-08
72.850000	1.87949e-08
72.800000	1.91055e-08
72.750000	1.94212e-08
72.700000	1.9742e-08
72.650000	2.00682e-08
72.600000	2.03998e-08
72.550000	2.07368e-08
72.500000	2.10794e-08
72.450000	2.14276e-08
72.400000	2.17816e-08
72.350000	2.21413e-08
72.300000	2.25071e-08
72.250000	2.28788e-08
72.200000	2.32567e-08
72.150000	2.36408e-08
72.100000	2.40312e-08
72.050000	2.44281e-08
72.000000	2.48315e-08
71.950000	2.52416e-08
71.900000	2.56584e-08
71.850000	2.6082e-08
71.800000	2.65127e-08
71.750000	2.69504e-08
71.700000	2.73954e-08
71.650000	2.78477e-08
71.600000	2.83074e-08
71.550000	2.87747e-08
71.500000	2.92497e-08
71.450000	2.97325e-08
71.400000	3.02233e-08
71.350000	3.07222e-08
71.300000	3.12292e-08
71.250000	3.17446e-08
71.200000	3.22685e-08
71.150000	3.28011e-08
71.100000	3.33424e-08
71.050000	3.38926e-08
71.000000	3.44518e-08
70.950000	3.50203e-08
70.900000	3.55981e-08
70.850000	3.61855e-08
70.800000	3.67825e-08
70.750000	3.73893e-08
70.700000	3.80061e-08
70.650000	3.86331e-08
70.600000	3.92703e-08
70.550000	3.99181e-08
70.500000	4.05765e-08
70.450000	4.12458e-08
70.400000	4.1926e-08
70.350000	4.26175e-08
70.300000	4.33203e-08
70.250000	4.40347e-08
70.200000	4.47608e-08
70.150000	4.54989e-08
70.100000	4.62491e-08
70.050000	4.70117e-08
70.000000	4.77868e-08
69.950000	4.85746e-08
69.900000	4.93754e-08
69.850000	5.01894e-08
69.800000	5.10167e-08
69.750000	5.18577e-08
69.700000	5.27125e-08
69.650000	5.35813e-08
69.600000	5.44644e-08
69.550000	5.5362e-08
69.500000	5.62744e-08
69.450000	5.72017e-08
69.400000	5.81444e-08
69.350000	5.91025e-08
69.300000	6.00763e-08
69.250000	6.10661e-08
69.200000	6.20722e-08
69.150000	6.30949e-08
69.100000	6.41343e-08
69.050000	6.51908e-08
69.000000	6.62647e-08
68.950000	6.73562e-08
68.900000	6.84657e-08
68.850000	6.95933e-08
68.800000	7.07395e-08
68.750000	7.19045e-08
68.700000	7.30886e-08
68.650000	7.42922e-08
68.600000	7.55156e-08
68.550000	7.6759e-08
68.500000	7.80228e-08
68.450000	7.93074e-08
68.400000	8.06131e-08
68.350000	8.19402e-08
68.300000	8.32891e-08
68.250000	8.46602e-08
68.200000	8.60537e-08
68.150000	8.74701e-08
68.100000	8.89097e-08
68.050000	9.0373e-08
68.000000	9.18603e-08
67.950000	9.3372e-08
67.900000	9.49085e-08
67.850000	9.64702e-08
67.800000	9.80575e-08
67.750000	9.96709e-08
67.700000	1.01311e-07
67.650000	1.02977e-07
67.600000	1.04671e-07
67.550000	1.06393e-07
67.500000	1.08143e-07
67.450000	1.09922e-07
67.400000	1.1173e-07
67.350000	1.13568e-07
67.300000	1.15435e-07
67.250000	1.17334e-07
67.200000	1.19263e-07
67.150000	1.21224e-07
67.100000	1.23217e-07
67.050000	1.25243e-07
67.000000	1.27302e-07
66.950000	1.29395e-07
66.900000	1.31522e-07
66.850000	1.33684e-07
66.800000	1.35882e-07
66.750000	1.38115e-07
66.700000	1.40385e-07
66.650000	1.42692e-07
66.600000	1.45037e-07
66.550000	1.4742e-07
66.500000	1.49843e-07
66.450000	1.52305e-07
66.400000	1.54807e-07
66.350000	1.57351e-07
66.300000	1.59936e-07
66.250000	1.62563e-07
66.200000	1.65233e-07
66.150000	1.67947e-07
66.100000	1.70706e-07
66.050000	1.73509e-07
66.000000	1.76359e-07
65.950000	1.79255e-07
65.900000	1.82199e-07
65.850000	1.8519e-07
65.800000	1.88231e-07
65.750000	1.91321e-07
65.700000	1.94462e-07
65.650000	1.97655e-07
65.600000	2.00899e-07
65.550000	2.04197e-07
65.500000	2.07549e-07
65.450000	2.10955e-07
65.400000	2.14417e-07
65.350000	2.17936e-07
65.300000	2.21512e-07
65.250000	2.25147e-07
65.200000	2.28841e-07
65.150000	2.32595e-07
65.100000	2.36411e-07
65.050000	2.4029e-07
65.000000	2.44231e-07
64.950000	2.48237e-07
64.900000	2.52309e-07
64.850000	2.56447e-07
64.800000	2.60653e-07
64.750000	2.64927e-07
64.700000	2.69271e-07
64.650000	2.73686e-07
64.600000	2.78174e-07
64.550000	2.82734e-07
64.500000	2.87369e-07
64.450000	2.9208e-07
64.400000	2.96868e-07
64.350000	3.01734e-07
64.300000	3.06679e-07
64.250000	3.11705e-07
64.200000	3.16813e-07
64.150000	3.22005e-07
64.100000	3.27281e-07
64.050000	3.32643e-07
64.000000	3.38093e-07
63.950000	3.43632e-07
63.900000	3.49261e-07
63.850000	3.54982e-07
63.800000	3.60796e-07
63.750000	3.66705e-07
63.700000	3.7271e-07
63.650000	3.78814e-07
63.600000	3.85017e-07
63.550000	3.91321e-07
63.500000	3.97728e-07
63.450000	4.04239e-07
63.400000	4.10857e-07
63.350000	4.17582e-07
63.300000	4.24417e-07
63.250000	4.31363e-07
63.200000	4.38423e-07
63.150000	4.45598e-07
63.100000	4.52889e-07
63.050000	4.603e-07
63.000000	4.67831e-07
62.950000	4.75484e-07
62.900000	4.83263e-07
62.850000	4.91168e-07
62.800000	4.99202e-07
62.750000	5.07366e-07
62.700000	5.15664e-07
62.650000	5.24097e-07
62.600000	5.32667e-07
62.550000	5.41376e-07
62.500000	5.50227e-07
62.450000	5.59223e-07
62.400000	5.68364e-07
62.350000	5.77655e-07
62.300000	5.87096e-07
62.250000	5.96692e-07
62.200000	6.06443e-07
62.150000	6.16353e-07
62.100000	6.26424e-07
62.050000	6.36659e-07
62.000000	6.4706e-07
61.950000	6.57631e-07
61.900000	6.68373e-07
61.850000	6.7929e-07
61.800000	6.90384e-07
61.750000	7.01659e-07
61.700000	7.13117e-07
61.650000	7.24761e-07
61.600000	7.36594e-07
61.550000	7.4862e-07
61.500000	7.60841e-07
61.450000	7.7326e-07
61.400000	7.85881e-07
61.350000	7.98708e-07
61.300000	8.11742e-07
61.250000	8.24988e-07
61.200000	8.38449e-07
61.150000	8.52129e-07
61.100000	8.66031e-07
61.050000	8.80158e-07
61.000000	8.94514e-07
60.950000	9.09104e-07
60.900000	9.2393e-07
60.850000	9.38997e-07
60.800000	9.54308e-07
60.750000	9.69868e-07
60.700000	9.8568e-07
60.650000	1.00175e-06
60.600000	1.01808e-06
60.550000	1.03467e-06
60.500000	1.05153e-06
60.450000	1.06867e-06
60.400000	1.08608e-06
60.350000	1.10378e-06
60.300000	1.12176e-06
60.250000	1.14004e-06
60.200000	1.15861e-06
60.150000	1.17748e-06
60.100000	1.19665e-06
60.050000	1.21614e-06
60.000000	1.23594e-06
59.950000	1.25607e-06
59.900000	1.27651e-06
59.850000	1.29729e-06
59.800000	1.31841e-06
59.750000	1.33987e-06
59.700000	1.36167e-06
59.650000	1.38383e-06
59.600000	1.40635e-06
59.550000	1.42923e-06
59.500000	1.45248e-06
59.450000	1.47611e-06
59.400000	1.50012e-06
59.350000	1.52451e-06
59.300000	1.5493e-06
59.250000	1.5745e-06
59.200000	1.6001e-06
59.150000	1.62611e-06
59.100000	1.65254e-06
59.050000	1.6794e-06
59.000000	1.7067e-06
58.950000	1.73443e-06
58.900000	1.76261e-06
58.850000	1.79125e-06
58.800000	1.82035e-06
58.750000	1.84992e-06
58.700000	1.87997e-06
58.650000	1.9105e-06
58.600000	1.94153e-06
58.550000	1.97305e-06
58.500000	2.00509e-06
58.450000	2.03764e-06
58.400000	2.07071e-06
58.350000	2.10432e-06
58.300000	2.13847e-06
58.250000	2.17317e-06
58.200000	2.20843e-06
58.150000	2.24426e-06
58.100000	2.28067e-06
58.050000	2.31766e-06
58.000000	2.35525e-06
57.950000	2.39344e-06
57.900000	2.43225e-06
57.850000	2.47169e-06
57.800000	2.51176e-06
57.750000	2.55247e-06
57.700000	2.59384e-06
57.650000	2.63587e-06
57.600000	2.67859e-06
57.550000	2.72198e-06
57.500000	2.76608e-06
57.450000	2.81089e-06
57.400000	2.85641e-06
57.350000	2.90267e-06
57.300000	2.94967e-06
57.250000	2.99743e-06
57.200000	3.04595e-06
57.150000	3.09526e-06
57.100000	3.14536e-06
57.050000	3.19626e-06
57.000000	3.24797e-06
56.950000	3.30052e-06
56.900000	3.35392e-06
56.850000	3.40817e-06
56.800000	3.46329e-06
56.750000	3.51929e-06
56.700000	3.57619e-06
56.650000	3.63401e-06
56.600000	3.69275e-06
56.550000	3.75244e-06
56.500000	3.81308e-06
56.450000	3.8747e-06
56.400000	3.9373e-06
56.350000	4.0009e-06
56.300000	4.06553e-06
56.250000	4.13119e-06
56.200000	4.1979e-06
56.150000	4.26568e-06
56.100000	4.33454e-06
56.050000	4.40451e-06
56.000000	4.47559e-06
55.950000	4.54782e-06
55.900000	4.6212e-06
55.850000	4.69575e-06
55.800000	4.77149e-06
55.750000	4.84845e-06
55.700000	4.92664e-06
55.650000	5.00607e-06
55.600000	5.08678e-06
55.550000	5.16877e-06
55.500000	5.25208e-06
55.450000	5.33671e-06
55.400000	5.4227e-06
55.350000	5.51006e-06
55.300000	5.59881e-06
55.250000	5.68898e-06
55.200000	5.78059e-06
55.150000	5.87366e-06
55.100000	5.96822e-06
55.050000	6.06428e-06
55.000000	6.16187e-06
54.950000	6.26102e-06
54.900000	6.36175e-06
54.850000	6.46408e-06
54.800000	6.56805e-06
54.750000	6.67367e-06
54.700000	6.78097e-06
54.650000	6.88998e-06
54.600000	7.00072e-06
54.550000	7.11323e-06
54.500000	7.22752e-06
54.450000	7.34363e-06
54.400000	7.46159e-06
54.350000	7.58143e-06
54.300000	7.70316e-06
54.250000	7.82684e-06
54.200000	7.95247e-06
54.150000	8.08011e-06
54.100000	8.20976e-06
54.050000	8.34148e-06
54.000000	8.47529e-06
53.950000	8.61122e-06
53.900000	8.74931e-06
53.850000	8.88958e-06
53.800000	9.03208e-06
53.750000	9.17684e-06
53.700000	9.32389e-06
53.650000	9.47328e-06
53.600000	9.62503e-06
53.550000	9.77918e-06
53.500000	9.93577e-06
53.450000	1.00948e-05
53.400000	1.02564e-05
53.350000	1.04206e-05
53.300000	1.05873e-05
53.250000	1.07567e-05
53.200000	1.09287e-05
53.150000	1.11035e-05
53.100000	1.1281e-05
53.050000	1.14614e-05
53.000000	1.16445e-05
52.950000	1.18306e-05
52.900000	1.20196e-05
52.850000	1.22116e-05
52.800000	1.24066e-05
52.750000	1.26047e-05
52.700000	1.28059e-05
52.650000	1.30103e-05
52.600000	1.32179e-05
52.550000	1.34288e-05
52.500000	1.3643e-05
52.450000	1.38605e-05
52.400000	1.40815e-05
52.350000	1.4306e-05
52.300000	1.4534e-05
52.250000	1.47655e-05
52.200000	1.50007e-05
52.150000	1.52396e-05
52.100000	1.54823e-05
52.050000	1.57287e-05
52.000000	1.59791e-05
51.950000	1.62333e-05
51.900000	1.64916e-05
51.850000	1.67539e-05
51.800000	1.70203e-05
51.750000	1.72908e-05
51.700000	1.75656e-05
51.650000	1.78448e-05
51.600000	1.81282e-05
51.550000	1.84161e-05
51.500000	1.87086e-05
51.450000	1.90055e-05
51.400000	1.93072e-05
51.350000	1.96135e-05
51.300000	1.99246e-05
51.250000	2.02406e-05
51.200000	2.05615e-05
51.150000	2.08874e-05
51.100000	2.12184e-05
51.050000	2.15546e-05
51.000000	2.18959e-05
50.950000	2.22426e-05
50.900000	2.25947e-05
50.850000	2.29523e-05
50.800000	2.33154e-05
50.750000	2.36842e-05
50.700000	2.40587e-05
50.650000	2.44391e-05
50.600000	2.48253e-05
50.550000	2.52175e-05
50.500000	2.56158e-05
50.450000	2.60203e-05
50.400000	2.64311e-05
50.350000	2.68482e-05
50.300000	2.72718e-05
50.250000	2.77019e-05
50.200000	2.81387e-05
50.150000	2.85822e-05
50.100000	2.90326e-05
50.050000	2.949e-05
50.000000	2.99544e-05
49.950000	3.0426e-05
49.900000	3.09048e-05
49.850000	3.13911e-05
49.800000	3.18848e-05
49.750000	3.23861e-05
49.700000	3.28952e-05
49.650000	3.34121e-05
49.600000	3.39369e-05
49.550000	3.44698e-05
49.500000	3.50109e-05
49.450000	3.55603e-05
49.400000	3.61181e-05
49.350000	3.66845e-05
49.300000	3.72595e-05
49.250000	3.78434e-05
49.200000	3.84362e-05
49.150000	3.90381e-05
49.100000	3.96492e-05
49.050000	4.02696e-05
49.000000	4.08995e-05
48.950000	4.1539e-05
48.900000	4.21883e-05
48.850000	4.28474e-05
48.800000	4.35167e-05
48.750000	4.41961e-05
48.700000	4.48858e-05
48.650000	4.5586e-05
48.600000	4.62969e-05
48.550000	4.70186e-05
48.500000	4.77512e-05
48.450000	4.84949e-05
48.400000	4.92499e-05
48.350000	5.00163e-05
48.300000	5.07944e-05
48.250000	5.15842e-05
48.200000	5.23859e-05
48.150000	5.31997e-05
48.100000	5.40258e-05
48.050000	5.48644e-05
48.000000	5.57156e-05
47.950000	5.65796e-05
47.900000	5.74566e-05
47.850000	5.83468e-05
47.800000	5.92504e-05
47.750000	6.01675e-05
47.700000	6.10984e-05
47.650000	6.20432e-05
47.600000	6.30022e-05
47.550000	6.39755e-05
47.500000	6.49634e-05
47.450000	6.59659e-05
47.400000	6.69835e-05
47.350000	6.80162e-05
47.300000	6.90643e-05
47.250000	7.01279e-05
47.200000	7.12074e-05
47.150000	7.23029e-05
47.100000	7.34147e-05
47.050000	7.45429e-05
47.000000	7.56878e-05
46.950000	7.68496e-05
46.900000	7.80286e-05
46.850000	7.9225e-05
46.800000	8.0439e-05
46.750000	8.16709e-05
46.700000	8.29209e-05
46.650000	8.41892e-05
46.600000	8.54762e-05
46.550000	8.6782e-05
46.500000	8.81069e-05
46.450000	8.94512e-05
46.400000	9.08152e-05
46.350000	9.2199e-05
46.300000	9.36029e-05
46.250000	9.50273e-05
46.200000	9.64724e-05
46.150000	9.79384e-05
46.100000	9.94257e-05
46.050000	0.000100934
46.000000	0.000102465
45.950000	0.000104018
45.900000	0.000105593
45.850000	0.00010719
45.800000	0.000108811
45.750000	0.000110455
45.700000	0.000112122
45.650000	0.000113813
45.600000	0.000115529
45.550000	0.000117268
45.500000	0.000119033
45.450000	0.000120822
45.400000	0.000122637
45.350000	0.000124478
45.300000	0.000126344
45.250000	0.000128237
45.200000	0.000130156
45.150000	0.000132103
45.100000	0.000134076
45.050000	0.000136078
45.000000	0.000138107
44.950000	0.000140164
44.900000	0.00014225
44.850000	0.000144365
44.800000	0.000146509
44.750000	0.000148683
44.700000	0.000150886
44.650000	0.00015312
44.600000	0.000155385
44.550000	0.00015768
44.500000	0.000160007
44.450000	0.000162365
44.400000	0.000164755
44.350000	0.000167177
44.300000	0.000169632
44.250000	0.00017212
44.200000	0.000174642
44.150000	0.000177197
44.100000	0.000179785
44.050000	0.000182409
44.000000	0.000185067
43.950000	0.000187759
43.900000	0.000190488
43.850000	0.000193251
43.800000	0.000196051
43.750000	0.000198887
43.700000	0.00020176
43.650000	0.00020467
43.600000	0.000207617
43.550000	0.000210601
43.500000	0.000213623
43.450000	0.000216684
43.400000	0.000219783
43.350000	0.00022292
43.300000	0.000226097
43.250000	0.000229313
43.200000	0.000232568
43.150000	0.000235863
43.100000	0.000239198
43.050000	0.000242574
43.000000	0.000245989
42.950000	0.000249446
42.900000	0.000252943
42.850000	0.000256482
42.800000	0.000260061
42.750000	0.000263682
42.700000	0.000267344
42.650000	0.000271048
42.600000	0.000274794
42.550000	0.000278581
42.500000	0.00028241
42.450000	0.00028628
42.400000	0.000290193
42.350000	0.000294147
42.300000	0.000298142
42.250000	0.000302179
42.200000	0.000306257
42.150000	0.000310376
42.100000	0.000314537
42.050000	0.000318737
42.000000	0.000322978
41.950000	0.000327259
41.900000	0.000331579
41.850000	0.000335938
41.800000	0.000340335
41.750000	0.00034477
41.700000	0.000349242
41.650000	0.000353749
41.600000	0.000358292
41.550000	0.000362869
41.500000	0.000367479
41.450000	0.00037212
41.400000	0.000376792
41.350000	0.000381493
41.300000	0.000386221
41.250000	0.000390974
41.200000	0.00039575
41.150000	0.000400547
41.100000	0.000405363
41.050000	0.000410194
41.000000	0.000415038
40.950000	0.000419891
40.900000	0.000424749
40.850000	0.000429608
40.800000	0.000434463
40.750000	0.00043931
40.700000	0.000444141
40.650000	0.00044895
40.600000	0.00045373
40.550000	0.000458472
40.500000	0.000463164
40.450000	0.000467796
40.400000	0.000472352
40.350000	0.000476815
40.300000	0.000481164
40.250000	0.000485371
40.200000	0.0004894
40.150000	0.0004932
40.100000	0.000496693
40.050000	0.000499734
&
```
