## Supplementary material for "All-at-once RNA folding with 3D motif prediction framed by evolutionary information": RF00046_snoR30.cacofold.helixcov

```
# RMs = 4 L = 96

# RM_HELIX NESTED 28-34 45-51, nbp = 7 nbp_cov = 0
# pvals: 0.939654,0.939654,0.939654,0.939654,0.939654,0.939654,0.939654
# aggregated NONE
NESTED  :::::::::::::::::::::::::::<<<<<<<__________>>>>>>>:::::::::::::::::::::::::::::::::::::::::::::
        ::::::::::::::::::::::::::::::::::::::::::::::::::::::::::::::::::::::::::::::::::::::::::::::::

# RM_HELIX NESTED 21-25 55-59, nbp = 5 nbp_cov = 0
# pvals: 0.939654,0.939654,0.939654,0.939654,0.939654
# aggregated NONE
NESTED  ::::::::::::::::::::<<<<<_____________________________>>>>>:::::::::::::::::::::::::::::::::::::
        ::::::::::::::::::::::::::::::::::::::::::::::::::::::::::::::::::::::::::::::::::::::::::::::::

# RM_HELIX NESTED 15-16 70-71, nbp = 2 nbp_cov = 0
# pvals: 0.939654,0.939654
# aggregated NONE
NESTED  ::::::::::::::<<_____________________________________________________>>:::::::::::::::::::::::::
        ::::::::::::::::::::::::::::::::::::::::::::::::::::::::::::::::::::::::::::::::::::::::::::::::

# RM_HELIX NESTED 1-7 78-84, nbp = 7 nbp_cov = 0
# pvals: 0.939654,0.939654,0.939654,0.939654,0.970177,0.939654,0.939654
# aggregated NONE
NESTED  <<<<<<<______________________________________________________________________>>>>>>>::::::::::::
        ::::::::::::::::::::::::::::::::::::::::::::::::::::::::::::::::::::::::::::::::::::::::::::::::
```
