## Supplementary material for "All-at-once RNA folding with 3D motif prediction framed by evolutionary information": RF00046_snoR30.cacofold.power

```
# Power analysis of CaCoFold structure 
#
# Powertype = SINGLE SUBSTITUTIONS
# covary  left_pos      right_pos    substitutions      power
#----------------------------------------------------------------
          1		84		1		0.00
          2		83		1		0.00
          3		82		1		0.00
          4		81		1		0.00
          5		80		2		0.00
          6		79		1		0.00
          7		78		2		0.00
          15		71		1		0.00
          16		70		0		0.00
          21		59		1		0.00
          22		58		1		0.00
          23		57		1		0.00
          24		56		1		0.00
          25		55		0		0.00
          28		51		1		0.00
          29		50		1		0.00
          30		49		0		0.00
          31		48		0		0.00
          32		47		1		0.00
          33		46		0		0.00
          34		45		0		0.00
#
# BPAIRS 21
# avg substitutions per BP  0.8
# BPAIRS expected to covary 0.0 +/- 0.0
# BPAIRS observed to covary 0
#
```
