## Supplementary material for "All-at-once RNA folding with 3D motif prediction framed by evolutionary information": RF00046_snoR30.helixcov

```
# RMs = 1 L = 96

# RM_HELIX NESTED 6-9 93-96, nbp = 4 nbp_cov = 0
# pvals: 0.939654,0.939654,0.939654,0.939654
# aggregated NONE
NESTED  :::::<<<<___________________________________________________________________________________>>>>
        ::::::::::::::::::::::::::::::::::::::::::::::::::::::::::::::::::::::::::::::::::::::::::::::::
```
