## Supplementary material for "All-at-once RNA folding with 3D motif prediction framed by evolutionary information": RF00046_snoR30.surv

```
0.000035	0.25
-0.004012	1
&
4.605667	0.000219491
3.879142	0.000438982
3.703774	0.000658472
3.603563	0.00197542
3.428195	0.00285338
3.403142	0.00329236
2.701669	0.00460931
2.676617	0.00504829
2.551354	0.00636523
2.476196	0.00987709
2.451143	0.0103161
2.401038	0.010755
2.350933	0.0140474
2.225670	0.0147059
1.749671	0.0149254
1.674513	0.0155838
1.649460	0.0164618
1.599355	0.0171203
1.499145	0.0173398
1.474092	0.0182177
1.449039	0.0188762
1.223566	0.0193152
1.173461	0.0204126
1.148408	0.0212906
1.123356	0.0219491
1.098303	0.0230465
1.073250	0.023705
0.973040	0.0258999
0.872830	0.0265584
0.822724	0.0278753
0.697461	0.0287533
0.672409	0.0307287
0.622303	0.0320457
0.497040	0.0322651
0.471988	0.0327041
0.446935	0.035338
0.421883	0.0359965
0.396830	0.0375329
0.371777	0.0395083
0.346725	0.0403863
0.321672	0.0410448
0.271567	0.0412643
0.221462	0.0425812
0.196409	0.0430202
0.146304	0.0443371
0.121251	0.0467515
0.071146	0.04741
0.046094	0.0489464
0.021041	0.0493854
-0.004012	0.927568
-0.029064	0.930641
-0.054117	0.933494
-0.079169	0.936348
-0.104222	0.938762
-0.129275	0.942713
-0.154327	0.945347
-0.204432	0.947761
-0.229485	0.949517
-0.254538	0.953248
-0.279590	0.953687
-0.304643	0.955443
-0.329695	0.95698
-0.354748	0.958077
-0.379801	0.958516
-0.404853	0.959614
-0.429906	0.959833
-0.480011	0.960492
-0.505064	0.960931
-0.530116	0.963784
-0.555169	0.966637
-0.605274	0.967076
-0.630327	0.967954
-0.680432	0.968832
-0.705484	0.969491
-0.780642	0.970588
-0.855800	0.971027
-0.905905	0.972344
-0.930958	0.973003
-0.956010	0.973222
-1.006116	0.973661
-1.181484	0.976953
-1.206537	0.978929
-1.231589	0.980026
-1.331800	0.982221
-1.356852	0.983538
-1.381905	0.988147
-1.457063	0.988367
-1.507168	0.989903
-1.532220	0.99144
-1.707589	0.994074
-1.732641	0.994293
-1.882957	0.994732
-2.108430	0.995171
-2.133483	0.99583
-2.208641	0.998464
-2.283798	0.998683
-3.361060	0.999122
-3.661692	1
&
6.559770	1.09649e-06
6.509665	5.48246e-06
6.484612	1.20614e-05
6.459560	1.86404e-05
6.434507	2.63158e-05
6.409455	2.85088e-05
6.384402	3.61842e-05
6.359349	3.94737e-05
6.334297	4.49561e-05
6.309244	4.93421e-05
6.284192	5.59211e-05
6.259139	6.14035e-05
6.234086	6.25e-05
6.209034	6.57895e-05
6.158929	6.6886e-05
6.133876	6.79825e-05
6.108823	7.23684e-05
6.083771	7.56579e-05
6.058718	7.67544e-05
6.033666	7.78509e-05
5.983560	7.89474e-05
5.958508	8.11404e-05
5.908403	8.44298e-05
5.883350	8.77193e-05
5.858297	8.88158e-05
5.833245	8.99123e-05
5.808192	9.10088e-05
5.783140	9.32018e-05
5.758087	9.64912e-05
5.707982	9.75877e-05
5.657877	9.97807e-05
5.607771	0.000100877
5.557666	0.000101974
5.507561	0.000104167
5.407351	0.00010636
5.332193	0.000107456
5.307140	0.000108553
5.282088	0.000109649
5.257035	0.000110746
5.206930	0.000111842
5.181877	0.000112939
5.131772	0.000116228
5.106719	0.000117325
5.081667	0.000118421
4.781036	0.000121711
4.755983	0.000150219
4.730930	0.000180921
4.705878	0.000190789
4.680825	0.000196272
4.655772	0.000205044
4.630720	0.000222588
4.605667	0.000234649
4.580615	0.000245614
4.555562	0.000252193
4.530509	0.000255482
4.505457	0.000259868
4.480404	0.000263158
4.455352	0.000265351
4.430299	0.000267544
4.405246	0.000269737
4.380194	0.000270833
4.355141	0.000274123
4.330089	0.000275219
4.279983	0.000276316
4.254931	0.000279605
4.229878	0.000282895
4.204826	0.000286184
4.179773	0.00029386
4.154720	0.000301535
4.129668	0.000302632
4.104615	0.000305921
4.079563	0.000315789
4.054510	0.000325658
4.029457	0.00033443
4.004405	0.000345395
3.979352	0.000368421
3.954300	0.000390351
3.929247	0.000419956
3.904194	0.000450658
3.879142	0.000460526
3.854089	0.000502193
3.829037	0.000517544
3.803984	0.000575658
3.778931	0.000631579
3.753879	0.000663377
3.728826	0.000762061
3.703774	0.000817982
3.678721	0.000929825
3.653668	0.0010307
3.628616	0.00116338
3.603563	0.00129715
3.578511	0.00142763
3.553458	0.00153947
3.528405	0.00170066
3.503353	0.00182237
3.478300	0.00191667
3.453248	0.00201754
3.428195	0.00217763
3.403142	0.00223246
3.378090	0.00235307
3.353037	0.0024375
3.327985	0.00249123
3.302932	0.0025318
3.277879	0.00259649
3.252827	0.00264912
3.227774	0.00267763
3.202722	0.00273355
3.177669	0.00278289
3.152616	0.00286842
3.127564	0.00292105
3.102511	0.00295724
3.077459	0.00298904
3.052406	0.00305044
3.027353	0.00307566
3.002301	0.00314145
2.977248	0.00318969
2.952196	0.00324342
2.927143	0.0033136
2.902090	0.00336952
2.877038	0.00342763
2.851985	0.00351206
2.826933	0.00358553
2.801880	0.00366886
2.776827	0.0038136
2.751775	0.00398136
2.726722	0.00414912
2.701669	0.00432018
2.676617	0.00457456
2.651564	0.00474452
2.626512	0.00497039
2.601459	0.00526754
2.576406	0.00550768
2.551354	0.00575987
2.526301	0.00617654
2.501249	0.0065636
2.476196	0.00689474
2.451143	0.00720395
2.426091	0.00752303
2.401038	0.00779057
2.375986	0.00808991
2.350933	0.00846053
2.325880	0.00866447
2.300828	0.0089068
2.275775	0.00915132
2.250723	0.00948904
2.225670	0.00966228
2.200617	0.00996491
2.175565	0.010193
2.150512	0.0104485
2.125460	0.0105822
2.100407	0.0108246
2.075354	0.011011
2.050302	0.0111941
2.025249	0.0113224
2.000197	0.0114726
1.975144	0.011693
1.950091	0.0118026
1.925039	0.0119243
1.899986	0.0120625
1.874934	0.0121765
1.849881	0.0123366
1.824828	0.0125099
1.799776	0.0126382
1.774723	0.0128114
1.749671	0.0129594
1.724618	0.0131491
1.699565	0.0133443
1.674513	0.0135603
1.649460	0.0138202
1.624408	0.0141184
1.599355	0.0143651
1.574302	0.0146425
1.549250	0.0148947
1.524197	0.0151283
1.499145	0.0152961
1.474092	0.0155
1.449039	0.0157357
1.423987	0.0158969
1.398934	0.0160811
1.373882	0.0163695
1.348829	0.0165373
1.323776	0.0167226
1.298724	0.0168958
1.273671	0.0170526
1.248619	0.0172445
1.223566	0.0173772
1.198513	0.0175932
1.173461	0.0178289
1.148408	0.0179825
1.123356	0.0182763
1.098303	0.0185735
1.073250	0.0188958
1.048198	0.0191162
1.023145	0.0194298
0.998093	0.0198004
0.973040	0.0201075
0.947987	0.0203783
0.922935	0.0206754
0.897882	0.0209781
0.872830	0.0212708
0.847777	0.0215921
0.822724	0.0218629
0.797672	0.0221129
0.772619	0.0223838
0.747566	0.0227325
0.722514	0.0231118
0.697461	0.0234945
0.672409	0.0239507
0.647356	0.0244178
0.622303	0.0249518
0.597251	0.0254485
0.572198	0.0260702
0.547146	0.026625
0.522093	0.0271853
0.497040	0.0277829
0.471988	0.0284211
0.446935	0.0289923
0.421883	0.0297325
0.396830	0.0304868
0.371777	0.0312807
0.346725	0.0321458
0.321672	0.0330033
0.296620	0.0339594
0.271567	0.034727
0.246514	0.0354452
0.221462	0.0361656
0.196409	0.0368564
0.171357	0.0374945
0.146304	0.0381623
0.121251	0.039023
0.096199	0.0398487
0.071146	0.0408586
0.046094	0.0421217
0.021041	0.0434759
-0.004012	0.939654
-0.029064	0.942261
-0.054117	0.945576
-0.079169	0.948294
-0.104222	0.950417
-0.129275	0.952103
-0.154327	0.953299
-0.179380	0.954305
-0.204432	0.955691
-0.229485	0.957269
-0.254538	0.959009
-0.279590	0.960748
-0.304643	0.962214
-0.329695	0.963586
-0.354748	0.964672
-0.379801	0.965688
-0.404853	0.966516
-0.429906	0.967251
-0.454958	0.967923
-0.480011	0.968713
-0.505064	0.969476
-0.530116	0.970177
-0.555169	0.970924
-0.580221	0.971571
-0.605274	0.972299
-0.630327	0.97301
-0.655379	0.973727
-0.680432	0.974419
-0.705484	0.975007
-0.730537	0.975583
-0.755590	0.976027
-0.780642	0.976461
-0.805695	0.976888
-0.830747	0.977255
-0.855800	0.977719
-0.880853	0.978041
-0.905905	0.978469
-0.930958	0.978798
-0.956010	0.979091
-0.981063	0.979338
-1.006116	0.97969
-1.031168	0.979987
-1.056221	0.980384
-1.081273	0.980771
-1.106326	0.981081
-1.131379	0.981502
-1.156431	0.981966
-1.181484	0.982531
-1.206537	0.983071
-1.231589	0.983552
-1.256642	0.984179
-1.281694	0.984634
-1.306747	0.985159
-1.331800	0.98577
-1.356852	0.986334
-1.381905	0.986909
-1.406957	0.987557
-1.432010	0.98817
-1.457063	0.988707
-1.482115	0.98919
-1.507168	0.989646
-1.532220	0.99012
-1.557273	0.990643
-1.582326	0.991092
-1.607378	0.991522
-1.632431	0.991957
-1.657483	0.992336
-1.682536	0.992651
-1.707589	0.992978
-1.732641	0.993279
-1.757694	0.993543
-1.782746	0.99392
-1.807799	0.99425
-1.832852	0.994556
-1.857904	0.994816
-1.882957	0.995054
-1.908009	0.995309
-1.933062	0.9955
-1.958115	0.995731
-1.983167	0.995963
-2.008220	0.996192
-2.033272	0.996364
-2.058325	0.996489
-2.083378	0.996661
-2.108430	0.996776
-2.133483	0.996882
-2.158535	0.997039
-2.183588	0.997207
-2.208641	0.99736
-2.233693	0.997498
-2.258746	0.997646
-2.283798	0.997763
-2.308851	0.997876
-2.333904	0.997936
-2.358956	0.998031
-2.384009	0.99809
-2.409061	0.998152
-2.434114	0.9982
-2.459167	0.998308
-2.484219	0.998386
-2.509272	0.998441
-2.534324	0.998543
-2.559377	0.998605
-2.584430	0.998658
-2.609482	0.998705
-2.634535	0.998739
-2.659587	0.998766
-2.684640	0.998809
-2.709693	0.998827
-2.734745	0.99885
-2.759798	0.998876
-2.784850	0.998908
-2.809903	0.998919
-2.834956	0.998958
-2.860008	0.998973
-2.885061	0.999027
-2.910113	0.999071
-2.935166	0.99911
-2.960219	0.999146
-2.985271	0.999162
-3.010324	0.999188
-3.035376	0.999208
-3.060429	0.999249
-3.085482	0.999283
-3.110534	0.99932
-3.135587	0.999346
-3.160640	0.999411
-3.185692	0.999443
-3.210745	0.999475
-3.235797	0.999485
-3.260850	0.99952
-3.285903	0.99955
-3.310955	0.999577
-3.336008	0.999592
-3.361060	0.999609
-3.386113	0.999646
-3.411166	0.999693
-3.436218	0.999718
-3.461271	0.99974
-3.486323	0.99976
-3.511376	0.999773
-3.536429	0.999796
-3.561481	0.999825
-3.586534	0.999845
-3.611586	0.999853
-3.636639	0.999856
-3.661692	0.999865
-3.686744	0.999877
-3.711797	0.999895
-3.736849	0.999908
-3.761902	0.999917
-3.786955	0.999925
-3.812007	0.999934
-3.837060	0.999935
-3.862112	0.99994
-3.887165	0.999951
-3.912218	0.999967
-3.937270	0.999974
-3.962323	0.999979
-3.987375	0.999981
-4.012428	0.999987
-4.062533	0.999988
-4.112638	0.99999
-4.137691	0.999995
-4.187796	0.999996
-4.388217	1
&
23.345014	5.95749e-13
23.319961	6.11576e-13
23.294909	6.27824e-13
23.269856	6.44504e-13
23.244804	6.61626e-13
23.219751	6.79204e-13
23.194698	6.97249e-13
23.169646	7.15773e-13
23.144593	7.34789e-13
23.119541	7.54311e-13
23.094488	7.74351e-13
23.069435	7.94924e-13
23.044383	8.16043e-13
23.019330	8.37724e-13
22.994278	8.5998e-13
22.969225	8.82828e-13
22.944172	9.06283e-13
22.919120	9.30362e-13
22.894067	9.5508e-13
22.869015	9.80455e-13
22.843962	1.0065e-12
22.818909	1.03324e-12
22.793857	1.0607e-12
22.768804	1.08888e-12
22.743752	1.11781e-12
22.718699	1.14751e-12
22.693646	1.17799e-12
22.668594	1.20929e-12
22.643541	1.24142e-12
22.618489	1.27441e-12
22.593436	1.30827e-12
22.568383	1.34303e-12
22.543331	1.37871e-12
22.518278	1.41534e-12
22.493226	1.45295e-12
22.468173	1.49155e-12
22.443120	1.53118e-12
22.418068	1.57186e-12
22.393015	1.61363e-12
22.367963	1.6565e-12
22.342910	1.70051e-12
22.317857	1.7457e-12
22.292805	1.79208e-12
22.267752	1.8397e-12
22.242699	1.88858e-12
22.217647	1.93876e-12
22.192594	1.99027e-12
22.167542	2.04315e-12
22.142489	2.09744e-12
22.117436	2.15317e-12
22.092384	2.21038e-12
22.067331	2.26912e-12
22.042279	2.32941e-12
22.017226	2.3913e-12
21.992173	2.45484e-12
21.967121	2.52007e-12
21.942068	2.58703e-12
21.917016	2.65577e-12
21.891963	2.72634e-12
21.866910	2.79878e-12
21.841858	2.87315e-12
21.816805	2.9495e-12
21.791753	3.02787e-12
21.766700	3.10833e-12
21.741647	3.19092e-12
21.716595	3.27571e-12
21.691542	3.36275e-12
21.666490	3.45211e-12
21.641437	3.54384e-12
21.616384	3.63801e-12
21.591332	3.73468e-12
21.566279	3.83392e-12
21.541227	3.93579e-12
21.516174	4.04038e-12
21.491121	4.14774e-12
21.466069	4.25796e-12
21.441016	4.37111e-12
21.415964	4.48726e-12
21.390911	4.6065e-12
21.365858	4.72891e-12
21.340806	4.85457e-12
21.315753	4.98358e-12
21.290701	5.11601e-12
21.265648	5.25196e-12
21.240595	5.39152e-12
21.215543	5.5348e-12
21.190490	5.68188e-12
21.165438	5.83287e-12
21.140385	5.98787e-12
21.115332	6.14699e-12
21.090280	6.31034e-12
21.065227	6.47804e-12
21.040175	6.65019e-12
21.015122	6.82691e-12
20.990069	7.00833e-12
20.965017	7.19458e-12
20.939964	7.38577e-12
20.914912	7.58205e-12
20.889859	7.78354e-12
20.864806	7.99039e-12
20.839754	8.20274e-12
20.814701	8.42073e-12
20.789649	8.64451e-12
20.764596	8.87424e-12
20.739543	9.11008e-12
20.714491	9.35218e-12
20.689438	9.60072e-12
20.664386	9.85587e-12
20.639333	1.01178e-11
20.614280	1.03867e-11
20.589228	1.06627e-11
20.564175	1.09461e-11
20.539123	1.1237e-11
20.514070	1.15357e-11
20.489017	1.18422e-11
20.463965	1.2157e-11
20.438912	1.248e-11
20.413860	1.28117e-11
20.388807	1.31522e-11
20.363754	1.35018e-11
20.338702	1.38606e-11
20.313649	1.4229e-11
20.288596	1.46071e-11
20.263544	1.49954e-11
20.238491	1.53939e-11
20.213439	1.5803e-11
20.188386	1.6223e-11
20.163333	1.66542e-11
20.138281	1.70969e-11
20.113228	1.75513e-11
20.088176	1.80177e-11
20.063123	1.84966e-11
20.038070	1.89882e-11
20.013018	1.94929e-11
19.987965	2.0011e-11
19.962913	2.05429e-11
19.937860	2.10889e-11
19.912807	2.16494e-11
19.887755	2.22248e-11
19.862702	2.28155e-11
19.837650	2.34219e-11
19.812597	2.40445e-11
19.787544	2.46835e-11
19.762492	2.53396e-11
19.737439	2.60131e-11
19.712387	2.67045e-11
19.687334	2.74143e-11
19.662281	2.8143e-11
19.637229	2.88911e-11
19.612176	2.9659e-11
19.587124	3.04473e-11
19.562071	3.12566e-11
19.537018	3.20874e-11
19.511966	3.29403e-11
19.486913	3.38159e-11
19.461861	3.47148e-11
19.436808	3.56375e-11
19.411755	3.65848e-11
19.386703	3.75573e-11
19.361650	3.85556e-11
19.336598	3.95804e-11
19.311545	4.06325e-11
19.286492	4.17126e-11
19.261440	4.28214e-11
19.236387	4.39597e-11
19.211335	4.51282e-11
19.186282	4.63278e-11
19.161229	4.75593e-11
19.136177	4.88235e-11
19.111124	5.01213e-11
19.086072	5.14537e-11
19.061019	5.28215e-11
19.035966	5.42256e-11
19.010914	5.56671e-11
18.985861	5.71469e-11
18.960809	5.8666e-11
18.935756	6.02255e-11
18.910703	6.18265e-11
18.885651	6.34701e-11
18.860598	6.51573e-11
18.835546	6.68894e-11
18.810493	6.86676e-11
18.785440	7.0493e-11
18.760388	7.2367e-11
18.735335	7.42908e-11
18.710283	7.62658e-11
18.685230	7.82933e-11
18.660177	8.03747e-11
18.635125	8.25114e-11
18.610072	8.47049e-11
18.585020	8.69568e-11
18.559967	8.92685e-11
18.534914	9.16417e-11
18.509862	9.4078e-11
18.484809	9.65791e-11
18.459757	9.91467e-11
18.434704	1.01783e-10
18.409651	1.04489e-10
18.384599	1.07266e-10
18.359546	1.10118e-10
18.334493	1.13046e-10
18.309441	1.16051e-10
18.284388	1.19137e-10
18.259336	1.22304e-10
18.234283	1.25556e-10
18.209230	1.28894e-10
18.184178	1.32321e-10
18.159125	1.35839e-10
18.134073	1.3945e-10
18.109020	1.43158e-10
18.083967	1.46964e-10
18.058915	1.50871e-10
18.033862	1.54883e-10
18.008810	1.59001e-10
17.983757	1.63228e-10
17.958704	1.67568e-10
17.933652	1.72023e-10
17.908599	1.76597e-10
17.883547	1.81293e-10
17.858494	1.86113e-10
17.833441	1.91062e-10
17.808389	1.96142e-10
17.783336	2.01357e-10
17.758284	2.06711e-10
17.733231	2.12207e-10
17.708178	2.17849e-10
17.683126	2.23642e-10
17.658073	2.29588e-10
17.633021	2.35693e-10
17.607968	2.4196e-10
17.582915	2.48394e-10
17.557863	2.54999e-10
17.532810	2.61779e-10
17.507758	2.6874e-10
17.482705	2.75886e-10
17.457652	2.83222e-10
17.432600	2.90753e-10
17.407547	2.98485e-10
17.382495	3.06422e-10
17.357442	3.1457e-10
17.332389	3.22935e-10
17.307337	3.31522e-10
17.282284	3.40338e-10
17.257232	3.49388e-10
17.232179	3.58679e-10
17.207126	3.68217e-10
17.182074	3.78009e-10
17.157021	3.88061e-10
17.131969	3.98381e-10
17.106916	4.08975e-10
17.081863	4.19851e-10
17.056811	4.31016e-10
17.031758	4.42478e-10
17.006706	4.54245e-10
16.981653	4.66325e-10
16.956600	4.78726e-10
16.931548	4.91457e-10
16.906495	5.04527e-10
16.881443	5.17945e-10
16.856390	5.31719e-10
16.831337	5.4586e-10
16.806285	5.60377e-10
16.781232	5.7528e-10
16.756180	5.90579e-10
16.731127	6.06286e-10
16.706074	6.2241e-10
16.681022	6.38963e-10
16.655969	6.55957e-10
16.630917	6.73403e-10
16.605864	6.91312e-10
16.580811	7.09699e-10
16.555759	7.28574e-10
16.530706	7.47951e-10
16.505654	7.67844e-10
16.480601	7.88266e-10
16.455548	8.09232e-10
16.430496	8.30755e-10
16.405443	8.52851e-10
16.380390	8.75534e-10
16.355338	8.98821e-10
16.330285	9.22728e-10
16.305233	9.47271e-10
16.280180	9.72466e-10
16.255127	9.98332e-10
16.230075	1.02489e-09
16.205022	1.05215e-09
16.179970	1.08013e-09
16.154917	1.10886e-09
16.129864	1.13836e-09
16.104812	1.16864e-09
16.079759	1.19972e-09
16.054707	1.23163e-09
16.029654	1.2644e-09
16.004601	1.29803e-09
15.979549	1.33256e-09
15.954496	1.368e-09
15.929444	1.40439e-09
15.904391	1.44175e-09
15.879338	1.4801e-09
15.854286	1.51947e-09
15.829233	1.55989e-09
15.804181	1.60139e-09
15.779128	1.64399e-09
15.754075	1.68772e-09
15.729023	1.73262e-09
15.703970	1.77871e-09
15.678918	1.82603e-09
15.653865	1.8746e-09
15.628812	1.92447e-09
15.603760	1.97567e-09
15.578707	2.02823e-09
15.553655	2.08219e-09
15.528602	2.13758e-09
15.503549	2.19445e-09
15.478497	2.25283e-09
15.453444	2.31276e-09
15.428392	2.37429e-09
15.403339	2.43746e-09
15.378286	2.5023e-09
15.353234	2.56888e-09
15.328181	2.63722e-09
15.303129	2.70739e-09
15.278076	2.77942e-09
15.253023	2.85336e-09
15.227971	2.92928e-09
15.202918	3.00722e-09
15.177866	3.08723e-09
15.152813	3.16937e-09
15.127760	3.25369e-09
15.102708	3.34026e-09
15.077655	3.42914e-09
15.052603	3.52038e-09
15.027550	3.61404e-09
15.002497	3.71021e-09
14.977445	3.80893e-09
14.952392	3.91027e-09
14.927340	4.01432e-09
14.902287	4.12113e-09
14.877234	4.23079e-09
14.852182	4.34337e-09
14.827129	4.45894e-09
14.802077	4.57759e-09
14.777024	4.6994e-09
14.751971	4.82445e-09
14.726919	4.95283e-09
14.701866	5.08462e-09
14.676814	5.21992e-09
14.651761	5.35883e-09
14.626708	5.50143e-09
14.601656	5.64783e-09
14.576603	5.79813e-09
14.551551	5.95242e-09
14.526498	6.11083e-09
14.501445	6.27345e-09
14.476393	6.4404e-09
14.451340	6.61179e-09
14.426287	6.78775e-09
14.401235	6.96839e-09
14.376182	7.15384e-09
14.351130	7.34423e-09
14.326077	7.53968e-09
14.301024	7.74034e-09
14.275972	7.94634e-09
14.250919	8.15783e-09
14.225867	8.37494e-09
14.200814	8.59784e-09
14.175761	8.82667e-09
14.150709	9.06159e-09
14.125656	9.30277e-09
14.100604	9.55037e-09
14.075551	9.80456e-09
14.050498	1.00655e-08
14.025446	1.03334e-08
14.000393	1.06085e-08
13.975341	1.08908e-08
13.950288	1.11807e-08
13.925235	1.14783e-08
13.900183	1.17838e-08
13.875130	1.20975e-08
13.850078	1.24195e-08
13.825025	1.27501e-08
13.799972	1.30895e-08
13.774920	1.34379e-08
13.749867	1.37956e-08
13.724815	1.41629e-08
13.699762	1.45399e-08
13.674709	1.49269e-08
13.649657	1.53243e-08
13.624604	1.57322e-08
13.599552	1.6151e-08
13.574499	1.6581e-08
13.549446	1.70224e-08
13.524394	1.74755e-08
13.499341	1.79408e-08
13.474289	1.84184e-08
13.449236	1.89087e-08
13.424183	1.94121e-08
13.399131	1.99289e-08
13.374078	2.04595e-08
13.349026	2.10042e-08
13.323973	2.15634e-08
13.298920	2.21375e-08
13.273868	2.27269e-08
13.248815	2.3332e-08
13.223763	2.39532e-08
13.198710	2.4591e-08
13.173657	2.52457e-08
13.148605	2.59179e-08
13.123552	2.6608e-08
13.098500	2.73165e-08
13.073447	2.80438e-08
13.048394	2.87906e-08
13.023342	2.95572e-08
12.998289	3.03442e-08
12.973237	3.11522e-08
12.948184	3.19817e-08
12.923131	3.28333e-08
12.898079	3.37077e-08
12.873026	3.46053e-08
12.847974	3.55268e-08
12.822921	3.64728e-08
12.797868	3.74441e-08
12.772816	3.84412e-08
12.747763	3.9465e-08
12.722711	4.05159e-08
12.697658	4.15949e-08
12.672605	4.27027e-08
12.647553	4.38399e-08
12.622500	4.50075e-08
12.597448	4.62061e-08
12.572395	4.74367e-08
12.547342	4.87001e-08
12.522290	4.99972e-08
12.497237	5.13288e-08
12.472184	5.26959e-08
12.447132	5.40994e-08
12.422079	5.55403e-08
12.397027	5.70197e-08
12.371974	5.85384e-08
12.346921	6.00976e-08
12.321869	6.16984e-08
12.296816	6.33418e-08
12.271764	6.5029e-08
12.246711	6.67612e-08
12.221658	6.85396e-08
12.196606	7.03653e-08
12.171553	7.22397e-08
12.146501	7.41641e-08
12.121448	7.61398e-08
12.096395	7.81681e-08
12.071343	8.02504e-08
12.046290	8.23883e-08
12.021238	8.45832e-08
11.996185	8.68365e-08
11.971132	8.915e-08
11.946080	9.15251e-08
11.921027	9.39635e-08
11.895975	9.64669e-08
11.870922	9.9037e-08
11.845869	1.01676e-07
11.820817	1.04385e-07
11.795764	1.07166e-07
11.770712	1.10021e-07
11.745659	1.12953e-07
11.720606	1.15962e-07
11.695554	1.19052e-07
11.670501	1.22224e-07
11.645449	1.25481e-07
11.620396	1.28825e-07
11.595343	1.32258e-07
11.570291	1.35782e-07
11.545238	1.394e-07
11.520186	1.43115e-07
11.495133	1.46929e-07
11.470080	1.50844e-07
11.445028	1.54864e-07
11.419975	1.58991e-07
11.394923	1.63229e-07
11.369870	1.67579e-07
11.344817	1.72045e-07
11.319765	1.7663e-07
11.294712	1.81338e-07
11.269660	1.86171e-07
11.244607	1.91133e-07
11.219554	1.96227e-07
11.194502	2.01457e-07
11.169449	2.06827e-07
11.144397	2.1234e-07
11.119344	2.18e-07
11.094291	2.23811e-07
11.069239	2.29777e-07
11.044186	2.35902e-07
11.019134	2.4219e-07
10.994081	2.48646e-07
10.969028	2.55275e-07
10.943976	2.6208e-07
10.918923	2.69067e-07
10.893871	2.7624e-07
10.868818	2.83604e-07
10.843765	2.91165e-07
10.818713	2.98928e-07
10.793660	3.06898e-07
10.768608	3.1508e-07
10.743555	3.23481e-07
10.718502	3.32106e-07
10.693450	3.40961e-07
10.668397	3.50052e-07
10.643345	3.59386e-07
10.618292	3.68969e-07
10.593239	3.78808e-07
10.568187	3.88909e-07
10.543134	3.9928e-07
10.518081	4.09928e-07
10.493029	4.20859e-07
10.467976	4.32083e-07
10.442924	4.43606e-07
10.417871	4.55436e-07
10.392818	4.67583e-07
10.367766	4.80053e-07
10.342713	4.92857e-07
10.317661	5.06002e-07
10.292608	5.19498e-07
10.267555	5.33354e-07
10.242503	5.4758e-07
10.217450	5.62186e-07
10.192398	5.77182e-07
10.167345	5.92578e-07
10.142292	6.08386e-07
10.117240	6.24615e-07
10.092187	6.41277e-07
10.067135	6.58385e-07
10.042082	6.75949e-07
10.017029	6.93982e-07
9.991977	7.12497e-07
9.966924	7.31506e-07
9.941872	7.51023e-07
9.916819	7.71061e-07
9.891766	7.91634e-07
9.866714	8.12756e-07
9.841661	8.34443e-07
9.816609	8.56709e-07
9.791556	8.79569e-07
9.766503	9.0304e-07
9.741451	9.27138e-07
9.716398	9.5188e-07
9.691346	9.77283e-07
9.666293	1.00336e-06
9.641240	1.03014e-06
9.616188	1.05763e-06
9.591135	1.08586e-06
9.566083	1.11484e-06
9.541030	1.1446e-06
9.515977	1.17515e-06
9.490925	1.20652e-06
9.465872	1.23872e-06
9.440820	1.27179e-06
9.415767	1.30574e-06
9.390714	1.3406e-06
9.365662	1.37639e-06
9.340609	1.41313e-06
9.315557	1.45086e-06
9.290504	1.48959e-06
9.265451	1.52936e-06
9.240399	1.5702e-06
9.215346	1.61212e-06
9.190294	1.65517e-06
9.165241	1.69937e-06
9.140188	1.74474e-06
9.115136	1.79133e-06
9.090083	1.83917e-06
9.065031	1.88829e-06
9.039978	1.93872e-06
9.014925	1.99049e-06
8.989873	2.04366e-06
8.964820	2.09824e-06
8.939768	2.15428e-06
8.914715	2.21182e-06
8.889662	2.27091e-06
8.864610	2.33157e-06
8.839557	2.39385e-06
8.814505	2.4578e-06
8.789452	2.52346e-06
8.764399	2.59087e-06
8.739347	2.66009e-06
8.714294	2.73117e-06
8.689242	2.80414e-06
8.664189	2.87906e-06
8.639136	2.95599e-06
8.614084	3.03498e-06
8.589031	3.11608e-06
8.563978	3.19936e-06
8.538926	3.28486e-06
8.513873	3.37265e-06
8.488821	3.46279e-06
8.463768	3.55534e-06
8.438715	3.65037e-06
8.413663	3.74794e-06
8.388610	3.84812e-06
8.363558	3.95099e-06
8.338505	4.05661e-06
8.313452	4.16506e-06
8.288400	4.27641e-06
8.263347	4.39075e-06
8.238295	4.50814e-06
8.213242	4.62868e-06
8.188189	4.75245e-06
8.163137	4.87953e-06
8.138084	5.01002e-06
8.113032	5.144e-06
8.087979	5.28157e-06
8.062926	5.42283e-06
8.037874	5.56787e-06
8.012821	5.71679e-06
7.987769	5.86971e-06
7.962716	6.02673e-06
7.937663	6.18795e-06
7.912611	6.35349e-06
7.887558	6.52347e-06
7.862506	6.69801e-06
7.837453	6.87723e-06
7.812400	7.06125e-06
7.787348	7.2502e-06
7.762295	7.44422e-06
7.737243	7.64344e-06
7.712190	7.848e-06
7.687137	8.05805e-06
7.662085	8.27373e-06
7.637032	8.4952e-06
7.611980	8.72261e-06
7.586927	8.95612e-06
7.561874	9.19589e-06
7.536822	9.4421e-06
7.511769	9.69491e-06
7.486717	9.9545e-06
7.461664	1.02211e-05
7.436611	1.04948e-05
7.411559	1.07758e-05
7.386506	1.10644e-05
7.361454	1.13608e-05
7.336401	1.16651e-05
7.311348	1.19776e-05
7.286296	1.22985e-05
7.261243	1.2628e-05
7.236191	1.29663e-05
7.211138	1.33137e-05
7.186085	1.36705e-05
7.161033	1.40368e-05
7.135980	1.4413e-05
7.110928	1.47993e-05
7.085875	1.5196e-05
7.060822	1.56033e-05
7.035770	1.60216e-05
7.010717	1.64512e-05
6.985665	1.68922e-05
6.960612	1.73452e-05
6.935559	1.78103e-05
6.910507	1.82879e-05
6.885454	1.87784e-05
6.860402	1.92821e-05
6.835349	1.97993e-05
6.810296	2.03304e-05
6.785244	2.08759e-05
6.760191	2.1436e-05
6.735139	2.20112e-05
6.710086	2.26018e-05
6.685033	2.32084e-05
6.659981	2.38313e-05
6.634928	2.4471e-05
6.609875	2.51279e-05
6.584823	2.58025e-05
6.559770	2.64953e-05
6.534718	2.72068e-05
6.509665	2.79374e-05
6.484612	2.86877e-05
6.459560	2.94583e-05
6.434507	3.02496e-05
6.409455	3.10623e-05
6.384402	3.18969e-05
6.359349	3.2754e-05
6.334297	3.36342e-05
6.309244	3.45382e-05
6.284192	3.54666e-05
6.259139	3.64201e-05
6.234086	3.73993e-05
6.209034	3.84049e-05
6.183981	3.94377e-05
6.158929	4.04984e-05
6.133876	4.15878e-05
6.108823	4.27066e-05
6.083771	4.38557e-05
6.058718	4.50358e-05
6.033666	4.62479e-05
6.008613	4.74927e-05
5.983560	4.87712e-05
5.958508	5.00844e-05
5.933455	5.1433e-05
5.908403	5.28182e-05
5.883350	5.4241e-05
5.858297	5.57022e-05
5.833245	5.72031e-05
5.808192	5.87446e-05
5.783140	6.0328e-05
5.758087	6.19542e-05
5.733034	6.36246e-05
5.707982	6.53404e-05
5.682929	6.71027e-05
5.657877	6.89129e-05
5.632824	7.07722e-05
5.607771	7.26821e-05
5.582719	7.46438e-05
5.557666	7.6659e-05
5.532614	7.87289e-05
5.507561	8.08552e-05
5.482508	8.30393e-05
5.457456	8.52829e-05
5.432403	8.75877e-05
5.407351	8.99553e-05
5.382298	9.23874e-05
5.357245	9.48859e-05
5.332193	9.74525e-05
5.307140	0.000100089
5.282088	0.000102798
5.257035	0.000105581
5.231982	0.00010844
5.206930	0.000111377
5.181877	0.000114395
5.156825	0.000117495
5.131772	0.00012068
5.106719	0.000123953
5.081667	0.000127315
5.056614	0.00013077
5.031562	0.00013432
5.006509	0.000137967
4.981456	0.000141715
4.956404	0.000145566
4.931351	0.000149523
4.906299	0.000153589
4.881246	0.000157768
4.856193	0.000162062
4.831141	0.000166475
4.806088	0.000171011
4.781036	0.000175672
4.755983	0.000180463
4.730930	0.000185386
4.705878	0.000190447
4.680825	0.000195649
4.655772	0.000200996
4.630720	0.000206493
4.605667	0.000212144
4.580615	0.000217953
4.555562	0.000223925
4.530509	0.000230066
4.505457	0.000236379
4.480404	0.000242872
4.455352	0.000249548
4.430299	0.000256414
4.405246	0.000263476
4.380194	0.00027074
4.355141	0.000278213
4.330089	0.0002859
4.305036	0.000293809
4.279983	0.000301949
4.254931	0.000310325
4.229878	0.000318948
4.204826	0.000327824
4.179773	0.000336965
4.154720	0.000346379
4.129668	0.000356077
4.104615	0.000366071
4.079563	0.000376374
4.054510	0.000386999
4.029457	0.000397963
4.004405	0.000409283
3.979352	0.000420982
3.954300	0.000433084
3.929247	0.000445625
3.904194	0.00045865
3.879142	0.000472235
3.854089	0.000486525
&
```
