## Supplementary material for "All-at-once RNA folding with 3D motif prediction framed by evolutionary information": RF00047_mir-2.cacofold.helixcov

```
# RMs = 1 L = 86

# RM_HELIX NESTED 1-32 58-84, nbp = 26 nbp_cov = 0
# pvals: 0.0332746,0.000547731,0.807316,0.217077,0.0736698,0.426624,0.00498826,0.426624,0.426624,0.426624,0.426624,0.422672,0.0155321,0.86696,0.426624,0.233353,0.422672,0.426624,0.426624,0.422672,0.426624,0.422672,0.426624,0.426624,0.0373826,0.0548318
# aggregated NONE
NESTED  <<<<<<<<<<<<<<<<<<<<<<<<<<_________________>>>>>>>>>>>>->>>>>>>>>>>>>>::
        ::::::::::::::::::::::::::::::::::::::::::::::::::::::::::::::::::::::::
```
