## Supplementary material for "All-at-once RNA folding with 3D motif prediction framed by evolutionary information": RF00047_mir-2.cacofold.power

```
# Power analysis of CaCoFold structure 
#
# Powertype = SINGLE SUBSTITUTIONS
# covary  left_pos      right_pos    substitutions      power
#----------------------------------------------------------------
          1		84		29		0.73
          2		83		16		0.50
          3		82		24		0.66
          4		81		15		0.47
          5		80		14		0.45
          6		79		2		0.00
          7		78		14		0.45
          8		77		0		0.00
          9		76		4		0.07
          10		75		1		0.00
          11		74		1		0.00
          12		73		4		0.07
          13		72		9		0.28
          15		71		8		0.24
          16		69		0		0.00
          17		68		6		0.16
          19		67		13		0.42
          20		66		6		0.16
          22		65		0		0.00
          24		64		2		0.00
          25		63		1		0.00
          26		62		7		0.20
          27		61		7		0.20
          28		60		9		0.28
          31		59		5		0.11
          32		58		8		0.24
#
# BPAIRS 26
# avg substitutions per BP  7.9
# BPAIRS expected to covary 5.7 +/- 1.8
# BPAIRS observed to covary 0
#
```
