## Supplementary material for "All-at-once RNA folding with 3D motif prediction framed by evolutionary information": RF00047_mir-2.helixcov

```
# RMs = 1 L = 86

# RM_HELIX NESTED 5-33 59-80, nbp = 21 nbp_cov = 0
# pvals: 0.0736698,0.426624,0.00498826,0.426624,0.426624,0.426624,0.426624,0.422672,0.0155321,0.426624,0.426624,0.233353,0.422672,0.426624,0.426624,0.422672,0.426624,0.422672,0.422672,0.422672,0.64329
# aggregated NONE
NESTED  ::::<<<<<<<<<<<<<<<<<<--<<<_________________>>>>>>>>>>>>->>>>>>>>>::::::
        ::::::::::::::::::::::::::::::::::::::::::::::::::::::::::::::::::::::::
```
