## Supplementary material for "All-at-once RNA folding with 3D motif prediction framed by evolutionary information": RF00047_mir-2.power

```
# Power analysis of given structure 
#
# Powertype = SINGLE SUBSTITUTIONS
# covary  left_pos      right_pos    substitutions      power
#----------------------------------------------------------------
          5		80		14		0.45
          6		79		2		0.00
          7		78		14		0.45
          8		77		0		0.00
          9		76		4		0.07
          10		75		1		0.00
          11		74		1		0.00
          12		73		4		0.07
          13		72		9		0.28
          15		70		7		0.20
          16		69		0		0.00
          17		68		6		0.16
          19		67		13		0.42
          20		66		6		0.16
          22		65		0		0.00
          24		64		2		0.00
          25		63		1		0.00
          26		62		7		0.20
          31		61		3		0.02
          32		60		6		0.16
          33		59		10		0.32
#
# BPAIRS 21
# avg substitutions per BP  5.2
# BPAIRS expected to covary 2.9 +/- 1.4
# BPAIRS observed to covary 0
#
```
