## Supplementary material for "All-at-once RNA folding with 3D motif prediction framed by evolutionary information": RF00047_mir-2.surv

```
23.950000	0.047619
18.150000	0.0952381
9.900000	0.142857
3.500000	0.190476
0.000000	0.47619
-0.050000	0.952381
-2.550000	1
&
37.350000	0.000394477
34.350000	0.000788955
31.550000	0.00118343
29.750000	0.00157791
27.250000	0.00197239
24.350000	0.00236686
24.200000	0.00276134
23.750000	0.00315582
21.700000	0.0035503
20.450000	0.00394477
20.150000	0.00433925
19.600000	0.00473373
18.700000	0.00512821
18.250000	0.00552268
17.900000	0.00591716
17.550000	0.00631164
17.500000	0.00670611
17.350000	0.00749507
16.400000	0.00788955
16.350000	0.00828402
16.250000	0.00907298
16.100000	0.00946746
16.050000	0.00986193
16.000000	0.0102564
15.800000	0.0106509
15.750000	0.0110454
15.300000	0.0114398
15.000000	0.0118343
14.900000	0.0122288
14.400000	0.0126233
14.200000	0.0130178
14.150000	0.0134122
14.100000	0.0138067
13.850000	0.0142012
13.600000	0.0145957
13.550000	0.0149901
13.500000	0.0153846
13.450000	0.0161736
13.300000	0.016568
12.850000	0.017357
12.550000	0.0177515
12.450000	0.018146
12.200000	0.0185404
12.100000	0.0189349
11.900000	0.0193294
11.750000	0.0197239
11.500000	0.0205128
11.450000	0.0209073
11.250000	0.0213018
11.050000	0.0220907
10.850000	0.0224852
10.750000	0.0228797
10.700000	0.0236686
10.650000	0.0244576
10.600000	0.0248521
10.500000	0.0252465
10.450000	0.025641
10.350000	0.0260355
10.000000	0.0272189
9.900000	0.0276134
9.850000	0.0280079
9.800000	0.0284024
9.600000	0.0287968
9.550000	0.0295858
9.450000	0.0303748
9.400000	0.0311637
9.150000	0.0315582
9.100000	0.0319527
9.050000	0.0323471
9.000000	0.0327416
8.900000	0.033925
8.800000	0.0343195
8.750000	0.034714
8.450000	0.0351085
8.350000	0.035503
8.300000	0.0362919
8.250000	0.0370809
8.200000	0.0374753
8.100000	0.0382643
8.050000	0.0390533
8.000000	0.0398422
7.950000	0.0402367
7.900000	0.0406312
7.850000	0.0414201
7.800000	0.0426036
7.750000	0.042998
7.700000	0.0433925
7.600000	0.043787
7.550000	0.0441815
7.500000	0.0453649
7.300000	0.0461538
7.200000	0.0469428
7.150000	0.0473373
7.000000	0.0477318
6.950000	0.0481262
6.900000	0.0489152
6.850000	0.0504931
6.700000	0.0512821
6.650000	0.0516765
6.600000	0.052071
6.550000	0.05286
6.500000	0.0532544
6.400000	0.0540434
6.350000	0.0548323
6.300000	0.0552268
6.250000	0.0556213
6.200000	0.0560158
6.100000	0.0575937
5.950000	0.0579882
5.900000	0.0583826
5.850000	0.0591716
5.800000	0.0599606
5.750000	0.060355
5.650000	0.0607495
5.600000	0.061144
5.550000	0.0627219
5.500000	0.0639053
5.450000	0.0642998
5.400000	0.0646943
5.350000	0.0662722
5.300000	0.0670611
5.250000	0.0686391
5.150000	0.0690335
5.100000	0.069428
5.050000	0.070217
5.000000	0.0706114
4.950000	0.0717949
4.900000	0.0721893
4.850000	0.0733728
4.750000	0.0741617
4.650000	0.0749507
4.600000	0.0765286
4.550000	0.0773176
4.500000	0.0792899
4.450000	0.0796844
4.400000	0.0808679
4.350000	0.0812623
4.250000	0.0820513
4.200000	0.0844181
4.150000	0.0859961
4.100000	0.0863905
4.050000	0.0879684
4.000000	0.0895464
3.950000	0.0911243
3.900000	0.0915187
3.850000	0.0923077
3.800000	0.0930966
3.750000	0.0942801
3.700000	0.095858
3.650000	0.0974359
3.550000	0.0986193
3.500000	0.0994083
3.450000	0.100197
3.400000	0.10217
3.350000	0.102564
3.300000	0.102959
3.250000	0.104536
3.200000	0.10572
3.150000	0.106509
3.100000	0.108087
3.050000	0.109665
3.000000	0.111637
2.950000	0.112426
2.900000	0.114004
2.850000	0.115582
2.800000	0.116371
2.750000	0.118343
2.700000	0.119921
2.650000	0.121893
2.600000	0.123471
2.550000	0.12426
2.500000	0.124655
2.450000	0.127022
2.400000	0.128994
2.350000	0.130572
2.300000	0.131755
2.250000	0.132939
2.200000	0.134911
2.150000	0.136095
2.100000	0.138067
2.050000	0.140039
2.000000	0.140828
1.950000	0.142801
1.900000	0.14359
1.850000	0.145168
1.800000	0.147535
1.750000	0.148323
1.700000	0.151085
1.650000	0.151479
1.600000	0.153452
1.550000	0.154241
1.500000	0.157396
1.450000	0.160552
1.400000	0.162525
1.350000	0.163708
1.300000	0.166075
1.250000	0.168047
1.200000	0.170809
1.150000	0.172387
1.100000	0.175148
1.050000	0.177909
1.000000	0.179487
0.950000	0.184615
0.900000	0.187771
0.850000	0.188955
0.800000	0.190533
0.750000	0.193294
0.700000	0.195661
0.650000	0.198817
0.600000	0.200789
0.550000	0.204339
0.500000	0.207495
0.450000	0.209467
0.400000	0.21144
0.350000	0.21499
0.300000	0.217357
0.250000	0.218146
0.200000	0.221696
0.150000	0.223669
0.100000	0.225247
0.050000	0.230769
0.000000	0.38146
-0.050000	0.674556
-0.100000	0.680079
-0.150000	0.685207
-0.200000	0.688363
-0.250000	0.69428
-0.300000	0.698619
-0.350000	0.70217
-0.400000	0.707298
-0.450000	0.710848
-0.500000	0.714398
-0.550000	0.719132
-0.600000	0.721499
-0.650000	0.725838
-0.700000	0.729389
-0.750000	0.734911
-0.800000	0.738462
-0.850000	0.742801
-0.900000	0.747535
-0.950000	0.751479
-1.000000	0.75503
-1.050000	0.758185
-1.100000	0.762919
-1.150000	0.764497
-1.200000	0.767653
-1.250000	0.771203
-1.300000	0.776331
-1.350000	0.778698
-1.400000	0.78146
-1.450000	0.783037
-1.500000	0.785404
-1.550000	0.788166
-1.600000	0.789744
-1.650000	0.792899
-1.700000	0.794872
-1.750000	0.798422
-1.800000	0.799606
-1.850000	0.801972
-1.900000	0.804339
-1.950000	0.807495
-2.000000	0.810651
-2.050000	0.813807
-2.100000	0.818146
-2.150000	0.821696
-2.200000	0.826036
-2.250000	0.828797
-2.300000	0.82998
-2.350000	0.832742
-2.400000	0.835503
-2.450000	0.837475
-2.500000	0.839448
-2.550000	0.842209
-2.600000	0.843393
-2.650000	0.845365
-2.700000	0.848126
-2.750000	0.850888
-2.800000	0.852465
-2.850000	0.854438
-2.900000	0.854832
-2.950000	0.858383
-3.000000	0.859172
-3.050000	0.861538
-3.100000	0.863116
-3.150000	0.865089
-3.200000	0.868639
-3.250000	0.8714
-3.300000	0.873767
-3.350000	0.876529
-3.400000	0.878107
-3.450000	0.880473
-3.500000	0.88284
-3.550000	0.883629
-3.600000	0.884418
-3.650000	0.885207
-3.700000	0.887574
-3.750000	0.889941
-3.800000	0.891124
-3.850000	0.893097
-3.900000	0.893886
-3.950000	0.896647
-4.000000	0.898619
-4.050000	0.899408
-4.100000	0.903353
-4.150000	0.904931
-4.200000	0.906509
-4.250000	0.908087
-4.300000	0.90927
-4.350000	0.910848
-4.400000	0.911243
-4.450000	0.914793
-4.500000	0.916371
-4.550000	0.918343
-4.600000	0.920316
-4.650000	0.921893
-4.700000	0.922288
-4.750000	0.923077
-4.800000	0.925049
-4.850000	0.926627
-4.900000	0.928205
-4.950000	0.928994
-5.000000	0.930178
-5.050000	0.93215
-5.100000	0.932939
-5.150000	0.934911
-5.200000	0.936489
-5.250000	0.937673
-5.300000	0.940039
-5.350000	0.940828
-5.400000	0.942012
-5.450000	0.942801
-5.500000	0.94359
-5.550000	0.944379
-5.600000	0.944773
-5.650000	0.946746
-5.700000	0.948323
-5.750000	0.948718
-5.800000	0.949901
-5.850000	0.951085
-5.900000	0.951874
-5.950000	0.952663
-6.000000	0.953452
-6.050000	0.954241
-6.100000	0.955424
-6.150000	0.956607
-6.200000	0.957002
-6.250000	0.957791
-6.400000	0.95858
-6.450000	0.958974
-6.500000	0.959369
-6.550000	0.959763
-6.600000	0.960552
-6.650000	0.961736
-6.700000	0.962525
-6.750000	0.963708
-6.850000	0.964103
-6.900000	0.96568
-6.950000	0.966864
-7.000000	0.967653
-7.050000	0.968047
-7.100000	0.968442
-7.150000	0.968836
-7.200000	0.969625
-7.300000	0.97002
-7.350000	0.970809
-7.400000	0.971598
-7.450000	0.972781
-7.500000	0.97357
-7.550000	0.973964
-7.700000	0.974359
-7.750000	0.975148
-7.850000	0.975542
-7.900000	0.976331
-8.000000	0.977909
-8.050000	0.978698
-8.100000	0.979487
-8.150000	0.980276
-8.200000	0.981065
-8.250000	0.981854
-8.300000	0.982249
-8.400000	0.982643
-8.550000	0.983037
-8.750000	0.983826
-8.900000	0.984615
-9.000000	0.985799
-9.050000	0.986588
-9.100000	0.987377
-9.150000	0.987771
-9.250000	0.988166
-9.300000	0.988955
-9.350000	0.989349
-9.400000	0.989744
-9.450000	0.990533
-9.500000	0.990927
-9.650000	0.991321
-9.700000	0.99211
-9.950000	1
&
46.600000	1.95618e-05
44.100000	3.91236e-05
43.450000	5.86854e-05
40.350000	7.82473e-05
40.100000	9.78091e-05
39.250000	0.000117371
38.850000	0.000156495
38.000000	0.000176056
37.750000	0.000195618
37.650000	0.00021518
37.350000	0.000234742
37.200000	0.000254304
37.000000	0.000293427
36.950000	0.000312989
36.800000	0.000332551
36.700000	0.000352113
36.250000	0.000371674
35.550000	0.000391236
35.500000	0.000410798
35.400000	0.00043036
35.350000	0.000449922
35.300000	0.000469484
35.000000	0.000489045
34.950000	0.000508607
34.750000	0.000528169
34.400000	0.000547731
34.300000	0.000567293
34.100000	0.000586854
33.800000	0.000606416
33.600000	0.00064554
33.500000	0.000684664
33.400000	0.000704225
33.350000	0.000743349
33.300000	0.000762911
33.250000	0.000782473
32.850000	0.000802034
32.750000	0.000841158
32.700000	0.00086072
32.500000	0.000880282
32.150000	0.000899844
31.750000	0.000919405
31.550000	0.000938967
31.350000	0.000958529
31.300000	0.000978091
31.250000	0.000997653
30.600000	0.00101721
30.550000	0.00103678
30.400000	0.00105634
30.350000	0.00109546
30.300000	0.00113459
30.200000	0.00115415
30.150000	0.00119327
30.050000	0.00121283
29.950000	0.00123239
29.900000	0.00125196
29.800000	0.00127152
29.750000	0.00131064
29.700000	0.0013302
29.650000	0.00134977
29.600000	0.00136933
29.550000	0.00140845
29.450000	0.00144757
29.400000	0.00146714
29.350000	0.0014867
29.300000	0.00150626
29.250000	0.00152582
29.200000	0.00154538
29.150000	0.00158451
29.000000	0.00162363
28.950000	0.00164319
28.850000	0.00170188
28.700000	0.00172144
28.650000	0.00176056
28.600000	0.00179969
28.550000	0.0018975
28.500000	0.00197574
28.350000	0.00201487
28.250000	0.00203443
28.000000	0.00205399
27.950000	0.00207355
27.900000	0.00211268
27.800000	0.0021518
27.750000	0.00217136
27.700000	0.00219092
27.650000	0.00221049
27.600000	0.00223005
27.550000	0.00224961
27.500000	0.00228873
27.450000	0.00232786
27.350000	0.00238654
27.300000	0.00244523
27.150000	0.00254304
27.050000	0.00258216
27.000000	0.00262128
26.950000	0.00266041
26.850000	0.00269953
26.800000	0.00277778
26.750000	0.00279734
26.700000	0.0028169
26.650000	0.00287559
26.600000	0.00293427
26.550000	0.00295383
26.500000	0.00301252
26.450000	0.00303208
26.400000	0.00305164
26.250000	0.00307121
26.100000	0.00309077
26.050000	0.00314945
26.000000	0.00316901
25.950000	0.00318858
25.850000	0.00320814
25.800000	0.00332551
25.750000	0.00334507
25.700000	0.00336463
25.650000	0.00346244
25.600000	0.00350156
25.550000	0.00352113
25.500000	0.00359937
25.450000	0.0036385
25.400000	0.00367762
25.350000	0.00371674
25.300000	0.00375587
25.250000	0.00383412
25.200000	0.00393192
25.150000	0.00397105
25.050000	0.0040493
25.000000	0.00406886
24.950000	0.00412754
24.900000	0.00424491
24.800000	0.00428404
24.700000	0.00432316
24.650000	0.00434272
24.600000	0.00438185
24.550000	0.00444053
24.500000	0.00453834
24.450000	0.0045579
24.400000	0.00459703
24.350000	0.00463615
24.300000	0.00465571
24.250000	0.00469484
24.200000	0.00475352
24.150000	0.00483177
24.100000	0.00489045
24.000000	0.00494914
23.950000	0.00498826
23.900000	0.00504695
23.850000	0.00510563
23.800000	0.00514476
23.750000	0.00520344
23.700000	0.00526213
23.650000	0.00530125
23.600000	0.00539906
23.550000	0.00545775
23.500000	0.00551643
23.450000	0.00553599
23.400000	0.00559468
23.350000	0.0056338
23.250000	0.00565336
23.200000	0.00571205
23.150000	0.00575117
23.100000	0.00577074
23.050000	0.00582942
22.950000	0.00586854
22.900000	0.00598592
22.850000	0.00610329
22.800000	0.00618153
22.750000	0.0062011
22.700000	0.00625978
22.650000	0.00635759
22.600000	0.00641628
22.550000	0.00657277
22.500000	0.00663146
22.400000	0.0067097
22.350000	0.00674883
22.300000	0.00684664
22.250000	0.00696401
22.200000	0.00704225
22.150000	0.00714006
22.100000	0.00719875
22.050000	0.007277
22.000000	0.00735524
21.950000	0.00745305
21.900000	0.00755086
21.850000	0.00757042
21.800000	0.00766823
21.750000	0.00772692
21.700000	0.00784429
21.650000	0.00788341
21.600000	0.00792254
21.550000	0.00798122
21.500000	0.00802034
21.450000	0.00807903
21.400000	0.00813772
21.350000	0.00815728
21.300000	0.00821596
21.250000	0.00833333
21.200000	0.00843114
21.150000	0.00856808
21.100000	0.00862676
21.050000	0.00872457
21.000000	0.00878326
20.950000	0.00882238
20.900000	0.0088615
20.850000	0.00895931
20.800000	0.00907668
20.750000	0.00921362
20.700000	0.00931142
20.650000	0.00935055
20.600000	0.00948748
20.550000	0.00956573
20.500000	0.00964397
20.450000	0.00970266
20.400000	0.00982003
20.350000	0.00997653
20.300000	0.0100156
20.250000	0.0100743
20.200000	0.0101917
20.150000	0.0103091
20.100000	0.0104264
20.050000	0.0105243
20.000000	0.0106221
19.950000	0.0107003
19.900000	0.0107786
19.850000	0.0108959
19.800000	0.0109937
19.750000	0.0111502
19.700000	0.011248
19.650000	0.0113067
19.600000	0.0114045
19.550000	0.0115219
19.500000	0.0116393
19.450000	0.0117175
19.400000	0.0117958
19.350000	0.0119523
19.300000	0.0121283
19.250000	0.0123239
19.200000	0.0124413
19.150000	0.0125196
19.100000	0.0126369
19.050000	0.0127347
19.000000	0.0128521
18.950000	0.0129304
18.900000	0.0131064
18.850000	0.0132629
18.800000	0.013439
18.750000	0.0134781
18.700000	0.0135955
18.650000	0.0138106
18.600000	0.0139085
18.550000	0.0140649
18.500000	0.0141823
18.450000	0.0143584
18.400000	0.0145149
18.350000	0.0146909
18.300000	0.0149452
18.250000	0.0151604
18.200000	0.0153756
18.150000	0.0155321
18.100000	0.015669
18.050000	0.0159233
18.000000	0.0160798
17.950000	0.0162754
17.900000	0.0163928
17.850000	0.0164906
17.800000	0.0166471
17.750000	0.0168623
17.700000	0.0170775
17.650000	0.0173905
17.600000	0.0175665
17.550000	0.0176643
17.500000	0.0178208
17.450000	0.0180947
17.400000	0.0183881
17.350000	0.0185446
17.300000	0.0187598
17.250000	0.0189163
17.200000	0.0190728
17.150000	0.0191901
17.100000	0.0193466
17.050000	0.0196205
17.000000	0.0198357
16.950000	0.0200313
16.900000	0.0201291
16.850000	0.0202856
16.800000	0.0205203
16.750000	0.020716
16.700000	0.021029
16.650000	0.021205
16.600000	0.0214984
16.550000	0.0216158
16.500000	0.0217919
16.450000	0.0219484
16.400000	0.0221244
16.350000	0.0223983
16.300000	0.0225743
16.250000	0.02277
16.200000	0.0230829
16.150000	0.0233568
16.100000	0.0235133
16.050000	0.0238067
16.000000	0.024061
15.950000	0.0242567
15.900000	0.0245305
15.850000	0.0247261
15.800000	0.0250196
15.750000	0.0252347
15.700000	0.0254695
15.650000	0.0256455
15.600000	0.0260368
15.550000	0.026252
15.500000	0.0264671
15.450000	0.026741
15.400000	0.0270149
15.350000	0.0273083
15.300000	0.0275626
15.250000	0.0277973
15.200000	0.0281299
15.150000	0.0283059
15.100000	0.0285994
15.050000	0.0288732
15.000000	0.0290493
14.950000	0.0294014
14.900000	0.029597
14.850000	0.0298318
14.800000	0.0300274
14.750000	0.0302817
14.700000	0.0305947
14.650000	0.0309468
14.600000	0.0312989
14.550000	0.0314358
14.500000	0.0316706
14.450000	0.031964
14.400000	0.0322966
14.350000	0.0325509
14.300000	0.0328834
14.250000	0.0330595
14.200000	0.0332746
14.150000	0.0335681
14.100000	0.0338615
14.050000	0.0341549
14.000000	0.0344875
13.950000	0.0348005
13.900000	0.0351135
13.850000	0.0354069
13.800000	0.0357786
13.750000	0.0361502
13.700000	0.0364241
13.650000	0.0368153
13.600000	0.037187
13.550000	0.0373826
13.500000	0.0376956
13.450000	0.0380282
13.400000	0.0383412
13.350000	0.0386541
13.300000	0.0391236
13.250000	0.0394953
13.200000	0.0398474
13.150000	0.0402387
13.100000	0.0406886
13.050000	0.0410407
13.000000	0.041471
12.950000	0.0416862
12.900000	0.0420579
12.850000	0.0425665
12.800000	0.0430947
12.750000	0.043525
12.700000	0.0438576
12.650000	0.044151
12.600000	0.0444249
12.550000	0.0450509
12.500000	0.0455203
12.450000	0.0458725
12.400000	0.0464397
12.350000	0.0468897
12.300000	0.04732
12.250000	0.0478091
12.200000	0.0481416
12.150000	0.0484546
12.100000	0.0489828
12.050000	0.049374
12.000000	0.0499022
11.950000	0.0503912
11.900000	0.0509585
11.850000	0.0514085
11.800000	0.0520149
11.750000	0.0524061
11.700000	0.052856
11.650000	0.0533059
11.600000	0.0537754
11.550000	0.0543036
11.500000	0.0548318
11.450000	0.0552621
11.400000	0.0557512
11.350000	0.0562598
11.300000	0.0567684
11.250000	0.057277
11.200000	0.057903
11.150000	0.0586463
11.100000	0.0591941
11.050000	0.0597027
11.000000	0.0601135
10.950000	0.0606612
10.900000	0.061385
10.850000	0.0620501
10.800000	0.0626761
10.750000	0.0634977
10.700000	0.063928
10.650000	0.064554
10.600000	0.065043
10.550000	0.065669
10.500000	0.0661776
10.450000	0.0666862
10.400000	0.0672926
10.350000	0.0677426
10.300000	0.0681925
10.250000	0.0688772
10.200000	0.0696401
10.150000	0.0702856
10.100000	0.0709703
10.050000	0.071518
10.000000	0.0720462
9.950000	0.0728286
9.900000	0.0736698
9.850000	0.0744131
9.800000	0.0750196
9.750000	0.0756847
9.700000	0.076428
9.650000	0.0769757
9.600000	0.0775235
9.550000	0.0783451
9.500000	0.0791667
9.450000	0.0797926
9.400000	0.0805751
9.350000	0.0815336
9.300000	0.0824335
9.250000	0.083079
9.200000	0.0839593
9.150000	0.0847027
9.100000	0.0856416
9.050000	0.0863654
9.000000	0.0871283
8.950000	0.0880477
8.900000	0.0888889
8.850000	0.0897887
8.800000	0.0906299
8.750000	0.091471
8.700000	0.09241
8.650000	0.0931534
8.600000	0.0939554
8.550000	0.0946987
8.500000	0.095892
8.450000	0.0968897
8.400000	0.0978482
8.350000	0.0988654
8.300000	0.100098
8.250000	0.101076
8.200000	0.101995
8.150000	0.102993
8.100000	0.103912
8.050000	0.104832
8.000000	0.105849
7.950000	0.106847
7.900000	0.107707
7.850000	0.109038
7.800000	0.109977
7.750000	0.110857
7.700000	0.111815
7.650000	0.11293
7.600000	0.113869
7.550000	0.114945
7.500000	0.115884
7.450000	0.116647
7.400000	0.117606
7.350000	0.118818
7.300000	0.120051
7.250000	0.121127
7.200000	0.122124
7.150000	0.122926
7.100000	0.123807
7.050000	0.124765
7.000000	0.12588
6.950000	0.126956
6.900000	0.128247
6.850000	0.129441
6.800000	0.130419
6.750000	0.131514
6.700000	0.132668
6.650000	0.133959
6.600000	0.135192
6.550000	0.13617
6.500000	0.137167
6.450000	0.138282
6.400000	0.139808
6.350000	0.141021
6.300000	0.142293
6.250000	0.14374
6.200000	0.145012
6.150000	0.146283
6.100000	0.147535
6.050000	0.148826
6.000000	0.150313
5.950000	0.151585
5.900000	0.152856
5.850000	0.154088
5.800000	0.155399
5.750000	0.156788
5.700000	0.158177
5.650000	0.159507
5.600000	0.160818
5.550000	0.162246
5.500000	0.163556
5.450000	0.165082
5.400000	0.166393
5.350000	0.167762
5.300000	0.169308
5.250000	0.170912
5.200000	0.172398
5.150000	0.173983
5.100000	0.175469
5.050000	0.177191
5.000000	0.178658
4.950000	0.180203
4.900000	0.182101
4.850000	0.183881
4.800000	0.18572
4.750000	0.187422
4.700000	0.188732
4.650000	0.190532
4.600000	0.192312
4.550000	0.194444
4.500000	0.196088
4.450000	0.197868
4.400000	0.199511
4.350000	0.201115
4.300000	0.203071
4.250000	0.204851
4.200000	0.206338
4.150000	0.208079
4.100000	0.20984
4.050000	0.211541
4.000000	0.213635
3.950000	0.215121
3.900000	0.217077
3.850000	0.218858
3.800000	0.220912
3.750000	0.223279
3.700000	0.225176
3.650000	0.227347
3.600000	0.229362
3.550000	0.231416
3.500000	0.233353
3.450000	0.235642
3.400000	0.2375
3.350000	0.239769
3.300000	0.241823
3.250000	0.243975
3.200000	0.246205
3.150000	0.248259
3.100000	0.250528
3.050000	0.25311
3.000000	0.255164
2.950000	0.257355
2.900000	0.259937
2.850000	0.262089
2.800000	0.264182
2.750000	0.266236
2.700000	0.268623
2.650000	0.270931
2.600000	0.273455
2.550000	0.275528
2.500000	0.278032
2.450000	0.280379
2.400000	0.282707
2.350000	0.285211
2.300000	0.287735
2.250000	0.289887
2.200000	0.29243
2.150000	0.294601
2.100000	0.296811
2.050000	0.299315
2.000000	0.302269
1.950000	0.305203
1.900000	0.307883
1.850000	0.310113
1.800000	0.313322
1.750000	0.315923
1.700000	0.318897
1.650000	0.321362
1.600000	0.32412
1.550000	0.327074
1.500000	0.329304
1.450000	0.332433
1.400000	0.335074
1.350000	0.337676
1.300000	0.340786
1.250000	0.343505
1.200000	0.34597
1.150000	0.349159
1.100000	0.352054
1.050000	0.355086
1.000000	0.358059
0.950000	0.36117
0.900000	0.364085
0.850000	0.367254
0.800000	0.370325
0.750000	0.373552
0.700000	0.376956
0.650000	0.379832
0.600000	0.383275
0.550000	0.386405
0.500000	0.390004
0.450000	0.393095
0.400000	0.396577
0.350000	0.399765
0.300000	0.403149
0.250000	0.406084
0.200000	0.40939
0.150000	0.412637
0.100000	0.415884
0.050000	0.41921
0.000000	0.422672
-0.050000	0.426624
-0.100000	0.430751
-0.150000	0.434898
-0.200000	0.438967
-0.250000	0.442645
-0.300000	0.446694
-0.350000	0.450861
-0.400000	0.455145
-0.450000	0.459174
-0.500000	0.463517
-0.550000	0.467371
-0.600000	0.471596
-0.650000	0.475763
-0.700000	0.480008
-0.750000	0.484429
-0.800000	0.488811
-0.850000	0.493153
-0.900000	0.49777
-0.950000	0.502171
-1.000000	0.506573
-1.050000	0.510779
-1.100000	0.515552
-1.150000	0.519875
-1.200000	0.524296
-1.250000	0.528834
-1.300000	0.533157
-1.350000	0.53793
-1.400000	0.543251
-1.450000	0.548005
-1.500000	0.552856
-1.550000	0.557218
-1.600000	0.561933
-1.650000	0.566569
-1.700000	0.571068
-1.750000	0.575333
-1.800000	0.579754
-1.850000	0.583901
-1.900000	0.588576
-1.950000	0.592938
-2.000000	0.597398
-2.050000	0.601761
-2.100000	0.605829
-2.150000	0.609977
-2.200000	0.614417
-2.250000	0.618564
-2.300000	0.622848
-2.350000	0.627034
-2.400000	0.630575
-2.450000	0.634703
-2.500000	0.638987
-2.550000	0.64329
-2.600000	0.646811
-2.650000	0.650548
-2.700000	0.654538
-2.750000	0.658333
-2.800000	0.662109
-2.850000	0.665982
-2.900000	0.669914
-2.950000	0.674413
-3.000000	0.678599
-3.050000	0.68261
-3.100000	0.686541
-3.150000	0.690473
-3.200000	0.694347
-3.250000	0.698396
-3.300000	0.701858
-3.350000	0.705614
-3.400000	0.708881
-3.450000	0.712422
-3.500000	0.716334
-3.550000	0.719973
-3.600000	0.723728
-3.650000	0.72725
-3.700000	0.731338
-3.750000	0.735387
-3.800000	0.739065
-3.850000	0.74286
-3.900000	0.74599
-3.950000	0.749491
-4.000000	0.752406
-4.050000	0.755458
-4.100000	0.758764
-4.150000	0.761522
-4.200000	0.764495
-4.250000	0.767508
-4.300000	0.770951
-4.350000	0.773944
-4.400000	0.776858
-4.450000	0.780067
-4.500000	0.783118
-4.550000	0.78617
-4.600000	0.789476
-4.650000	0.79241
-4.700000	0.795657
-4.750000	0.799022
-4.800000	0.801643
-4.850000	0.804304
-4.900000	0.807316
-4.950000	0.810368
-5.000000	0.812696
-5.050000	0.81518
-5.100000	0.818056
-5.150000	0.820618
-5.200000	0.823357
-5.250000	0.826095
-5.300000	0.828462
-5.350000	0.831162
-5.400000	0.833509
-5.450000	0.836209
-5.500000	0.838498
-5.550000	0.84106
-5.600000	0.843466
-5.650000	0.845559
-5.700000	0.848063
-5.750000	0.850137
-5.800000	0.852445
-5.850000	0.85534
-5.900000	0.857492
-5.950000	0.859605
-6.000000	0.861385
-6.050000	0.863243
-6.100000	0.865141
-6.150000	0.86696
-6.200000	0.869131
-6.250000	0.871303
-6.300000	0.873063
-6.350000	0.875333
-6.400000	0.877504
-6.450000	0.879695
-6.500000	0.881671
-6.550000	0.883431
-6.600000	0.885505
-6.650000	0.887324
-6.700000	0.889104
-6.750000	0.890943
-6.800000	0.892977
-6.850000	0.894523
-6.900000	0.896303
-6.950000	0.898142
-7.000000	0.899863
-7.050000	0.901252
-7.100000	0.902993
-7.150000	0.904734
-7.200000	0.906201
-7.250000	0.907766
-7.300000	0.909311
-7.350000	0.910935
-7.400000	0.912187
-7.450000	0.913732
-7.500000	0.915454
-7.550000	0.917019
-7.600000	0.918545
-7.650000	0.919855
-7.700000	0.921205
-7.750000	0.922437
-7.800000	0.923572
-7.850000	0.924726
-7.900000	0.926095
-7.950000	0.927719
-8.000000	0.928815
-8.050000	0.930027
-8.100000	0.931182
-8.150000	0.932531
-8.200000	0.934057
-8.250000	0.935563
-8.300000	0.93662
-8.350000	0.937735
-8.400000	0.938811
-8.450000	0.939671
-8.500000	0.940689
-8.550000	0.941784
-8.600000	0.943056
-8.650000	0.944151
-8.700000	0.944933
-8.750000	0.945833
-8.800000	0.947046
-8.850000	0.948024
-8.900000	0.949041
-8.950000	0.949922
-9.000000	0.951095
-9.050000	0.952152
-9.100000	0.953169
-9.150000	0.954206
-9.200000	0.955164
-9.250000	0.956182
-9.300000	0.957023
-9.350000	0.957981
-9.400000	0.958764
-9.450000	0.959566
-9.500000	0.960368
-9.550000	0.961268
-9.600000	0.96207
-9.650000	0.962774
-9.700000	0.963459
-9.750000	0.964163
-9.800000	0.965121
-9.850000	0.966021
-9.900000	0.966725
-9.950000	1
&
103.650000	9.25487e-15
103.600000	9.426e-15
103.550000	9.60029e-15
103.500000	9.77781e-15
103.450000	9.95861e-15
103.400000	1.01427e-14
103.350000	1.03303e-14
103.300000	1.05213e-14
103.250000	1.07158e-14
103.200000	1.0914e-14
103.150000	1.11158e-14
103.100000	1.13213e-14
103.050000	1.15307e-14
103.000000	1.17439e-14
102.950000	1.1961e-14
102.900000	1.21822e-14
102.850000	1.24074e-14
102.800000	1.26368e-14
102.750000	1.28705e-14
102.700000	1.31084e-14
102.650000	1.33508e-14
102.600000	1.35976e-14
102.550000	1.3849e-14
102.500000	1.41051e-14
102.450000	1.43659e-14
102.400000	1.46315e-14
102.350000	1.4902e-14
102.300000	1.51775e-14
102.250000	1.54582e-14
102.200000	1.57439e-14
102.150000	1.6035e-14
102.100000	1.63315e-14
102.050000	1.66334e-14
102.000000	1.6941e-14
101.950000	1.72542e-14
101.900000	1.75732e-14
101.850000	1.78981e-14
101.800000	1.82289e-14
101.750000	1.8566e-14
101.700000	1.89092e-14
101.650000	1.92588e-14
101.600000	1.96148e-14
101.550000	1.99775e-14
101.500000	2.03468e-14
101.450000	2.07229e-14
101.400000	2.11061e-14
101.350000	2.14962e-14
101.300000	2.18936e-14
101.250000	2.22984e-14
101.200000	2.27106e-14
101.150000	2.31305e-14
101.100000	2.35581e-14
101.050000	2.39936e-14
101.000000	2.44371e-14
100.950000	2.48889e-14
100.900000	2.5349e-14
100.850000	2.58176e-14
100.800000	2.62949e-14
100.750000	2.67809e-14
100.700000	2.7276e-14
100.650000	2.77802e-14
100.600000	2.82938e-14
100.550000	2.88168e-14
100.500000	2.93495e-14
100.450000	2.9892e-14
100.400000	3.04446e-14
100.350000	3.10074e-14
100.300000	3.15805e-14
100.250000	3.21643e-14
100.200000	3.27589e-14
100.150000	3.33644e-14
100.100000	3.39811e-14
100.050000	3.46093e-14
100.000000	3.5249e-14
99.950000	3.59006e-14
99.900000	3.65642e-14
99.850000	3.724e-14
99.800000	3.79284e-14
99.750000	3.86295e-14
99.700000	3.93435e-14
99.650000	4.00707e-14
99.600000	4.08114e-14
99.550000	4.15657e-14
99.500000	4.2334e-14
99.450000	4.31165e-14
99.400000	4.39134e-14
99.350000	4.47251e-14
99.300000	4.55518e-14
99.250000	4.63937e-14
99.200000	4.72512e-14
99.150000	4.81245e-14
99.100000	4.9014e-14
99.050000	4.99199e-14
99.000000	5.08426e-14
98.950000	5.17823e-14
98.900000	5.27394e-14
98.850000	5.37141e-14
98.800000	5.47069e-14
98.750000	5.5718e-14
98.700000	5.67478e-14
98.650000	5.77966e-14
98.600000	5.88648e-14
98.550000	5.99527e-14
98.500000	6.10607e-14
98.450000	6.21892e-14
98.400000	6.33386e-14
98.350000	6.45092e-14
98.300000	6.57014e-14
98.250000	6.69156e-14
98.200000	6.81523e-14
98.150000	6.94118e-14
98.100000	7.06946e-14
98.050000	7.20011e-14
98.000000	7.33318e-14
97.950000	7.4687e-14
97.900000	7.60672e-14
97.850000	7.7473e-14
97.800000	7.89047e-14
97.750000	8.03629e-14
97.700000	8.1848e-14
97.650000	8.33606e-14
97.600000	8.49011e-14
97.550000	8.647e-14
97.500000	8.8068e-14
97.450000	8.96955e-14
97.400000	9.1353e-14
97.350000	9.30411e-14
97.300000	9.47605e-14
97.250000	9.65116e-14
97.200000	9.8295e-14
97.150000	1.00111e-13
97.100000	1.01961e-13
97.050000	1.03846e-13
97.000000	1.05764e-13
96.950000	1.07719e-13
96.900000	1.09709e-13
96.850000	1.11737e-13
96.800000	1.13801e-13
96.750000	1.15904e-13
96.700000	1.18046e-13
96.650000	1.20227e-13
96.600000	1.22449e-13
96.550000	1.24711e-13
96.500000	1.27016e-13
96.450000	1.29363e-13
96.400000	1.31753e-13
96.350000	1.34187e-13
96.300000	1.36667e-13
96.250000	1.39192e-13
96.200000	1.41764e-13
96.150000	1.44383e-13
96.100000	1.47051e-13
96.050000	1.49768e-13
96.000000	1.52535e-13
95.950000	1.55353e-13
95.900000	1.58224e-13
95.850000	1.61147e-13
95.800000	1.64125e-13
95.750000	1.67157e-13
95.700000	1.70245e-13
95.650000	1.73391e-13
95.600000	1.76594e-13
95.550000	1.79857e-13
95.500000	1.8318e-13
95.450000	1.86564e-13
95.400000	1.90011e-13
95.350000	1.93522e-13
95.300000	1.97097e-13
95.250000	2.00738e-13
95.200000	2.04447e-13
95.150000	2.08224e-13
95.100000	2.12071e-13
95.050000	2.15989e-13
95.000000	2.19979e-13
94.950000	2.24043e-13
94.900000	2.28182e-13
94.850000	2.32398e-13
94.800000	2.36691e-13
94.750000	2.41064e-13
94.700000	2.45517e-13
94.650000	2.50053e-13
94.600000	2.54672e-13
94.550000	2.59377e-13
94.500000	2.64168e-13
94.450000	2.69049e-13
94.400000	2.74019e-13
94.350000	2.79081e-13
94.300000	2.84236e-13
94.250000	2.89487e-13
94.200000	2.94834e-13
94.150000	3.00281e-13
94.100000	3.05828e-13
94.050000	3.11477e-13
94.000000	3.17231e-13
93.950000	3.23091e-13
93.900000	3.29059e-13
93.850000	3.35137e-13
93.800000	3.41328e-13
93.750000	3.47633e-13
93.700000	3.54054e-13
93.650000	3.60594e-13
93.600000	3.67255e-13
93.550000	3.74038e-13
93.500000	3.80947e-13
93.450000	3.87984e-13
93.400000	3.9515e-13
93.350000	4.02449e-13
93.300000	4.09883e-13
93.250000	4.17453e-13
93.200000	4.25164e-13
93.150000	4.33017e-13
93.100000	4.41015e-13
93.050000	4.4916e-13
93.000000	4.57456e-13
92.950000	4.65906e-13
92.900000	4.74511e-13
92.850000	4.83275e-13
92.800000	4.92201e-13
92.750000	5.01291e-13
92.700000	5.1055e-13
92.650000	5.19979e-13
92.600000	5.29583e-13
92.550000	5.39364e-13
92.500000	5.49325e-13
92.450000	5.5947e-13
92.400000	5.69803e-13
92.350000	5.80327e-13
92.300000	5.91044e-13
92.250000	6.0196e-13
92.200000	6.13077e-13
92.150000	6.24399e-13
92.100000	6.35931e-13
92.050000	6.47675e-13
92.000000	6.59636e-13
91.950000	6.71818e-13
91.900000	6.84224e-13
91.850000	6.9686e-13
91.800000	7.09729e-13
91.750000	7.22836e-13
91.700000	7.36184e-13
91.650000	7.49779e-13
91.600000	7.63625e-13
91.550000	7.77727e-13
91.500000	7.92089e-13
91.450000	8.06716e-13
91.400000	8.21613e-13
91.350000	8.36785e-13
91.300000	8.52237e-13
91.250000	8.67974e-13
91.200000	8.84002e-13
91.150000	9.00325e-13
91.100000	9.1695e-13
91.050000	9.33882e-13
91.000000	9.51126e-13
90.950000	9.68689e-13
90.900000	9.86576e-13
90.850000	1.00479e-12
90.800000	1.02335e-12
90.750000	1.04224e-12
90.700000	1.06149e-12
90.650000	1.08109e-12
90.600000	1.10105e-12
90.550000	1.12138e-12
90.500000	1.14208e-12
90.450000	1.16317e-12
90.400000	1.18465e-12
90.350000	1.20652e-12
90.300000	1.2288e-12
90.250000	1.25148e-12
90.200000	1.27459e-12
90.150000	1.29812e-12
90.100000	1.32209e-12
90.050000	1.3465e-12
90.000000	1.37136e-12
89.950000	1.39668e-12
89.900000	1.42246e-12
89.850000	1.44873e-12
89.800000	1.47547e-12
89.750000	1.50271e-12
89.700000	1.53046e-12
89.650000	1.55871e-12
89.600000	1.58749e-12
89.550000	1.61679e-12
89.500000	1.64664e-12
89.450000	1.67704e-12
89.400000	1.708e-12
89.350000	1.73953e-12
89.300000	1.77165e-12
89.250000	1.80435e-12
89.200000	1.83766e-12
89.150000	1.87159e-12
89.100000	1.90614e-12
89.050000	1.94132e-12
89.000000	1.97716e-12
88.950000	2.01366e-12
88.900000	2.05083e-12
88.850000	2.08869e-12
88.800000	2.12724e-12
88.750000	2.16651e-12
88.700000	2.2065e-12
88.650000	2.24723e-12
88.600000	2.28872e-12
88.550000	2.33096e-12
88.500000	2.37399e-12
88.450000	2.41781e-12
88.400000	2.46244e-12
88.350000	2.50789e-12
88.300000	2.55418e-12
88.250000	2.60133e-12
88.200000	2.64934e-12
88.150000	2.69824e-12
88.100000	2.74805e-12
88.050000	2.79877e-12
88.000000	2.85043e-12
87.950000	2.90304e-12
87.900000	2.95662e-12
87.850000	3.01119e-12
87.800000	3.06677e-12
87.750000	3.12337e-12
87.700000	3.18102e-12
87.650000	3.23973e-12
87.600000	3.29952e-12
87.550000	3.36042e-12
87.500000	3.42244e-12
87.450000	3.4856e-12
87.400000	3.54993e-12
87.350000	3.61545e-12
87.300000	3.68217e-12
87.250000	3.75013e-12
87.200000	3.81933e-12
87.150000	3.88982e-12
87.100000	3.96161e-12
87.050000	4.03472e-12
87.000000	4.10918e-12
86.950000	4.18501e-12
86.900000	4.26224e-12
86.850000	4.3409e-12
86.800000	4.421e-12
86.750000	4.50259e-12
86.700000	4.58568e-12
86.650000	4.6703e-12
86.600000	4.75648e-12
86.550000	4.84425e-12
86.500000	4.93365e-12
86.450000	5.02469e-12
86.400000	5.11741e-12
86.350000	5.21184e-12
86.300000	5.30801e-12
86.250000	5.40595e-12
86.200000	5.5057e-12
86.150000	5.6073e-12
86.100000	5.71076e-12
86.050000	5.81614e-12
86.000000	5.92345e-12
85.950000	6.03275e-12
85.900000	6.14406e-12
85.850000	6.25743e-12
85.800000	6.37288e-12
85.750000	6.49047e-12
85.700000	6.61022e-12
85.650000	6.73219e-12
85.600000	6.8564e-12
85.550000	6.9829e-12
85.500000	7.11174e-12
85.450000	7.24295e-12
85.400000	7.37658e-12
85.350000	7.51267e-12
85.300000	7.65128e-12
85.250000	7.79244e-12
85.200000	7.93621e-12
85.150000	8.08262e-12
85.100000	8.23174e-12
85.050000	8.3836e-12
85.000000	8.53827e-12
84.950000	8.69579e-12
84.900000	8.85621e-12
84.850000	9.01959e-12
84.800000	9.18598e-12
84.750000	9.35544e-12
84.700000	9.52803e-12
84.650000	9.7038e-12
84.600000	9.88281e-12
84.550000	1.00651e-11
84.500000	1.02508e-11
84.450000	1.04399e-11
84.400000	1.06325e-11
84.350000	1.08286e-11
84.300000	1.10284e-11
84.250000	1.12318e-11
84.200000	1.1439e-11
84.150000	1.165e-11
84.100000	1.18649e-11
84.050000	1.20837e-11
84.000000	1.23066e-11
83.950000	1.25336e-11
83.900000	1.27648e-11
83.850000	1.30002e-11
83.800000	1.324e-11
83.750000	1.34842e-11
83.700000	1.37329e-11
83.650000	1.39862e-11
83.600000	1.42442e-11
83.550000	1.45069e-11
83.500000	1.47745e-11
83.450000	1.5047e-11
83.400000	1.53245e-11
83.350000	1.56071e-11
83.300000	1.5895e-11
83.250000	1.61881e-11
83.200000	1.64867e-11
83.150000	1.67908e-11
83.100000	1.71004e-11
83.050000	1.74158e-11
83.000000	1.7737e-11
82.950000	1.80641e-11
82.900000	1.83972e-11
82.850000	1.87365e-11
82.800000	1.9082e-11
82.750000	1.94339e-11
82.700000	1.97923e-11
82.650000	2.01573e-11
82.600000	2.0529e-11
82.550000	2.09076e-11
82.500000	2.12931e-11
82.450000	2.16858e-11
82.400000	2.20857e-11
82.350000	2.24929e-11
82.300000	2.29077e-11
82.250000	2.33301e-11
82.200000	2.37603e-11
82.150000	2.41984e-11
82.100000	2.46446e-11
82.050000	2.50991e-11
82.000000	2.55618e-11
81.950000	2.60332e-11
81.900000	2.65132e-11
81.850000	2.7002e-11
81.800000	2.74999e-11
81.750000	2.8007e-11
81.700000	2.85233e-11
81.650000	2.90492e-11
81.600000	2.95848e-11
81.550000	3.01303e-11
81.500000	3.06858e-11
81.450000	3.12516e-11
81.400000	3.18277e-11
81.350000	3.24145e-11
81.300000	3.30121e-11
81.250000	3.36208e-11
81.200000	3.42406e-11
81.150000	3.48718e-11
81.100000	3.55147e-11
81.050000	3.61695e-11
81.000000	3.68362e-11
80.950000	3.75153e-11
80.900000	3.82069e-11
80.850000	3.89113e-11
80.800000	3.96286e-11
80.750000	4.03591e-11
80.700000	4.11031e-11
80.650000	4.18608e-11
80.600000	4.26324e-11
80.550000	4.34183e-11
80.500000	4.42187e-11
80.450000	4.50337e-11
80.400000	4.58639e-11
80.350000	4.67093e-11
80.300000	4.75702e-11
80.250000	4.84471e-11
80.200000	4.93401e-11
80.150000	5.02495e-11
80.100000	5.11757e-11
80.050000	5.2119e-11
80.000000	5.30796e-11
79.950000	5.40579e-11
79.900000	5.50543e-11
79.850000	5.6069e-11
79.800000	5.71024e-11
79.750000	5.81548e-11
79.700000	5.92267e-11
79.650000	6.03182e-11
79.600000	6.14299e-11
79.550000	6.2562e-11
79.500000	6.3715e-11
79.450000	6.48893e-11
79.400000	6.60851e-11
79.350000	6.7303e-11
79.300000	6.85433e-11
79.250000	6.98065e-11
79.200000	7.10929e-11
79.150000	7.24031e-11
79.100000	7.37373e-11
79.050000	7.50961e-11
79.000000	7.648e-11
78.950000	7.78893e-11
78.900000	7.93246e-11
78.850000	8.07864e-11
78.800000	8.2275e-11
78.750000	8.37911e-11
78.700000	8.5335e-11
78.650000	8.69075e-11
78.600000	8.85088e-11
78.550000	9.01397e-11
78.500000	9.18006e-11
78.450000	9.34921e-11
78.400000	9.52147e-11
78.350000	9.6969e-11
78.300000	9.87557e-11
78.250000	1.00575e-10
78.200000	1.02428e-10
78.150000	1.04315e-10
78.100000	1.06237e-10
78.050000	1.08195e-10
78.000000	1.10188e-10
77.950000	1.12218e-10
77.900000	1.14286e-10
77.850000	1.16391e-10
77.800000	1.18535e-10
77.750000	1.20719e-10
77.700000	1.22943e-10
77.650000	1.25208e-10
77.600000	1.27514e-10
77.550000	1.29864e-10
77.500000	1.32256e-10
77.450000	1.34692e-10
77.400000	1.37173e-10
77.350000	1.397e-10
77.300000	1.42274e-10
77.250000	1.44894e-10
77.200000	1.47563e-10
77.150000	1.50282e-10
77.100000	1.5305e-10
77.050000	1.55869e-10
77.000000	1.5874e-10
76.950000	1.61664e-10
76.900000	1.64641e-10
76.850000	1.67674e-10
76.800000	1.70762e-10
76.750000	1.73907e-10
76.700000	1.77111e-10
76.650000	1.80373e-10
76.600000	1.83695e-10
76.550000	1.87078e-10
76.500000	1.90523e-10
76.450000	1.94032e-10
76.400000	1.97606e-10
76.350000	2.01245e-10
76.300000	2.04951e-10
76.250000	2.08726e-10
76.200000	2.1257e-10
76.150000	2.16484e-10
76.100000	2.20471e-10
76.050000	2.24531e-10
76.000000	2.28666e-10
75.950000	2.32877e-10
75.900000	2.37165e-10
75.850000	2.41532e-10
75.800000	2.4598e-10
75.750000	2.50509e-10
75.700000	2.55122e-10
75.650000	2.5982e-10
75.600000	2.64604e-10
75.550000	2.69476e-10
75.500000	2.74438e-10
75.450000	2.79491e-10
75.400000	2.84637e-10
75.350000	2.89878e-10
75.300000	2.95215e-10
75.250000	3.00651e-10
75.200000	3.06186e-10
75.150000	3.11823e-10
75.100000	3.17564e-10
75.050000	3.23411e-10
75.000000	3.29365e-10
74.950000	3.35429e-10
74.900000	3.41604e-10
74.850000	3.47893e-10
74.800000	3.54298e-10
74.750000	3.6082e-10
74.700000	3.67462e-10
74.650000	3.74227e-10
74.600000	3.81116e-10
74.550000	3.88132e-10
74.500000	3.95276e-10
74.450000	4.02553e-10
74.400000	4.09963e-10
74.350000	4.17509e-10
74.300000	4.25194e-10
74.250000	4.33021e-10
74.200000	4.40991e-10
74.150000	4.49108e-10
74.100000	4.57375e-10
74.050000	4.65793e-10
74.000000	4.74367e-10
73.950000	4.83097e-10
73.900000	4.91989e-10
73.850000	5.01044e-10
73.800000	5.10266e-10
73.750000	5.19657e-10
73.700000	5.29221e-10
73.650000	5.3896e-10
73.600000	5.48879e-10
73.550000	5.58981e-10
73.500000	5.69268e-10
73.450000	5.79744e-10
73.400000	5.90413e-10
73.350000	6.01278e-10
73.300000	6.12343e-10
73.250000	6.23611e-10
73.200000	6.35087e-10
73.150000	6.46773e-10
73.100000	6.58674e-10
73.050000	6.70795e-10
73.000000	6.83138e-10
72.950000	6.95708e-10
72.900000	7.08509e-10
72.850000	7.21545e-10
72.800000	7.34822e-10
72.750000	7.48342e-10
72.700000	7.62111e-10
72.650000	7.76133e-10
72.600000	7.90412e-10
72.550000	8.04955e-10
72.500000	8.19764e-10
72.450000	8.34846e-10
72.400000	8.50205e-10
72.350000	8.65847e-10
72.300000	8.81776e-10
72.250000	8.97998e-10
72.200000	9.14517e-10
72.150000	9.31341e-10
72.100000	9.48474e-10
72.050000	9.65922e-10
72.000000	9.8369e-10
71.950000	1.00179e-09
71.900000	1.02021e-09
71.850000	1.03898e-09
71.800000	1.05809e-09
71.750000	1.07755e-09
71.700000	1.09737e-09
71.650000	1.11756e-09
71.600000	1.13811e-09
71.550000	1.15905e-09
71.500000	1.18036e-09
71.450000	1.20207e-09
71.400000	1.22418e-09
71.350000	1.2467e-09
71.300000	1.26963e-09
71.250000	1.29298e-09
71.200000	1.31676e-09
71.150000	1.34097e-09
71.100000	1.36563e-09
71.050000	1.39075e-09
71.000000	1.41632e-09
70.950000	1.44237e-09
70.900000	1.46889e-09
70.850000	1.4959e-09
70.800000	1.52341e-09
70.750000	1.55142e-09
70.700000	1.57995e-09
70.650000	1.609e-09
70.600000	1.63859e-09
70.550000	1.66872e-09
70.500000	1.6994e-09
70.450000	1.73065e-09
70.400000	1.76247e-09
70.350000	1.79487e-09
70.300000	1.82787e-09
70.250000	1.86148e-09
70.200000	1.8957e-09
70.150000	1.93055e-09
70.100000	1.96604e-09
70.050000	2.00219e-09
70.000000	2.039e-09
69.950000	2.07648e-09
69.900000	2.11465e-09
69.850000	2.15353e-09
69.800000	2.19311e-09
69.750000	2.23343e-09
69.700000	2.27448e-09
69.650000	2.31629e-09
69.600000	2.35887e-09
69.550000	2.40223e-09
69.500000	2.44638e-09
69.450000	2.49135e-09
69.400000	2.53714e-09
69.350000	2.58377e-09
69.300000	2.63126e-09
69.250000	2.67962e-09
69.200000	2.72887e-09
69.150000	2.77903e-09
69.100000	2.8301e-09
69.050000	2.88211e-09
69.000000	2.93508e-09
68.950000	2.98902e-09
68.900000	3.04395e-09
68.850000	3.09988e-09
68.800000	3.15685e-09
68.750000	3.21486e-09
68.700000	3.27393e-09
68.650000	3.33409e-09
68.600000	3.39536e-09
68.550000	3.45775e-09
68.500000	3.52128e-09
68.450000	3.58598e-09
68.400000	3.65187e-09
68.350000	3.71897e-09
68.300000	3.7873e-09
68.250000	3.85688e-09
68.200000	3.92774e-09
68.150000	3.9999e-09
68.100000	4.07339e-09
68.050000	4.14822e-09
68.000000	4.22443e-09
67.950000	4.30204e-09
67.900000	4.38107e-09
67.850000	4.46155e-09
67.800000	4.5435e-09
67.750000	4.62697e-09
67.700000	4.71196e-09
67.650000	4.79851e-09
67.600000	4.88665e-09
67.550000	4.97641e-09
67.500000	5.06782e-09
67.450000	5.1609e-09
67.400000	5.25569e-09
67.350000	5.35222e-09
67.300000	5.45052e-09
67.250000	5.55062e-09
67.200000	5.65256e-09
67.150000	5.75637e-09
67.100000	5.86209e-09
67.050000	5.96974e-09
67.000000	6.07937e-09
66.950000	6.19101e-09
66.900000	6.3047e-09
66.850000	6.42048e-09
66.800000	6.53838e-09
66.750000	6.65844e-09
66.700000	6.7807e-09
66.650000	6.9052e-09
66.600000	7.03199e-09
66.550000	7.16111e-09
66.500000	7.29259e-09
66.450000	7.42648e-09
66.400000	7.56283e-09
66.350000	7.70168e-09
66.300000	7.84308e-09
66.250000	7.98706e-09
66.200000	8.13369e-09
66.150000	8.28301e-09
66.100000	8.43507e-09
66.050000	8.58991e-09
66.000000	8.7476e-09
65.950000	8.90817e-09
65.900000	9.07169e-09
65.850000	9.23821e-09
65.800000	9.40778e-09
65.750000	9.58046e-09
65.700000	9.7563e-09
65.650000	9.93537e-09
65.600000	1.01177e-08
65.550000	1.03034e-08
65.500000	1.04925e-08
65.450000	1.06851e-08
65.400000	1.08812e-08
65.350000	1.10809e-08
65.300000	1.12842e-08
65.250000	1.14913e-08
65.200000	1.17022e-08
65.150000	1.19169e-08
65.100000	1.21356e-08
65.050000	1.23583e-08
65.000000	1.2585e-08
64.950000	1.28159e-08
64.900000	1.30511e-08
64.850000	1.32905e-08
64.800000	1.35344e-08
64.750000	1.37827e-08
64.700000	1.40356e-08
64.650000	1.42931e-08
64.600000	1.45553e-08
64.550000	1.48223e-08
64.500000	1.50942e-08
64.450000	1.53711e-08
64.400000	1.56531e-08
64.350000	1.59402e-08
64.300000	1.62326e-08
64.250000	1.65304e-08
64.200000	1.68336e-08
64.150000	1.71423e-08
64.100000	1.74568e-08
64.050000	1.77769e-08
64.000000	1.8103e-08
63.950000	1.8435e-08
63.900000	1.87731e-08
63.850000	1.91174e-08
63.800000	1.9468e-08
63.750000	1.9825e-08
63.700000	2.01885e-08
63.650000	2.05588e-08
63.600000	2.09357e-08
63.550000	2.13196e-08
63.500000	2.17106e-08
63.450000	2.21087e-08
63.400000	2.2514e-08
63.350000	2.29268e-08
63.300000	2.33472e-08
63.250000	2.37752e-08
63.200000	2.42111e-08
63.150000	2.4655e-08
63.100000	2.5107e-08
63.050000	2.55672e-08
63.000000	2.60359e-08
62.950000	2.65132e-08
62.900000	2.69992e-08
62.850000	2.74941e-08
62.800000	2.79981e-08
62.750000	2.85113e-08
62.700000	2.90339e-08
62.650000	2.9566e-08
62.600000	3.01079e-08
62.550000	3.06597e-08
62.500000	3.12217e-08
62.450000	3.17938e-08
62.400000	3.23765e-08
62.350000	3.29698e-08
62.300000	3.3574e-08
62.250000	3.41893e-08
62.200000	3.48158e-08
62.150000	3.54537e-08
62.100000	3.61033e-08
62.050000	3.67649e-08
62.000000	3.74385e-08
61.950000	3.81244e-08
61.900000	3.88229e-08
61.850000	3.95342e-08
61.800000	4.02585e-08
61.750000	4.0996e-08
61.700000	4.1747e-08
61.650000	4.25118e-08
61.600000	4.32906e-08
61.550000	4.40835e-08
61.500000	4.4891e-08
61.450000	4.57133e-08
61.400000	4.65506e-08
61.350000	4.74032e-08
61.300000	4.82714e-08
61.250000	4.91555e-08
61.200000	5.00558e-08
61.150000	5.09725e-08
61.100000	5.1906e-08
61.050000	5.28565e-08
61.000000	5.38245e-08
60.950000	5.48101e-08
60.900000	5.58137e-08
60.850000	5.68357e-08
60.800000	5.78764e-08
60.750000	5.89361e-08
60.700000	6.00151e-08
60.650000	6.11139e-08
60.600000	6.22328e-08
60.550000	6.33721e-08
60.500000	6.45323e-08
60.450000	6.57137e-08
60.400000	6.69166e-08
60.350000	6.81415e-08
60.300000	6.93888e-08
60.250000	7.0659e-08
60.200000	7.19523e-08
60.150000	7.32692e-08
60.100000	7.46102e-08
60.050000	7.59758e-08
60.000000	7.73662e-08
59.950000	7.87821e-08
59.900000	8.02238e-08
59.850000	8.16919e-08
59.800000	8.31868e-08
59.750000	8.4709e-08
59.700000	8.6259e-08
59.650000	8.78373e-08
59.600000	8.94445e-08
59.550000	9.1081e-08
59.500000	9.27474e-08
59.450000	9.44442e-08
59.400000	9.6172e-08
59.350000	9.79314e-08
59.300000	9.97229e-08
59.250000	1.01547e-07
59.200000	1.03405e-07
59.150000	1.05296e-07
59.100000	1.07222e-07
59.050000	1.09183e-07
59.000000	1.1118e-07
58.950000	1.13213e-07
58.900000	1.15284e-07
58.850000	1.17392e-07
58.800000	1.19539e-07
58.750000	1.21725e-07
58.700000	1.23951e-07
58.650000	1.26217e-07
58.600000	1.28525e-07
58.550000	1.30875e-07
58.500000	1.33268e-07
58.450000	1.35705e-07
58.400000	1.38186e-07
58.350000	1.40712e-07
58.300000	1.43284e-07
58.250000	1.45904e-07
58.200000	1.48571e-07
58.150000	1.51286e-07
58.100000	1.54052e-07
58.050000	1.56867e-07
58.000000	1.59734e-07
57.950000	1.62654e-07
57.900000	1.65627e-07
57.850000	1.68653e-07
57.800000	1.71735e-07
57.750000	1.74874e-07
57.700000	1.78069e-07
57.650000	1.81323e-07
57.600000	1.84636e-07
57.550000	1.8801e-07
57.500000	1.91445e-07
57.450000	1.94942e-07
57.400000	1.98504e-07
57.350000	2.0213e-07
57.300000	2.05822e-07
57.250000	2.09582e-07
57.200000	2.13411e-07
57.150000	2.17309e-07
57.100000	2.21278e-07
57.050000	2.25319e-07
57.000000	2.29434e-07
56.950000	2.33624e-07
56.900000	2.37891e-07
56.850000	2.42235e-07
56.800000	2.46658e-07
56.750000	2.51162e-07
56.700000	2.55748e-07
56.650000	2.60418e-07
56.600000	2.65173e-07
56.550000	2.70014e-07
56.500000	2.74943e-07
56.450000	2.79963e-07
56.400000	2.85073e-07
56.350000	2.90277e-07
56.300000	2.95575e-07
56.250000	3.0097e-07
56.200000	3.06464e-07
56.150000	3.12057e-07
56.100000	3.17752e-07
56.050000	3.23551e-07
56.000000	3.29455e-07
55.950000	3.35467e-07
55.900000	3.41588e-07
55.850000	3.47821e-07
55.800000	3.54167e-07
55.750000	3.60629e-07
55.700000	3.67208e-07
55.650000	3.73907e-07
55.600000	3.80728e-07
55.550000	3.87674e-07
55.500000	3.94745e-07
55.450000	4.01945e-07
55.400000	4.09276e-07
55.350000	4.16741e-07
55.300000	4.24341e-07
55.250000	4.3208e-07
55.200000	4.39959e-07
55.150000	4.47982e-07
55.100000	4.5615e-07
55.050000	4.64468e-07
55.000000	4.72936e-07
54.950000	4.81558e-07
54.900000	4.90338e-07
54.850000	4.99276e-07
54.800000	5.08378e-07
54.750000	5.17645e-07
54.700000	5.2708e-07
54.650000	5.36687e-07
54.600000	5.46468e-07
54.550000	5.56428e-07
54.500000	5.66568e-07
54.450000	5.76892e-07
54.400000	5.87405e-07
54.350000	5.98108e-07
54.300000	6.09006e-07
54.250000	6.20101e-07
54.200000	6.31399e-07
54.150000	6.42901e-07
54.100000	6.54613e-07
54.050000	6.66537e-07
54.000000	6.78678e-07
53.950000	6.91039e-07
53.900000	7.03625e-07
53.850000	7.1644e-07
53.800000	7.29487e-07
53.750000	7.42771e-07
53.700000	7.56296e-07
53.650000	7.70067e-07
53.600000	7.84088e-07
53.550000	7.98364e-07
53.500000	8.12898e-07
53.450000	8.27696e-07
53.400000	8.42763e-07
53.350000	8.58104e-07
53.300000	8.73722e-07
53.250000	8.89625e-07
53.200000	9.05815e-07
53.150000	9.223e-07
53.100000	9.39083e-07
53.050000	9.56171e-07
53.000000	9.73569e-07
52.950000	9.91283e-07
52.900000	1.00932e-06
52.850000	1.02768e-06
52.800000	1.04637e-06
52.750000	1.06541e-06
52.700000	1.08479e-06
52.650000	1.10452e-06
52.600000	1.12461e-06
52.550000	1.14506e-06
52.500000	1.16588e-06
52.450000	1.18708e-06
52.400000	1.20867e-06
52.350000	1.23064e-06
52.300000	1.25302e-06
52.250000	1.27579e-06
52.200000	1.29899e-06
52.150000	1.3226e-06
52.100000	1.34664e-06
52.050000	1.37111e-06
52.000000	1.39603e-06
51.950000	1.4214e-06
51.900000	1.44723e-06
51.850000	1.47353e-06
51.800000	1.5003e-06
51.750000	1.52756e-06
51.700000	1.55531e-06
51.650000	1.58357e-06
51.600000	1.61233e-06
51.550000	1.64162e-06
51.500000	1.67143e-06
51.450000	1.70179e-06
51.400000	1.73269e-06
51.350000	1.76416e-06
51.300000	1.79619e-06
51.250000	1.8288e-06
51.200000	1.862e-06
51.150000	1.89581e-06
51.100000	1.93022e-06
51.050000	1.96526e-06
51.000000	2.00093e-06
50.950000	2.03724e-06
50.900000	2.07421e-06
50.850000	2.11185e-06
50.800000	2.15017e-06
50.750000	2.18918e-06
50.700000	2.2289e-06
50.650000	2.26934e-06
50.600000	2.3105e-06
50.550000	2.35241e-06
50.500000	2.39508e-06
50.450000	2.43851e-06
50.400000	2.48274e-06
50.350000	2.52776e-06
50.300000	2.57359e-06
50.250000	2.62025e-06
50.200000	2.66775e-06
50.150000	2.71611e-06
50.100000	2.76535e-06
50.050000	2.81547e-06
50.000000	2.8665e-06
49.950000	2.91844e-06
49.900000	2.97133e-06
49.850000	3.02517e-06
49.800000	3.07998e-06
49.750000	3.13577e-06
49.700000	3.19258e-06
49.650000	3.25041e-06
49.600000	3.30928e-06
49.550000	3.36921e-06
49.500000	3.43023e-06
49.450000	3.49234e-06
49.400000	3.55557e-06
49.350000	3.61995e-06
49.300000	3.68548e-06
49.250000	3.75219e-06
49.200000	3.82011e-06
49.150000	3.88924e-06
49.100000	3.95963e-06
49.050000	4.03128e-06
49.000000	4.10422e-06
48.950000	4.17847e-06
48.900000	4.25407e-06
48.850000	4.33102e-06
48.800000	4.40935e-06
48.750000	4.4891e-06
48.700000	4.57028e-06
48.650000	4.65292e-06
48.600000	4.73705e-06
48.550000	4.82269e-06
48.500000	4.90988e-06
48.450000	4.99863e-06
48.400000	5.08897e-06
48.350000	5.18094e-06
48.300000	5.27456e-06
48.250000	5.36987e-06
48.200000	5.46689e-06
48.150000	5.56565e-06
48.100000	5.66618e-06
48.050000	5.76852e-06
48.000000	5.8727e-06
47.950000	5.97875e-06
47.900000	6.08671e-06
47.850000	6.1966e-06
47.800000	6.30847e-06
47.750000	6.42234e-06
47.700000	6.53826e-06
47.650000	6.65625e-06
47.600000	6.77636e-06
47.550000	6.89863e-06
47.500000	7.02309e-06
47.450000	7.14978e-06
47.400000	7.27875e-06
47.350000	7.41002e-06
47.300000	7.54365e-06
47.250000	7.67968e-06
47.200000	7.81814e-06
47.150000	7.95908e-06
47.100000	8.10254e-06
47.050000	8.24858e-06
47.000000	8.39723e-06
46.950000	8.54854e-06
46.900000	8.70256e-06
46.850000	8.85934e-06
46.800000	9.01892e-06
46.750000	9.18136e-06
46.700000	9.34671e-06
46.650000	9.51501e-06
46.600000	9.68632e-06
46.550000	9.86069e-06
46.500000	1.00382e-05
46.450000	1.02188e-05
46.400000	1.04027e-05
46.350000	1.05899e-05
46.300000	1.07804e-05
46.250000	1.09744e-05
46.200000	1.11718e-05
46.150000	1.13727e-05
46.100000	1.15772e-05
46.050000	1.17853e-05
46.000000	1.19972e-05
45.950000	1.22128e-05
45.900000	1.24323e-05
45.850000	1.26557e-05
45.800000	1.28831e-05
45.750000	1.31145e-05
45.700000	1.33501e-05
45.650000	1.35899e-05
45.600000	1.38339e-05
45.550000	1.40823e-05
45.500000	1.43351e-05
45.450000	1.45924e-05
45.400000	1.48543e-05
45.350000	1.51208e-05
45.300000	1.53921e-05
45.250000	1.56682e-05
45.200000	1.59492e-05
45.150000	1.62352e-05
45.100000	1.65263e-05
45.050000	1.68226e-05
45.000000	1.71242e-05
44.950000	1.74311e-05
44.900000	1.77434e-05
44.850000	1.80613e-05
44.800000	1.83848e-05
44.750000	1.87141e-05
44.700000	1.90493e-05
44.650000	1.93903e-05
44.600000	1.97374e-05
44.550000	2.00907e-05
44.500000	2.04502e-05
44.450000	2.08161e-05
44.400000	2.11885e-05
44.350000	2.15675e-05
44.300000	2.19532e-05
44.250000	2.23457e-05
44.200000	2.27452e-05
44.150000	2.31517e-05
44.100000	2.35654e-05
44.050000	2.39865e-05
44.000000	2.44149e-05
43.950000	2.4851e-05
43.900000	2.52947e-05
43.850000	2.57463e-05
43.800000	2.62059e-05
43.750000	2.66736e-05
43.700000	2.71495e-05
43.650000	2.76338e-05
43.600000	2.81267e-05
43.550000	2.86282e-05
43.500000	2.91386e-05
43.450000	2.9658e-05
43.400000	3.01865e-05
43.350000	3.07243e-05
43.300000	3.12716e-05
43.250000	3.18285e-05
43.200000	3.23953e-05
43.150000	3.29719e-05
43.100000	3.35588e-05
43.050000	3.41559e-05
43.000000	3.47635e-05
42.950000	3.53818e-05
42.900000	3.60109e-05
42.850000	3.66511e-05
42.800000	3.73025e-05
42.750000	3.79653e-05
42.700000	3.86397e-05
42.650000	3.93259e-05
42.600000	4.00242e-05
42.550000	4.07346e-05
42.500000	4.14575e-05
42.450000	4.21931e-05
42.400000	4.29415e-05
42.350000	4.37029e-05
42.300000	4.44777e-05
42.250000	4.5266e-05
42.200000	4.6068e-05
42.150000	4.68841e-05
42.100000	4.77143e-05
42.050000	4.8559e-05
42.000000	4.94185e-05
41.950000	5.02929e-05
41.900000	5.11825e-05
41.850000	5.20875e-05
41.800000	5.30083e-05
41.750000	5.39451e-05
41.700000	5.48982e-05
41.650000	5.58678e-05
41.600000	5.68542e-05
41.550000	5.78577e-05
41.500000	5.88786e-05
41.450000	5.99172e-05
41.400000	6.09738e-05
41.350000	6.20486e-05
41.300000	6.3142e-05
41.250000	6.42543e-05
41.200000	6.53858e-05
41.150000	6.65368e-05
41.100000	6.77077e-05
41.050000	6.88988e-05
41.000000	7.01103e-05
40.950000	7.13427e-05
40.900000	7.25963e-05
40.850000	7.38715e-05
40.800000	7.51685e-05
40.750000	7.64878e-05
40.700000	7.78298e-05
40.650000	7.91947e-05
40.600000	8.0583e-05
40.550000	8.19951e-05
40.500000	8.34313e-05
40.450000	8.4892e-05
40.400000	8.63777e-05
40.350000	8.78887e-05
40.300000	8.94254e-05
40.250000	9.09884e-05
40.200000	9.25779e-05
40.150000	9.41944e-05
40.100000	9.58384e-05
40.050000	9.75103e-05
40.000000	9.92105e-05
39.950000	0.00010094
39.900000	0.000102698
39.850000	0.000104486
39.800000	0.000106304
39.750000	0.000108153
39.700000	0.000110033
39.650000	0.000111944
39.600000	0.000113888
39.550000	0.000115865
39.500000	0.000117874
39.450000	0.000119917
39.400000	0.000121995
39.350000	0.000124107
39.300000	0.000126254
39.250000	0.000128437
39.200000	0.000130657
39.150000	0.000132913
39.100000	0.000135207
39.050000	0.000137539
39.000000	0.00013991
38.950000	0.000142319
38.900000	0.000144769
38.850000	0.000147259
38.800000	0.000149789
38.750000	0.000152362
38.700000	0.000154976
38.650000	0.000157633
38.600000	0.000160334
38.550000	0.000163078
38.500000	0.000165868
38.450000	0.000168702
38.400000	0.000171583
38.350000	0.00017451
38.300000	0.000177484
38.250000	0.000180506
38.200000	0.000183577
38.150000	0.000186697
38.100000	0.000189867
38.050000	0.000193087
38.000000	0.000196359
37.950000	0.000199682
37.900000	0.000203058
37.850000	0.000206487
37.800000	0.00020997
37.750000	0.000213508
37.700000	0.000217101
37.650000	0.000220749
37.600000	0.000224455
37.550000	0.000228217
37.500000	0.000232037
37.450000	0.000235916
37.400000	0.000239855
37.350000	0.000243853
37.300000	0.000247911
37.250000	0.000252031
37.200000	0.000256212
37.150000	0.000260456
37.100000	0.000264762
37.050000	0.000269132
37.000000	0.000273566
36.950000	0.000278064
36.900000	0.000282627
36.850000	0.000287256
36.800000	0.000291951
36.750000	0.000296711
36.700000	0.000301539
36.650000	0.000306433
36.600000	0.000311395
36.550000	0.000316424
36.500000	0.000321521
36.450000	0.000326685
36.400000	0.000331917
36.350000	0.000337217
36.300000	0.000342584
36.250000	0.000348019
36.200000	0.00035352
36.150000	0.000359087
36.100000	0.00036472
36.050000	0.000370418
36.000000	0.000376179
35.950000	0.000382004
35.900000	0.000387889
35.850000	0.000393833
35.800000	0.000399835
35.750000	0.000405892
35.700000	0.000412001
35.650000	0.000418159
35.600000	0.000424361
35.550000	0.000430603
35.500000	0.00043688
35.450000	0.000443184
35.400000	0.000449509
35.350000	0.000455843
35.300000	0.000462176
35.250000	0.000468493
35.200000	0.000474774
35.150000	0.000480994
35.100000	0.000487119
35.050000	0.0004931
35.000000	0.000498854
34.950000	0.000504223
&
```
