## Supplementary material for "All-at-once RNA folding with 3D motif prediction framed by evolutionary information": RF00048_Entero_CRE.cacofold.cov

```
#
# Method Target_E-val [cov_min,cov_max] [FP | TP True Found | Sen PPV F] 
# GTp    0.05           [-9.95,53.40]    [0 | 1 80 1 | 1.25 100.00 2.47] 
#
# in_CaCoFold in_given  left_pos      right_pos  score            E-value       pvalue       substitutions    power
#------------------------------------------------------------------------------------------------------------------------
*	~	        26	        27	53.40264	0.00688929	3.78949e-06	2		0.00
```
