## Supplementary material for "All-at-once RNA folding with 3D motif prediction framed by evolutionary information": RF00048_Entero_CRE.cacofold.helixcov

```
# RMs = 4 L = 61

# RM_HELIX NESTED 25-26 27-28, nbp = 2 nbp_cov = 1
# pvals: 0.356011,3.78949e-06
# aggregated NONE
NESTED  ::::::::::::::::::::::::<<>>:::::::::::::::::::::::::::::::::
        :::::::::::::::::::::::::<>::::::::::::::::::::::::::::::::::

# RM_HELIX NESTED 12-22 41-52, nbp = 11 nbp_cov = 0
# pvals: 0.356011,0.356011,0.356011,0.356011,0.449044,0.356011,0.449044,0.356011,0.356011,0.356011,0.356011
# aggregated NONE
NESTED  :::::::::::<<<<<<<<<<<__________________>>>->>>>>>>>:::::::::
        :::::::::::::::::::::::::::::::::::::::::::::::::::::::::::::

# RM_HELIX NESTED 1-7 55-61, nbp = 7 nbp_cov = 0
# pvals: 0.139016,0.356011,0.449044,0.0560929,0.449044,0.0990984,0.578607
# aggregated NONE
NESTED  <<<<<<<_______________________________________________>>>>>>>
        :::::::::::::::::::::::::::::::::::::::::::::::::::::::::::::

# RM_IL pK-turn.rot 8-11 53-54, nbp = 0 nbp_cov = 0 nhl_b_cov 0/2
# aggregated NONE
RM_IL   :::::::xxxx:::::::::::::::::::::::::::::::::::::::::xx::::::: pK-turn.rot
```
