## Supplementary material for "All-at-once RNA folding with 3D motif prediction framed by evolutionary information": RF00048_Entero_CRE.cacofold.power

```
# Power analysis of CaCoFold structure 
#
# Powertype = SINGLE SUBSTITUTIONS
# covary  left_pos      right_pos    substitutions      power
#----------------------------------------------------------------
          1		61		32		0.76
          2		60		1		0.00
          3		59		7		0.20
          4		58		19		0.57
          5		57		1		0.00
          6		56		10		0.32
          7		55		22		0.63
          12		52		7		0.20
          13		51		2		0.00
          14		50		2		0.00
          15		49		1		0.00
          16		48		2		0.00
          17		47		0		0.00
          18		46		7		0.20
          19		45		1		0.00
          20		43		4		0.07
          21		42		0		0.00
          22		41		0		0.00
          25		28		0		0.00
     *    26		27		2		0.00
#
# BPAIRS 20
# avg substitutions per BP  6.0
# BPAIRS expected to covary 2.9 +/- 1.2
# BPAIRS observed to covary 1
#
```
