## Supplementary material for "All-at-once RNA folding with 3D motif prediction framed by evolutionary information": RF00048_Entero_CRE.helixcov

```
# RMs = 3 L = 61

# RM_HELIX NESTED 28-28 36-36, nbp = 1 nbp_cov = 0
# pvals: 0.356011
# aggregated NONE
NESTED  :::::::::::::::::::::::::::<_______>:::::::::::::::::::::::::
        :::::::::::::::::::::::::::::::::::::::::::::::::::::::::::::

# RM_HELIX NESTED 19-24 39-44, nbp = 6 nbp_cov = 0
# pvals: 0.356011,0.356011,0.356011,0.356011,0.356011,0.356011
# aggregated NONE
NESTED  ::::::::::::::::::<<<<<<______________>>>>>>:::::::::::::::::
        :::::::::::::::::::::::::::::::::::::::::::::::::::::::::::::

# RM_HELIX NESTED 13-17 47-51, nbp = 5 nbp_cov = 0
# pvals: 0.356011,0.356011,0.356011,0.449044,0.356011
# aggregated NONE
NESTED  ::::::::::::<<<<<_____________________________>>>>>::::::::::
        :::::::::::::::::::::::::::::::::::::::::::::::::::::::::::::
```
