## Supplementary material for "All-at-once RNA folding with 3D motif prediction framed by evolutionary information": RF00048_Entero_CRE.power

```
# Power analysis of given structure 
#
# Powertype = SINGLE SUBSTITUTIONS
# covary  left_pos      right_pos    substitutions      power
#----------------------------------------------------------------
          13		51		2		0.00
          14		50		2		0.00
          15		49		1		0.00
          16		48		2		0.00
          17		47		0		0.00
          19		44		1		0.00
          20		43		4		0.07
          21		42		0		0.00
          22		41		0		0.00
          23		40		0		0.00
          24		39		0		0.00
          28		36		0		0.00
#
# BPAIRS 12
# avg substitutions per BP  1.0
# BPAIRS expected to covary 0.1 +/- 0.2
# BPAIRS observed to covary 0
#
```
