## Supplementary material for "All-at-once RNA folding with 3D motif prediction framed by evolutionary information": RF00048_Entero_CRE.surv

```
0.000000	0.0833333
0.000000	0.916667
-0.050000	1
&
53.400000	0.000550055
46.150000	0.00110011
37.050000	0.00220022
36.400000	0.00330033
32.850000	0.00385039
31.250000	0.00440044
30.450000	0.0049505
28.250000	0.00550055
25.450000	0.00660066
24.600000	0.00715072
24.550000	0.00770077
23.450000	0.00825083
23.150000	0.00880088
22.000000	0.00990099
21.500000	0.0110011
20.650000	0.0115512
19.700000	0.0121012
18.900000	0.0126513
17.550000	0.0132013
16.800000	0.0143014
16.750000	0.0148515
16.300000	0.0159516
15.400000	0.0176018
15.250000	0.0181518
14.900000	0.0187019
14.500000	0.0192519
14.150000	0.019802
14.100000	0.020352
13.950000	0.0209021
13.700000	0.0214521
13.500000	0.0220022
13.300000	0.0225523
13.150000	0.0231023
13.050000	0.0236524
12.900000	0.0247525
12.700000	0.0258526
12.350000	0.0264026
12.000000	0.0269527
11.150000	0.0275028
10.500000	0.0280528
9.650000	0.0286029
9.450000	0.0291529
9.350000	0.029703
8.250000	0.0308031
8.050000	0.0313531
8.000000	0.0319032
7.950000	0.0324532
7.700000	0.0330033
7.650000	0.0335534
7.450000	0.0341034
7.350000	0.0352035
7.200000	0.0363036
7.150000	0.0368537
6.850000	0.0374037
6.450000	0.0379538
6.400000	0.0385039
6.050000	0.039604
5.650000	0.040154
5.600000	0.0418042
5.200000	0.0423542
5.050000	0.0429043
5.000000	0.0440044
4.900000	0.0445545
4.850000	0.0451045
4.750000	0.0456546
4.650000	0.0467547
4.600000	0.0473047
4.250000	0.0484048
4.150000	0.0489549
4.100000	0.050055
3.850000	0.0506051
3.800000	0.0517052
3.700000	0.0522552
3.650000	0.0533553
3.550000	0.0539054
3.400000	0.0550055
3.350000	0.0566557
3.200000	0.0572057
3.150000	0.0577558
3.100000	0.0583058
3.050000	0.0588559
2.950000	0.059956
2.900000	0.0605061
2.750000	0.0610561
2.600000	0.0616062
2.500000	0.0621562
2.450000	0.0627063
2.400000	0.0643564
2.250000	0.0649065
2.200000	0.0660066
2.150000	0.0665567
2.100000	0.0676568
2.050000	0.0687569
2.000000	0.0693069
1.950000	0.069857
1.850000	0.070407
1.800000	0.0709571
1.750000	0.0726073
1.700000	0.0737074
1.650000	0.0748075
1.600000	0.0759076
1.450000	0.0764576
1.400000	0.0770077
1.350000	0.0781078
1.300000	0.0792079
1.200000	0.079758
1.150000	0.080308
1.100000	0.0808581
1.000000	0.0814081
0.900000	0.0819582
0.850000	0.0836084
0.800000	0.0841584
0.750000	0.0858086
0.700000	0.0869087
0.650000	0.0880088
0.550000	0.089659
0.500000	0.090209
0.450000	0.0918592
0.400000	0.0940594
0.350000	0.0957096
0.300000	0.0990099
0.250000	0.10121
0.200000	0.10176
0.150000	0.10451
0.100000	0.106711
0.050000	0.108911
0.000000	0.472497
-0.050000	0.841034
-0.100000	0.844334
-0.150000	0.845985
-0.200000	0.849835
-0.250000	0.852035
-0.300000	0.855336
-0.350000	0.858086
-0.400000	0.859186
-0.450000	0.861936
-0.500000	0.864136
-0.550000	0.867987
-0.600000	0.870737
-0.650000	0.871287
-0.700000	0.873487
-0.750000	0.877338
-0.800000	0.881188
-0.850000	0.881738
-0.900000	0.884488
-0.950000	0.885039
-1.000000	0.886139
-1.050000	0.887239
-1.100000	0.890539
-1.200000	0.891089
-1.250000	0.892189
-1.300000	0.892739
-1.350000	0.893289
-1.400000	0.893839
-1.450000	0.894389
-1.500000	0.89549
-1.550000	0.89604
-1.600000	0.89659
-1.650000	0.89769
-1.700000	0.89824
-1.750000	0.89989
-1.800000	0.90044
-2.050000	0.90154
-2.100000	0.90264
-2.200000	0.905941
-2.250000	0.908141
-2.300000	0.909791
-2.500000	0.910341
-2.550000	0.911441
-2.600000	0.912541
-2.650000	0.913091
-2.700000	0.914191
-2.750000	0.915292
-2.850000	0.915842
-2.900000	0.918042
-3.050000	0.921342
-3.150000	0.922442
-3.250000	0.924642
-3.300000	0.925193
-3.400000	0.926293
-3.600000	0.927943
-3.650000	0.929043
-3.700000	0.931793
-3.750000	0.932343
-3.800000	0.932893
-3.900000	0.933443
-3.950000	0.933993
-4.000000	0.934543
-4.050000	0.936194
-4.100000	0.937844
-4.300000	0.938394
-4.550000	0.938944
-4.600000	0.940044
-4.650000	0.940594
-4.750000	0.941694
-4.850000	0.943894
-4.900000	0.944444
-5.050000	0.945545
-5.100000	0.946645
-5.300000	0.947195
-5.350000	0.947745
-5.400000	0.948295
-5.450000	0.949395
-5.550000	0.949945
-5.600000	0.951045
-5.750000	0.952695
-5.950000	0.953795
-6.050000	0.954345
-6.250000	0.954895
-6.350000	0.955446
-6.400000	0.956546
-6.500000	0.957096
-6.700000	0.957646
-6.900000	0.958196
-6.950000	0.960396
-7.050000	0.961496
-7.250000	0.962046
-7.350000	0.963146
-7.500000	0.963696
-7.550000	0.964246
-7.600000	0.964796
-7.900000	0.965897
-7.950000	0.966447
-8.100000	0.966997
-8.200000	0.968097
-8.550000	0.969197
-8.900000	0.970297
-8.950000	0.971397
-9.000000	0.971947
-9.050000	0.972497
-9.550000	0.973047
-9.600000	0.973597
-9.700000	0.974147
-9.900000	0.974697
-9.950000	1
&
50.500000	2.73224e-05
49.350000	5.46448e-05
47.550000	8.19672e-05
47.250000	0.00010929
47.150000	0.000136612
47.050000	0.000163934
46.900000	0.000191257
46.200000	0.000218579
46.000000	0.000245902
45.800000	0.000273224
45.700000	0.000300546
45.250000	0.000327869
44.900000	0.000382514
44.550000	0.000409836
44.350000	0.000437158
44.300000	0.000464481
43.700000	0.000491803
43.650000	0.000519126
43.450000	0.000546448
43.100000	0.00057377
42.450000	0.000601093
42.400000	0.000628415
42.250000	0.000655738
42.050000	0.00068306
41.650000	0.000710383
41.600000	0.000737705
41.550000	0.00079235
40.750000	0.000846995
40.600000	0.000874317
40.500000	0.000901639
40.450000	0.000928962
40.400000	0.000983607
40.300000	0.00101093
40.150000	0.00103825
39.900000	0.00106557
39.800000	0.0010929
39.650000	0.00112022
39.450000	0.00114754
39.400000	0.00120219
39.300000	0.00122951
39.200000	0.00131148
39.000000	0.00136612
38.900000	0.00139344
38.750000	0.00142077
38.600000	0.00144809
38.400000	0.00153005
38.300000	0.0015847
38.200000	0.00161202
38.100000	0.00163934
38.050000	0.00166667
37.850000	0.00169399
37.800000	0.00174863
37.750000	0.00177596
37.700000	0.00180328
37.450000	0.00185792
37.400000	0.00188525
37.350000	0.00191257
37.250000	0.00193989
37.150000	0.00199454
37.100000	0.00202186
36.900000	0.00204918
36.850000	0.0020765
36.450000	0.00213115
36.400000	0.00215847
36.200000	0.00218579
36.150000	0.00226776
36.100000	0.00229508
36.050000	0.0023224
36.000000	0.00234973
35.950000	0.00237705
35.750000	0.00240437
35.700000	0.00243169
35.650000	0.00245902
35.600000	0.00248634
35.550000	0.00251366
35.450000	0.00254098
35.400000	0.00259563
35.300000	0.00262295
35.050000	0.00265027
35.000000	0.00270492
34.950000	0.00273224
34.900000	0.00275956
34.850000	0.00278689
34.750000	0.00286885
34.600000	0.00289617
34.500000	0.00297814
34.400000	0.00300546
34.350000	0.00303279
34.300000	0.00306011
34.200000	0.00308743
34.150000	0.00314208
34.000000	0.0031694
33.900000	0.00319672
33.850000	0.00325137
33.750000	0.00327869
33.700000	0.00330601
33.650000	0.00333333
33.600000	0.0034153
33.500000	0.00344262
33.400000	0.00349727
33.300000	0.00352459
33.250000	0.00360656
33.200000	0.00363388
32.950000	0.0036612
32.900000	0.00371585
32.850000	0.00374317
32.800000	0.00382514
32.750000	0.00385246
32.700000	0.00387978
32.600000	0.0039071
32.550000	0.00393443
32.500000	0.00404372
32.450000	0.00407104
32.400000	0.00423497
32.300000	0.0042623
32.200000	0.00428962
32.150000	0.00431694
32.100000	0.00437158
32.050000	0.00442623
32.000000	0.00448087
31.850000	0.0045082
31.800000	0.00453552
31.700000	0.00456284
31.650000	0.00459016
31.600000	0.00461749
31.550000	0.00464481
31.450000	0.00467213
31.400000	0.00469945
31.300000	0.00472678
31.200000	0.00483607
31.150000	0.00494536
31.100000	0.00497268
31.050000	0.00502732
31.000000	0.00508197
30.950000	0.00516393
30.850000	0.00519126
30.800000	0.0052459
30.600000	0.00532787
30.550000	0.00535519
30.500000	0.00538251
30.450000	0.00540984
30.350000	0.00546448
30.300000	0.0054918
30.250000	0.00551913
30.200000	0.00554645
30.150000	0.00557377
30.100000	0.00560109
30.000000	0.00562842
29.950000	0.00565574
29.900000	0.00571038
29.850000	0.00584699
29.800000	0.00587432
29.750000	0.00590164
29.600000	0.00595628
29.550000	0.00601093
29.400000	0.00606557
29.350000	0.0060929
29.300000	0.00622951
29.250000	0.00628415
29.200000	0.0063388
29.150000	0.00639344
29.100000	0.00644809
29.050000	0.00653005
28.950000	0.00661202
28.900000	0.00663934
28.850000	0.00669399
28.800000	0.00674863
28.750000	0.00680328
28.700000	0.0068306
28.650000	0.00688525
28.600000	0.00693989
28.500000	0.00696721
28.450000	0.00704918
28.400000	0.00710383
28.350000	0.00713115
28.200000	0.00718579
28.150000	0.00721311
28.100000	0.00724044
28.050000	0.00729508
28.000000	0.00737705
27.950000	0.00743169
27.800000	0.00751366
27.750000	0.00756831
27.700000	0.00762295
27.650000	0.00773224
27.600000	0.00786885
27.450000	0.0079235
27.400000	0.00797814
27.300000	0.00806011
27.250000	0.00814208
27.150000	0.0081694
27.100000	0.00822404
27.050000	0.00830601
27.000000	0.00833333
26.950000	0.00836066
26.900000	0.00844262
26.850000	0.00855191
26.800000	0.0086612
26.750000	0.00871585
26.700000	0.00879781
26.650000	0.00882514
26.600000	0.00885246
26.550000	0.0089071
26.500000	0.00904372
26.450000	0.00907104
26.400000	0.00909836
26.350000	0.00912568
26.300000	0.00923497
26.250000	0.0092623
26.200000	0.00931694
26.150000	0.00937158
26.100000	0.00939891
26.050000	0.00945355
25.950000	0.00948087
25.900000	0.0095082
25.850000	0.00953552
25.800000	0.00969945
25.650000	0.00983607
25.600000	0.00989071
25.550000	0.01
25.500000	0.0101093
25.450000	0.0101639
25.400000	0.0101913
25.300000	0.0102459
25.250000	0.0102732
25.200000	0.0103005
25.150000	0.0103552
25.100000	0.0104645
25.000000	0.0105191
24.950000	0.0105738
24.900000	0.0106011
24.850000	0.0106557
24.800000	0.0106831
24.750000	0.0107377
24.700000	0.010765
24.650000	0.010847
24.600000	0.0109563
24.550000	0.0110109
24.500000	0.0111202
24.450000	0.0112295
24.400000	0.0112568
24.350000	0.0112842
24.300000	0.0113388
24.250000	0.0113934
24.200000	0.0114481
24.150000	0.0115574
24.100000	0.0116393
24.050000	0.011694
24.000000	0.0118306
23.950000	0.0118852
23.900000	0.0119672
23.850000	0.0120492
23.800000	0.0121038
23.750000	0.0121858
23.700000	0.0122951
23.650000	0.012377
23.600000	0.0124863
23.550000	0.0125683
23.500000	0.0126503
23.450000	0.0127049
23.400000	0.0128962
23.350000	0.0130328
23.300000	0.0131694
23.250000	0.0133333
23.200000	0.0133607
23.150000	0.0134153
23.100000	0.0135246
23.050000	0.0135792
23.000000	0.0136885
22.950000	0.0137432
22.900000	0.0139617
22.850000	0.0141803
22.800000	0.0143716
22.750000	0.0145355
22.700000	0.0146175
22.650000	0.0146721
22.600000	0.0147541
22.500000	0.0147814
22.450000	0.0148361
22.400000	0.0149727
22.350000	0.015
22.300000	0.015082
22.250000	0.0152186
22.200000	0.0153825
22.150000	0.0154645
22.100000	0.0155464
22.050000	0.0156557
22.000000	0.0156831
21.950000	0.015847
21.900000	0.0158743
21.850000	0.0160656
21.800000	0.0162022
21.750000	0.0162568
21.700000	0.0163115
21.600000	0.0163934
21.550000	0.0164481
21.500000	0.0165301
21.450000	0.0166393
21.400000	0.0167213
21.350000	0.0168852
21.300000	0.0169945
21.250000	0.0171311
21.200000	0.0172951
21.150000	0.0175683
21.100000	0.0177049
21.050000	0.0178415
21.000000	0.0180055
20.950000	0.0181421
20.900000	0.0182787
20.850000	0.018388
20.800000	0.0185519
20.750000	0.0185792
20.700000	0.0186885
20.650000	0.0187978
20.600000	0.0189071
20.550000	0.0189891
20.500000	0.0191803
20.450000	0.0193169
20.400000	0.0194809
20.350000	0.0195902
20.300000	0.0200273
20.250000	0.0201639
20.200000	0.0203552
20.150000	0.0205464
20.100000	0.0206011
20.050000	0.020765
20.000000	0.020929
19.950000	0.0210656
19.900000	0.0212568
19.850000	0.0214208
19.800000	0.0215847
19.750000	0.0217213
19.700000	0.0220219
19.650000	0.0221311
19.600000	0.0223224
19.550000	0.022459
19.500000	0.0225683
19.450000	0.0228142
19.400000	0.0229508
19.350000	0.0230328
19.300000	0.0231148
19.250000	0.023306
19.200000	0.0234426
19.150000	0.0236885
19.100000	0.0238798
19.050000	0.0240164
19.000000	0.0242077
18.950000	0.0243443
18.900000	0.0245082
18.850000	0.0246721
18.800000	0.0247268
18.750000	0.024918
18.700000	0.0250546
18.650000	0.0251913
18.600000	0.0253552
18.550000	0.0255191
18.500000	0.0256557
18.450000	0.0259563
18.400000	0.0261749
18.350000	0.0265301
18.300000	0.0266667
18.250000	0.0268579
18.200000	0.0271585
18.150000	0.0272404
18.100000	0.027377
18.050000	0.0275137
18.000000	0.0277322
17.950000	0.0279235
17.900000	0.0280601
17.850000	0.0282787
17.800000	0.028388
17.750000	0.0286612
17.700000	0.0289891
17.650000	0.0291257
17.600000	0.0292077
17.550000	0.0293716
17.500000	0.0295355
17.450000	0.0297541
17.400000	0.029918
17.350000	0.0302459
17.300000	0.0303552
17.250000	0.0305738
17.200000	0.0307104
17.150000	0.030847
17.100000	0.0310656
17.050000	0.0311749
17.000000	0.0312568
16.950000	0.0313661
16.900000	0.0315301
16.850000	0.0316393
16.800000	0.0318579
16.750000	0.0319399
16.700000	0.0321038
16.650000	0.0322131
16.600000	0.0325137
16.550000	0.032623
16.500000	0.0327596
16.450000	0.0328415
16.400000	0.0329781
16.350000	0.0332514
16.300000	0.0334426
16.250000	0.0335792
16.200000	0.0337158
16.150000	0.0340984
16.100000	0.0343169
16.050000	0.0345902
16.000000	0.0348087
15.950000	0.0350546
15.900000	0.0352186
15.850000	0.0354645
15.800000	0.0356284
15.750000	0.0359016
15.700000	0.0360109
15.650000	0.0363661
15.600000	0.0367213
15.550000	0.0368852
15.500000	0.0371311
15.450000	0.0374044
15.400000	0.0375683
15.350000	0.0377869
15.300000	0.0380601
15.250000	0.038306
15.200000	0.0385246
15.150000	0.0386339
15.100000	0.0389617
15.050000	0.0391803
15.000000	0.0393989
14.950000	0.0397541
14.900000	0.0399727
14.850000	0.0401093
14.800000	0.0403825
14.750000	0.0406831
14.700000	0.0410109
14.650000	0.0412022
14.600000	0.0414481
14.550000	0.0417486
14.500000	0.0422131
14.450000	0.0423497
14.400000	0.0428142
14.350000	0.0430874
14.300000	0.0432787
14.250000	0.0434426
14.200000	0.0437705
14.150000	0.0439071
14.100000	0.0442077
14.050000	0.0446448
14.000000	0.0449454
13.950000	0.0451913
13.900000	0.0454098
13.850000	0.0456557
13.800000	0.0459016
13.750000	0.0462295
13.700000	0.0465574
13.650000	0.0467213
13.600000	0.0469672
13.550000	0.0471585
13.500000	0.047541
13.450000	0.0477049
13.400000	0.0479508
13.350000	0.0483333
13.300000	0.0487432
13.250000	0.0491257
13.200000	0.0493169
13.150000	0.0498361
13.100000	0.0500273
13.050000	0.0501639
13.000000	0.0504098
12.950000	0.0506831
12.900000	0.0510929
12.850000	0.0514208
12.800000	0.0516667
12.750000	0.0518579
12.700000	0.0520492
12.650000	0.0522131
12.600000	0.0524044
12.550000	0.0526503
12.500000	0.0529508
12.450000	0.0530874
12.400000	0.0534153
12.350000	0.0537432
12.300000	0.054153
12.250000	0.0545082
12.200000	0.0548087
12.150000	0.0551913
12.100000	0.0555191
12.050000	0.0557377
12.000000	0.0560929
11.950000	0.0564208
11.900000	0.0568852
11.850000	0.0572678
11.800000	0.0575956
11.750000	0.0580055
11.700000	0.0583333
11.650000	0.0588525
11.600000	0.0592077
11.550000	0.0595355
11.500000	0.059918
11.450000	0.0601639
11.400000	0.0604918
11.350000	0.0610109
11.300000	0.0615027
11.250000	0.0619672
11.200000	0.0622678
11.150000	0.062459
11.100000	0.0627049
11.050000	0.0630055
11.000000	0.063388
10.950000	0.0639344
10.900000	0.064235
10.850000	0.0646448
10.800000	0.0649454
10.750000	0.0653005
10.700000	0.0656284
10.650000	0.065847
10.600000	0.0661202
10.550000	0.0664754
10.500000	0.0670492
10.450000	0.0675137
10.400000	0.0678689
10.350000	0.0682514
10.300000	0.0686885
10.250000	0.0690164
10.200000	0.0693989
10.150000	0.0697268
10.100000	0.0702459
10.050000	0.0707104
10.000000	0.0712022
9.950000	0.0716667
9.900000	0.0721038
9.850000	0.0724044
9.800000	0.0729235
9.750000	0.0732514
9.700000	0.0735792
9.650000	0.0739617
9.600000	0.0744262
9.550000	0.074918
9.500000	0.0753825
9.450000	0.0756831
9.400000	0.0760383
9.350000	0.0763661
9.300000	0.076776
9.250000	0.0771311
9.200000	0.0777869
9.150000	0.0780874
9.100000	0.0783607
9.050000	0.0787705
9.000000	0.079235
8.950000	0.0797541
8.900000	0.080082
8.850000	0.0803552
8.800000	0.080765
8.750000	0.0810929
8.700000	0.0815574
8.650000	0.0817486
8.600000	0.0820765
8.550000	0.0827049
8.500000	0.0831148
8.450000	0.0832514
8.400000	0.0837978
8.350000	0.084153
8.300000	0.0845355
8.250000	0.0851366
8.200000	0.0854645
8.150000	0.085847
8.100000	0.0865847
8.050000	0.0871585
8.000000	0.0875956
7.950000	0.0880055
7.900000	0.0886339
7.850000	0.0891803
7.800000	0.0896175
7.750000	0.090082
7.700000	0.0906557
7.650000	0.0912022
7.600000	0.0918306
7.550000	0.0922951
7.500000	0.0927049
7.450000	0.0930328
7.400000	0.0933607
7.350000	0.0937432
7.300000	0.0941257
7.250000	0.0944536
7.200000	0.095082
7.150000	0.0955738
7.100000	0.0961475
7.050000	0.0966667
7.000000	0.0974044
6.950000	0.0980055
6.900000	0.0985792
6.850000	0.0990984
6.800000	0.0996448
6.750000	0.100328
6.700000	0.100847
6.650000	0.101175
6.600000	0.101749
6.550000	0.10224
6.500000	0.102678
6.450000	0.103279
6.400000	0.103716
6.350000	0.104481
6.300000	0.104863
6.250000	0.105383
6.200000	0.106066
6.150000	0.106721
6.100000	0.107377
6.050000	0.107951
6.000000	0.108743
5.950000	0.109317
5.900000	0.109973
5.850000	0.110383
5.800000	0.110929
5.750000	0.111475
5.700000	0.111913
5.650000	0.112486
5.600000	0.113115
5.550000	0.113661
5.500000	0.114372
5.450000	0.115055
5.400000	0.115683
5.350000	0.116284
5.300000	0.117077
5.250000	0.117705
5.200000	0.118497
5.150000	0.118934
5.100000	0.119563
5.050000	0.120383
5.000000	0.12112
4.950000	0.121885
4.900000	0.122486
4.850000	0.123142
4.800000	0.123962
4.750000	0.124645
4.700000	0.125301
4.650000	0.126093
4.600000	0.126885
4.550000	0.127432
4.500000	0.12806
4.450000	0.128798
4.400000	0.129836
4.350000	0.13071
4.300000	0.131448
4.250000	0.132322
4.200000	0.133005
4.150000	0.133825
4.100000	0.13459
4.050000	0.135383
4.000000	0.136284
3.950000	0.137077
3.900000	0.138033
3.850000	0.139016
3.800000	0.139863
3.750000	0.140683
3.700000	0.141667
3.650000	0.142923
3.600000	0.143852
3.550000	0.144699
3.500000	0.145574
3.450000	0.146257
3.400000	0.147104
3.350000	0.148224
3.300000	0.149071
3.250000	0.149945
3.200000	0.151093
3.150000	0.152158
3.100000	0.152978
3.050000	0.153798
3.000000	0.154809
2.950000	0.155738
2.900000	0.156721
2.850000	0.157869
2.800000	0.158989
2.750000	0.160355
2.700000	0.16153
2.650000	0.162787
2.600000	0.163852
2.550000	0.165109
2.500000	0.166066
2.450000	0.167213
2.400000	0.168716
2.350000	0.169836
2.300000	0.170874
2.250000	0.172077
2.200000	0.173415
2.150000	0.174727
2.100000	0.175738
2.050000	0.177158
2.000000	0.178443
1.950000	0.179754
1.900000	0.180874
1.850000	0.182322
1.800000	0.183579
1.750000	0.184891
1.700000	0.186257
1.650000	0.188005
1.600000	0.189262
1.550000	0.19071
1.500000	0.192322
1.450000	0.19388
1.400000	0.19571
1.350000	0.19724
1.300000	0.199071
1.250000	0.201011
1.200000	0.202869
1.150000	0.20429
1.100000	0.20582
1.050000	0.207923
1.000000	0.209563
0.950000	0.211749
0.900000	0.213716
0.850000	0.215792
0.800000	0.217978
0.750000	0.220683
0.700000	0.22276
0.650000	0.225219
0.600000	0.22724
0.550000	0.229727
0.500000	0.232514
0.450000	0.234699
0.400000	0.23776
0.350000	0.241175
0.300000	0.245164
0.250000	0.24877
0.200000	0.252377
0.150000	0.256202
0.100000	0.260546
0.050000	0.265847
0.000000	0.356011
-0.050000	0.449044
-0.100000	0.461967
-0.150000	0.474208
-0.200000	0.486694
-0.250000	0.499317
-0.300000	0.510109
-0.350000	0.521612
-0.400000	0.53235
-0.450000	0.541202
-0.500000	0.550355
-0.550000	0.559973
-0.600000	0.569508
-0.650000	0.578607
-0.700000	0.587158
-0.750000	0.595164
-0.800000	0.602978
-0.850000	0.610191
-0.900000	0.617705
-0.950000	0.624044
-1.000000	0.631066
-1.050000	0.637514
-1.100000	0.643852
-1.150000	0.64918
-1.200000	0.654891
-1.250000	0.660601
-1.300000	0.666148
-1.350000	0.671776
-1.400000	0.677377
-1.450000	0.683251
-1.500000	0.68776
-1.550000	0.693333
-1.600000	0.698142
-1.650000	0.702568
-1.700000	0.707022
-1.750000	0.711202
-1.800000	0.715055
-1.850000	0.719754
-1.900000	0.723552
-1.950000	0.72765
-2.000000	0.730929
-2.050000	0.735301
-2.100000	0.739262
-2.150000	0.74276
-2.200000	0.746503
-2.250000	0.750492
-2.300000	0.753907
-2.350000	0.757213
-2.400000	0.760574
-2.450000	0.763333
-2.500000	0.766202
-2.550000	0.768716
-2.600000	0.772022
-2.650000	0.774863
-2.700000	0.777568
-2.750000	0.780437
-2.800000	0.783525
-2.850000	0.786885
-2.900000	0.790246
-2.950000	0.792787
-3.000000	0.795847
-3.050000	0.798443
-3.100000	0.801066
-3.150000	0.803333
-3.200000	0.805628
-3.250000	0.80776
-3.300000	0.810191
-3.350000	0.812596
-3.400000	0.81459
-3.450000	0.816557
-3.500000	0.818361
-3.550000	0.820191
-3.600000	0.822842
-3.650000	0.825219
-3.700000	0.826995
-3.750000	0.829098
-3.800000	0.831257
-3.850000	0.83347
-3.900000	0.835137
-3.950000	0.836885
-4.000000	0.838852
-4.050000	0.840301
-4.100000	0.842131
-4.150000	0.843689
-4.200000	0.845984
-4.250000	0.84724
-4.300000	0.849044
-4.350000	0.850874
-4.400000	0.852596
-4.450000	0.853934
-4.500000	0.855628
-4.550000	0.857404
-4.600000	0.859098
-4.650000	0.86082
-4.700000	0.862131
-4.750000	0.863689
-4.800000	0.865191
-4.850000	0.866339
-4.900000	0.867623
-4.950000	0.869098
-5.000000	0.870902
-5.050000	0.872377
-5.100000	0.873634
-5.150000	0.875109
-5.200000	0.876749
-5.250000	0.878251
-5.300000	0.87959
-5.350000	0.881093
-5.400000	0.882432
-5.450000	0.883552
-5.500000	0.885027
-5.550000	0.886639
-5.600000	0.887842
-5.650000	0.889208
-5.700000	0.89041
-5.750000	0.891503
-5.800000	0.892951
-5.850000	0.894071
-5.900000	0.895246
-5.950000	0.896803
-6.000000	0.897923
-6.050000	0.899208
-6.100000	0.900273
-6.150000	0.901066
-6.200000	0.902268
-6.250000	0.903361
-6.300000	0.904372
-6.350000	0.905219
-6.400000	0.906366
-6.450000	0.907186
-6.500000	0.908169
-6.550000	0.909563
-6.600000	0.910519
-6.650000	0.911749
-6.700000	0.912596
-6.750000	0.913497
-6.800000	0.914344
-6.850000	0.915601
-6.900000	0.91653
-6.950000	0.917131
-7.000000	0.918033
-7.050000	0.91918
-7.100000	0.920219
-7.150000	0.920956
-7.200000	0.922049
-7.250000	0.923005
-7.300000	0.923579
-7.350000	0.924617
-7.400000	0.925792
-7.450000	0.926503
-7.500000	0.927077
-7.550000	0.927923
-7.600000	0.928934
-7.650000	0.929317
-7.700000	0.929918
-7.750000	0.930792
-7.800000	0.931557
-7.850000	0.932486
-7.900000	0.933279
-7.950000	0.934126
-8.000000	0.934781
-8.050000	0.93571
-8.100000	0.936612
-8.150000	0.937486
-8.200000	0.938251
-8.250000	0.938962
-8.300000	0.939699
-8.350000	0.940628
-8.400000	0.941284
-8.450000	0.941913
-8.500000	0.942787
-8.550000	0.943415
-8.600000	0.944399
-8.650000	0.945355
-8.700000	0.946066
-8.750000	0.946995
-8.800000	0.947678
-8.850000	0.948279
-8.900000	0.948907
-8.950000	0.949262
-9.000000	0.94959
-9.050000	0.950082
-9.100000	0.950902
-9.150000	0.951366
-9.200000	0.952022
-9.250000	0.95265
-9.300000	0.953661
-9.350000	0.95418
-9.400000	0.954481
-9.450000	0.955082
-9.500000	0.955574
-9.550000	0.956066
-9.600000	0.95653
-9.650000	0.957158
-9.700000	0.957923
-9.750000	0.958443
-9.800000	0.958934
-9.850000	0.959344
-9.900000	0.959836
-9.950000	1
&
117.250000	2.51589e-23
117.200000	2.59644e-23
117.150000	2.67958e-23
117.100000	2.76538e-23
117.050000	2.85392e-23
117.000000	2.9453e-23
116.950000	3.03961e-23
116.900000	3.13693e-23
116.850000	3.23737e-23
116.800000	3.34102e-23
116.750000	3.44799e-23
116.700000	3.55838e-23
116.650000	3.67231e-23
116.600000	3.78989e-23
116.550000	3.91122e-23
116.500000	4.03644e-23
116.450000	4.16567e-23
116.400000	4.29904e-23
116.350000	4.43667e-23
116.300000	4.57871e-23
116.250000	4.72529e-23
116.200000	4.87657e-23
116.150000	5.03268e-23
116.100000	5.1938e-23
116.050000	5.36007e-23
116.000000	5.53166e-23
115.950000	5.70874e-23
115.900000	5.89149e-23
115.850000	6.08008e-23
115.800000	6.27472e-23
115.750000	6.47558e-23
115.700000	6.68287e-23
115.650000	6.89679e-23
115.600000	7.11756e-23
115.550000	7.34539e-23
115.500000	7.58052e-23
115.450000	7.82316e-23
115.400000	8.07358e-23
115.350000	8.332e-23
115.300000	8.5987e-23
115.250000	8.87393e-23
115.200000	9.15796e-23
115.150000	9.45109e-23
115.100000	9.75359e-23
115.050000	1.00658e-22
115.000000	1.03879e-22
114.950000	1.07204e-22
114.900000	1.10635e-22
114.850000	1.14176e-22
114.800000	1.17831e-22
114.750000	1.21602e-22
114.700000	1.25494e-22
114.650000	1.2951e-22
114.600000	1.33655e-22
114.550000	1.37932e-22
114.500000	1.42347e-22
114.450000	1.46902e-22
114.400000	1.51604e-22
114.350000	1.56455e-22
114.300000	1.61462e-22
114.250000	1.66629e-22
114.200000	1.71962e-22
114.150000	1.77465e-22
114.100000	1.83144e-22
114.050000	1.89004e-22
114.000000	1.95053e-22
113.950000	2.01294e-22
113.900000	2.07736e-22
113.850000	2.14383e-22
113.800000	2.21243e-22
113.750000	2.28323e-22
113.700000	2.35629e-22
113.650000	2.43168e-22
113.600000	2.50949e-22
113.550000	2.58979e-22
113.500000	2.67266e-22
113.450000	2.75817e-22
113.400000	2.84643e-22
113.350000	2.9375e-22
113.300000	3.03149e-22
113.250000	3.12848e-22
113.200000	3.22858e-22
113.150000	3.33188e-22
113.100000	3.43848e-22
113.050000	3.54849e-22
113.000000	3.66202e-22
112.950000	3.77918e-22
112.900000	3.90009e-22
112.850000	4.02487e-22
112.800000	4.15363e-22
112.750000	4.28652e-22
112.700000	4.42365e-22
112.650000	4.56517e-22
112.600000	4.71122e-22
112.550000	4.86193e-22
112.500000	5.01747e-22
112.450000	5.17798e-22
112.400000	5.34362e-22
112.350000	5.51456e-22
112.300000	5.69097e-22
112.250000	5.87302e-22
112.200000	6.06089e-22
112.150000	6.25477e-22
112.100000	6.45484e-22
112.050000	6.66132e-22
112.000000	6.8744e-22
111.950000	7.09429e-22
111.900000	7.32121e-22
111.850000	7.55539e-22
111.800000	7.79706e-22
111.750000	8.04645e-22
111.700000	8.30382e-22
111.650000	8.56941e-22
111.600000	8.8435e-22
111.550000	9.12636e-22
111.500000	9.41825e-22
111.450000	9.71948e-22
111.400000	1.00303e-21
111.350000	1.03511e-21
111.300000	1.06822e-21
111.250000	1.10238e-21
111.200000	1.13764e-21
111.150000	1.17402e-21
111.100000	1.21157e-21
111.050000	1.25032e-21
111.000000	1.2903e-21
110.950000	1.33157e-21
110.900000	1.37415e-21
110.850000	1.4181e-21
110.800000	1.46344e-21
110.750000	1.51024e-21
110.700000	1.55854e-21
110.650000	1.60838e-21
110.600000	1.65981e-21
110.550000	1.71289e-21
110.500000	1.76766e-21
110.450000	1.82418e-21
110.400000	1.88251e-21
110.350000	1.94271e-21
110.300000	2.00483e-21
110.250000	2.06893e-21
110.200000	2.13509e-21
110.150000	2.20336e-21
110.100000	2.27381e-21
110.050000	2.34651e-21
110.000000	2.42153e-21
109.950000	2.49896e-21
109.900000	2.57886e-21
109.850000	2.66131e-21
109.800000	2.7464e-21
109.750000	2.8342e-21
109.700000	2.92482e-21
109.650000	3.01833e-21
109.600000	3.11482e-21
109.550000	3.21441e-21
109.500000	3.31717e-21
109.450000	3.42322e-21
109.400000	3.53266e-21
109.350000	3.64559e-21
109.300000	3.76213e-21
109.250000	3.8824e-21
109.200000	4.00651e-21
109.150000	4.13459e-21
109.100000	4.26676e-21
109.050000	4.40316e-21
109.000000	4.54391e-21
108.950000	4.68916e-21
108.900000	4.83905e-21
108.850000	4.99373e-21
108.800000	5.15335e-21
108.750000	5.31808e-21
108.700000	5.48806e-21
108.650000	5.66348e-21
108.600000	5.84451e-21
108.550000	6.03131e-21
108.500000	6.22409e-21
108.450000	6.42303e-21
108.400000	6.62832e-21
108.350000	6.84017e-21
108.300000	7.05879e-21
108.250000	7.28439e-21
108.200000	7.5172e-21
108.150000	7.75745e-21
108.100000	8.00537e-21
108.050000	8.26122e-21
108.000000	8.52524e-21
107.950000	8.79769e-21
107.900000	9.07885e-21
107.850000	9.36899e-21
107.800000	9.66839e-21
107.750000	9.97737e-21
107.700000	1.02962e-20
107.650000	1.06252e-20
107.600000	1.09648e-20
107.550000	1.13152e-20
107.500000	1.16767e-20
107.450000	1.20499e-20
107.400000	1.24349e-20
107.350000	1.28322e-20
107.300000	1.32423e-20
107.250000	1.36654e-20
107.200000	1.41021e-20
107.150000	1.45526e-20
107.100000	1.50176e-20
107.050000	1.54975e-20
107.000000	1.59926e-20
106.950000	1.65036e-20
106.900000	1.70309e-20
106.850000	1.7575e-20
106.800000	1.81366e-20
106.750000	1.8716e-20
106.700000	1.9314e-20
106.650000	1.9931e-20
106.600000	2.05678e-20
106.550000	2.12248e-20
106.500000	2.19029e-20
106.450000	2.26026e-20
106.400000	2.33247e-20
106.350000	2.40699e-20
106.300000	2.48388e-20
106.250000	2.56323e-20
106.200000	2.64511e-20
106.150000	2.7296e-20
106.100000	2.8168e-20
106.050000	2.90678e-20
106.000000	2.99963e-20
105.950000	3.09545e-20
105.900000	3.19432e-20
105.850000	3.29635e-20
105.800000	3.40164e-20
105.750000	3.5103e-20
105.700000	3.62242e-20
105.650000	3.73812e-20
105.600000	3.85752e-20
105.550000	3.98072e-20
105.500000	4.10786e-20
105.450000	4.23906e-20
105.400000	4.37445e-20
105.350000	4.51416e-20
105.300000	4.65833e-20
105.250000	4.80711e-20
105.200000	4.96063e-20
105.150000	5.11905e-20
105.100000	5.28254e-20
105.050000	5.45124e-20
105.000000	5.62532e-20
104.950000	5.80496e-20
104.900000	5.99034e-20
104.850000	6.18163e-20
104.800000	6.37904e-20
104.750000	6.58274e-20
104.700000	6.79294e-20
104.650000	7.00985e-20
104.600000	7.23369e-20
104.550000	7.46467e-20
104.500000	7.70302e-20
104.450000	7.94898e-20
104.400000	8.20279e-20
104.350000	8.46471e-20
104.300000	8.73498e-20
104.250000	9.01387e-20
104.200000	9.30167e-20
104.150000	9.59865e-20
104.100000	9.90511e-20
104.050000	1.02214e-19
104.000000	1.05477e-19
103.950000	1.08844e-19
103.900000	1.12319e-19
103.850000	1.15905e-19
103.800000	1.19605e-19
103.750000	1.23424e-19
103.700000	1.27364e-19
103.650000	1.3143e-19
103.600000	1.35625e-19
103.550000	1.39955e-19
103.500000	1.44423e-19
103.450000	1.49033e-19
103.400000	1.5379e-19
103.350000	1.58699e-19
103.300000	1.63765e-19
103.250000	1.68993e-19
103.200000	1.74387e-19
103.150000	1.79953e-19
103.100000	1.85697e-19
103.050000	1.91624e-19
103.000000	1.9774e-19
102.950000	2.04052e-19
102.900000	2.10564e-19
102.850000	2.17285e-19
102.800000	2.2422e-19
102.750000	2.31376e-19
102.700000	2.3876e-19
102.650000	2.4638e-19
102.600000	2.54243e-19
102.550000	2.62357e-19
102.500000	2.7073e-19
102.450000	2.7937e-19
102.400000	2.88285e-19
102.350000	2.97485e-19
102.300000	3.06978e-19
102.250000	3.16774e-19
102.200000	3.26882e-19
102.150000	3.37313e-19
102.100000	3.48077e-19
102.050000	3.59184e-19
102.000000	3.70645e-19
101.950000	3.82472e-19
101.900000	3.94676e-19
101.850000	4.07269e-19
101.800000	4.20263e-19
101.750000	4.33673e-19
101.700000	4.47509e-19
101.650000	4.61787e-19
101.600000	4.76521e-19
101.550000	4.91724e-19
101.500000	5.07412e-19
101.450000	5.23601e-19
101.400000	5.40305e-19
101.350000	5.57542e-19
101.300000	5.75329e-19
101.250000	5.93684e-19
101.200000	6.12623e-19
101.150000	6.32166e-19
101.100000	6.52333e-19
101.050000	6.73142e-19
101.000000	6.94615e-19
100.950000	7.16773e-19
100.900000	7.39637e-19
100.850000	7.6323e-19
100.800000	7.87575e-19
100.750000	8.12696e-19
100.700000	8.38619e-19
100.650000	8.65367e-19
100.600000	8.92969e-19
100.550000	9.2145e-19
100.500000	9.5084e-19
100.450000	9.81166e-19
100.400000	1.01246e-18
100.350000	1.04475e-18
100.300000	1.07807e-18
100.250000	1.11245e-18
100.200000	1.14793e-18
100.150000	1.18454e-18
100.100000	1.22232e-18
100.050000	1.2613e-18
100.000000	1.30152e-18
99.950000	1.34302e-18
99.900000	1.38585e-18
99.850000	1.43004e-18
99.800000	1.47564e-18
99.750000	1.5227e-18
99.700000	1.57125e-18
99.650000	1.62136e-18
99.600000	1.67305e-18
99.550000	1.7264e-18
99.500000	1.78145e-18
99.450000	1.83825e-18
99.400000	1.89686e-18
99.350000	1.95734e-18
99.300000	2.01974e-18
99.250000	2.08414e-18
99.200000	2.15058e-18
99.150000	2.21915e-18
99.100000	2.28989e-18
99.050000	2.3629e-18
99.000000	2.43823e-18
98.950000	2.51596e-18
98.900000	2.59616e-18
98.850000	2.67892e-18
98.800000	2.76432e-18
98.750000	2.85244e-18
98.700000	2.94337e-18
98.650000	3.03719e-18
98.600000	3.13401e-18
98.550000	3.2339e-18
98.500000	3.33698e-18
98.450000	3.44335e-18
98.400000	3.5531e-18
98.350000	3.66635e-18
98.300000	3.78321e-18
98.250000	3.90379e-18
98.200000	4.02821e-18
98.150000	4.15659e-18
98.100000	4.28906e-18
98.050000	4.42576e-18
98.000000	4.5668e-18
97.950000	4.71234e-18
97.900000	4.86252e-18
97.850000	5.01748e-18
97.800000	5.17737e-18
97.750000	5.34236e-18
97.700000	5.5126e-18
97.650000	5.68827e-18
97.600000	5.86953e-18
97.550000	6.05656e-18
97.500000	6.24955e-18
97.450000	6.44868e-18
97.400000	6.65416e-18
97.350000	6.86618e-18
97.300000	7.08495e-18
97.250000	7.31069e-18
97.200000	7.54361e-18
97.150000	7.78396e-18
97.100000	8.03195e-18
97.050000	8.28785e-18
97.000000	8.55189e-18
96.950000	8.82434e-18
96.900000	9.10546e-18
96.850000	9.39554e-18
96.800000	9.69485e-18
96.750000	1.00037e-17
96.700000	1.03224e-17
96.650000	1.06512e-17
96.600000	1.09905e-17
96.550000	1.13406e-17
96.500000	1.17018e-17
96.450000	1.20745e-17
96.400000	1.24591e-17
96.350000	1.2856e-17
96.300000	1.32655e-17
96.250000	1.3688e-17
96.200000	1.41239e-17
96.150000	1.45738e-17
96.100000	1.50379e-17
96.050000	1.55169e-17
96.000000	1.60111e-17
95.950000	1.6521e-17
95.900000	1.70471e-17
95.850000	1.759e-17
95.800000	1.81502e-17
95.750000	1.87281e-17
95.700000	1.93245e-17
95.650000	1.99399e-17
95.600000	2.05749e-17
95.550000	2.123e-17
95.500000	2.1906e-17
95.450000	2.26035e-17
95.400000	2.33233e-17
95.350000	2.40659e-17
95.300000	2.48321e-17
95.250000	2.56228e-17
95.200000	2.64386e-17
95.150000	2.72803e-17
95.100000	2.81489e-17
95.050000	2.9045e-17
95.000000	2.99697e-17
94.950000	3.09238e-17
94.900000	3.19083e-17
94.850000	3.29241e-17
94.800000	3.39722e-17
94.750000	3.50536e-17
94.700000	3.61695e-17
94.650000	3.73209e-17
94.600000	3.85088e-17
94.550000	3.97346e-17
94.500000	4.09994e-17
94.450000	4.23044e-17
94.400000	4.36509e-17
94.350000	4.50402e-17
94.300000	4.64738e-17
94.250000	4.79529e-17
94.200000	4.94791e-17
94.150000	5.10539e-17
94.100000	5.26787e-17
94.050000	5.43552e-17
94.000000	5.6085e-17
93.950000	5.78698e-17
93.900000	5.97114e-17
93.850000	6.16116e-17
93.800000	6.35722e-17
93.750000	6.55951e-17
93.700000	6.76824e-17
93.650000	6.98361e-17
93.600000	7.20582e-17
93.550000	7.4351e-17
93.500000	7.67168e-17
93.450000	7.91577e-17
93.400000	8.16763e-17
93.350000	8.42749e-17
93.300000	8.69562e-17
93.250000	8.97227e-17
93.200000	9.25772e-17
93.150000	9.55224e-17
93.100000	9.85613e-17
93.050000	1.01697e-16
93.000000	1.04932e-16
92.950000	1.0827e-16
92.900000	1.11714e-16
92.850000	1.15268e-16
92.800000	1.18934e-16
92.750000	1.22718e-16
92.700000	1.26621e-16
92.650000	1.30648e-16
92.600000	1.34804e-16
92.550000	1.39092e-16
92.500000	1.43515e-16
92.450000	1.4808e-16
92.400000	1.52789e-16
92.350000	1.57649e-16
92.300000	1.62662e-16
92.250000	1.67835e-16
92.200000	1.73173e-16
92.150000	1.7868e-16
92.100000	1.84362e-16
92.050000	1.90225e-16
92.000000	1.96274e-16
91.950000	2.02515e-16
91.900000	2.08954e-16
91.850000	2.15599e-16
91.800000	2.22454e-16
91.750000	2.29527e-16
91.700000	2.36825e-16
91.650000	2.44354e-16
91.600000	2.52123e-16
91.550000	2.60139e-16
91.500000	2.6841e-16
91.450000	2.76943e-16
91.400000	2.85747e-16
91.350000	2.94831e-16
91.300000	3.04204e-16
91.250000	3.13874e-16
91.200000	3.23851e-16
91.150000	3.34146e-16
91.100000	3.44767e-16
91.050000	3.55726e-16
91.000000	3.67033e-16
90.950000	3.78699e-16
90.900000	3.90736e-16
90.850000	4.03155e-16
90.800000	4.15968e-16
90.750000	4.29189e-16
90.700000	4.42829e-16
90.650000	4.56902e-16
90.600000	4.71423e-16
90.550000	4.86404e-16
90.500000	5.01862e-16
90.450000	5.1781e-16
90.400000	5.34264e-16
90.350000	5.51241e-16
90.300000	5.68757e-16
90.250000	5.8683e-16
90.200000	6.05476e-16
90.150000	6.24714e-16
90.100000	6.44563e-16
90.050000	6.65042e-16
90.000000	6.86172e-16
89.950000	7.07972e-16
89.900000	7.30465e-16
89.850000	7.53671e-16
89.800000	7.77614e-16
89.750000	8.02317e-16
89.700000	8.27805e-16
89.650000	8.54101e-16
89.600000	8.81232e-16
89.550000	9.09225e-16
89.500000	9.38106e-16
89.450000	9.67903e-16
89.400000	9.98647e-16
89.350000	1.03037e-15
89.300000	1.06309e-15
89.250000	1.09686e-15
89.200000	1.13169e-15
89.150000	1.16763e-15
89.100000	1.20472e-15
89.050000	1.24298e-15
89.000000	1.28245e-15
88.950000	1.32317e-15
88.900000	1.36519e-15
88.850000	1.40854e-15
88.800000	1.45327e-15
88.750000	1.49942e-15
88.700000	1.54703e-15
88.650000	1.59615e-15
88.600000	1.64683e-15
88.550000	1.69911e-15
88.500000	1.75306e-15
88.450000	1.80872e-15
88.400000	1.86614e-15
88.350000	1.92538e-15
88.300000	1.98651e-15
88.250000	2.04957e-15
88.200000	2.11463e-15
88.150000	2.18176e-15
88.100000	2.25102e-15
88.050000	2.32247e-15
88.000000	2.39619e-15
87.950000	2.47225e-15
87.900000	2.55072e-15
87.850000	2.63167e-15
87.800000	2.7152e-15
87.750000	2.80137e-15
87.700000	2.89028e-15
87.650000	2.98201e-15
87.600000	3.07664e-15
87.550000	3.17428e-15
87.500000	3.27501e-15
87.450000	3.37894e-15
87.400000	3.48616e-15
87.350000	3.59678e-15
87.300000	3.71091e-15
87.250000	3.82865e-15
87.200000	3.95013e-15
87.150000	4.07546e-15
87.100000	4.20477e-15
87.050000	4.33817e-15
87.000000	4.4758e-15
86.950000	4.6178e-15
86.900000	4.76429e-15
86.850000	4.91543e-15
86.800000	5.07136e-15
86.750000	5.23223e-15
86.700000	5.39821e-15
86.650000	5.56944e-15
86.600000	5.7461e-15
86.550000	5.92835e-15
86.500000	6.11638e-15
86.450000	6.31038e-15
86.400000	6.51052e-15
86.350000	6.717e-15
86.300000	6.93002e-15
86.250000	7.1498e-15
86.200000	7.37653e-15
86.150000	7.61046e-15
86.100000	7.85179e-15
86.050000	8.10077e-15
86.000000	8.35764e-15
85.950000	8.62265e-15
85.900000	8.89605e-15
85.850000	9.17811e-15
85.800000	9.46911e-15
85.750000	9.76933e-15
85.700000	1.00791e-14
85.650000	1.03986e-14
85.600000	1.07282e-14
85.550000	1.10683e-14
85.500000	1.14192e-14
85.450000	1.17812e-14
85.400000	1.21547e-14
85.350000	1.25399e-14
85.300000	1.29374e-14
85.250000	1.33475e-14
85.200000	1.37705e-14
85.150000	1.4207e-14
85.100000	1.46572e-14
85.050000	1.51218e-14
85.000000	1.5601e-14
84.950000	1.60954e-14
84.900000	1.66055e-14
84.850000	1.71317e-14
84.800000	1.76746e-14
84.750000	1.82346e-14
84.700000	1.88124e-14
84.650000	1.94085e-14
84.600000	2.00234e-14
84.550000	2.06579e-14
84.500000	2.13123e-14
84.450000	2.19876e-14
84.400000	2.26841e-14
84.350000	2.34028e-14
84.300000	2.41442e-14
84.250000	2.4909e-14
84.200000	2.5698e-14
84.150000	2.65121e-14
84.100000	2.73518e-14
84.050000	2.82182e-14
84.000000	2.9112e-14
83.950000	3.0034e-14
83.900000	3.09852e-14
83.850000	3.19666e-14
83.800000	3.29789e-14
83.750000	3.40233e-14
83.700000	3.51008e-14
83.650000	3.62123e-14
83.600000	3.7359e-14
83.550000	3.8542e-14
83.500000	3.97624e-14
83.450000	4.10214e-14
83.400000	4.23202e-14
83.350000	4.36601e-14
83.300000	4.50424e-14
83.250000	4.64684e-14
83.200000	4.79395e-14
83.150000	4.94571e-14
83.100000	5.10227e-14
83.050000	5.26379e-14
83.000000	5.43041e-14
82.950000	5.6023e-14
82.900000	5.77963e-14
82.850000	5.96256e-14
82.800000	6.15128e-14
82.750000	6.34596e-14
82.700000	6.5468e-14
82.650000	6.75399e-14
82.600000	6.96773e-14
82.550000	7.18823e-14
82.500000	7.41569e-14
82.450000	7.65035e-14
82.400000	7.89243e-14
82.350000	8.14215e-14
82.300000	8.39977e-14
82.250000	8.66554e-14
82.200000	8.9397e-14
82.150000	9.22253e-14
82.100000	9.51429e-14
82.050000	9.81528e-14
82.000000	1.01258e-13
81.950000	1.04461e-13
81.900000	1.07765e-13
81.850000	1.11174e-13
81.800000	1.1469e-13
81.750000	1.18318e-13
81.700000	1.2206e-13
81.650000	1.2592e-13
81.600000	1.29903e-13
81.550000	1.34011e-13
81.500000	1.38249e-13
81.450000	1.42621e-13
81.400000	1.47131e-13
81.350000	1.51783e-13
81.300000	1.56582e-13
81.250000	1.61533e-13
81.200000	1.6664e-13
81.150000	1.71909e-13
81.100000	1.77344e-13
81.050000	1.82951e-13
81.000000	1.88734e-13
80.950000	1.947e-13
80.900000	2.00855e-13
80.850000	2.07204e-13
80.800000	2.13754e-13
80.750000	2.2051e-13
80.700000	2.27479e-13
80.650000	2.34669e-13
80.600000	2.42085e-13
80.550000	2.49736e-13
80.500000	2.57628e-13
80.450000	2.6577e-13
80.400000	2.74168e-13
80.350000	2.82831e-13
80.300000	2.91768e-13
80.250000	3.00987e-13
80.200000	3.10497e-13
80.150000	3.20307e-13
80.100000	3.30426e-13
80.050000	3.40865e-13
80.000000	3.51633e-13
79.950000	3.62741e-13
79.900000	3.74199e-13
79.850000	3.86019e-13
79.800000	3.98212e-13
79.750000	4.1079e-13
79.700000	4.23764e-13
79.650000	4.37148e-13
79.600000	4.50954e-13
79.550000	4.65195e-13
79.500000	4.79886e-13
79.450000	4.95039e-13
79.400000	5.10671e-13
79.350000	5.26796e-13
79.300000	5.43429e-13
79.250000	5.60587e-13
79.200000	5.78286e-13
79.150000	5.96543e-13
79.100000	6.15376e-13
79.050000	6.34803e-13
79.000000	6.54842e-13
78.950000	6.75512e-13
78.900000	6.96835e-13
78.850000	7.1883e-13
78.800000	7.41518e-13
78.750000	7.64921e-13
78.700000	7.89062e-13
78.650000	8.13964e-13
78.600000	8.39651e-13
78.550000	8.66147e-13
78.500000	8.93478e-13
78.450000	9.21671e-13
78.400000	9.50752e-13
78.350000	9.8075e-13
78.300000	1.01169e-12
78.250000	1.04361e-12
78.200000	1.07653e-12
78.150000	1.11049e-12
78.100000	1.14553e-12
78.050000	1.18166e-12
78.000000	1.21893e-12
77.950000	1.25738e-12
77.900000	1.29704e-12
77.850000	1.33794e-12
77.800000	1.38014e-12
77.750000	1.42366e-12
77.700000	1.46856e-12
77.650000	1.51487e-12
77.600000	1.56264e-12
77.550000	1.61191e-12
77.500000	1.66273e-12
77.450000	1.71515e-12
77.400000	1.76923e-12
77.350000	1.825e-12
77.300000	1.88253e-12
77.250000	1.94188e-12
77.200000	2.00309e-12
77.150000	2.06623e-12
77.100000	2.13135e-12
77.050000	2.19853e-12
77.000000	2.26782e-12
76.950000	2.33929e-12
76.900000	2.41301e-12
76.850000	2.48905e-12
76.800000	2.56748e-12
76.750000	2.64838e-12
76.700000	2.73183e-12
76.650000	2.8179e-12
76.600000	2.90668e-12
76.550000	2.99825e-12
76.500000	3.0927e-12
76.450000	3.19013e-12
76.400000	3.29062e-12
76.350000	3.39427e-12
76.300000	3.50118e-12
76.250000	3.61145e-12
76.200000	3.72519e-12
76.150000	3.84251e-12
76.100000	3.96351e-12
76.050000	4.08833e-12
76.000000	4.21706e-12
75.950000	4.34984e-12
75.900000	4.4868e-12
75.850000	4.62807e-12
75.800000	4.77377e-12
75.750000	4.92406e-12
75.700000	5.07907e-12
75.650000	5.23895e-12
75.600000	5.40386e-12
75.550000	5.57395e-12
75.500000	5.74938e-12
75.450000	5.93033e-12
75.400000	6.11697e-12
75.350000	6.30947e-12
75.300000	6.50802e-12
75.250000	6.7128e-12
75.200000	6.92402e-12
75.150000	7.14188e-12
75.100000	7.36658e-12
75.050000	7.59834e-12
75.000000	7.83738e-12
74.950000	8.08392e-12
74.900000	8.33821e-12
74.850000	8.60049e-12
74.800000	8.871e-12
74.750000	9.15001e-12
74.700000	9.43778e-12
74.650000	9.73458e-12
74.600000	1.00407e-11
74.550000	1.03564e-11
74.500000	1.06821e-11
74.450000	1.1018e-11
74.400000	1.13644e-11
74.350000	1.17217e-11
74.300000	1.20902e-11
74.250000	1.24702e-11
74.200000	1.28622e-11
74.150000	1.32665e-11
74.100000	1.36835e-11
74.050000	1.41136e-11
74.000000	1.45571e-11
73.950000	1.50146e-11
73.900000	1.54864e-11
73.850000	1.59731e-11
73.800000	1.6475e-11
73.750000	1.69926e-11
73.700000	1.75265e-11
73.650000	1.80771e-11
73.600000	1.8645e-11
73.550000	1.92307e-11
73.500000	1.98348e-11
73.450000	2.04578e-11
73.400000	2.11003e-11
73.350000	2.1763e-11
73.300000	2.24465e-11
73.250000	2.31514e-11
73.200000	2.38784e-11
73.150000	2.46282e-11
73.100000	2.54014e-11
73.050000	2.6199e-11
73.000000	2.70215e-11
72.950000	2.78698e-11
72.900000	2.87446e-11
72.850000	2.96469e-11
72.800000	3.05775e-11
72.750000	3.15372e-11
72.700000	3.25269e-11
72.650000	3.35477e-11
72.600000	3.46005e-11
72.550000	3.56862e-11
72.500000	3.6806e-11
72.450000	3.79608e-11
72.400000	3.91517e-11
72.350000	4.038e-11
72.300000	4.16467e-11
72.250000	4.29531e-11
72.200000	4.43004e-11
72.150000	4.56899e-11
72.100000	4.71229e-11
72.050000	4.86007e-11
72.000000	5.01248e-11
71.950000	5.16966e-11
71.900000	5.33175e-11
71.850000	5.49892e-11
71.800000	5.67133e-11
71.750000	5.84912e-11
71.700000	6.03248e-11
71.650000	6.22158e-11
71.600000	6.41659e-11
71.550000	6.6177e-11
71.500000	6.8251e-11
71.450000	7.03899e-11
71.400000	7.25957e-11
71.350000	7.48705e-11
71.300000	7.72164e-11
71.250000	7.96357e-11
71.200000	8.21306e-11
71.150000	8.47036e-11
71.100000	8.73569e-11
71.050000	9.00932e-11
71.000000	9.29151e-11
70.950000	9.58251e-11
70.900000	9.88261e-11
70.850000	1.01921e-10
70.800000	1.05112e-10
70.750000	1.08404e-10
70.700000	1.11798e-10
70.650000	1.15298e-10
70.600000	1.18907e-10
70.550000	1.22629e-10
70.500000	1.26468e-10
70.450000	1.30426e-10
70.400000	1.34508e-10
70.350000	1.38718e-10
70.300000	1.43059e-10
70.250000	1.47535e-10
70.200000	1.52151e-10
70.150000	1.56912e-10
70.100000	1.61821e-10
70.050000	1.66883e-10
70.000000	1.72103e-10
69.950000	1.77486e-10
69.900000	1.83037e-10
69.850000	1.88762e-10
69.800000	1.94665e-10
69.750000	2.00752e-10
69.700000	2.07029e-10
69.650000	2.13502e-10
69.600000	2.20177e-10
69.550000	2.2706e-10
69.500000	2.34158e-10
69.450000	2.41477e-10
69.400000	2.49024e-10
69.350000	2.56807e-10
69.300000	2.64832e-10
69.250000	2.73107e-10
69.200000	2.81641e-10
69.150000	2.9044e-10
69.100000	2.99514e-10
69.050000	3.08871e-10
69.000000	3.18519e-10
68.950000	3.28468e-10
68.900000	3.38727e-10
68.850000	3.49305e-10
68.800000	3.60213e-10
68.750000	3.71461e-10
68.700000	3.8306e-10
68.650000	3.95019e-10
68.600000	4.07351e-10
68.550000	4.20067e-10
68.500000	4.33179e-10
68.450000	4.46699e-10
68.400000	4.6064e-10
68.350000	4.75015e-10
68.300000	4.89838e-10
68.250000	5.05122e-10
68.200000	5.20882e-10
68.150000	5.37132e-10
68.100000	5.53887e-10
68.050000	5.71164e-10
68.000000	5.88979e-10
67.950000	6.07348e-10
67.900000	6.26288e-10
67.850000	6.45817e-10
67.800000	6.65954e-10
67.750000	6.86717e-10
67.700000	7.08125e-10
67.650000	7.30199e-10
67.600000	7.5296e-10
67.550000	7.76428e-10
67.500000	8.00625e-10
67.450000	8.25575e-10
67.400000	8.51299e-10
67.350000	8.77824e-10
67.300000	9.05172e-10
67.250000	9.3337e-10
67.200000	9.62444e-10
67.150000	9.92422e-10
67.100000	1.02333e-09
67.050000	1.0552e-09
67.000000	1.08806e-09
66.950000	1.12193e-09
66.900000	1.15686e-09
66.850000	1.19288e-09
66.800000	1.23001e-09
66.750000	1.2683e-09
66.700000	1.30777e-09
66.650000	1.34847e-09
66.600000	1.39043e-09
66.550000	1.43369e-09
66.500000	1.4783e-09
66.450000	1.52429e-09
66.400000	1.5717e-09
66.350000	1.62059e-09
66.300000	1.67099e-09
66.250000	1.72296e-09
66.200000	1.77653e-09
66.150000	1.83177e-09
66.100000	1.88872e-09
66.050000	1.94743e-09
66.000000	2.00797e-09
65.950000	2.07038e-09
65.900000	2.13472e-09
65.850000	2.20106e-09
65.800000	2.26945e-09
65.750000	2.33996e-09
65.700000	2.41265e-09
65.650000	2.4876e-09
65.600000	2.56487e-09
65.550000	2.64453e-09
65.500000	2.72665e-09
65.450000	2.81132e-09
65.400000	2.89861e-09
65.350000	2.9886e-09
65.300000	3.08137e-09
65.250000	3.17701e-09
65.200000	3.27562e-09
65.150000	3.37727e-09
65.100000	3.48207e-09
65.050000	3.59011e-09
65.000000	3.70149e-09
64.950000	3.81631e-09
64.900000	3.93469e-09
64.850000	4.05672e-09
64.800000	4.18253e-09
64.750000	4.31222e-09
64.700000	4.44592e-09
64.650000	4.58375e-09
64.600000	4.72584e-09
64.550000	4.87232e-09
64.500000	5.02333e-09
64.450000	5.17899e-09
64.400000	5.33947e-09
64.350000	5.5049e-09
64.300000	5.67543e-09
64.250000	5.85123e-09
64.200000	6.03246e-09
64.150000	6.21928e-09
64.100000	6.41186e-09
64.050000	6.61039e-09
64.000000	6.81504e-09
63.950000	7.026e-09
63.900000	7.24347e-09
63.850000	7.46765e-09
63.800000	7.69873e-09
63.750000	7.93694e-09
63.700000	8.1825e-09
63.650000	8.43562e-09
63.600000	8.69654e-09
63.550000	8.9655e-09
63.500000	9.24275e-09
63.450000	9.52854e-09
63.400000	9.82313e-09
63.350000	1.01268e-08
63.300000	1.04398e-08
63.250000	1.07625e-08
63.200000	1.1095e-08
63.150000	1.14379e-08
63.100000	1.17912e-08
63.050000	1.21555e-08
63.000000	1.25309e-08
62.950000	1.29179e-08
62.900000	1.33168e-08
62.850000	1.3728e-08
62.800000	1.41518e-08
62.750000	1.45886e-08
62.700000	1.50389e-08
62.650000	1.5503e-08
62.600000	1.59814e-08
62.550000	1.64744e-08
62.500000	1.69827e-08
62.450000	1.75065e-08
62.400000	1.80464e-08
62.350000	1.86029e-08
62.300000	1.91765e-08
62.250000	1.97677e-08
62.200000	2.0377e-08
62.150000	2.1005e-08
62.100000	2.16523e-08
62.050000	2.23195e-08
62.000000	2.30071e-08
61.950000	2.37158e-08
61.900000	2.44463e-08
61.850000	2.51991e-08
61.800000	2.59751e-08
61.750000	2.67748e-08
61.700000	2.7599e-08
61.650000	2.84485e-08
61.600000	2.93239e-08
61.550000	3.02262e-08
61.500000	3.11562e-08
61.450000	3.21146e-08
61.400000	3.31024e-08
61.350000	3.41203e-08
61.300000	3.51695e-08
61.250000	3.62507e-08
61.200000	3.73651e-08
61.150000	3.85135e-08
61.100000	3.9697e-08
61.050000	4.09167e-08
61.000000	4.21737e-08
60.950000	4.34692e-08
60.900000	4.48042e-08
60.850000	4.618e-08
60.800000	4.75979e-08
60.750000	4.9059e-08
60.700000	5.05648e-08
60.650000	5.21166e-08
60.600000	5.37157e-08
60.550000	5.53637e-08
60.500000	5.70619e-08
60.450000	5.88119e-08
60.400000	6.06154e-08
60.350000	6.24738e-08
60.300000	6.43889e-08
60.250000	6.63624e-08
60.200000	6.8396e-08
60.150000	7.04917e-08
60.100000	7.26512e-08
60.050000	7.48764e-08
60.000000	7.71695e-08
59.950000	7.95323e-08
59.900000	8.19671e-08
59.850000	8.44761e-08
59.800000	8.70613e-08
59.750000	8.97253e-08
59.700000	9.24703e-08
59.650000	9.52987e-08
59.600000	9.82132e-08
59.550000	1.01216e-07
59.500000	1.04311e-07
59.450000	1.07499e-07
59.400000	1.10784e-07
59.350000	1.14169e-07
59.300000	1.17657e-07
59.250000	1.21251e-07
59.200000	1.24954e-07
59.150000	1.28769e-07
59.100000	1.327e-07
59.050000	1.3675e-07
59.000000	1.40923e-07
58.950000	1.45223e-07
58.900000	1.49653e-07
58.850000	1.54217e-07
58.800000	1.5892e-07
58.750000	1.63764e-07
58.700000	1.68756e-07
58.650000	1.73899e-07
58.600000	1.79198e-07
58.550000	1.84656e-07
58.500000	1.9028e-07
58.450000	1.96075e-07
58.400000	2.02044e-07
58.350000	2.08194e-07
58.300000	2.1453e-07
58.250000	2.21057e-07
58.200000	2.27781e-07
58.150000	2.34709e-07
58.100000	2.41846e-07
58.050000	2.49198e-07
58.000000	2.56772e-07
57.950000	2.64575e-07
57.900000	2.72613e-07
57.850000	2.80893e-07
57.800000	2.89423e-07
57.750000	2.9821e-07
57.700000	3.07262e-07
57.650000	3.16587e-07
57.600000	3.26193e-07
57.550000	3.36087e-07
57.500000	3.4628e-07
57.450000	3.56779e-07
57.400000	3.67594e-07
57.350000	3.78734e-07
57.300000	3.9021e-07
57.250000	4.0203e-07
57.200000	4.14205e-07
57.150000	4.26746e-07
57.100000	4.39664e-07
57.050000	4.5297e-07
57.000000	4.66674e-07
56.950000	4.8079e-07
56.900000	4.9533e-07
56.850000	5.10305e-07
56.800000	5.25729e-07
56.750000	5.41616e-07
56.700000	5.57978e-07
56.650000	5.74831e-07
56.600000	5.92188e-07
56.550000	6.10064e-07
56.500000	6.28475e-07
56.450000	6.47437e-07
56.400000	6.66966e-07
56.350000	6.87078e-07
56.300000	7.07791e-07
56.250000	7.29123e-07
56.200000	7.51092e-07
56.150000	7.73717e-07
56.100000	7.97017e-07
56.050000	8.21011e-07
56.000000	8.45721e-07
55.950000	8.71168e-07
55.900000	8.97373e-07
55.850000	9.24358e-07
55.800000	9.52147e-07
55.750000	9.80762e-07
55.700000	1.01023e-06
55.650000	1.04057e-06
55.600000	1.07182e-06
55.550000	1.10399e-06
55.500000	1.13712e-06
55.450000	1.17124e-06
55.400000	1.20636e-06
55.350000	1.24253e-06
55.300000	1.27977e-06
55.250000	1.31812e-06
55.200000	1.3576e-06
55.150000	1.39825e-06
55.100000	1.4401e-06
55.050000	1.4832e-06
55.000000	1.52756e-06
54.950000	1.57325e-06
54.900000	1.62028e-06
54.850000	1.6687e-06
54.800000	1.71855e-06
54.750000	1.76987e-06
54.700000	1.82271e-06
54.650000	1.8771e-06
54.600000	1.9331e-06
54.550000	1.99075e-06
54.500000	2.0501e-06
54.450000	2.11119e-06
54.400000	2.17408e-06
54.350000	2.23882e-06
54.300000	2.30547e-06
54.250000	2.37407e-06
54.200000	2.44469e-06
54.150000	2.51738e-06
54.100000	2.59221e-06
54.050000	2.66923e-06
54.000000	2.7485e-06
53.950000	2.8301e-06
53.900000	2.91409e-06
53.850000	3.00054e-06
53.800000	3.08951e-06
53.750000	3.18109e-06
53.700000	3.27534e-06
53.650000	3.37234e-06
53.600000	3.47218e-06
53.550000	3.57492e-06
53.500000	3.68066e-06
53.450000	3.78949e-06
53.400000	3.90148e-06
53.350000	4.01673e-06
53.300000	4.13534e-06
53.250000	4.25739e-06
53.200000	4.38298e-06
53.150000	4.51223e-06
53.100000	4.64522e-06
53.050000	4.78207e-06
53.000000	4.92289e-06
52.950000	5.06778e-06
52.900000	5.21687e-06
52.850000	5.37027e-06
52.800000	5.5281e-06
52.750000	5.69049e-06
52.700000	5.85757e-06
52.650000	6.02947e-06
52.600000	6.20633e-06
52.550000	6.38827e-06
52.500000	6.57546e-06
52.450000	6.76803e-06
52.400000	6.96613e-06
52.350000	7.16993e-06
52.300000	7.37957e-06
52.250000	7.59523e-06
52.200000	7.81707e-06
52.150000	8.04526e-06
52.100000	8.27997e-06
52.050000	8.5214e-06
52.000000	8.76973e-06
51.950000	9.02514e-06
51.900000	9.28784e-06
51.850000	9.55803e-06
51.800000	9.83591e-06
51.750000	1.01217e-05
51.700000	1.04156e-05
51.650000	1.07179e-05
51.600000	1.10287e-05
51.550000	1.13483e-05
51.500000	1.1677e-05
51.450000	1.2015e-05
51.400000	1.23626e-05
51.350000	1.272e-05
51.300000	1.30874e-05
51.250000	1.34652e-05
51.200000	1.38537e-05
51.150000	1.42531e-05
51.100000	1.46637e-05
51.050000	1.50858e-05
51.000000	1.55198e-05
50.950000	1.59659e-05
50.900000	1.64245e-05
50.850000	1.6896e-05
50.800000	1.73806e-05
50.750000	1.78787e-05
50.700000	1.83907e-05
50.650000	1.89169e-05
50.600000	1.94578e-05
50.550000	2.00137e-05
50.500000	2.0585e-05
50.450000	2.11721e-05
50.400000	2.17755e-05
50.350000	2.23956e-05
50.300000	2.30327e-05
50.250000	2.36874e-05
50.200000	2.43601e-05
50.150000	2.50514e-05
50.100000	2.57615e-05
50.050000	2.64912e-05
50.000000	2.72408e-05
49.950000	2.80109e-05
49.900000	2.8802e-05
49.850000	2.96146e-05
49.800000	3.04494e-05
49.750000	3.13068e-05
49.700000	3.21875e-05
49.650000	3.3092e-05
49.600000	3.4021e-05
49.550000	3.4975e-05
49.500000	3.59547e-05
49.450000	3.69608e-05
49.400000	3.79939e-05
49.350000	3.90547e-05
49.300000	4.01438e-05
49.250000	4.1262e-05
49.200000	4.24101e-05
49.150000	4.35886e-05
49.100000	4.47984e-05
49.050000	4.60403e-05
49.000000	4.7315e-05
48.950000	4.86233e-05
48.900000	4.99661e-05
48.850000	5.13441e-05
48.800000	5.27582e-05
48.750000	5.42093e-05
48.700000	5.56983e-05
48.650000	5.7226e-05
48.600000	5.87933e-05
48.550000	6.04012e-05
48.500000	6.20507e-05
48.450000	6.37426e-05
48.400000	6.5478e-05
48.350000	6.72579e-05
48.300000	6.90833e-05
48.250000	7.09551e-05
48.200000	7.28745e-05
48.150000	7.48425e-05
48.100000	7.68601e-05
48.050000	7.89286e-05
48.000000	8.10489e-05
47.950000	8.32223e-05
47.900000	8.54497e-05
47.850000	8.77325e-05
47.800000	9.00718e-05
47.750000	9.24687e-05
47.700000	9.49245e-05
47.650000	9.74403e-05
47.600000	0.000100017
47.550000	0.000102657
47.500000	0.00010536
47.450000	0.000108129
47.400000	0.000110963
47.350000	0.000113866
47.300000	0.000116837
47.250000	0.000119878
47.200000	0.00012299
47.150000	0.000126176
47.100000	0.000129435
47.050000	0.000132769
47.000000	0.00013618
46.950000	0.000139669
46.900000	0.000143237
46.850000	0.000146885
46.800000	0.000150615
46.750000	0.000154428
46.700000	0.000158324
46.650000	0.000162307
46.600000	0.000166375
46.550000	0.000170531
46.500000	0.000174776
46.450000	0.000179111
46.400000	0.000183537
46.350000	0.000188055
46.300000	0.000192665
46.250000	0.000197369
46.200000	0.000202168
46.150000	0.000207062
46.100000	0.000212052
46.050000	0.000217139
46.000000	0.000222323
45.950000	0.000227605
45.900000	0.000232984
45.850000	0.000238462
45.800000	0.000244037
45.750000	0.000249711
45.700000	0.000255483
45.650000	0.000261352
45.600000	0.000267318
45.550000	0.000273381
45.500000	0.000279538
45.450000	0.00028579
45.400000	0.000292134
45.350000	0.000298569
45.300000	0.000305093
45.250000	0.000311703
45.200000	0.000318397
45.150000	0.000325172
45.100000	0.000332025
45.050000	0.000338951
45.000000	0.000345946
44.950000	0.000353005
44.900000	0.000360124
44.850000	0.000367295
44.800000	0.000374513
44.750000	0.000381769
44.700000	0.000389055
44.650000	0.000396364
44.600000	0.000403683
44.550000	0.000411003
44.500000	0.000418311
44.450000	0.000425593
44.400000	0.000432834
44.350000	0.000440018
44.300000	0.000447126
44.250000	0.000454138
44.200000	0.00046103
44.150000	0.000467777
44.100000	0.000474351
44.050000	0.000480717
44.000000	0.00048684
43.950000	0.000492676
43.900000	0.000498175
43.850000	0.000503279
43.800000	0.000507913
43.750000	0.000511988
43.700000	0.000515379
43.650000	0.000517898
&
```
