## Supplementary material for "All-at-once RNA folding with 3D motif prediction framed by evolutionary information": RF00049_SNORD36.cacofold.helixcov

```
# RMs = 1 L = 93

# RM_HELIX NESTED 1-4 89-92, nbp = 4 nbp_cov = 4
# pvals: 0.000402653,2.92479e-05,9.25522e-05,0.00138889
# aggregated NONE
NESTED  <<<<________________________________________________________________________>>>>:
        <<<<________________________________________________________________________>>>>:
```
