## Supplementary material for "All-at-once RNA folding with 3D motif prediction framed by evolutionary information": RF00049_SNORD36.power

```
# Power analysis of given structure 
#
# Powertype = SINGLE SUBSTITUTIONS
# covary  left_pos      right_pos    substitutions      power
#----------------------------------------------------------------
     *    1		92		24		0.66
     *    2		91		17		0.52
     *    3		90		10		0.32
     *    4		89		12		0.39
#
# BPAIRS 4
# avg substitutions per BP  15.8
# BPAIRS expected to covary 1.9 +/- 1.0
# BPAIRS observed to covary 4
#
```
