## Supplementary material for "All-at-once RNA folding with 3D motif prediction framed by evolutionary information": RF00049_SNORD36.sorted.cov

```
#
# Method Target_E-val [cov_min,cov_max] [FP | TP True Found | Sen PPV F] 
# GTp    0.05         [-9.95,47.11]     [0 | 4 4 4 | 100.00 100.00 100.00] 
#
#       left_pos       right_pos        score          E-value           pvalue       substitutions      power
#--------------------------------------------------------------------------------------------------------------
*	       2	      91	47.10547	0.000116992	2.92479e-05	17		0.52
*	       3	      90	42.36123	0.000370209	9.25522e-05	10		0.32
*	       1	      92	36.26300	0.00161061	0.000402653	24		0.66
*	       4	      89	31.41845	0.00555556	0.00138889	12		0.39
```
