## Supplementary material for "All-at-once RNA folding with 3D motif prediction framed by evolutionary information": RF00049_SNORD36.surv

```
47.100000	0.25
42.350000	0.5
36.250000	0.75
31.400000	1
&
32.300000	0.000309023
30.000000	0.000618047
28.100000	0.00092707
27.000000	0.00123609
25.650000	0.00154512
24.250000	0.00185414
23.850000	0.00216316
23.250000	0.00247219
22.450000	0.00309023
21.600000	0.00339926
21.450000	0.00370828
21.250000	0.00401731
20.800000	0.00432633
20.100000	0.00494438
19.550000	0.0052534
19.450000	0.00556242
18.200000	0.00587145
18.150000	0.00618047
17.950000	0.00648949
17.750000	0.00679852
17.300000	0.00710754
17.250000	0.00772559
17.200000	0.00834363
17.150000	0.00865266
17.000000	0.00896168
16.750000	0.0092707
16.650000	0.00957973
16.600000	0.0105068
16.550000	0.0108158
16.450000	0.0111248
16.400000	0.0114339
16.300000	0.0117429
16.150000	0.0120519
16.050000	0.0123609
15.900000	0.01267
15.750000	0.012979
15.600000	0.013288
15.500000	0.013597
15.450000	0.0142151
15.350000	0.0148331
15.250000	0.0151422
15.150000	0.0154512
14.800000	0.0160692
14.500000	0.0163782
14.450000	0.0166873
14.300000	0.0173053
14.250000	0.0182324
13.900000	0.0188504
13.850000	0.0191595
13.800000	0.0194685
13.600000	0.0200865
13.450000	0.0203956
13.300000	0.0207046
13.200000	0.0213226
13.150000	0.0216316
13.100000	0.0219407
13.000000	0.0225587
12.650000	0.0234858
12.500000	0.0237948
12.450000	0.0241038
12.400000	0.0244129
12.300000	0.0250309
12.200000	0.0256489
12.150000	0.025958
12.050000	0.026267
12.000000	0.026576
11.900000	0.026885
11.850000	0.0271941
11.650000	0.0278121
11.600000	0.0284302
11.550000	0.0293572
11.500000	0.0296663
11.400000	0.0299753
11.350000	0.0305933
11.250000	0.0312114
11.200000	0.0315204
11.100000	0.0318294
11.050000	0.0324475
11.000000	0.0327565
10.950000	0.0339926
10.900000	0.0343016
10.850000	0.0346106
10.800000	0.0349197
10.700000	0.0352287
10.650000	0.0355377
10.600000	0.0364648
10.550000	0.0370828
10.400000	0.0373918
10.350000	0.0377009
10.250000	0.0386279
10.200000	0.038937
10.150000	0.039246
10.050000	0.039864
10.000000	0.0401731
9.950000	0.0404821
9.900000	0.0407911
9.800000	0.0414091
9.700000	0.0420272
9.650000	0.0423362
9.600000	0.0429543
9.550000	0.0432633
9.500000	0.0438813
9.450000	0.0441904
9.400000	0.0444994
9.350000	0.0451174
9.300000	0.0457355
9.250000	0.0463535
9.200000	0.0466625
9.150000	0.0472806
9.100000	0.0478986
9.050000	0.0482077
9.000000	0.0485167
8.900000	0.0488257
8.850000	0.0491347
8.800000	0.0503708
8.750000	0.0512979
8.700000	0.0519159
8.650000	0.052534
8.600000	0.052843
8.550000	0.053152
8.500000	0.0534611
8.400000	0.0543881
8.350000	0.0546972
8.300000	0.0550062
8.250000	0.0553152
8.200000	0.0562423
8.150000	0.0565513
8.100000	0.0568603
8.050000	0.0577874
8.000000	0.0580964
7.950000	0.0590235
7.900000	0.0593325
7.850000	0.0599506
7.800000	0.0602596
7.750000	0.0614957
7.700000	0.0630408
7.650000	0.0636588
7.600000	0.066131
7.550000	0.0667491
7.500000	0.0676761
7.450000	0.0682942
7.400000	0.0692213
7.250000	0.0704574
7.200000	0.0720025
7.150000	0.0726205
7.100000	0.0729295
7.050000	0.0735476
7.000000	0.0744747
6.950000	0.0757108
6.900000	0.0763288
6.850000	0.0772559
6.800000	0.0781829
6.750000	0.0797281
6.700000	0.0800371
6.650000	0.0803461
6.600000	0.0809642
6.550000	0.0812732
6.500000	0.0822002
6.450000	0.0834363
6.400000	0.0843634
6.350000	0.0846724
6.300000	0.0849815
6.250000	0.0859085
6.200000	0.0871446
6.150000	0.0886897
6.100000	0.0893078
6.050000	0.0899258
6.000000	0.0911619
5.950000	0.09178
5.900000	0.092707
5.850000	0.0936341
5.800000	0.0945612
5.750000	0.0951792
5.700000	0.0961063
5.650000	0.0973424
5.600000	0.0985785
5.550000	0.0995056
5.500000	0.100742
5.450000	0.102287
5.400000	0.103523
5.300000	0.10445
5.250000	0.105995
5.200000	0.108158
5.150000	0.109085
5.100000	0.109703
5.050000	0.112176
5.000000	0.112794
4.950000	0.114339
4.900000	0.114957
4.850000	0.115575
4.800000	0.116811
4.750000	0.11712
4.700000	0.118356
4.650000	0.119283
4.600000	0.121755
4.550000	0.1233
4.500000	0.123918
4.450000	0.124845
4.400000	0.127009
4.350000	0.128245
4.300000	0.12979
4.250000	0.130717
4.200000	0.131335
4.150000	0.132262
4.100000	0.133807
4.050000	0.135661
4.000000	0.137515
3.950000	0.139988
3.900000	0.141224
3.850000	0.142151
3.800000	0.143696
3.750000	0.144623
3.700000	0.145859
3.650000	0.147095
3.600000	0.148331
3.550000	0.150494
3.500000	0.153276
3.450000	0.154512
3.400000	0.156675
3.350000	0.157602
3.300000	0.158529
3.250000	0.160383
3.200000	0.16131
3.150000	0.162855
3.100000	0.165637
3.050000	0.166564
3.000000	0.169036
2.950000	0.169963
2.900000	0.173053
2.850000	0.173671
2.800000	0.175525
2.750000	0.17707
2.700000	0.178616
2.650000	0.181397
2.600000	0.184178
2.550000	0.186032
2.500000	0.187886
2.450000	0.189122
2.400000	0.190667
2.350000	0.191904
2.300000	0.193758
2.250000	0.195303
2.200000	0.197157
2.150000	0.198702
2.100000	0.200247
2.050000	0.203646
2.000000	0.20581
1.950000	0.208591
1.900000	0.210136
1.850000	0.212608
1.800000	0.214153
1.750000	0.215698
1.700000	0.219098
1.650000	0.22157
1.600000	0.22466
1.550000	0.22775
1.500000	0.230841
1.450000	0.234858
1.400000	0.238257
1.350000	0.24042
1.300000	0.243201
1.250000	0.244438
1.200000	0.246292
1.150000	0.248146
1.100000	0.250927
1.050000	0.254017
1.000000	0.257108
0.950000	0.25958
0.900000	0.261434
0.850000	0.263597
0.800000	0.265451
0.750000	0.266069
0.700000	0.269159
0.650000	0.271014
0.600000	0.274104
0.550000	0.276885
0.500000	0.279975
0.450000	0.281829
0.400000	0.28492
0.350000	0.286774
0.300000	0.288937
0.250000	0.290791
0.200000	0.293572
0.150000	0.300371
0.100000	0.304697
0.050000	0.325711
0.000000	0.381026
-0.050000	0.486403
-0.100000	0.497219
-0.150000	0.507417
-0.200000	0.515142
-0.250000	0.518541
-0.300000	0.524104
-0.350000	0.530593
-0.400000	0.53801
-0.450000	0.544499
-0.500000	0.55068
-0.550000	0.556551
-0.600000	0.560878
-0.650000	0.567367
-0.700000	0.572621
-0.750000	0.577874
-0.800000	0.584672
-0.850000	0.590235
-0.900000	0.59487
-0.950000	0.599815
-1.000000	0.609085
-1.050000	0.613103
-1.100000	0.620519
-1.150000	0.626391
-1.200000	0.631644
-1.250000	0.638133
-1.300000	0.642769
-1.350000	0.650803
-1.400000	0.656057
-1.450000	0.661619
-1.500000	0.667491
-1.550000	0.676761
-1.600000	0.681397
-1.650000	0.687577
-1.700000	0.69314
-1.750000	0.697775
-1.800000	0.705192
-1.850000	0.7089
-1.900000	0.712608
-1.950000	0.717244
-2.000000	0.722188
-2.050000	0.726823
-2.100000	0.732386
-2.150000	0.736403
-2.200000	0.739493
-2.250000	0.744129
-2.300000	0.748764
-2.350000	0.75309
-2.400000	0.756799
-2.450000	0.76267
-2.500000	0.765142
-2.550000	0.769778
-2.600000	0.773177
-2.650000	0.776576
-2.700000	0.779975
-2.750000	0.783375
-2.800000	0.786465
-2.850000	0.789864
-2.900000	0.792336
-2.950000	0.794499
-3.000000	0.798208
-3.050000	0.802225
-3.100000	0.806242
-3.150000	0.808405
-3.200000	0.813659
-3.250000	0.815513
-3.300000	0.817985
-3.350000	0.820766
-3.400000	0.824475
-3.450000	0.830037
-3.500000	0.832818
-3.550000	0.83529
-3.600000	0.837145
-3.650000	0.839308
-3.700000	0.842398
-3.750000	0.846106
-3.800000	0.849506
-3.850000	0.851051
-3.900000	0.852905
-3.950000	0.85445
-4.000000	0.85754
-4.050000	0.860321
-4.100000	0.862794
-4.150000	0.865575
-4.200000	0.868356
-4.250000	0.871137
-4.300000	0.874227
-4.350000	0.875464
-4.400000	0.878245
-4.450000	0.880408
-4.500000	0.882262
-4.550000	0.883807
-4.600000	0.884734
-4.650000	0.887515
-4.700000	0.888752
-4.750000	0.890915
-4.800000	0.892769
-4.850000	0.896786
-4.900000	0.897713
-4.950000	0.89864
-5.000000	0.900803
-5.050000	0.902967
-5.100000	0.904821
-5.150000	0.906366
-5.200000	0.908838
-5.250000	0.910383
-5.300000	0.911001
-5.350000	0.913473
-5.400000	0.915328
-5.450000	0.916873
-5.500000	0.919345
-5.550000	0.920272
-5.600000	0.921199
-5.700000	0.923053
-5.750000	0.924907
-5.800000	0.925525
-5.850000	0.926143
-5.900000	0.926761
-5.950000	0.928925
-6.000000	0.930161
-6.050000	0.930779
-6.100000	0.931706
-6.150000	0.93356
-6.200000	0.935105
-6.250000	0.937268
-6.300000	0.938195
-6.350000	0.940049
-6.400000	0.942213
-6.450000	0.943449
-6.500000	0.944067
-6.550000	0.945612
-6.600000	0.946539
-6.650000	0.947775
-6.700000	0.94932
-6.800000	0.949938
-6.850000	0.951792
-6.900000	0.952719
-6.950000	0.953337
-7.000000	0.954883
-7.050000	0.956119
-7.100000	0.956737
-7.150000	0.958282
-7.200000	0.959518
-7.250000	0.960136
-7.300000	0.961063
-7.350000	0.963226
-7.400000	0.964153
-7.450000	0.964771
-7.500000	0.96508
-7.550000	0.966316
-7.600000	0.966934
-7.650000	0.969098
-7.700000	0.970334
-7.750000	0.970952
-7.800000	0.971261
-7.850000	0.971879
-7.900000	0.972497
-7.950000	0.974042
-8.000000	0.974351
-8.050000	0.975278
-8.100000	0.976514
-8.200000	0.976823
-8.300000	0.977132
-8.350000	0.97775
-8.400000	0.978059
-8.450000	0.978986
-8.500000	0.979295
-8.550000	0.980222
-8.600000	0.98115
-8.650000	0.981459
-8.700000	0.982077
-8.750000	0.982695
-8.800000	0.983931
-8.850000	0.985167
-8.900000	0.985785
-9.000000	0.987021
-9.150000	0.98733
-9.300000	0.987948
-9.350000	0.988257
-9.400000	0.988875
-9.550000	0.989184
-9.700000	0.989493
-9.850000	0.989802
-9.950000	1
&
51.450000	1.54321e-05
46.950000	3.08642e-05
45.500000	4.62963e-05
44.600000	6.17284e-05
41.950000	9.25926e-05
41.550000	0.000108025
41.450000	0.000123457
41.250000	0.000138889
40.850000	0.000154321
40.550000	0.000169753
40.150000	0.000185185
39.950000	0.000200617
39.300000	0.000216049
38.950000	0.000231481
38.750000	0.000246914
38.450000	0.000262346
38.200000	0.000277778
37.650000	0.00029321
37.300000	0.000308642
37.050000	0.000324074
36.850000	0.000339506
36.700000	0.000354938
36.650000	0.00037037
36.400000	0.000385802
36.150000	0.000401235
35.700000	0.000432099
35.550000	0.000447531
35.500000	0.000462963
35.400000	0.000478395
35.350000	0.000509259
35.300000	0.000524691
35.250000	0.000540123
35.200000	0.000555556
35.100000	0.000570988
35.050000	0.00058642
34.950000	0.000601852
34.700000	0.000617284
34.550000	0.000648148
34.400000	0.00066358
34.150000	0.000694444
34.100000	0.000709877
34.050000	0.000725309
34.000000	0.000740741
33.950000	0.000756173
33.850000	0.000787037
33.700000	0.000802469
33.600000	0.000817901
33.550000	0.000833333
33.350000	0.000848765
33.300000	0.000864198
33.250000	0.000895062
33.150000	0.000910494
33.100000	0.000925926
33.050000	0.00095679
33.000000	0.000972222
32.900000	0.000987654
32.800000	0.00100309
32.750000	0.00101852
32.700000	0.00103395
32.650000	0.00104938
32.600000	0.00106481
32.550000	0.00108025
32.450000	0.00111111
32.400000	0.00112654
32.300000	0.00114198
32.150000	0.00115741
32.000000	0.00118827
31.950000	0.00121914
31.850000	0.00123457
31.800000	0.00126543
31.750000	0.0012963
31.700000	0.00132716
31.550000	0.00134259
31.500000	0.00137346
31.450000	0.00138889
31.350000	0.00140432
31.300000	0.00141975
31.250000	0.00143519
31.100000	0.00145062
31.050000	0.00146605
31.000000	0.00148148
30.900000	0.00154321
30.800000	0.00157407
30.750000	0.00158951
30.650000	0.00162037
30.600000	0.0016358
30.550000	0.00166667
30.450000	0.0016821
30.350000	0.00169753
30.300000	0.0017284
30.250000	0.00175926
30.150000	0.00177469
30.050000	0.00179012
29.900000	0.00180556
29.850000	0.00188272
29.750000	0.00197531
29.700000	0.00200617
29.650000	0.00203704
29.600000	0.00208333
29.450000	0.00209877
29.400000	0.00212963
29.250000	0.00214506
29.200000	0.00217593
29.150000	0.00220679
29.100000	0.00223765
29.000000	0.00226852
28.750000	0.00229938
28.650000	0.00233025
28.600000	0.00236111
28.500000	0.00239198
28.450000	0.00242284
28.350000	0.0024537
28.300000	0.00246914
28.250000	0.00248457
28.200000	0.0025
28.100000	0.0025463
28.050000	0.00257716
28.000000	0.00262346
27.950000	0.00265432
27.900000	0.00266975
27.850000	0.00268519
27.700000	0.00274691
27.650000	0.00276235
27.600000	0.00280864
27.550000	0.00282407
27.450000	0.00287037
27.400000	0.00290123
27.350000	0.00294753
27.300000	0.0029784
27.250000	0.00299383
27.200000	0.00300926
27.150000	0.00311728
27.100000	0.00317901
27.050000	0.00319444
27.000000	0.00324074
26.950000	0.0032716
26.900000	0.00330247
26.850000	0.00333333
26.700000	0.00342593
26.600000	0.00348765
26.550000	0.00354938
26.450000	0.00361111
26.400000	0.00364198
26.350000	0.00365741
26.300000	0.0037037
26.200000	0.00373457
26.150000	0.0037963
26.100000	0.00388889
26.050000	0.00391975
26.000000	0.00401235
25.950000	0.00404321
25.900000	0.00407407
25.850000	0.00410494
25.800000	0.00415123
25.750000	0.00416667
25.700000	0.0041821
25.650000	0.00424383
25.600000	0.00429012
25.550000	0.00433642
25.500000	0.00436728
25.450000	0.00441358
25.400000	0.00444444
25.350000	0.00449074
25.300000	0.00455247
25.250000	0.0046142
25.200000	0.00462963
25.150000	0.00466049
25.050000	0.00470679
24.950000	0.00476852
24.900000	0.00484568
24.850000	0.00490741
24.800000	0.00498457
24.700000	0.00501543
24.650000	0.00507716
24.600000	0.00515432
24.550000	0.00518519
24.500000	0.00524691
24.450000	0.00533951
24.400000	0.0053858
24.350000	0.0054321
24.300000	0.0054784
24.250000	0.00557099
24.200000	0.00563272
24.150000	0.00566358
24.100000	0.00570988
24.050000	0.00578704
24.000000	0.00583333
23.950000	0.0058642
23.900000	0.00591049
23.850000	0.00600309
23.800000	0.00604938
23.750000	0.00612654
23.700000	0.00618827
23.650000	0.00621914
23.600000	0.00631173
23.550000	0.00646605
23.500000	0.00655864
23.450000	0.00658951
23.400000	0.00666667
23.350000	0.00669753
23.300000	0.00674383
23.250000	0.00679012
23.200000	0.00685185
23.150000	0.00689815
23.100000	0.00695988
23.050000	0.00703704
23.000000	0.00712963
22.950000	0.00722222
22.900000	0.00726852
22.850000	0.00740741
22.800000	0.0074537
22.750000	0.00746914
22.700000	0.00748457
22.650000	0.00756173
22.600000	0.00762346
22.550000	0.00768519
22.500000	0.00779321
22.450000	0.00782407
22.400000	0.00785494
22.300000	0.00790123
22.250000	0.00802469
22.200000	0.00811728
22.150000	0.00820988
22.100000	0.00824074
22.050000	0.0082716
22.000000	0.00837963
21.950000	0.00842593
21.900000	0.00848765
21.850000	0.00850309
21.800000	0.00859568
21.750000	0.00868827
21.700000	0.00884259
21.650000	0.00888889
21.600000	0.00899691
21.550000	0.00904321
21.500000	0.0092284
21.450000	0.00930556
21.400000	0.00936728
21.350000	0.00942901
21.300000	0.00949074
21.250000	0.00955247
21.200000	0.0096142
21.150000	0.00969136
21.100000	0.00975309
21.050000	0.00981481
21.000000	0.00992284
20.950000	0.01
20.900000	0.0101389
20.850000	0.0102469
20.800000	0.0103241
20.750000	0.0104321
20.700000	0.0105093
20.650000	0.010679
20.600000	0.0107407
20.550000	0.0108642
20.500000	0.0109877
20.450000	0.0110957
20.400000	0.0112037
20.350000	0.0113272
20.300000	0.0114815
20.250000	0.0115895
20.200000	0.0116667
20.150000	0.0118519
20.100000	0.0118981
20.000000	0.0120062
19.950000	0.0120833
19.900000	0.0121451
19.850000	0.0121759
19.800000	0.0123302
19.750000	0.0125154
19.700000	0.0126389
19.650000	0.012716
19.600000	0.0128549
19.550000	0.0130093
19.500000	0.0131636
19.450000	0.0133179
19.400000	0.0134568
19.350000	0.0135494
19.300000	0.0136574
19.250000	0.0137191
19.200000	0.0137963
19.150000	0.013966
19.100000	0.0141049
19.050000	0.0142747
19.000000	0.0144136
18.950000	0.0145679
18.900000	0.0147377
18.850000	0.0149074
18.800000	0.0150309
18.750000	0.0151852
18.700000	0.0152778
18.650000	0.0153704
18.600000	0.0155093
18.550000	0.0156173
18.500000	0.0157716
18.450000	0.0159105
18.400000	0.0160648
18.350000	0.0161883
18.300000	0.016358
18.250000	0.0166049
18.200000	0.0167747
18.150000	0.0169599
18.100000	0.0170988
18.050000	0.0173611
18.000000	0.0175154
17.950000	0.0176543
17.900000	0.0177623
17.850000	0.017963
17.800000	0.0181019
17.750000	0.0182407
17.700000	0.0183951
17.650000	0.0185648
17.600000	0.0186728
17.550000	0.0188117
17.500000	0.0191512
17.450000	0.0193364
17.400000	0.0194753
17.350000	0.0195988
17.300000	0.0197531
17.250000	0.0199228
17.200000	0.0201235
17.150000	0.0202623
17.100000	0.0204784
17.050000	0.0206327
17.000000	0.0209259
16.950000	0.0211265
16.900000	0.0213272
16.850000	0.0214506
16.800000	0.0216049
16.750000	0.0217901
16.700000	0.0219907
16.650000	0.0222068
16.600000	0.0223611
16.550000	0.022608
16.500000	0.0228086
16.450000	0.0230864
16.400000	0.023287
16.350000	0.0235185
16.300000	0.0237654
16.250000	0.0239815
16.200000	0.0241358
16.150000	0.0243673
16.100000	0.0244907
16.050000	0.0247685
16.000000	0.0250463
15.950000	0.0253241
15.900000	0.0256019
15.850000	0.0258642
15.800000	0.0260957
15.750000	0.0261883
15.700000	0.0265123
15.650000	0.0267901
15.600000	0.0271142
15.550000	0.0274074
15.500000	0.027716
15.450000	0.0280401
15.400000	0.0282716
15.350000	0.0284877
15.300000	0.0286265
15.250000	0.0289506
15.200000	0.0293673
15.150000	0.0295679
15.100000	0.0297222
15.050000	0.0300154
15.000000	0.0303086
14.950000	0.0306173
14.900000	0.0308179
14.850000	0.0311574
14.800000	0.0314506
14.750000	0.0318364
14.700000	0.0321605
14.650000	0.032608
14.600000	0.0328241
14.550000	0.033071
14.500000	0.0334105
14.450000	0.033642
14.400000	0.033966
14.350000	0.0342747
14.300000	0.0345216
14.250000	0.0348765
14.200000	0.0352315
14.150000	0.0355556
14.100000	0.0359414
14.050000	0.0362191
14.000000	0.0365741
13.950000	0.0368519
13.900000	0.0372222
13.850000	0.0376389
13.800000	0.0380401
13.750000	0.038287
13.700000	0.0386265
13.650000	0.0390123
13.600000	0.039321
13.550000	0.0398765
13.500000	0.0402469
13.450000	0.0405556
13.400000	0.0409568
13.350000	0.0412654
13.300000	0.0416358
13.250000	0.0420679
13.200000	0.0424228
13.150000	0.0427315
13.100000	0.0431327
13.050000	0.0435185
13.000000	0.0438426
12.950000	0.0441975
12.900000	0.044537
12.850000	0.0449383
12.800000	0.0454321
12.750000	0.0458796
12.700000	0.0462037
12.650000	0.0466358
12.600000	0.0471142
12.550000	0.0474691
12.500000	0.0477932
12.450000	0.0482407
12.400000	0.04875
12.350000	0.0490278
12.300000	0.0493827
12.250000	0.0497068
12.200000	0.0500463
12.150000	0.0504784
12.100000	0.0508796
12.050000	0.051358
12.000000	0.0519136
11.950000	0.0524074
11.900000	0.0528549
11.850000	0.0533796
11.800000	0.0538272
11.750000	0.0543827
11.700000	0.0548457
11.650000	0.0553704
11.600000	0.0558025
11.550000	0.0563889
11.500000	0.0568519
11.450000	0.0574228
11.400000	0.0579938
11.350000	0.0585494
11.300000	0.0591049
11.250000	0.0595988
11.200000	0.0603241
11.150000	0.0608642
11.100000	0.061358
11.050000	0.0619136
11.000000	0.0623765
10.950000	0.0629012
10.900000	0.0634414
10.850000	0.0641975
10.800000	0.0646451
10.750000	0.0652932
10.700000	0.0657716
10.650000	0.0663117
10.600000	0.0668827
10.550000	0.0674537
10.500000	0.0679475
10.450000	0.0685648
10.400000	0.0693056
10.350000	0.0700772
10.300000	0.0706944
10.250000	0.0712654
10.200000	0.071821
10.150000	0.0724383
10.100000	0.0731019
10.050000	0.0737809
10.000000	0.0746605
9.950000	0.0754012
9.900000	0.0761883
9.850000	0.0769136
9.800000	0.0774383
9.750000	0.0779012
9.700000	0.078642
9.650000	0.0793827
9.600000	0.0801543
9.550000	0.0809877
9.500000	0.0815586
9.450000	0.0823302
9.400000	0.0832099
9.350000	0.0839352
9.300000	0.0847377
9.250000	0.0853858
9.200000	0.0863117
9.150000	0.0870833
9.100000	0.0877778
9.050000	0.0885494
9.000000	0.0891667
8.950000	0.0899074
8.900000	0.0904784
8.850000	0.0912037
8.800000	0.0920679
8.750000	0.0928086
8.700000	0.0936574
8.650000	0.0944444
8.600000	0.0952932
8.550000	0.0960957
8.500000	0.0970679
8.450000	0.097963
8.400000	0.0989815
8.350000	0.0999846
8.300000	0.100756
8.250000	0.101667
8.200000	0.102377
8.150000	0.103117
8.100000	0.103997
8.050000	0.104846
8.000000	0.105772
7.950000	0.106667
7.900000	0.107608
7.850000	0.108549
7.800000	0.109444
7.750000	0.110432
7.700000	0.111559
7.650000	0.112593
7.600000	0.113534
7.550000	0.114506
7.500000	0.115494
7.450000	0.116497
7.400000	0.117531
7.350000	0.118596
7.300000	0.119676
7.250000	0.120772
7.200000	0.121651
7.150000	0.122608
7.100000	0.123735
7.050000	0.124722
7.000000	0.125849
6.950000	0.127068
6.900000	0.128287
6.850000	0.129228
6.800000	0.130154
6.750000	0.131065
6.700000	0.132207
6.650000	0.13341
6.600000	0.134321
6.550000	0.13588
6.500000	0.137346
6.450000	0.138719
6.400000	0.140015
6.350000	0.141281
6.300000	0.142701
6.250000	0.14392
6.200000	0.145401
6.150000	0.146852
6.100000	0.14838
6.050000	0.149429
6.000000	0.150386
5.950000	0.151806
5.900000	0.153194
5.850000	0.154537
5.800000	0.155787
5.750000	0.157145
5.700000	0.158519
5.650000	0.159784
5.600000	0.160802
5.550000	0.162269
5.500000	0.163627
5.450000	0.165093
5.400000	0.166358
5.350000	0.167577
5.300000	0.169059
5.250000	0.170525
5.200000	0.171898
5.150000	0.173457
5.100000	0.174799
5.050000	0.176343
5.000000	0.177809
4.950000	0.179367
4.900000	0.180679
4.850000	0.182778
4.800000	0.184182
4.750000	0.185556
4.700000	0.187222
4.650000	0.188827
4.600000	0.190262
4.550000	0.192052
4.500000	0.193627
4.450000	0.195494
4.400000	0.197269
4.350000	0.199028
4.300000	0.201065
4.250000	0.202932
4.200000	0.204923
4.150000	0.206775
4.100000	0.208657
4.050000	0.21017
4.000000	0.212099
3.950000	0.213796
3.900000	0.215694
3.850000	0.217855
3.800000	0.219645
3.750000	0.221373
3.700000	0.223164
3.650000	0.224907
3.600000	0.226898
3.550000	0.228997
3.500000	0.230895
3.450000	0.233009
3.400000	0.234861
3.350000	0.236929
3.300000	0.238997
3.250000	0.241142
3.200000	0.243272
3.150000	0.245293
3.100000	0.247299
3.050000	0.249599
3.000000	0.251651
2.950000	0.253843
2.900000	0.256296
2.850000	0.258688
2.800000	0.260864
2.750000	0.262901
2.700000	0.264861
2.650000	0.266883
2.600000	0.26892
2.550000	0.271451
2.500000	0.27375
2.450000	0.275895
2.400000	0.278225
2.350000	0.280324
2.300000	0.282284
2.250000	0.284799
2.200000	0.287269
2.150000	0.289877
2.100000	0.292407
2.050000	0.294676
2.000000	0.297392
1.950000	0.299769
1.900000	0.302284
1.850000	0.304738
1.800000	0.30733
1.750000	0.309475
1.700000	0.31233
1.650000	0.315216
1.600000	0.317716
1.550000	0.320093
1.500000	0.322623
1.450000	0.325247
1.400000	0.327932
1.350000	0.330664
1.300000	0.333287
1.250000	0.336358
1.200000	0.339167
1.150000	0.341667
1.100000	0.344398
1.050000	0.34679
1.000000	0.349491
0.950000	0.352747
0.900000	0.355679
0.850000	0.358904
0.800000	0.36179
0.750000	0.364799
0.700000	0.36767
0.650000	0.370278
0.600000	0.373426
0.550000	0.376698
0.500000	0.379506
0.450000	0.382793
0.400000	0.386281
0.350000	0.389676
0.300000	0.392855
0.250000	0.396173
0.200000	0.399444
0.150000	0.40321
0.100000	0.406991
0.050000	0.410664
0.000000	0.414614
-0.050000	0.417778
-0.100000	0.421682
-0.150000	0.425694
-0.200000	0.430093
-0.250000	0.434213
-0.300000	0.438148
-0.350000	0.442222
-0.400000	0.446667
-0.450000	0.450509
-0.500000	0.454352
-0.550000	0.458441
-0.600000	0.462623
-0.650000	0.466852
-0.700000	0.47091
-0.750000	0.475185
-0.800000	0.479074
-0.850000	0.483349
-0.900000	0.48767
-0.950000	0.491944
-1.000000	0.496512
-1.050000	0.500648
-1.100000	0.504645
-1.150000	0.509444
-1.200000	0.51341
-1.250000	0.517623
-1.300000	0.522114
-1.350000	0.526373
-1.400000	0.53091
-1.450000	0.535432
-1.500000	0.540077
-1.550000	0.544506
-1.600000	0.548765
-1.650000	0.55321
-1.700000	0.557685
-1.750000	0.562577
-1.800000	0.567022
-1.850000	0.571713
-1.900000	0.576651
-1.950000	0.581497
-2.000000	0.586096
-2.050000	0.590355
-2.100000	0.594753
-2.150000	0.599198
-2.200000	0.603318
-2.250000	0.608056
-2.300000	0.612901
-2.350000	0.617068
-2.400000	0.621775
-2.450000	0.626111
-2.500000	0.630123
-2.550000	0.63466
-2.600000	0.63912
-2.650000	0.643302
-2.700000	0.647392
-2.750000	0.651806
-2.800000	0.656574
-2.850000	0.660679
-2.900000	0.664846
-2.950000	0.668904
-3.000000	0.673025
-3.050000	0.676929
-3.100000	0.680772
-3.150000	0.685046
-3.200000	0.689151
-3.250000	0.69341
-3.300000	0.697577
-3.350000	0.701312
-3.400000	0.705108
-3.450000	0.709198
-3.500000	0.713272
-3.550000	0.716667
-3.600000	0.720586
-3.650000	0.724475
-3.700000	0.728349
-3.750000	0.732315
-3.800000	0.735864
-3.850000	0.739784
-3.900000	0.743133
-3.950000	0.746759
-4.000000	0.750309
-4.050000	0.75375
-4.100000	0.757006
-4.150000	0.760525
-4.200000	0.763935
-4.250000	0.767562
-4.300000	0.770864
-4.350000	0.774506
-4.400000	0.777778
-4.450000	0.781281
-4.500000	0.784475
-4.550000	0.787562
-4.600000	0.790895
-4.650000	0.793997
-4.700000	0.797423
-4.750000	0.800417
-4.800000	0.803071
-4.850000	0.805818
-4.900000	0.809028
-4.950000	0.811744
-5.000000	0.814259
-5.050000	0.817454
-5.100000	0.820031
-5.150000	0.823318
-5.200000	0.826127
-5.250000	0.828812
-5.300000	0.831651
-5.350000	0.833935
-5.400000	0.836466
-5.450000	0.838565
-5.500000	0.841281
-5.550000	0.844167
-5.600000	0.846698
-5.650000	0.84909
-5.700000	0.851574
-5.750000	0.854259
-5.800000	0.856775
-5.850000	0.858997
-5.900000	0.861312
-5.950000	0.86341
-6.000000	0.865926
-6.050000	0.867716
-6.100000	0.86966
-6.150000	0.871728
-6.200000	0.873981
-6.250000	0.876065
-6.300000	0.878395
-6.350000	0.880185
-6.400000	0.882207
-6.450000	0.88409
-6.500000	0.886003
-6.550000	0.887948
-6.600000	0.88963
-6.650000	0.891744
-6.700000	0.893704
-6.750000	0.895386
-6.800000	0.897068
-6.850000	0.898843
-6.900000	0.900386
-6.950000	0.902315
-7.000000	0.90409
-7.050000	0.905787
-7.100000	0.907994
-7.150000	0.909568
-7.200000	0.911034
-7.250000	0.912747
-7.300000	0.914367
-7.350000	0.91588
-7.400000	0.917407
-7.450000	0.919012
-7.500000	0.920386
-7.550000	0.921728
-7.600000	0.92321
-7.650000	0.924429
-7.700000	0.925802
-7.750000	0.927361
-7.800000	0.928765
-7.850000	0.930185
-7.900000	0.93162
-7.950000	0.932855
-8.000000	0.933935
-8.050000	0.935201
-8.100000	0.93625
-8.150000	0.937469
-8.200000	0.938503
-8.250000	0.93963
-8.300000	0.940864
-8.350000	0.941944
-8.400000	0.943194
-8.450000	0.94463
-8.500000	0.94591
-8.550000	0.946775
-8.600000	0.947546
-8.650000	0.948565
-8.700000	0.949552
-8.750000	0.950756
-8.800000	0.951605
-8.850000	0.952423
-8.900000	0.95341
-8.950000	0.954383
-9.000000	0.955262
-9.050000	0.956049
-9.100000	0.957006
-9.150000	0.957886
-9.200000	0.958503
-9.250000	0.959568
-9.300000	0.960417
-9.350000	0.961235
-9.400000	0.962068
-9.450000	0.962793
-9.500000	0.963488
-9.550000	0.964182
-9.600000	0.964985
-9.650000	0.965772
-9.700000	0.966559
-9.750000	0.967145
-9.800000	0.967778
-9.850000	0.968302
-9.900000	0.968997
-9.950000	1
&
113.350000	2.92409e-12
113.300000	2.95994e-12
113.250000	2.99623e-12
113.200000	3.03296e-12
113.150000	3.07015e-12
113.100000	3.10779e-12
113.050000	3.14589e-12
113.000000	3.18445e-12
112.950000	3.2235e-12
112.900000	3.26302e-12
112.850000	3.30302e-12
112.800000	3.34351e-12
112.750000	3.3845e-12
112.700000	3.426e-12
112.650000	3.468e-12
112.600000	3.51052e-12
112.550000	3.55355e-12
112.500000	3.59712e-12
112.450000	3.64122e-12
112.400000	3.68586e-12
112.350000	3.73105e-12
112.300000	3.77679e-12
112.250000	3.82309e-12
112.200000	3.86996e-12
112.150000	3.91741e-12
112.100000	3.96543e-12
112.050000	4.01405e-12
112.000000	4.06326e-12
111.950000	4.11308e-12
111.900000	4.1635e-12
111.850000	4.21454e-12
111.800000	4.26621e-12
111.750000	4.31851e-12
111.700000	4.37146e-12
111.650000	4.42505e-12
111.600000	4.4793e-12
111.550000	4.53422e-12
111.500000	4.5898e-12
111.450000	4.64607e-12
111.400000	4.70303e-12
111.350000	4.76069e-12
111.300000	4.81905e-12
111.250000	4.87813e-12
111.200000	4.93794e-12
111.150000	4.99847e-12
111.100000	5.05975e-12
111.050000	5.12178e-12
111.000000	5.18457e-12
110.950000	5.24814e-12
110.900000	5.31248e-12
110.850000	5.3776e-12
110.800000	5.44353e-12
110.750000	5.51027e-12
110.700000	5.57782e-12
110.650000	5.6462e-12
110.600000	5.71542e-12
110.550000	5.78549e-12
110.500000	5.85642e-12
110.450000	5.92821e-12
110.400000	6.00089e-12
110.350000	6.07446e-12
110.300000	6.14893e-12
110.250000	6.22431e-12
110.200000	6.30062e-12
110.150000	6.37786e-12
110.100000	6.45605e-12
110.050000	6.5352e-12
110.000000	6.61531e-12
109.950000	6.69641e-12
109.900000	6.77851e-12
109.850000	6.86161e-12
109.800000	6.94573e-12
109.750000	7.03088e-12
109.700000	7.11707e-12
109.650000	7.20432e-12
109.600000	7.29264e-12
109.550000	7.38205e-12
109.500000	7.47255e-12
109.450000	7.56415e-12
109.400000	7.65689e-12
109.350000	7.75075e-12
109.300000	7.84577e-12
109.250000	7.94196e-12
109.200000	8.03932e-12
109.150000	8.13788e-12
109.100000	8.23764e-12
109.050000	8.33863e-12
109.000000	8.44085e-12
108.950000	8.54433e-12
108.900000	8.64908e-12
108.850000	8.75511e-12
108.800000	8.86244e-12
108.750000	8.97109e-12
108.700000	9.08107e-12
108.650000	9.1924e-12
108.600000	9.30509e-12
108.550000	9.41916e-12
108.500000	9.53463e-12
108.450000	9.65152e-12
108.400000	9.76984e-12
108.350000	9.88961e-12
108.300000	1.00108e-11
108.250000	1.01336e-11
108.200000	1.02578e-11
108.150000	1.03836e-11
108.100000	1.05108e-11
108.050000	1.06397e-11
108.000000	1.07701e-11
107.950000	1.09022e-11
107.900000	1.10358e-11
107.850000	1.11711e-11
107.800000	1.13081e-11
107.750000	1.14467e-11
107.700000	1.1587e-11
107.650000	1.17291e-11
107.600000	1.18728e-11
107.550000	1.20184e-11
107.500000	1.21657e-11
107.450000	1.23149e-11
107.400000	1.24658e-11
107.350000	1.26187e-11
107.300000	1.27733e-11
107.250000	1.29299e-11
107.200000	1.30884e-11
107.150000	1.32489e-11
107.100000	1.34113e-11
107.050000	1.35757e-11
107.000000	1.37421e-11
106.950000	1.39106e-11
106.900000	1.40811e-11
106.850000	1.42538e-11
106.800000	1.44285e-11
106.750000	1.46054e-11
106.700000	1.47844e-11
106.650000	1.49657e-11
106.600000	1.51491e-11
106.550000	1.53348e-11
106.500000	1.55228e-11
106.450000	1.57131e-11
106.400000	1.59057e-11
106.350000	1.61007e-11
106.300000	1.62981e-11
106.250000	1.64979e-11
106.200000	1.67001e-11
106.150000	1.69049e-11
106.100000	1.71121e-11
106.050000	1.73219e-11
106.000000	1.75342e-11
105.950000	1.77492e-11
105.900000	1.79668e-11
105.850000	1.8187e-11
105.800000	1.841e-11
105.750000	1.86356e-11
105.700000	1.88641e-11
105.650000	1.90953e-11
105.600000	1.93294e-11
105.550000	1.95664e-11
105.500000	1.98062e-11
105.450000	2.0049e-11
105.400000	2.02948e-11
105.350000	2.05436e-11
105.300000	2.07954e-11
105.250000	2.10504e-11
105.200000	2.13084e-11
105.150000	2.15696e-11
105.100000	2.18341e-11
105.050000	2.21017e-11
105.000000	2.23726e-11
104.950000	2.26469e-11
104.900000	2.29245e-11
104.850000	2.32055e-11
104.800000	2.349e-11
104.750000	2.3778e-11
104.700000	2.40695e-11
104.650000	2.43645e-11
104.600000	2.46632e-11
104.550000	2.49655e-11
104.500000	2.52716e-11
104.450000	2.55814e-11
104.400000	2.5895e-11
104.350000	2.62124e-11
104.300000	2.65337e-11
104.250000	2.6859e-11
104.200000	2.71882e-11
104.150000	2.75215e-11
104.100000	2.78589e-11
104.050000	2.82004e-11
104.000000	2.85461e-11
103.950000	2.8896e-11
103.900000	2.92502e-11
103.850000	2.96088e-11
103.800000	2.99718e-11
103.750000	3.03392e-11
103.700000	3.07111e-11
103.650000	3.10876e-11
103.600000	3.14686e-11
103.550000	3.18544e-11
103.500000	3.22449e-11
103.450000	3.26402e-11
103.400000	3.30403e-11
103.350000	3.34453e-11
103.300000	3.38553e-11
103.250000	3.42703e-11
103.200000	3.46904e-11
103.150000	3.51156e-11
103.100000	3.55461e-11
103.050000	3.59818e-11
103.000000	3.64229e-11
102.950000	3.68694e-11
102.900000	3.73213e-11
102.850000	3.77788e-11
102.800000	3.82419e-11
102.750000	3.87107e-11
102.700000	3.91852e-11
102.650000	3.96656e-11
102.600000	4.01518e-11
102.550000	4.0644e-11
102.500000	4.11422e-11
102.450000	4.16466e-11
102.400000	4.21571e-11
102.350000	4.26738e-11
102.300000	4.3197e-11
102.250000	4.37265e-11
102.200000	4.42625e-11
102.150000	4.48051e-11
102.100000	4.53543e-11
102.050000	4.59102e-11
102.000000	4.6473e-11
101.950000	4.70427e-11
101.900000	4.76193e-11
101.850000	4.82031e-11
101.800000	4.87939e-11
101.750000	4.93921e-11
101.700000	4.99975e-11
101.650000	5.06104e-11
101.600000	5.12308e-11
101.550000	5.18588e-11
101.500000	5.24945e-11
101.450000	5.31379e-11
101.400000	5.37893e-11
101.350000	5.44487e-11
101.300000	5.51161e-11
101.250000	5.57917e-11
101.200000	5.64756e-11
101.150000	5.71679e-11
101.100000	5.78686e-11
101.050000	5.8578e-11
101.000000	5.9296e-11
100.950000	6.00229e-11
100.900000	6.07586e-11
100.850000	6.15034e-11
100.800000	6.22573e-11
100.750000	6.30205e-11
100.700000	6.3793e-11
100.650000	6.45749e-11
100.600000	6.53665e-11
100.550000	6.61677e-11
100.500000	6.69788e-11
100.450000	6.77998e-11
100.400000	6.86309e-11
100.350000	6.94722e-11
100.300000	7.03238e-11
100.250000	7.11858e-11
100.200000	7.20584e-11
100.150000	7.29416e-11
100.100000	7.38357e-11
100.050000	7.47408e-11
100.000000	7.5657e-11
99.950000	7.65843e-11
99.900000	7.75231e-11
99.850000	7.84734e-11
99.800000	7.94353e-11
99.750000	8.0409e-11
99.700000	8.13946e-11
99.650000	8.23923e-11
99.600000	8.34022e-11
99.550000	8.44246e-11
99.500000	8.54594e-11
99.450000	8.65069e-11
99.400000	8.75673e-11
99.350000	8.86407e-11
99.300000	8.97272e-11
99.250000	9.08271e-11
99.200000	9.19404e-11
99.150000	9.30674e-11
99.100000	9.42081e-11
99.050000	9.53629e-11
99.000000	9.65318e-11
98.950000	9.77151e-11
98.900000	9.89128e-11
98.850000	1.00125e-10
98.800000	1.01353e-10
98.750000	1.02595e-10
98.700000	1.03852e-10
98.650000	1.05125e-10
98.600000	1.06414e-10
98.550000	1.07718e-10
98.500000	1.09039e-10
98.450000	1.10375e-10
98.400000	1.11728e-10
98.350000	1.13098e-10
98.300000	1.14484e-10
98.250000	1.15887e-10
98.200000	1.17308e-10
98.150000	1.18746e-10
98.100000	1.20201e-10
98.050000	1.21674e-10
98.000000	1.23166e-10
97.950000	1.24676e-10
97.900000	1.26204e-10
97.850000	1.27751e-10
97.800000	1.29317e-10
97.750000	1.30902e-10
97.700000	1.32506e-10
97.650000	1.3413e-10
97.600000	1.35774e-10
97.550000	1.37439e-10
97.500000	1.39123e-10
97.450000	1.40829e-10
97.400000	1.42555e-10
97.350000	1.44302e-10
97.300000	1.46071e-10
97.250000	1.47861e-10
97.200000	1.49674e-10
97.150000	1.51508e-10
97.100000	1.53365e-10
97.050000	1.55245e-10
97.000000	1.57148e-10
96.950000	1.59074e-10
96.900000	1.61024e-10
96.850000	1.62998e-10
96.800000	1.64995e-10
96.750000	1.67018e-10
96.700000	1.69065e-10
96.650000	1.71137e-10
96.600000	1.73235e-10
96.550000	1.75358e-10
96.500000	1.77508e-10
96.450000	1.79683e-10
96.400000	1.81886e-10
96.350000	1.84115e-10
96.300000	1.86372e-10
96.250000	1.88656e-10
96.200000	1.90969e-10
96.150000	1.93309e-10
96.100000	1.95679e-10
96.050000	1.98077e-10
96.000000	2.00505e-10
95.950000	2.02963e-10
95.900000	2.0545e-10
95.850000	2.07968e-10
95.800000	2.10517e-10
95.750000	2.13098e-10
95.700000	2.1571e-10
95.650000	2.18354e-10
95.600000	2.2103e-10
95.550000	2.23739e-10
95.500000	2.26481e-10
95.450000	2.29257e-10
95.400000	2.32067e-10
95.350000	2.34912e-10
95.300000	2.37791e-10
95.250000	2.40706e-10
95.200000	2.43656e-10
95.150000	2.46642e-10
95.100000	2.49665e-10
95.050000	2.52725e-10
95.000000	2.55823e-10
94.950000	2.58959e-10
94.900000	2.62133e-10
94.850000	2.65345e-10
94.800000	2.68598e-10
94.750000	2.7189e-10
94.700000	2.75222e-10
94.650000	2.78596e-10
94.600000	2.8201e-10
94.550000	2.85467e-10
94.500000	2.88966e-10
94.450000	2.92507e-10
94.400000	2.96093e-10
94.350000	2.99722e-10
94.300000	3.03395e-10
94.250000	3.07114e-10
94.200000	3.10878e-10
94.150000	3.14688e-10
94.100000	3.18545e-10
94.050000	3.2245e-10
94.000000	3.26402e-10
93.950000	3.30402e-10
93.900000	3.34452e-10
93.850000	3.38551e-10
93.800000	3.427e-10
93.750000	3.46901e-10
93.700000	3.51152e-10
93.650000	3.55456e-10
93.600000	3.59813e-10
93.550000	3.64223e-10
93.500000	3.68687e-10
93.450000	3.73206e-10
93.400000	3.7778e-10
93.350000	3.8241e-10
93.300000	3.87097e-10
93.250000	3.91842e-10
93.200000	3.96644e-10
93.150000	4.01506e-10
93.100000	4.06427e-10
93.050000	4.11408e-10
93.000000	4.1645e-10
92.950000	4.21554e-10
92.900000	4.26721e-10
92.850000	4.31951e-10
92.800000	4.37245e-10
92.750000	4.42604e-10
92.700000	4.48029e-10
92.650000	4.5352e-10
92.600000	4.59078e-10
92.550000	4.64705e-10
92.500000	4.704e-10
92.450000	4.76166e-10
92.400000	4.82002e-10
92.350000	4.87909e-10
92.300000	4.93889e-10
92.250000	4.99942e-10
92.200000	5.0607e-10
92.150000	5.12272e-10
92.100000	5.1855e-10
92.050000	5.24906e-10
92.000000	5.31339e-10
91.950000	5.37851e-10
91.900000	5.44443e-10
91.850000	5.51116e-10
91.800000	5.5787e-10
91.750000	5.64708e-10
91.700000	5.71629e-10
91.650000	5.78634e-10
91.600000	5.85726e-10
91.550000	5.92905e-10
91.500000	6.00171e-10
91.450000	6.07527e-10
91.400000	6.14973e-10
91.350000	6.2251e-10
91.300000	6.30139e-10
91.250000	6.37862e-10
91.200000	6.4568e-10
91.150000	6.53593e-10
91.100000	6.61603e-10
91.050000	6.69712e-10
91.000000	6.7792e-10
90.950000	6.86228e-10
90.900000	6.94639e-10
90.850000	7.03152e-10
90.800000	7.1177e-10
90.750000	7.20493e-10
90.700000	7.29323e-10
90.650000	7.38261e-10
90.600000	7.47309e-10
90.550000	7.56468e-10
90.500000	7.65739e-10
90.450000	7.75124e-10
90.400000	7.84623e-10
90.350000	7.9424e-10
90.300000	8.03973e-10
90.250000	8.13827e-10
90.200000	8.23801e-10
90.150000	8.33897e-10
90.100000	8.44117e-10
90.050000	8.54462e-10
90.000000	8.64934e-10
89.950000	8.75534e-10
89.900000	8.86264e-10
89.850000	8.97126e-10
89.800000	9.0812e-10
89.750000	9.1925e-10
89.700000	9.30516e-10
89.650000	9.4192e-10
89.600000	9.53463e-10
89.550000	9.65148e-10
89.500000	9.76977e-10
89.450000	9.8895e-10
89.400000	1.00107e-09
89.350000	1.01334e-09
89.300000	1.02576e-09
89.250000	1.03833e-09
89.200000	1.05105e-09
89.150000	1.06393e-09
89.100000	1.07697e-09
89.050000	1.09017e-09
89.000000	1.10353e-09
88.950000	1.11706e-09
88.900000	1.13075e-09
88.850000	1.1446e-09
88.800000	1.15863e-09
88.750000	1.17283e-09
88.700000	1.1872e-09
88.650000	1.20175e-09
88.600000	1.21648e-09
88.550000	1.23139e-09
88.500000	1.24648e-09
88.450000	1.26176e-09
88.400000	1.27722e-09
88.350000	1.29287e-09
88.300000	1.30872e-09
88.250000	1.32475e-09
88.200000	1.34099e-09
88.150000	1.35742e-09
88.100000	1.37406e-09
88.050000	1.3909e-09
88.000000	1.40794e-09
87.950000	1.4252e-09
87.900000	1.44266e-09
87.850000	1.46034e-09
87.800000	1.47824e-09
87.750000	1.49635e-09
87.700000	1.51469e-09
87.650000	1.53325e-09
87.600000	1.55204e-09
87.550000	1.57106e-09
87.500000	1.59032e-09
87.450000	1.60981e-09
87.400000	1.62954e-09
87.350000	1.6495e-09
87.300000	1.66972e-09
87.250000	1.69018e-09
87.200000	1.71089e-09
87.150000	1.73186e-09
87.100000	1.75308e-09
87.050000	1.77457e-09
87.000000	1.79631e-09
86.950000	1.81833e-09
86.900000	1.84061e-09
86.850000	1.86317e-09
86.800000	1.886e-09
86.750000	1.90911e-09
86.700000	1.93251e-09
86.650000	1.95619e-09
86.600000	1.98016e-09
86.550000	2.00443e-09
86.500000	2.02899e-09
86.450000	2.05386e-09
86.400000	2.07903e-09
86.350000	2.1045e-09
86.300000	2.13029e-09
86.250000	2.1564e-09
86.200000	2.18282e-09
86.150000	2.20957e-09
86.100000	2.23665e-09
86.050000	2.26406e-09
86.000000	2.2918e-09
85.950000	2.31989e-09
85.900000	2.34832e-09
85.850000	2.37709e-09
85.800000	2.40622e-09
85.750000	2.43571e-09
85.700000	2.46556e-09
85.650000	2.49577e-09
85.600000	2.52636e-09
85.550000	2.55732e-09
85.500000	2.58865e-09
85.450000	2.62038e-09
85.400000	2.65249e-09
85.350000	2.68499e-09
85.300000	2.71789e-09
85.250000	2.7512e-09
85.200000	2.78491e-09
85.150000	2.81904e-09
85.100000	2.85358e-09
85.050000	2.88855e-09
85.000000	2.92395e-09
84.950000	2.95978e-09
84.900000	2.99605e-09
84.850000	3.03276e-09
84.800000	3.06993e-09
84.750000	3.10755e-09
84.700000	3.14563e-09
84.650000	3.18417e-09
84.600000	3.22319e-09
84.550000	3.26269e-09
84.500000	3.30267e-09
84.450000	3.34314e-09
84.400000	3.38411e-09
84.350000	3.42558e-09
84.300000	3.46755e-09
84.250000	3.51004e-09
84.200000	3.55305e-09
84.150000	3.59659e-09
84.100000	3.64067e-09
84.050000	3.68528e-09
84.000000	3.73044e-09
83.950000	3.77615e-09
83.900000	3.82242e-09
83.850000	3.86926e-09
83.800000	3.91667e-09
83.750000	3.96467e-09
83.700000	4.01325e-09
83.650000	4.06243e-09
83.600000	4.1122e-09
83.550000	4.16259e-09
83.500000	4.2136e-09
83.450000	4.26523e-09
83.400000	4.3175e-09
83.350000	4.3704e-09
83.300000	4.42396e-09
83.250000	4.47817e-09
83.200000	4.53304e-09
83.150000	4.58858e-09
83.100000	4.64481e-09
83.050000	4.70173e-09
83.000000	4.75934e-09
82.950000	4.81766e-09
82.900000	4.87669e-09
82.850000	4.93645e-09
82.800000	4.99693e-09
82.750000	5.05816e-09
82.700000	5.12014e-09
82.650000	5.18288e-09
82.600000	5.24639e-09
82.550000	5.31068e-09
82.500000	5.37575e-09
82.450000	5.44162e-09
82.400000	5.5083e-09
82.350000	5.57579e-09
82.300000	5.64411e-09
82.250000	5.71327e-09
82.200000	5.78328e-09
82.150000	5.85414e-09
82.100000	5.92587e-09
82.050000	5.99848e-09
82.000000	6.07198e-09
81.950000	6.14639e-09
81.900000	6.2217e-09
81.850000	6.29793e-09
81.800000	6.3751e-09
81.750000	6.45322e-09
81.700000	6.53229e-09
81.650000	6.61233e-09
81.600000	6.69335e-09
81.550000	6.77536e-09
81.500000	6.85838e-09
81.450000	6.94242e-09
81.400000	7.02748e-09
81.350000	7.11359e-09
81.300000	7.20075e-09
81.250000	7.28898e-09
81.200000	7.37829e-09
81.150000	7.4687e-09
81.100000	7.56021e-09
81.050000	7.65284e-09
81.000000	7.74661e-09
80.950000	7.84153e-09
80.900000	7.93761e-09
80.850000	8.03487e-09
80.800000	8.13331e-09
80.750000	8.23297e-09
80.700000	8.33385e-09
80.650000	8.43596e-09
80.600000	8.53932e-09
80.550000	8.64395e-09
80.500000	8.74986e-09
80.450000	8.85707e-09
80.400000	8.96559e-09
80.350000	9.07544e-09
80.300000	9.18664e-09
80.250000	9.2992e-09
80.200000	9.41314e-09
80.150000	9.52847e-09
80.100000	9.64522e-09
80.050000	9.76339e-09
80.000000	9.88302e-09
79.950000	1.00041e-08
79.900000	1.01267e-08
79.850000	1.02508e-08
79.800000	1.03764e-08
79.750000	1.05035e-08
79.700000	1.06322e-08
79.650000	1.07625e-08
79.600000	1.08943e-08
79.550000	1.10278e-08
79.500000	1.11629e-08
79.450000	1.12997e-08
79.400000	1.14381e-08
79.350000	1.15783e-08
79.300000	1.17201e-08
79.250000	1.18637e-08
79.200000	1.20091e-08
79.150000	1.21562e-08
79.100000	1.23052e-08
79.050000	1.24559e-08
79.000000	1.26085e-08
78.950000	1.2763e-08
78.900000	1.29194e-08
78.850000	1.30777e-08
78.800000	1.32379e-08
78.750000	1.34001e-08
78.700000	1.35643e-08
78.650000	1.37304e-08
78.600000	1.38987e-08
78.550000	1.4069e-08
78.500000	1.42413e-08
78.450000	1.44158e-08
78.400000	1.45924e-08
78.350000	1.47712e-08
78.300000	1.49522e-08
78.250000	1.51354e-08
78.200000	1.53208e-08
78.150000	1.55085e-08
78.100000	1.56985e-08
78.050000	1.58909e-08
78.000000	1.60855e-08
77.950000	1.62826e-08
77.900000	1.64821e-08
77.850000	1.6684e-08
77.800000	1.68884e-08
77.750000	1.70953e-08
77.700000	1.73048e-08
77.650000	1.75168e-08
77.600000	1.77314e-08
77.550000	1.79486e-08
77.500000	1.81685e-08
77.450000	1.83911e-08
77.400000	1.86164e-08
77.350000	1.88445e-08
77.300000	1.90754e-08
77.250000	1.93091e-08
77.200000	1.95456e-08
77.150000	1.97851e-08
77.100000	2.00275e-08
77.050000	2.02729e-08
77.000000	2.05212e-08
76.950000	2.07726e-08
76.900000	2.10271e-08
76.850000	2.12847e-08
76.800000	2.15455e-08
76.750000	2.18094e-08
76.700000	2.20766e-08
76.650000	2.23471e-08
76.600000	2.26209e-08
76.550000	2.2898e-08
76.500000	2.31785e-08
76.450000	2.34625e-08
76.400000	2.37499e-08
76.350000	2.40409e-08
76.300000	2.43354e-08
76.250000	2.46335e-08
76.200000	2.49353e-08
76.150000	2.52408e-08
76.100000	2.555e-08
76.050000	2.5863e-08
76.000000	2.61799e-08
75.950000	2.65006e-08
75.900000	2.68252e-08
75.850000	2.71539e-08
75.800000	2.74865e-08
75.750000	2.78232e-08
75.700000	2.81641e-08
75.650000	2.85091e-08
75.600000	2.88584e-08
75.550000	2.92119e-08
75.500000	2.95698e-08
75.450000	2.9932e-08
75.400000	3.02987e-08
75.350000	3.06699e-08
75.300000	3.10456e-08
75.250000	3.14259e-08
75.200000	3.18109e-08
75.150000	3.22006e-08
75.100000	3.2595e-08
75.050000	3.29943e-08
75.000000	3.33985e-08
74.950000	3.38077e-08
74.900000	3.42218e-08
74.850000	3.46411e-08
74.800000	3.50654e-08
74.750000	3.5495e-08
74.700000	3.59298e-08
74.650000	3.63699e-08
74.600000	3.68155e-08
74.550000	3.72665e-08
74.500000	3.7723e-08
74.450000	3.81851e-08
74.400000	3.86529e-08
74.350000	3.91264e-08
74.300000	3.96056e-08
74.250000	4.00908e-08
74.200000	4.05819e-08
74.150000	4.1079e-08
74.100000	4.15823e-08
74.050000	4.20916e-08
74.000000	4.26072e-08
73.950000	4.31292e-08
73.900000	4.36575e-08
73.850000	4.41923e-08
73.800000	4.47336e-08
73.750000	4.52816e-08
73.700000	4.58363e-08
73.650000	4.63978e-08
73.600000	4.69661e-08
73.550000	4.75414e-08
73.500000	4.81238e-08
73.450000	4.87133e-08
73.400000	4.931e-08
73.350000	4.9914e-08
73.300000	5.05255e-08
73.250000	5.11444e-08
73.200000	5.17708e-08
73.150000	5.2405e-08
73.100000	5.30469e-08
73.050000	5.36967e-08
73.000000	5.43545e-08
72.950000	5.50203e-08
72.900000	5.56942e-08
72.850000	5.63764e-08
72.800000	5.7067e-08
72.750000	5.7766e-08
72.700000	5.84736e-08
72.650000	5.91899e-08
72.600000	5.99149e-08
72.550000	6.06488e-08
72.500000	6.13917e-08
72.450000	6.21437e-08
72.400000	6.29049e-08
72.350000	6.36754e-08
72.300000	6.44553e-08
72.250000	6.52448e-08
72.200000	6.6044e-08
72.150000	6.6853e-08
72.100000	6.76719e-08
72.050000	6.85008e-08
72.000000	6.93398e-08
71.950000	7.01891e-08
71.900000	7.10489e-08
71.850000	7.19191e-08
71.800000	7.28e-08
71.750000	7.36917e-08
71.700000	7.45943e-08
71.650000	7.5508e-08
71.600000	7.64329e-08
71.550000	7.73691e-08
71.500000	7.83167e-08
71.450000	7.9276e-08
71.400000	8.0247e-08
71.350000	8.12299e-08
71.300000	8.22248e-08
71.250000	8.32319e-08
71.200000	8.42514e-08
71.150000	8.52833e-08
71.100000	8.63279e-08
71.050000	8.73853e-08
71.000000	8.84556e-08
70.950000	8.9539e-08
70.900000	9.06357e-08
70.850000	9.17458e-08
70.800000	9.28695e-08
70.750000	9.4007e-08
70.700000	9.51584e-08
70.650000	9.63239e-08
70.600000	9.75036e-08
70.550000	9.86979e-08
70.500000	9.99067e-08
70.450000	1.0113e-07
70.400000	1.02369e-07
70.350000	1.03623e-07
70.300000	1.04892e-07
70.250000	1.06177e-07
70.200000	1.07477e-07
70.150000	1.08793e-07
70.100000	1.10126e-07
70.050000	1.11475e-07
70.000000	1.1284e-07
69.950000	1.14222e-07
69.900000	1.15621e-07
69.850000	1.17037e-07
69.800000	1.1847e-07
69.750000	1.19921e-07
69.700000	1.2139e-07
69.650000	1.22877e-07
69.600000	1.24382e-07
69.550000	1.25905e-07
69.500000	1.27447e-07
69.450000	1.29008e-07
69.400000	1.30588e-07
69.350000	1.32187e-07
69.300000	1.33806e-07
69.250000	1.35445e-07
69.200000	1.37104e-07
69.150000	1.38783e-07
69.100000	1.40483e-07
69.050000	1.42203e-07
69.000000	1.43945e-07
68.950000	1.45707e-07
68.900000	1.47492e-07
68.850000	1.49298e-07
68.800000	1.51127e-07
68.750000	1.52977e-07
68.700000	1.54851e-07
68.650000	1.56747e-07
68.600000	1.58667e-07
68.550000	1.6061e-07
68.500000	1.62577e-07
68.450000	1.64568e-07
68.400000	1.66584e-07
68.350000	1.68624e-07
68.300000	1.70689e-07
68.250000	1.72779e-07
68.200000	1.74895e-07
68.150000	1.77037e-07
68.100000	1.79205e-07
68.050000	1.81399e-07
68.000000	1.83621e-07
67.950000	1.8587e-07
67.900000	1.88146e-07
67.850000	1.9045e-07
67.800000	1.92782e-07
67.750000	1.95143e-07
67.700000	1.97533e-07
67.650000	1.99952e-07
67.600000	2.024e-07
67.550000	2.04879e-07
67.500000	2.07388e-07
67.450000	2.09928e-07
67.400000	2.12498e-07
67.350000	2.15101e-07
67.300000	2.17735e-07
67.250000	2.20401e-07
67.200000	2.231e-07
67.150000	2.25832e-07
67.100000	2.28598e-07
67.050000	2.31397e-07
67.000000	2.3423e-07
66.950000	2.37099e-07
66.900000	2.40002e-07
66.850000	2.42941e-07
66.800000	2.45916e-07
66.750000	2.48927e-07
66.700000	2.51976e-07
66.650000	2.55061e-07
66.600000	2.58184e-07
66.550000	2.61346e-07
66.500000	2.64546e-07
66.450000	2.67786e-07
66.400000	2.71065e-07
66.350000	2.74384e-07
66.300000	2.77744e-07
66.250000	2.81145e-07
66.200000	2.84588e-07
66.150000	2.88072e-07
66.100000	2.916e-07
66.050000	2.9517e-07
66.000000	2.98785e-07
65.950000	3.02443e-07
65.900000	3.06147e-07
65.850000	3.09895e-07
65.800000	3.1369e-07
65.750000	3.17531e-07
65.700000	3.21419e-07
65.650000	3.25355e-07
65.600000	3.29339e-07
65.550000	3.33371e-07
65.500000	3.37453e-07
65.450000	3.41585e-07
65.400000	3.45768e-07
65.350000	3.50001e-07
65.300000	3.54287e-07
65.250000	3.58625e-07
65.200000	3.63016e-07
65.150000	3.67461e-07
65.100000	3.7196e-07
65.050000	3.76514e-07
65.000000	3.81124e-07
64.950000	3.85791e-07
64.900000	3.90515e-07
64.850000	3.95296e-07
64.800000	4.00136e-07
64.750000	4.05035e-07
64.700000	4.09994e-07
64.650000	4.15014e-07
64.600000	4.20096e-07
64.550000	4.25239e-07
64.500000	4.30446e-07
64.450000	4.35716e-07
64.400000	4.41051e-07
64.350000	4.46451e-07
64.300000	4.51917e-07
64.250000	4.5745e-07
64.200000	4.63051e-07
64.150000	4.6872e-07
64.100000	4.74459e-07
64.050000	4.80268e-07
64.000000	4.86148e-07
63.950000	4.921e-07
63.900000	4.98125e-07
63.850000	5.04223e-07
63.800000	5.10397e-07
63.750000	5.16645e-07
63.700000	5.22971e-07
63.650000	5.29373e-07
63.600000	5.35855e-07
63.550000	5.42415e-07
63.500000	5.49056e-07
63.450000	5.55778e-07
63.400000	5.62582e-07
63.350000	5.69469e-07
63.300000	5.76441e-07
63.250000	5.83498e-07
63.200000	5.90642e-07
63.150000	5.97873e-07
63.100000	6.05192e-07
63.050000	6.12601e-07
63.000000	6.20101e-07
62.950000	6.27693e-07
62.900000	6.35377e-07
62.850000	6.43155e-07
62.800000	6.51029e-07
62.750000	6.58999e-07
62.700000	6.67067e-07
62.650000	6.75233e-07
62.600000	6.83499e-07
62.550000	6.91867e-07
62.500000	7.00336e-07
62.450000	7.0891e-07
62.400000	7.17588e-07
62.350000	7.26373e-07
62.300000	7.35265e-07
62.250000	7.44266e-07
62.200000	7.53377e-07
62.150000	7.62599e-07
62.100000	7.71935e-07
62.050000	7.81384e-07
62.000000	7.9095e-07
61.950000	8.00632e-07
61.900000	8.10433e-07
61.850000	8.20354e-07
61.800000	8.30396e-07
61.750000	8.40561e-07
61.700000	8.5085e-07
61.650000	8.61266e-07
61.600000	8.71808e-07
61.550000	8.8248e-07
61.500000	8.93283e-07
61.450000	9.04217e-07
61.400000	9.15286e-07
61.350000	9.26489e-07
61.300000	9.3783e-07
61.250000	9.4931e-07
61.200000	9.6093e-07
61.150000	9.72693e-07
61.100000	9.84599e-07
61.050000	9.96651e-07
61.000000	1.00885e-06
60.950000	1.0212e-06
60.900000	1.0337e-06
60.850000	1.04635e-06
60.800000	1.05916e-06
60.750000	1.07212e-06
60.700000	1.08525e-06
60.650000	1.09853e-06
60.600000	1.11198e-06
60.550000	1.12559e-06
60.500000	1.13936e-06
60.450000	1.15331e-06
60.400000	1.16743e-06
60.350000	1.18171e-06
60.300000	1.19618e-06
60.250000	1.21082e-06
60.200000	1.22564e-06
60.150000	1.24064e-06
60.100000	1.25583e-06
60.050000	1.2712e-06
60.000000	1.28675e-06
59.950000	1.3025e-06
59.900000	1.31845e-06
59.850000	1.33458e-06
59.800000	1.35092e-06
59.750000	1.36745e-06
59.700000	1.38419e-06
59.650000	1.40113e-06
59.600000	1.41828e-06
59.550000	1.43563e-06
59.500000	1.4532e-06
59.450000	1.47099e-06
59.400000	1.48899e-06
59.350000	1.50722e-06
59.300000	1.52566e-06
59.250000	1.54433e-06
59.200000	1.56323e-06
59.150000	1.58237e-06
59.100000	1.60173e-06
59.050000	1.62133e-06
59.000000	1.64118e-06
58.950000	1.66126e-06
58.900000	1.68159e-06
58.850000	1.70217e-06
58.800000	1.723e-06
58.750000	1.74409e-06
58.700000	1.76543e-06
58.650000	1.78704e-06
58.600000	1.80891e-06
58.550000	1.83104e-06
58.500000	1.85345e-06
58.450000	1.87613e-06
58.400000	1.89909e-06
58.350000	1.92233e-06
58.300000	1.94585e-06
58.250000	1.96967e-06
58.200000	1.99377e-06
58.150000	2.01817e-06
58.100000	2.04286e-06
58.050000	2.06786e-06
58.000000	2.09317e-06
57.950000	2.11878e-06
57.900000	2.14471e-06
57.850000	2.17095e-06
57.800000	2.19752e-06
57.750000	2.22441e-06
57.700000	2.25163e-06
57.650000	2.27918e-06
57.600000	2.30707e-06
57.550000	2.3353e-06
57.500000	2.36387e-06
57.450000	2.3928e-06
57.400000	2.42208e-06
57.350000	2.45171e-06
57.300000	2.48171e-06
57.250000	2.51208e-06
57.200000	2.54282e-06
57.150000	2.57393e-06
57.100000	2.60542e-06
57.050000	2.6373e-06
57.000000	2.66957e-06
56.950000	2.70223e-06
56.900000	2.7353e-06
56.850000	2.76877e-06
56.800000	2.80264e-06
56.750000	2.83693e-06
56.700000	2.87164e-06
56.650000	2.90678e-06
56.600000	2.94234e-06
56.550000	2.97834e-06
56.500000	3.01478e-06
56.450000	3.05167e-06
56.400000	3.089e-06
56.350000	3.1268e-06
56.300000	3.16505e-06
56.250000	3.20377e-06
56.200000	3.24297e-06
56.150000	3.28265e-06
56.100000	3.32281e-06
56.050000	3.36346e-06
56.000000	3.40461e-06
55.950000	3.44626e-06
55.900000	3.48842e-06
55.850000	3.5311e-06
55.800000	3.5743e-06
55.750000	3.61802e-06
55.700000	3.66229e-06
55.650000	3.70709e-06
55.600000	3.75244e-06
55.550000	3.79834e-06
55.500000	3.84481e-06
55.450000	3.89184e-06
55.400000	3.93945e-06
55.350000	3.98765e-06
55.300000	4.03643e-06
55.250000	4.0858e-06
55.200000	4.13579e-06
55.150000	4.18638e-06
55.100000	4.23759e-06
55.050000	4.28942e-06
55.000000	4.3419e-06
54.950000	4.39501e-06
54.900000	4.44877e-06
54.850000	4.50319e-06
54.800000	4.55827e-06
54.750000	4.61403e-06
54.700000	4.67047e-06
54.650000	4.7276e-06
54.600000	4.78542e-06
54.550000	4.84396e-06
54.500000	4.90321e-06
54.450000	4.96318e-06
54.400000	5.02389e-06
54.350000	5.08534e-06
54.300000	5.14754e-06
54.250000	5.2105e-06
54.200000	5.27423e-06
54.150000	5.33874e-06
54.100000	5.40403e-06
54.050000	5.47013e-06
54.000000	5.53703e-06
53.950000	5.60476e-06
53.900000	5.67331e-06
53.850000	5.74269e-06
53.800000	5.81293e-06
53.750000	5.88402e-06
53.700000	5.95599e-06
53.650000	6.02883e-06
53.600000	6.10256e-06
53.550000	6.17719e-06
53.500000	6.25274e-06
53.450000	6.32921e-06
53.400000	6.40661e-06
53.350000	6.48496e-06
53.300000	6.56427e-06
53.250000	6.64455e-06
53.200000	6.7258e-06
53.150000	6.80806e-06
53.100000	6.89131e-06
53.050000	6.97559e-06
53.000000	7.06089e-06
52.950000	7.14723e-06
52.900000	7.23464e-06
52.850000	7.3231e-06
52.800000	7.41265e-06
52.750000	7.5033e-06
52.700000	7.59505e-06
52.650000	7.68792e-06
52.600000	7.78193e-06
52.550000	7.87709e-06
52.500000	7.97341e-06
52.450000	8.0709e-06
52.400000	8.16959e-06
52.350000	8.26949e-06
52.300000	8.3706e-06
52.250000	8.47295e-06
52.200000	8.57655e-06
52.150000	8.68142e-06
52.100000	8.78756e-06
52.050000	8.89501e-06
52.000000	9.00376e-06
51.950000	9.11385e-06
51.900000	9.22528e-06
51.850000	9.33807e-06
51.800000	9.45224e-06
51.750000	9.56781e-06
51.700000	9.68478e-06
51.650000	9.80319e-06
51.600000	9.92304e-06
51.550000	1.00444e-05
51.500000	1.01672e-05
51.450000	1.02915e-05
51.400000	1.04173e-05
51.350000	1.05446e-05
51.300000	1.06735e-05
51.250000	1.0804e-05
51.200000	1.09361e-05
51.150000	1.10698e-05
51.100000	1.12051e-05
51.050000	1.13421e-05
51.000000	1.14807e-05
50.950000	1.16211e-05
50.900000	1.17631e-05
50.850000	1.19069e-05
50.800000	1.20525e-05
50.750000	1.21998e-05
50.700000	1.23489e-05
50.650000	1.24999e-05
50.600000	1.26527e-05
50.550000	1.28073e-05
50.500000	1.29639e-05
50.450000	1.31223e-05
50.400000	1.32827e-05
50.350000	1.34451e-05
50.300000	1.36094e-05
50.250000	1.37757e-05
50.200000	1.39441e-05
50.150000	1.41145e-05
50.100000	1.4287e-05
50.050000	1.44617e-05
50.000000	1.46384e-05
49.950000	1.48173e-05
49.900000	1.49984e-05
49.850000	1.51817e-05
49.800000	1.53672e-05
49.750000	1.5555e-05
49.700000	1.57451e-05
49.650000	1.59376e-05
49.600000	1.61323e-05
49.550000	1.63295e-05
49.500000	1.6529e-05
49.450000	1.6731e-05
49.400000	1.69355e-05
49.350000	1.71424e-05
49.300000	1.73519e-05
49.250000	1.75639e-05
49.200000	1.77785e-05
49.150000	1.79958e-05
49.100000	1.82157e-05
49.050000	1.84382e-05
49.000000	1.86635e-05
48.950000	1.88916e-05
48.900000	1.91224e-05
48.850000	1.9356e-05
48.800000	1.95925e-05
48.750000	1.98319e-05
48.700000	2.00742e-05
48.650000	2.03195e-05
48.600000	2.05677e-05
48.550000	2.0819e-05
48.500000	2.10734e-05
48.450000	2.13308e-05
48.400000	2.15914e-05
48.350000	2.18552e-05
48.300000	2.21222e-05
48.250000	2.23924e-05
48.200000	2.2666e-05
48.150000	2.29429e-05
48.100000	2.32231e-05
48.050000	2.35068e-05
48.000000	2.3794e-05
47.950000	2.40846e-05
47.900000	2.43788e-05
47.850000	2.46766e-05
47.800000	2.4978e-05
47.750000	2.52831e-05
47.700000	2.55919e-05
47.650000	2.59045e-05
47.600000	2.62209e-05
47.550000	2.65412e-05
47.500000	2.68653e-05
47.450000	2.71935e-05
47.400000	2.75256e-05
47.350000	2.78618e-05
47.300000	2.8202e-05
47.250000	2.85464e-05
47.200000	2.88951e-05
47.150000	2.92479e-05
47.100000	2.96051e-05
47.050000	2.99667e-05
47.000000	3.03326e-05
46.950000	3.0703e-05
46.900000	3.10779e-05
46.850000	3.14574e-05
46.800000	3.18415e-05
46.750000	3.22303e-05
46.700000	3.26239e-05
46.650000	3.30222e-05
46.600000	3.34254e-05
46.550000	3.38335e-05
46.500000	3.42466e-05
46.450000	3.46648e-05
46.400000	3.5088e-05
46.350000	3.55164e-05
46.300000	3.595e-05
46.250000	3.63889e-05
46.200000	3.68331e-05
46.150000	3.72828e-05
46.100000	3.77379e-05
46.050000	3.81986e-05
46.000000	3.86649e-05
45.950000	3.91369e-05
45.900000	3.96146e-05
45.850000	4.00982e-05
45.800000	4.05876e-05
45.750000	4.1083e-05
45.700000	4.15845e-05
45.650000	4.2092e-05
45.600000	4.26058e-05
45.550000	4.31258e-05
45.500000	4.36521e-05
45.450000	4.41849e-05
45.400000	4.47241e-05
45.350000	4.527e-05
45.300000	4.58224e-05
45.250000	4.63816e-05
45.200000	4.69476e-05
45.150000	4.75205e-05
45.100000	4.81004e-05
45.050000	4.86873e-05
45.000000	4.92814e-05
44.950000	4.98827e-05
44.900000	5.04914e-05
44.850000	5.11075e-05
44.800000	5.1731e-05
44.750000	5.23622e-05
44.700000	5.3001e-05
44.650000	5.36476e-05
44.600000	5.43021e-05
44.550000	5.49646e-05
44.500000	5.56351e-05
44.450000	5.63138e-05
44.400000	5.70007e-05
44.350000	5.76961e-05
44.300000	5.83998e-05
44.250000	5.91122e-05
44.200000	5.98332e-05
44.150000	6.0563e-05
44.100000	6.13017e-05
44.050000	6.20493e-05
44.000000	6.28061e-05
43.950000	6.3572e-05
43.900000	6.43473e-05
43.850000	6.5132e-05
43.800000	6.59263e-05
43.750000	6.67302e-05
43.700000	6.75439e-05
43.650000	6.83676e-05
43.600000	6.92012e-05
43.550000	7.0045e-05
43.500000	7.0899e-05
43.450000	7.17634e-05
43.400000	7.26383e-05
43.350000	7.35239e-05
43.300000	7.44202e-05
43.250000	7.53275e-05
43.200000	7.62457e-05
43.150000	7.71752e-05
43.100000	7.81159e-05
43.050000	7.90681e-05
43.000000	8.00318e-05
42.950000	8.10073e-05
42.900000	8.19946e-05
42.850000	8.29939e-05
42.800000	8.40054e-05
42.750000	8.50291e-05
42.700000	8.60653e-05
42.650000	8.71141e-05
42.600000	8.81756e-05
42.550000	8.925e-05
42.500000	9.03375e-05
42.450000	9.14381e-05
42.400000	9.25522e-05
42.350000	9.36798e-05
42.300000	9.4821e-05
42.250000	9.59762e-05
42.200000	9.71453e-05
42.150000	9.83287e-05
42.100000	9.95264e-05
42.050000	0.000100739
42.000000	0.000101966
41.950000	0.000103208
41.900000	0.000104464
41.850000	0.000105737
41.800000	0.000107024
41.750000	0.000108328
41.700000	0.000109647
41.650000	0.000110982
41.600000	0.000112333
41.550000	0.000113701
41.500000	0.000115085
41.450000	0.000116486
41.400000	0.000117904
41.350000	0.000119339
41.300000	0.000120792
41.250000	0.000122262
41.200000	0.00012375
41.150000	0.000125256
41.100000	0.00012678
41.050000	0.000128323
41.000000	0.000129885
40.950000	0.000131465
40.900000	0.000133065
40.850000	0.000134684
40.800000	0.000136322
40.750000	0.00013798
40.700000	0.000139659
40.650000	0.000141358
40.600000	0.000143077
40.550000	0.000144817
40.500000	0.000146578
40.450000	0.000148361
40.400000	0.000150165
40.350000	0.000151991
40.300000	0.000153839
40.250000	0.000155709
40.200000	0.000157602
40.150000	0.000159518
40.100000	0.000161457
40.050000	0.000163419
40.000000	0.000165405
39.950000	0.000167416
39.900000	0.00016945
39.850000	0.000171509
39.800000	0.000173593
39.750000	0.000175702
39.700000	0.000177836
39.650000	0.000179996
39.600000	0.000182183
39.550000	0.000184395
39.500000	0.000186635
39.450000	0.000188901
39.400000	0.000191195
39.350000	0.000193516
39.300000	0.000195865
39.250000	0.000198243
39.200000	0.000200649
39.150000	0.000203084
39.100000	0.000205549
39.050000	0.000208043
39.000000	0.000210567
38.950000	0.000213122
38.900000	0.000215707
38.850000	0.000218324
38.800000	0.000220971
38.750000	0.000223651
38.700000	0.000226363
38.650000	0.000229107
38.600000	0.000231885
38.550000	0.000234695
38.500000	0.00023754
38.450000	0.000240418
38.400000	0.000243331
38.350000	0.000246279
38.300000	0.000249262
38.250000	0.000252281
38.200000	0.000255337
38.150000	0.000258428
38.100000	0.000261557
38.050000	0.000264723
38.000000	0.000267927
37.950000	0.000271169
37.900000	0.00027445
37.850000	0.00027777
37.800000	0.000281129
37.750000	0.000284529
37.700000	0.000287969
37.650000	0.00029145
37.600000	0.000294972
37.550000	0.000298536
37.500000	0.000302143
37.450000	0.000305792
37.400000	0.000309485
37.350000	0.000313221
37.300000	0.000317002
37.250000	0.000320827
37.200000	0.000324697
37.150000	0.000328613
37.100000	0.000332576
37.050000	0.000336585
37.000000	0.000340641
36.950000	0.000344745
36.900000	0.000348897
36.850000	0.000353097
36.800000	0.000357347
36.750000	0.000361646
36.700000	0.000365996
36.650000	0.000370396
36.600000	0.000374847
36.550000	0.00037935
36.500000	0.000383904
36.450000	0.000388512
36.400000	0.000393172
36.350000	0.000397885
36.300000	0.000402653
36.250000	0.000407475
36.200000	0.000412351
36.150000	0.000417283
36.100000	0.000422269
36.050000	0.000427312
36.000000	0.00043241
35.950000	0.000437564
35.900000	0.000442775
35.850000	0.000448042
35.800000	0.000453365
35.750000	0.000458743
35.700000	0.000464177
35.650000	0.000469666
35.600000	0.000475208
35.550000	0.000480801
35.500000	0.000486443
35.450000	0.000492129
35.400000	0.000497851
35.350000	0.00050359
&
```
