## Supplementary material for "All-at-once RNA folding with 3D motif prediction framed by evolutionary information": RF00050_FMN.cacofold.helixcov

```
# RMs = 12 L = 220

# RM_HELIX NESTED 13-19 27-33, nbp = 7 nbp_cov = 2
# pvals: 0.450075,0.487753,0.44396,2.87607e-09,1.44011e-07,0.0193377,0.448018
# aggregated NONE
NESTED  ::::::::::::<<<<<<<_______>>>>>>>::::::::::::::::::::::::::::::::::::::::::::::::::::::::::::::::::::::::::::::::::::::::::::::::::::::::::::::::::::::
        :::::::::::::::<<___________>>:::::::::::::::::::::::::::::::::::::::::::::::::::::::::::::::::::::::::::::::::::::::::::::::::::::::::::::::::::::::::

# RM_HELIX NESTED 92-94 163-165, nbp = 3 nbp_cov = 1
# pvals: 0.0223267,0.0032053,1.49616e-05
# aggregated NONE
NESTED  :::::::::::::::::::::::::::::::::::::::::::::::::::::::::::::::::::<<<_______________________>>>:::::::::::::::::::::::::::::::::::::::::::::::::::::::
        :::::::::::::::::::::::::::::::::::::::::::::::::::::::::::::::::::::<_______________________>:::::::::::::::::::::::::::::::::::::::::::::::::::::::::

# RM_HELIX NESTED 169-173 181-185, nbp = 5 nbp_cov = 4
# pvals: 3.71162e-09,2.20304e-14,7.79291e-15,2.01548e-09,0.448018
# aggregated NONE
NESTED  :::::::::::::::::::::::::::::::::::::::::::::::::::::::::::::::::::::::::::::::::::::::::::::::::::<<<<<_______>>>>>:::::::::::::::::::::::::::::::::::
        :::::::::::::::::::::::::::::::::::::::::::::::::::::::::::::::::::::::::::::::::::::::::::::::::::<<<<_________>>>>:::::::::::::::::::::::::::::::::::

# RM_HELIX NESTED 83-84 186-187, nbp = 2 nbp_cov = 1
# pvals: 0.056,1.59812e-08
# aggregated NONE
NESTED  :::::::::::::::::::::::::::::::::::::::::::::::::::::::::::<<_______________________________________________________>>:::::::::::::::::::::::::::::::::
        ::::::::::::::::::::::::::::::::::::::::::::::::::::::::::::<_______________________________________________________>::::::::::::::::::::::::::::::::::

# RM_HELIX NESTED 191-193 201-203, nbp = 3 nbp_cov = 1
# pvals: 0.100079,1.33849e-11,0.448018
# aggregated NONE
NESTED  :::::::::::::::::::::::::::::::::::::::::::::::::::::::::::::::::::::::::::::::::::::::::::::::::::::::::::::::::::::::::<<<_______>>>:::::::::::::::::
        ::::::::::::::::::::::::::::::::::::::::::::::::::::::::::::::::::::::::::::::::::::::::::::::::::::::::::::::::::::::::::<_________>::::::::::::::::::

# RM_HELIX NESTED 188-188 209-209, nbp = 1 nbp_cov = 0
# pvals: 0.456442
# aggregated NONE
NESTED  ::::::::::::::::::::::::::::::::::::::::::::::::::::::::::::::::::::::::::::::::::::::::::::::::::::::::::::::::::::::<____________________>:::::::::::
        :::::::::::::::::::::::::::::::::::::::::::::::::::::::::::::::::::::::::::::::::::::::::::::::::::::::::::::::::::::::::::::::::::::::::::::::::::::::

# RM_HELIX NESTED 3-10 211-218, nbp = 8 nbp_cov = 4
# pvals: 0.147126,0.00256071,4.46795e-09,1.90934e-06,1.09963e-07,1.38692e-10,0.0247506,0.0994967
# aggregated NONE
NESTED  ::<<<<<<<<___________________________________________________________________________________________________________________________________>>>>>>>>::
        ::::<<<<_______________________________________________________________________________________________________________________________________>>>>::::

# RM_HELIX XCOV 6-7 213-214, nbp = 2 nbp_cov = 1
# pvals: 0.374132,9.49811e-08
# aggregated NONE
XCOV    :::::<<________________________________________________________________________________________________________________________________________>>::::::
        ::::::<________________________________________________________________________________________________________________________________________>:::::::

# RM_HELIX SCOV 7-7 8-8, nbp = 1 nbp_cov = 1
# pvals: 4.10445e-07
# aggregated NONE
SCOV    ::::::<>:::::::::::::::::::::::::::::::::::::::::::::::::::::::::::::::::::::::::::::::::::::::::::::::::::::::::::::::::::::::::::::::::::::::::::::::
        ::::::<>:::::::::::::::::::::::::::::::::::::::::::::::::::::::::::::::::::::::::::::::::::::::::::::::::::::::::::::::::::::::::::::::::::::::::::::::

# RM_HELIX PK 35-38 85-88, nbp = 4 nbp_cov = 2
# pvals: 0.0172141,1.08996e-06,0.000971302,0.448018
# aggregated NONE
PK      ::::::::::::::::::::::::::::::::::<<<<_______________________>>>>::::::::::::::::::::::::::::::::::::::::::::::::::::::::::::::::::::::::::::::::::::::
        :::::::::::::::::::::::::::::::::::<<_________________________>>:::::::::::::::::::::::::::::::::::::::::::::::::::::::::::::::::::::::::::::::::::::::

# RM_IL K-turn-b 189-190 204-208, nbp = 0 nbp_cov = 0 nhl_b_cov 1/2
# aggregated NONE
RM_IL   :::::::::::::::::::::::::::::::::::::::::::::::::::::::::::::::::::::::::::::::::::::::::::::::::::::::::::::::::::::::xx:::::::::::::XXXXX:::::::::::: K-turn-b

# RM_BS CRC_binding 40-54, nbp = 0 nbp_cov = 0 nhl_b_cov 2/2
# aggregated NONE
RM_BS   :::::::::::::::::::::::::::::::::::::::YYYYYYYYYYYYYYY::::::::::::::::::::::::::::::::::::::::::::::::::::::::::::::::::::::::::::::::::::::::::::::::: CRC_binding
```
