## Supplementary material for "All-at-once RNA folding with 3D motif prediction framed by evolutionary information": RF00050_FMN.cacofold.power

```
# Power analysis of CaCoFold structure 
#
# Powertype = SINGLE SUBSTITUTIONS
# covary  left_pos      right_pos    substitutions      power
#----------------------------------------------------------------
          3		218		97		0.97
          4		217		82		0.94
     *    5		216		65		0.90
          6		214		25		0.67
     *    6		215		32		0.76
     *    7		8		13		0.42
     *    7		213		14		0.45
     *    7		214		22		0.63
     *    8		213		9		0.28
          9		212		6		0.16
          10		211		2		0.00
          13		33		5		0.11
          14		32		6		0.16
          15		31		14		0.45
     *    16		30		41		0.82
     *    17		29		16		0.50
          18		28		5		0.11
          19		27		0		0.00
          35		88		3		0.02
     *    36		87		17		0.52
     *    37		86		6		0.16
          38		85		0		0.00
          83		187		2		0.00
     *    84		186		17		0.52
          92		165		26		0.69
          93		164		22		0.63
     *    94		163		23		0.64
     *    169		185		51		0.87
     *    170		184		34		0.78
     *    171		183		49		0.86
     *    172		182		18		0.55
          173		181		0		0.00
          188		209		19		0.57
          191		203		2		0.00
     *    192		202		10		0.32
          193		201		0		0.00
#
# BPAIRS 36
# avg substitutions per BP  20.9
# BPAIRS expected to covary 15.5 +/- 2.3
# BPAIRS observed to covary 17
#
```
