## Supplementary material for "All-at-once RNA folding with 3D motif prediction framed by evolutionary information": RF00050_FMN.helixcov

```
# RMs = 9 L = 220

# RM_HELIX NESTED 17-19 27-29, nbp = 3 nbp_cov = 1
# pvals: 1.44011e-07,0.0193377,0.448018
# aggregated NONE
NESTED  ::::::::::::::::<<<_______>>>::::::::::::::::::::::::::::::::::::::::::::::::::::::::::::::::::::::::::::::::::::::::::::::::::::::::::::::::::::::::::
        ::::::::::::::::<___________>::::::::::::::::::::::::::::::::::::::::::::::::::::::::::::::::::::::::::::::::::::::::::::::::::::::::::::::::::::::::::

# RM_HELIX NESTED 35-38 85-88, nbp = 4 nbp_cov = 2
# pvals: 0.0172141,1.08996e-06,0.000971302,0.448018
# aggregated NONE
NESTED  ::::::::::::::::::::::::::::::::::<<<<_______________________>>>>::::::::::::::::::::::::::::::::::::::::::::::::::::::::::::::::::::::::::::::::::::::
        :::::::::::::::::::::::::::::::::::<<_________________________>>:::::::::::::::::::::::::::::::::::::::::::::::::::::::::::::::::::::::::::::::::::::::

# RM_HELIX NESTED 92-94 163-165, nbp = 3 nbp_cov = 1
# pvals: 0.0223267,0.0032053,1.49616e-05
# aggregated NONE
NESTED  :::::::::::::::::::::::::::::::::::::::::::::::::::::::::::::::::::<<<_______________________>>>:::::::::::::::::::::::::::::::::::::::::::::::::::::::
        :::::::::::::::::::::::::::::::::::::::::::::::::::::::::::::::::::::<_______________________>:::::::::::::::::::::::::::::::::::::::::::::::::::::::::

# RM_HELIX NESTED 169-173 181-185, nbp = 5 nbp_cov = 4
# pvals: 3.71162e-09,2.20304e-14,7.79291e-15,2.01548e-09,0.448018
# aggregated NONE
NESTED  :::::::::::::::::::::::::::::::::::::::::::::::::::::::::::::::::::::::::::::::::::::::::::::::::::<<<<<_______>>>>>:::::::::::::::::::::::::::::::::::
        :::::::::::::::::::::::::::::::::::::::::::::::::::::::::::::::::::::::::::::::::::::::::::::::::::<<<<_________>>>>:::::::::::::::::::::::::::::::::::

# RM_HELIX NESTED 33-34 188-189, nbp = 2 nbp_cov = 0
# pvals: 0.00260486,0.448018
# aggregated NONE
NESTED  ::::::::::::::::::::::::::::::::<<____________________________________________________________________________________>>:::::::::::::::::::::::::::::::
        :::::::::::::::::::::::::::::::::::::::::::::::::::::::::::::::::::::::::::::::::::::::::::::::::::::::::::::::::::::::::::::::::::::::::::::::::::::::

# RM_HELIX NESTED 31-32 199-200, nbp = 2 nbp_cov = 0
# pvals: 0.448018,0.446071
# aggregated NONE
NESTED  ::::::::::::::::::::::::::::::<<_________________________________________________________________________________________________>>::::::::::::::::::::
        :::::::::::::::::::::::::::::::::::::::::::::::::::::::::::::::::::::::::::::::::::::::::::::::::::::::::::::::::::::::::::::::::::::::::::::::::::::::

# RM_HELIX NESTED 3-10 211-218, nbp = 8 nbp_cov = 4
# pvals: 0.147126,0.00256071,4.46795e-09,1.90934e-06,1.09963e-07,1.38692e-10,0.0247506,0.0994967
# aggregated NONE
NESTED  ::<<<<<<<<___________________________________________________________________________________________________________________________________>>>>>>>>::
        ::::<<<<_______________________________________________________________________________________________________________________________________>>>>::::

# RM_HELIX PK 83-84 186-187, nbp = 2 nbp_cov = 1
# pvals: 0.056,1.59812e-08
# aggregated NONE
PK      :::::::::::::::::::::::::::::::::::::::::::::::::::::::::::<<_______________________________________________________>>:::::::::::::::::::::::::::::::::
        ::::::::::::::::::::::::::::::::::::::::::::::::::::::::::::<_______________________________________________________>::::::::::::::::::::::::::::::::::

# RM_HELIX PK 191-193 201-203, nbp = 3 nbp_cov = 1
# pvals: 0.100079,1.33849e-11,0.448018
# aggregated NONE
PK      :::::::::::::::::::::::::::::::::::::::::::::::::::::::::::::::::::::::::::::::::::::::::::::::::::::::::::::::::::::::::<<<_______>>>:::::::::::::::::
        ::::::::::::::::::::::::::::::::::::::::::::::::::::::::::::::::::::::::::::::::::::::::::::::::::::::::::::::::::::::::::<_________>::::::::::::::::::
```
