## Supplementary material for "All-at-once RNA folding with 3D motif prediction framed by evolutionary information": RF00050_FMN.sorted.cacofold.cov

```
# The predicted CaCoFold structure
# BPAIRS observed to covary 17
#
#
# Method Target_E-val [cov_min,cov_max] [FP | TP True Found | Sen PPV F] 
# GTp    0.05         [-9.95,219.61]     [0 | 17 186 17 | 9.14 100.00 16.75] 
#
# in_fold in_given   left_pos       right_pos      score           E-value    pvalue       substitutions      power
#-----------------------------------------------------------------------------------------------------------------------
*	*	       171	       183	219.60829	2.49373e-13	7.79291e-15	49		0.86
*	*	       170	       184	212.90195	7.04973e-13	2.20304e-14	34		0.78
*	*	       192	       202	171.55982	4.28316e-10	1.33849e-11	10		0.32
*	*	         8	       213	156.47316	4.43814e-09	1.38692e-10	9		0.28
*	*	       172	       182	139.15682	6.44952e-08	2.01548e-09	18		0.55
*	*	       169	       185	135.20723	1.18772e-07	3.71162e-09	51		0.87
*	*	         5	       216	134.02819	1.42974e-07	4.46795e-09	65		0.90
*	*	        84	       186	125.78189	5.11399e-07	1.59812e-08	17		0.52
*	*	         7	       214	113.28513	3.51881e-06	1.09963e-07	22		0.63
*	*	        17	        29	111.50454	4.60835e-06	1.44011e-07	16		0.50
*	~	        16	        30	136.86679	3.24795e-05	2.87607e-09	41		0.82
*	*	        36	        87	98.39225	3.48786e-05	1.08996e-06	17		0.52
*	*	         6	       215	94.74896	6.10988e-05	1.90934e-06	32		0.76
*	*	        94	       163	81.27978	0.000478771	1.49616e-05	23		0.64
*	 	         7	       213	114.24775	0.00107262	9.49811e-08	14		0.45
*	 	         7	         8	104.73094	0.00463516	4.10445e-07	13		0.42
*	*	        37	        86	53.39016	0.0310817	0.000971302	6		0.16
```
