## Supplementary material for "All-at-once RNA folding with 3D motif prediction framed by evolutionary information": RF00050_FMN.sorted.cov

```
#
# Method Target_E-val [cov_min,cov_max] [FP | TP True Found | Sen PPV F] 
# GTp    0.05         [-9.95,219.61]     [3 | 14 32 17 | 43.75 82.35 57.14] 
#
#       left_pos       right_pos        score          E-value           pvalue       substitutions      power
#--------------------------------------------------------------------------------------------------------------
*	     171	     183	219.60829	2.49373e-13	7.79291e-15	49		0.86
*	     170	     184	212.90195	7.04973e-13	2.20304e-14	34		0.78
*	     192	     202	171.55982	4.28316e-10	1.33849e-11	10		0.32
*	       8	     213	156.47316	4.43814e-09	1.38692e-10	9		0.28
*	     172	     182	139.15682	6.44952e-08	2.01548e-09	18		0.55
*	     169	     185	135.20723	1.18772e-07	3.71162e-09	51		0.87
*	       5	     216	134.02819	1.42974e-07	4.46795e-09	65		0.90
*	      84	     186	125.78189	5.11399e-07	1.59812e-08	17		0.52
*	       7	     214	113.28513	3.51881e-06	1.09963e-07	22		0.63
*	      17	      29	111.50454	4.60835e-06	1.44011e-07	16		0.50
~	      16	      30	136.86679	3.24795e-05	2.87607e-09	41		0.82
*	      36	      87	98.39225	3.48786e-05	1.08996e-06	17		0.52
*	       6	     215	94.74896	6.10988e-05	1.90934e-06	32		0.76
*	      94	     163	81.27978	0.000478771	1.49616e-05	23		0.64
 	       7	     213	114.24775	0.00107262	9.49811e-08	14		0.45
 	       7	       8	104.73094	0.00463516	4.10445e-07	13		0.42
*	      37	      86	53.39016	0.0310817	0.000971302	6		0.16
```
