## Supplementary material for "All-at-once RNA folding with 3D motif prediction framed by evolutionary information": RF00050_FMN.surv

```
219.600000	0.03125
212.900000	0.0625
171.550000	0.09375
156.450000	0.125
139.150000	0.15625
135.200000	0.1875
134.000000	0.21875
125.750000	0.25
113.250000	0.28125
111.500000	0.3125
98.350000	0.34375
94.700000	0.375
81.250000	0.40625
53.350000	0.4375
46.300000	0.46875
46.200000	0.5
44.550000	0.53125
30.500000	0.5625
29.500000	0.59375
28.300000	0.625
27.400000	0.65625
20.100000	0.6875
14.700000	0.71875
14.650000	0.75
10.950000	0.78125
0.000000	0.8125
-0.050000	1
&
136.850000	8.85504e-05
114.200000	0.000177101
104.700000	0.000265651
87.750000	0.000354202
85.500000	0.000442752
73.400000	0.000531303
69.300000	0.000619853
66.450000	0.000708403
64.550000	0.000796954
59.900000	0.000885504
58.500000	0.000974055
57.850000	0.00106261
55.900000	0.00115116
55.350000	0.00123971
54.900000	0.00132826
51.800000	0.00141681
51.450000	0.00159391
50.000000	0.00168246
49.800000	0.00177101
48.600000	0.00185956
46.950000	0.00194811
45.900000	0.00203666
44.750000	0.00221376
43.300000	0.00239086
43.050000	0.00247941
41.450000	0.00256796
40.550000	0.00265651
40.150000	0.00283361
37.650000	0.00292216
37.600000	0.00301071
37.100000	0.00309927
36.100000	0.00318782
34.800000	0.00327637
34.200000	0.00336492
33.650000	0.00354202
33.500000	0.00371912
33.200000	0.00380767
31.850000	0.00398477
31.750000	0.00407332
31.400000	0.00416187
30.900000	0.00425042
30.550000	0.00433897
30.500000	0.00442752
30.200000	0.00451607
29.850000	0.00469317
29.700000	0.00478172
29.500000	0.00487027
29.400000	0.00495882
29.000000	0.00504737
28.300000	0.00513592
28.200000	0.00522448
28.100000	0.00531303
27.800000	0.00540158
27.700000	0.00549013
27.600000	0.00557868
27.350000	0.00584433
27.050000	0.00593288
26.900000	0.00610998
26.650000	0.00619853
26.500000	0.00628708
26.300000	0.00637563
26.000000	0.00655273
25.900000	0.00664128
25.700000	0.00672983
25.650000	0.00690693
25.550000	0.00699548
25.400000	0.00708403
25.250000	0.00717258
25.100000	0.00734969
24.950000	0.00752679
24.700000	0.00761534
24.550000	0.00788099
24.350000	0.00796954
24.150000	0.00805809
24.100000	0.00814664
23.500000	0.00823519
23.350000	0.00832374
23.300000	0.00841229
22.950000	0.00858939
22.850000	0.00867794
22.650000	0.00876649
22.450000	0.00885504
22.350000	0.00894359
22.250000	0.00912069
22.150000	0.00920924
22.050000	0.00938635
22.000000	0.0094749
21.850000	0.00956345
21.750000	0.00974055
21.650000	0.0098291
21.550000	0.00991765
21.500000	0.0100062
21.250000	0.0100947
20.900000	0.0101833
20.850000	0.0102718
20.800000	0.010449
20.550000	0.0106261
20.500000	0.0107146
20.450000	0.0108032
20.350000	0.0109803
20.150000	0.0110688
20.100000	0.0111574
20.000000	0.0113345
19.950000	0.0115116
19.850000	0.0116001
19.550000	0.0116887
19.450000	0.0117772
19.400000	0.0119543
19.100000	0.0121314
19.050000	0.01222
18.950000	0.0123971
18.900000	0.0124856
18.700000	0.0126627
18.650000	0.0129284
18.500000	0.0131055
18.450000	0.013194
18.250000	0.0134597
18.200000	0.0135482
17.950000	0.0136368
17.900000	0.0137253
17.650000	0.0139024
17.450000	0.013991
17.400000	0.0140795
17.350000	0.0144337
17.250000	0.0146108
17.050000	0.0147879
16.850000	0.014965
16.800000	0.0150536
16.750000	0.0152307
16.700000	0.0153192
16.550000	0.0154078
16.500000	0.0155849
16.450000	0.0156734
16.200000	0.0159391
16.150000	0.0160276
16.100000	0.0162047
16.000000	0.0164704
15.900000	0.0165589
15.850000	0.0168246
15.800000	0.0170017
15.700000	0.0171788
15.650000	0.0172673
15.600000	0.0174444
15.550000	0.017533
15.500000	0.0176215
15.450000	0.0177986
15.400000	0.0180643
15.350000	0.0181528
15.200000	0.0183299
15.150000	0.0184185
15.000000	0.0185956
14.950000	0.0186841
14.900000	0.0187727
14.850000	0.0188612
14.800000	0.0189498
14.700000	0.019304
14.650000	0.0194811
14.600000	0.0195696
14.550000	0.0196582
14.450000	0.0197467
14.400000	0.0198353
14.350000	0.0199238
14.250000	0.0201009
14.200000	0.020278
14.150000	0.0203666
14.100000	0.0204551
14.050000	0.0205437
14.000000	0.0207208
13.950000	0.0209865
13.900000	0.021075
13.800000	0.0211636
13.750000	0.0212521
13.700000	0.0214292
13.650000	0.0215178
13.600000	0.0216063
13.550000	0.021872
13.500000	0.0220491
13.450000	0.0221376
13.400000	0.0224033
13.350000	0.0225804
13.250000	0.0229346
13.150000	0.0230231
13.100000	0.0233773
13.050000	0.0235544
13.000000	0.0237315
12.950000	0.0239086
12.900000	0.0245285
12.850000	0.0247056
12.800000	0.0249712
12.750000	0.0252369
12.700000	0.025414
12.600000	0.0259453
12.550000	0.0262109
12.500000	0.026388
12.450000	0.0265651
12.400000	0.0270079
12.350000	0.0270964
12.300000	0.0276277
12.250000	0.0278048
12.200000	0.0279819
12.150000	0.0280705
12.100000	0.0284247
12.050000	0.0285132
12.000000	0.0288674
11.950000	0.0292216
11.900000	0.0297529
11.850000	0.0302842
11.800000	0.0305499
11.750000	0.030727
11.700000	0.0309041
11.650000	0.0311698
11.600000	0.0313469
11.500000	0.0314354
11.450000	0.0316125
11.400000	0.0317896
11.350000	0.0320553
11.300000	0.0324095
11.250000	0.032498
11.200000	0.0326751
11.150000	0.0332064
11.100000	0.0335606
11.050000	0.0341805
11.000000	0.0343576
10.900000	0.0345347
10.850000	0.0349774
10.800000	0.0354202
10.750000	0.0355973
10.700000	0.0358629
10.650000	0.03604
10.600000	0.0364828
10.550000	0.0369255
10.500000	0.0375454
10.450000	0.037811
10.400000	0.0379881
10.350000	0.0383423
10.300000	0.0386965
10.250000	0.0390507
10.150000	0.0391393
10.100000	0.039582
10.050000	0.0398477
10.000000	0.0399362
9.950000	0.0402019
9.900000	0.0409103
9.850000	0.0413531
9.800000	0.0417958
9.750000	0.0419729
9.700000	0.0422386
9.650000	0.0425042
9.600000	0.0431241
9.550000	0.0436554
9.500000	0.0438325
9.450000	0.0440981
9.400000	0.0448065
9.350000	0.0455149
9.300000	0.0459577
9.250000	0.0464004
9.200000	0.0468432
9.150000	0.0471974
9.100000	0.0479943
9.050000	0.0488798
9.000000	0.0494997
8.950000	0.0497653
8.900000	0.0502966
8.850000	0.0512707
8.800000	0.0516249
8.750000	0.0517135
8.700000	0.0518906
8.650000	0.052599
8.600000	0.0529532
8.550000	0.0539272
8.500000	0.0547242
8.450000	0.0549898
8.400000	0.0555211
8.350000	0.0557868
8.300000	0.0562295
8.250000	0.0566723
8.200000	0.057115
8.150000	0.0575578
8.100000	0.0580891
8.050000	0.0582662
8.000000	0.0585318
7.950000	0.0589746
7.900000	0.0597715
7.850000	0.060657
7.800000	0.0613654
7.750000	0.0620739
7.700000	0.0626052
7.650000	0.063225
7.600000	0.0639334
7.550000	0.0643762
7.500000	0.0650846
7.450000	0.0653502
7.400000	0.065793
7.350000	0.0668556
7.300000	0.0673869
7.250000	0.0680953
7.200000	0.0686266
7.150000	0.0688922
7.100000	0.0692464
7.050000	0.0696006
7.000000	0.0699548
6.950000	0.070309
6.900000	0.0711945
6.850000	0.0719915
6.800000	0.0726114
6.750000	0.0734969
6.700000	0.0740282
6.650000	0.0747366
6.600000	0.0750908
6.550000	0.0756221
6.500000	0.0765961
6.450000	0.0771274
6.400000	0.0779244
6.350000	0.0785442
6.300000	0.0791641
6.250000	0.0801381
6.200000	0.080758
6.150000	0.0812893
6.100000	0.0822633
6.050000	0.0835031
6.000000	0.0842115
5.950000	0.0848313
5.900000	0.0856283
5.850000	0.0862481
5.800000	0.0871336
5.750000	0.0880191
5.700000	0.0889046
5.650000	0.0898787
5.600000	0.0906756
5.550000	0.0911184
5.500000	0.0920039
5.450000	0.0930665
5.400000	0.0938635
5.350000	0.094749
5.300000	0.0961658
5.250000	0.0966971
5.200000	0.0977597
5.150000	0.0985566
5.100000	0.0996192
5.050000	0.0999734
5.000000	0.100593
4.950000	0.10139
4.900000	0.102364
4.850000	0.103427
4.800000	0.104224
4.750000	0.105818
4.700000	0.106792
4.650000	0.107589
4.600000	0.109006
4.550000	0.109537
4.500000	0.10998
4.450000	0.111042
4.400000	0.112105
4.350000	0.113699
4.300000	0.114142
4.250000	0.11485
4.200000	0.11547
4.150000	0.116532
4.100000	0.117241
4.050000	0.118658
4.000000	0.119632
3.950000	0.120517
3.900000	0.121491
3.850000	0.122731
3.800000	0.123971
3.750000	0.124856
3.700000	0.126184
3.650000	0.12769
3.600000	0.128664
3.550000	0.129726
3.500000	0.130169
3.450000	0.132029
3.400000	0.133003
3.350000	0.134331
3.300000	0.135571
3.250000	0.136899
3.200000	0.137873
3.150000	0.139378
3.100000	0.14053
3.050000	0.142123
3.000000	0.143806
2.950000	0.144957
2.900000	0.146462
2.850000	0.147436
2.800000	0.149739
2.750000	0.151156
2.700000	0.152838
2.650000	0.154609
2.600000	0.157177
2.550000	0.158948
2.500000	0.160542
2.450000	0.162224
2.400000	0.164704
2.350000	0.166209
2.300000	0.167892
2.250000	0.16984
2.200000	0.171699
2.150000	0.173647
2.100000	0.175507
2.050000	0.177101
2.000000	0.179049
1.950000	0.180554
1.900000	0.181351
1.850000	0.183211
1.800000	0.185513
1.750000	0.187461
1.700000	0.188967
1.650000	0.190029
1.600000	0.192066
1.550000	0.193394
1.500000	0.195785
1.450000	0.197733
1.400000	0.199416
1.350000	0.201452
1.300000	0.203135
1.250000	0.204729
1.200000	0.206765
1.150000	0.208448
1.100000	0.212875
1.050000	0.215
1.000000	0.216329
0.950000	0.221199
0.900000	0.223324
0.850000	0.227575
0.800000	0.230143
0.750000	0.232091
0.700000	0.237227
0.650000	0.247056
0.600000	0.249624
0.550000	0.255999
0.500000	0.259984
0.450000	0.265031
0.400000	0.270167
0.350000	0.28469
0.300000	0.289826
0.250000	0.296113
0.200000	0.30178
0.150000	0.306296
0.100000	0.323386
0.050000	0.333747
0.000000	0.36651
-0.050000	0.431949
-0.100000	0.472771
-0.150000	0.494997
-0.200000	0.515452
-0.250000	0.579031
-0.300000	0.60905
-0.350000	0.614629
-0.400000	0.619145
-0.450000	0.624192
-0.500000	0.628885
-0.550000	0.633136
-0.600000	0.637386
-0.650000	0.642168
-0.700000	0.647658
-0.750000	0.650934
-0.800000	0.656867
-0.850000	0.662534
-0.900000	0.66705
-0.950000	0.669707
-1.000000	0.674223
-1.050000	0.678385
-1.100000	0.681218
-1.150000	0.685292
-1.200000	0.689542
-1.250000	0.695209
-1.300000	0.699371
-1.350000	0.702559
-1.400000	0.705481
-1.450000	0.709289
-1.500000	0.712211
-1.550000	0.716639
-1.600000	0.720092
-1.650000	0.7239
-1.700000	0.72753
-1.750000	0.729921
-1.800000	0.733463
-1.850000	0.736828
-1.900000	0.740016
-1.950000	0.743027
-2.000000	0.746923
-2.050000	0.749402
-2.100000	0.751527
-2.150000	0.754273
-2.200000	0.757018
-2.250000	0.759408
-2.300000	0.762242
-2.350000	0.764102
-2.400000	0.767378
-2.450000	0.771097
-2.500000	0.773399
-2.550000	0.775525
-2.600000	0.778978
-2.650000	0.781812
-2.700000	0.783671
-2.750000	0.785974
-2.800000	0.787922
-2.850000	0.791729
-2.900000	0.794829
-2.950000	0.797308
-3.000000	0.799787
-3.050000	0.801913
-3.100000	0.804304
-3.150000	0.806694
-3.200000	0.808643
-3.250000	0.811033
-3.300000	0.813778
-3.350000	0.816081
-3.400000	0.818826
-3.450000	0.820862
-3.500000	0.822545
-3.550000	0.824582
-3.600000	0.825644
-3.650000	0.827681
-3.700000	0.82954
-3.750000	0.832285
-3.800000	0.834765
-3.850000	0.836005
-3.900000	0.83689
-3.950000	0.838307
-4.000000	0.840166
-4.050000	0.842026
-4.100000	0.843974
-4.150000	0.846631
-4.200000	0.848402
-4.250000	0.849996
-4.300000	0.851944
-4.350000	0.854069
-4.400000	0.856017
-4.450000	0.857788
-4.500000	0.859913
-4.550000	0.861773
-4.600000	0.863455
-4.650000	0.864341
-4.700000	0.865935
-4.750000	0.867971
-4.800000	0.869742
-4.850000	0.871336
-4.900000	0.873019
-4.950000	0.874435
-5.000000	0.875675
-5.050000	0.877092
-5.100000	0.878686
-5.150000	0.880545
-5.200000	0.88152
-5.250000	0.882759
-5.300000	0.884353
-5.350000	0.886567
-5.400000	0.887984
-5.450000	0.889312
-5.500000	0.890109
-5.550000	0.891172
-5.600000	0.891968
-5.650000	0.892588
-5.700000	0.893828
-5.750000	0.895422
-5.800000	0.89675
-5.850000	0.898167
-5.900000	0.899761
-5.950000	0.900824
-6.000000	0.90162
-6.050000	0.903126
-6.100000	0.904366
-6.150000	0.905517
-6.200000	0.906225
-6.250000	0.907376
-6.300000	0.907553
-6.350000	0.908882
-6.400000	0.909501
-6.450000	0.910476
-6.500000	0.911627
-6.550000	0.912689
-6.600000	0.913663
-6.650000	0.914814
-6.700000	0.915523
-6.750000	0.916497
-6.800000	0.917382
-6.850000	0.918357
-6.900000	0.919419
-6.950000	0.91995
-7.000000	0.920747
-7.050000	0.921456
-7.100000	0.922076
-7.150000	0.923315
-7.200000	0.923492
-7.250000	0.924378
-7.300000	0.925175
-7.350000	0.926592
-7.400000	0.9273
-7.450000	0.928186
-7.500000	0.928983
-7.550000	0.929957
-7.600000	0.930576
-7.650000	0.931373
-7.700000	0.93217
-7.750000	0.932702
-7.800000	0.933764
-7.850000	0.934561
-7.900000	0.935447
-7.950000	0.936244
-8.000000	0.936775
-8.050000	0.937129
-8.100000	0.937926
-8.150000	0.9389
-8.200000	0.939343
-8.250000	0.939874
-8.300000	0.941025
-8.350000	0.941468
-8.400000	0.942088
-8.450000	0.942796
-8.500000	0.943505
-8.550000	0.944036
-8.600000	0.94439
-8.650000	0.944833
-8.700000	0.94563
-8.750000	0.945984
-8.800000	0.946516
-8.850000	0.946958
-8.900000	0.94749
-8.950000	0.947844
-9.000000	0.948375
-9.050000	0.948995
-9.100000	0.949792
-9.150000	0.950235
-9.200000	0.95112
-9.250000	0.951651
-9.300000	0.952626
-9.350000	0.953068
-9.400000	0.953511
-9.450000	0.953954
-9.500000	0.954574
-9.550000	0.955016
-9.600000	0.955459
-9.650000	0.956079
-9.700000	0.956876
-9.750000	0.957673
-9.800000	0.958381
-9.850000	0.959178
-9.900000	0.959355
-9.950000	1
&
81.500000	4.41501e-06
81.400000	8.83002e-06
81.200000	1.3245e-05
80.450000	1.766e-05
78.300000	2.20751e-05
78.150000	2.64901e-05
77.950000	3.09051e-05
76.550000	3.53201e-05
74.500000	3.97351e-05
74.100000	4.41501e-05
73.100000	4.85651e-05
73.000000	5.29801e-05
72.600000	5.73951e-05
71.500000	6.18102e-05
71.300000	6.62252e-05
71.200000	7.06402e-05
71.150000	7.50552e-05
70.900000	7.94702e-05
70.850000	8.38852e-05
70.550000	8.83002e-05
70.100000	9.27152e-05
69.400000	0.000101545
69.100000	0.00010596
68.300000	0.000110375
68.150000	0.00011479
68.100000	0.000119205
68.050000	0.00012362
68.000000	0.000128035
67.700000	0.00013245
67.550000	0.000136865
67.500000	0.00014128
67.450000	0.000145695
66.700000	0.00015011
66.100000	0.000154525
65.900000	0.00015894
65.800000	0.000163355
65.650000	0.00016777
65.500000	0.000172185
65.450000	0.0001766
65.250000	0.000181015
65.200000	0.000189845
65.150000	0.000198675
64.950000	0.000203091
64.900000	0.000207506
64.700000	0.000211921
64.100000	0.000216336
64.000000	0.000220751
63.750000	0.000225166
63.700000	0.000229581
63.550000	0.000233996
63.450000	0.000238411
63.350000	0.000242826
63.300000	0.000247241
63.050000	0.000251656
62.950000	0.000256071
62.700000	0.000260486
62.250000	0.000264901
62.200000	0.000269316
61.950000	0.000273731
61.650000	0.000278146
61.500000	0.000286976
61.150000	0.000300221
61.050000	0.000304636
60.950000	0.000313466
60.850000	0.000317881
60.800000	0.000322296
60.750000	0.000331126
60.500000	0.000335541
60.400000	0.000339956
60.350000	0.000348786
60.300000	0.000353201
60.150000	0.000357616
60.100000	0.000362031
60.050000	0.000366446
59.900000	0.000375276
59.800000	0.000384106
59.700000	0.000388521
59.650000	0.000392936
59.600000	0.000397351
59.350000	0.000401766
59.200000	0.000406181
59.150000	0.000415011
59.050000	0.000423841
58.950000	0.000428256
58.850000	0.000441501
58.650000	0.000445916
58.600000	0.000450331
58.250000	0.000454746
58.200000	0.000459161
57.950000	0.000472406
57.900000	0.000476821
57.650000	0.000485651
57.600000	0.000498896
57.550000	0.000503311
57.500000	0.000507726
57.400000	0.000512141
57.300000	0.000525386
57.200000	0.000529801
57.050000	0.000543046
57.000000	0.000551876
56.950000	0.000560706
56.900000	0.000565121
56.850000	0.000573951
56.800000	0.000578366
56.750000	0.000582781
56.700000	0.000591611
56.650000	0.000596026
56.550000	0.000600442
56.450000	0.000604857
56.300000	0.000609272
56.250000	0.000613687
56.200000	0.000622517
56.150000	0.000626932
55.900000	0.000631347
55.850000	0.000640177
55.800000	0.000644592
55.700000	0.000653422
55.600000	0.000662252
55.550000	0.000675497
55.500000	0.000679912
55.450000	0.000688742
55.350000	0.000693157
55.300000	0.000697572
55.250000	0.000701987
55.200000	0.000706402
55.150000	0.000715232
55.100000	0.000732892
55.000000	0.000737307
54.850000	0.000741722
54.800000	0.000746137
54.750000	0.000759382
54.700000	0.000763797
54.650000	0.000772627
54.600000	0.000777042
54.550000	0.000781457
54.500000	0.000785872
54.450000	0.000794702
54.400000	0.000807947
54.350000	0.000816777
54.300000	0.000821192
54.200000	0.000838852
54.100000	0.000843267
54.050000	0.000847682
54.000000	0.000856512
53.950000	0.000869757
53.900000	0.000878587
53.850000	0.000891832
53.800000	0.000900662
53.700000	0.000909492
53.650000	0.000913907
53.550000	0.000918322
53.500000	0.000927152
53.450000	0.000944812
53.400000	0.000962472
53.350000	0.000971302
53.300000	0.000975717
53.250000	0.000988962
53.200000	0.00101104
53.150000	0.00101545
53.050000	0.00102428
52.950000	0.00103311
52.900000	0.00103753
52.850000	0.00104194
52.750000	0.00104636
52.650000	0.00105519
52.600000	0.0010596
52.550000	0.00106402
52.500000	0.00107285
52.450000	0.00109492
52.400000	0.00110375
52.350000	0.00111258
52.300000	0.001117
52.250000	0.00112141
52.150000	0.00113024
52.100000	0.00114349
52.050000	0.0011479
52.000000	0.00115673
51.950000	0.00116556
51.850000	0.00116998
51.800000	0.00117881
51.750000	0.00118322
51.650000	0.00119647
51.600000	0.0012053
51.550000	0.00121854
51.500000	0.00122296
51.450000	0.00123179
51.400000	0.00124062
51.350000	0.00125386
51.300000	0.00125828
51.200000	0.00126711
51.150000	0.00128035
51.100000	0.00128477
51.050000	0.00129801
50.950000	0.00131567
50.850000	0.00133333
50.800000	0.00134216
50.750000	0.00135099
50.700000	0.00136424
50.650000	0.00136865
50.600000	0.00138631
50.550000	0.00139956
50.500000	0.00140397
50.450000	0.00141722
50.400000	0.00143488
50.350000	0.00145254
50.300000	0.0014702
50.250000	0.00147903
50.200000	0.00148786
50.150000	0.00150993
50.100000	0.00151435
50.050000	0.00152318
50.000000	0.00153642
49.950000	0.00154967
49.900000	0.00156733
49.850000	0.00157616
49.800000	0.0015894
49.750000	0.00160265
49.700000	0.00161148
49.650000	0.00162914
49.550000	0.00163797
49.500000	0.00164238
49.450000	0.0016468
49.400000	0.00165121
49.350000	0.00166446
49.300000	0.00168212
49.250000	0.00169536
49.200000	0.00171744
49.150000	0.0017351
49.100000	0.00173951
49.050000	0.00175276
49.000000	0.00176159
48.950000	0.00177925
48.900000	0.00179249
48.850000	0.00179691
48.800000	0.00181015
48.750000	0.00183223
48.700000	0.00184106
48.650000	0.0018543
48.600000	0.00186313
48.550000	0.00187638
48.500000	0.00189404
48.450000	0.00190287
48.400000	0.00192494
48.350000	0.0019426
48.300000	0.00198234
48.250000	0.00201325
48.200000	0.00203091
48.150000	0.00206181
48.100000	0.00207947
48.050000	0.00208389
48.000000	0.00209713
47.950000	0.00210596
47.900000	0.00211921
47.800000	0.00213245
47.750000	0.00214128
47.700000	0.00215453
47.650000	0.00217219
47.600000	0.00218102
47.550000	0.00218985
47.500000	0.00220751
47.450000	0.00222517
47.400000	0.00224724
47.350000	0.00226049
47.250000	0.00228698
47.200000	0.00229139
47.150000	0.00230022
47.100000	0.00230905
47.050000	0.00231788
47.000000	0.0023223
46.950000	0.00233996
46.900000	0.00236203
46.850000	0.00238852
46.800000	0.00240618
46.750000	0.00242384
46.700000	0.00243267
46.650000	0.00246358
46.600000	0.00246799
46.550000	0.00249448
46.500000	0.00250331
46.450000	0.00250773
46.400000	0.0025298
46.350000	0.00253863
46.300000	0.00256071
46.250000	0.00257837
46.200000	0.00260486
46.150000	0.0026181
46.100000	0.00264901
46.050000	0.00265342
46.000000	0.00266225
45.950000	0.00267991
45.900000	0.00270199
45.850000	0.00271082
45.800000	0.00273289
45.750000	0.00274172
45.700000	0.00275497
45.650000	0.00276821
45.600000	0.00278146
45.550000	0.0027947
45.500000	0.00280795
45.450000	0.00281678
45.400000	0.00282119
45.350000	0.00283444
45.300000	0.00284768
45.250000	0.00287417
45.200000	0.00288742
45.150000	0.00292715
45.100000	0.00294481
45.050000	0.00297572
45.000000	0.00301104
44.950000	0.00303753
44.900000	0.00306843
44.850000	0.00307726
44.800000	0.00309934
44.750000	0.00312141
44.700000	0.00314349
44.650000	0.00315673
44.600000	0.00317439
44.550000	0.0032053
44.500000	0.00322737
44.450000	0.00323179
44.400000	0.00326269
44.350000	0.00327594
44.300000	0.00329801
44.250000	0.00331567
44.200000	0.00335099
44.150000	0.00335982
44.100000	0.00336865
44.050000	0.00338631
44.000000	0.00340397
43.950000	0.00343046
43.900000	0.00345695
43.850000	0.0035011
43.800000	0.00351876
43.750000	0.00354084
43.700000	0.0035585
43.650000	0.0035894
43.600000	0.00361148
43.550000	0.00362031
43.500000	0.00365121
43.450000	0.00367329
43.400000	0.00370419
43.350000	0.00374834
43.300000	0.003766
43.250000	0.00377483
43.200000	0.00381457
43.150000	0.0038543
43.100000	0.00385872
43.050000	0.00388079
43.000000	0.00389845
42.950000	0.00390728
42.900000	0.00392936
42.850000	0.00395143
42.800000	0.00397792
42.750000	0.00401325
42.700000	0.00403091
42.650000	0.0040574
42.600000	0.0040883
42.550000	0.00409713
42.500000	0.00413687
42.450000	0.00416777
42.400000	0.00418985
42.350000	0.00423841
42.300000	0.0042649
42.250000	0.00428698
42.200000	0.00430905
42.150000	0.00431788
42.100000	0.0043532
42.050000	0.00437086
42.000000	0.00441943
41.950000	0.00445033
41.900000	0.00446358
41.850000	0.00449007
41.800000	0.00452097
41.750000	0.00454746
41.700000	0.00457395
41.650000	0.00461369
41.600000	0.00463576
41.550000	0.00464901
41.500000	0.00469316
41.450000	0.00471523
41.400000	0.00475055
41.350000	0.00478587
41.300000	0.00481236
41.250000	0.00483885
41.200000	0.00486976
41.150000	0.00491391
41.100000	0.00493157
41.050000	0.00495364
41.000000	0.00498455
40.950000	0.00501545
40.900000	0.00503753
40.850000	0.00507726
40.800000	0.00511258
40.750000	0.00515232
40.700000	0.00516998
40.650000	0.00520088
40.600000	0.0052362
40.550000	0.00527152
40.500000	0.00531126
40.450000	0.00534658
40.400000	0.00537748
40.350000	0.00545254
40.300000	0.00548786
40.250000	0.00551435
40.200000	0.00554084
40.150000	0.00559382
40.100000	0.00562472
40.050000	0.0056777
40.000000	0.00572185
39.950000	0.00576159
39.900000	0.00579249
39.850000	0.00581898
39.800000	0.00588521
39.750000	0.00589845
39.700000	0.00592494
39.650000	0.00597351
39.600000	0.00602649
39.550000	0.00606623
39.500000	0.00609272
39.450000	0.00612804
39.400000	0.0061766
39.350000	0.00621192
39.300000	0.00624724
39.250000	0.00629139
39.200000	0.00632671
39.150000	0.00634879
39.100000	0.00637086
39.050000	0.00640177
39.000000	0.00647241
38.950000	0.00650773
38.900000	0.00653863
38.850000	0.00656954
38.800000	0.00660927
38.750000	0.00665342
38.700000	0.00668874
38.650000	0.00674614
38.600000	0.00678146
38.550000	0.00682119
38.500000	0.00684768
38.450000	0.006883
38.400000	0.00691832
38.350000	0.00695364
38.300000	0.00698455
38.250000	0.0070287
38.200000	0.00705519
38.150000	0.00713024
38.100000	0.00718322
38.050000	0.00720971
38.000000	0.00724062
37.950000	0.00725828
37.900000	0.00730684
37.850000	0.00735541
37.800000	0.0074128
37.750000	0.00743929
37.700000	0.00747903
37.650000	0.00751876
37.600000	0.00754967
37.550000	0.00760706
37.500000	0.00765563
37.450000	0.00769978
37.400000	0.0077351
37.350000	0.00778808
37.300000	0.00784989
37.250000	0.00789845
37.200000	0.00797792
37.150000	0.00802649
37.100000	0.00807506
37.050000	0.00812804
37.000000	0.00818543
36.950000	0.00824283
36.900000	0.00829139
36.850000	0.00830905
36.800000	0.00836645
36.750000	0.00839735
36.700000	0.00845033
36.650000	0.00851214
36.600000	0.00853863
36.550000	0.00860044
36.500000	0.00865342
36.450000	0.00868874
36.400000	0.00874172
36.350000	0.00880353
36.300000	0.00886093
36.250000	0.00890508
36.200000	0.00894923
36.150000	0.00901104
36.100000	0.00907285
36.050000	0.00911258
36.000000	0.00920971
35.950000	0.00924062
35.900000	0.00932009
35.850000	0.00937748
35.800000	0.00944371
35.750000	0.00947903
35.700000	0.00951876
35.650000	0.00958057
35.600000	0.00963355
35.550000	0.00970419
35.500000	0.009766
35.450000	0.00983223
35.400000	0.00987638
35.350000	0.0099426
35.300000	0.00998675
35.250000	0.0100309
35.200000	0.0100706
35.150000	0.0101678
35.100000	0.010234
35.050000	0.0103135
35.000000	0.0103576
34.950000	0.0104018
34.900000	0.0104636
34.850000	0.010543
34.800000	0.0105784
34.750000	0.0106446
34.700000	0.0107373
34.650000	0.0107947
34.600000	0.0108698
34.550000	0.0109492
34.500000	0.0110331
34.450000	0.0110773
34.400000	0.0111567
34.350000	0.0112185
34.300000	0.0112936
34.250000	0.0113554
34.200000	0.0114393
34.150000	0.0115011
34.100000	0.0115585
34.050000	0.0116159
34.000000	0.0116424
33.950000	0.0117042
33.900000	0.0117704
33.850000	0.0118234
33.800000	0.0118896
33.750000	0.0119691
33.700000	0.012053
33.650000	0.0121192
33.600000	0.0121943
33.550000	0.0122693
33.500000	0.0123355
33.450000	0.0124062
33.400000	0.0124857
33.350000	0.0125519
33.300000	0.0126402
33.250000	0.0127152
33.200000	0.012777
33.150000	0.0128389
33.100000	0.012936
33.050000	0.0129978
33.000000	0.0130375
32.950000	0.0130993
32.900000	0.0131656
32.850000	0.0132494
32.800000	0.0133289
32.750000	0.0134172
32.700000	0.0135055
32.650000	0.0135541
32.600000	0.0136247
32.550000	0.0136821
32.500000	0.0137483
32.450000	0.0138234
32.400000	0.0138985
32.350000	0.0139868
32.300000	0.0140486
32.250000	0.014128
32.200000	0.0142252
32.150000	0.0142914
32.100000	0.0143576
32.050000	0.0144459
32.000000	0.0145563
31.950000	0.0146402
31.900000	0.0147329
31.850000	0.0148433
31.800000	0.0149227
31.750000	0.014989
31.700000	0.0150773
31.650000	0.0151479
31.600000	0.0152185
31.550000	0.0153422
31.500000	0.0154393
31.450000	0.0155276
31.400000	0.0155894
31.350000	0.0156909
31.300000	0.0157748
31.250000	0.0158543
31.200000	0.0159249
31.150000	0.016
31.100000	0.0160883
31.050000	0.0161854
31.000000	0.0162472
30.950000	0.0163576
30.900000	0.0164415
30.850000	0.016521
30.800000	0.0165916
30.750000	0.0166976
30.700000	0.0168168
30.650000	0.0169051
30.600000	0.0169978
30.550000	0.0171126
30.500000	0.0172141
30.450000	0.0173598
30.400000	0.0174393
30.350000	0.0175408
30.300000	0.0176556
30.250000	0.017766
30.200000	0.0178808
30.150000	0.017947
30.100000	0.0180442
30.050000	0.0181854
30.000000	0.0182826
29.950000	0.0183753
29.900000	0.0184857
29.850000	0.0185607
29.800000	0.0186932
29.750000	0.0188168
29.700000	0.0189404
29.650000	0.0190331
29.600000	0.0191082
29.550000	0.0192318
29.500000	0.0193377
29.450000	0.0194437
29.400000	0.0195762
29.350000	0.0197086
29.300000	0.0198985
29.250000	0.0200221
29.200000	0.0201104
29.150000	0.0202252
29.100000	0.0203355
29.050000	0.0204592
29.000000	0.0205872
28.950000	0.0207108
28.900000	0.0208256
28.850000	0.0209051
28.800000	0.0210419
28.750000	0.02117
28.700000	0.0212848
28.650000	0.0213775
28.600000	0.0214614
28.550000	0.0216159
28.500000	0.0217351
28.450000	0.0218587
28.400000	0.0220177
28.350000	0.0221501
28.300000	0.0223267
28.250000	0.0224459
28.200000	0.0226181
28.150000	0.0227373
28.100000	0.0228918
28.050000	0.0230243
28.000000	0.0231435
27.950000	0.0232715
27.900000	0.0233731
27.850000	0.0235276
27.800000	0.0236512
27.750000	0.0237748
27.700000	0.0239073
27.650000	0.0239823
27.600000	0.0241545
27.550000	0.0243002
27.500000	0.0244238
27.450000	0.024596
27.400000	0.0247506
27.350000	0.0249051
27.300000	0.0250375
27.250000	0.0251435
27.200000	0.0252715
27.150000	0.0254128
27.100000	0.0255497
27.050000	0.025713
27.000000	0.0258278
26.950000	0.0259558
26.900000	0.0260971
26.850000	0.0262252
26.800000	0.0263444
26.750000	0.0264989
26.700000	0.0266446
26.650000	0.0268035
26.600000	0.0269625
26.550000	0.0271258
26.500000	0.0272715
26.450000	0.0273819
26.400000	0.0275099
26.350000	0.0276424
26.300000	0.0278146
26.250000	0.0279779
26.200000	0.0281678
26.150000	0.0283223
26.100000	0.0284592
26.050000	0.0286225
26.000000	0.0288079
25.950000	0.0289316
25.900000	0.0290949
25.850000	0.0292494
25.800000	0.0293863
25.750000	0.0295585
25.700000	0.029713
25.650000	0.0298808
25.600000	0.0300177
25.550000	0.0301943
25.500000	0.0303709
25.450000	0.0305475
25.400000	0.0307108
25.350000	0.0308874
25.300000	0.0310419
25.250000	0.0312627
25.200000	0.031457
25.150000	0.0316468
25.100000	0.0318411
25.050000	0.0319956
25.000000	0.0321589
24.950000	0.0323664
24.900000	0.032521
24.850000	0.0326887
24.800000	0.0329007
24.750000	0.0331214
24.700000	0.033298
24.650000	0.0334879
24.600000	0.0336468
24.550000	0.0337969
24.500000	0.0339956
24.450000	0.034181
24.400000	0.0343841
24.350000	0.0345828
24.300000	0.0347991
24.250000	0.035011
24.200000	0.0352494
24.150000	0.0355232
24.100000	0.0357439
24.050000	0.0359426
24.000000	0.0361766
23.950000	0.0363444
23.900000	0.0365254
23.850000	0.0367152
23.800000	0.0369095
23.750000	0.0371038
23.700000	0.0373024
23.650000	0.037457
23.600000	0.0376954
23.550000	0.0378852
23.500000	0.0380883
23.450000	0.0382914
23.400000	0.0385121
23.350000	0.0386843
23.300000	0.0389183
23.250000	0.0391038
23.200000	0.0393113
23.150000	0.0394702
23.100000	0.0397219
23.050000	0.039894
23.000000	0.0401236
22.950000	0.0403355
22.900000	0.0405519
22.850000	0.0408786
22.800000	0.0411258
22.750000	0.0413289
22.700000	0.0415143
22.650000	0.0417086
22.600000	0.0419912
22.550000	0.0422208
22.500000	0.0424724
22.450000	0.0427285
22.400000	0.0430199
22.350000	0.0432141
22.300000	0.0434172
22.250000	0.043713
22.200000	0.0439603
22.150000	0.0441898
22.100000	0.0444592
22.050000	0.0447285
22.000000	0.0449272
21.950000	0.0452494
21.900000	0.0454525
21.850000	0.0457174
21.800000	0.0459823
21.750000	0.0462075
21.700000	0.046415
21.650000	0.0466843
21.600000	0.0469801
21.550000	0.0472009
21.500000	0.0475011
21.450000	0.0477969
21.400000	0.0480971
21.350000	0.0483841
21.300000	0.0486534
21.250000	0.0489536
21.200000	0.0492274
21.150000	0.049479
21.100000	0.049766
21.050000	0.0500574
21.000000	0.0502914
20.950000	0.0506093
20.900000	0.05083
20.850000	0.0511479
20.800000	0.0514658
20.750000	0.0517881
20.700000	0.0521192
20.650000	0.0523885
20.600000	0.0527638
20.550000	0.0531523
20.500000	0.0534834
20.450000	0.0537704
20.400000	0.0540839
20.350000	0.0543885
20.300000	0.0546932
20.250000	0.0550199
20.200000	0.0553642
20.150000	0.0556865
20.100000	0.056
20.050000	0.0563267
20.000000	0.0566093
19.950000	0.0568918
19.900000	0.0571921
19.850000	0.0575011
19.800000	0.0578013
19.750000	0.058128
19.700000	0.0584812
19.650000	0.0588168
19.600000	0.0590949
19.550000	0.059457
19.500000	0.0597042
19.450000	0.0600177
19.400000	0.0603753
19.350000	0.0607638
19.300000	0.0611258
19.250000	0.0614879
19.200000	0.0617748
19.150000	0.0620839
19.100000	0.062415
19.050000	0.0627506
19.000000	0.0630464
18.950000	0.0634172
18.900000	0.0637969
18.850000	0.0640927
18.800000	0.0643797
18.750000	0.0646446
18.700000	0.0649978
18.650000	0.065351
18.600000	0.0656512
18.550000	0.0659249
18.500000	0.0663179
18.450000	0.0666755
18.400000	0.067011
18.350000	0.0673642
18.300000	0.0677616
18.250000	0.068128
18.200000	0.0685121
18.150000	0.068936
18.100000	0.0692583
18.050000	0.0697219
18.000000	0.0700839
17.950000	0.0704062
17.900000	0.0707859
17.850000	0.0711347
17.800000	0.0715364
17.750000	0.0718631
17.700000	0.0722472
17.650000	0.0726049
17.600000	0.0729669
17.550000	0.0733819
17.500000	0.0738013
17.450000	0.0742693
17.400000	0.0746137
17.350000	0.0750552
17.300000	0.0754879
17.250000	0.0758852
17.200000	0.0762649
17.150000	0.0766799
17.100000	0.077117
17.050000	0.0774879
17.000000	0.0778896
16.950000	0.0782561
16.900000	0.0786711
16.850000	0.0790949
16.800000	0.0794834
16.750000	0.0798631
16.700000	0.0802914
16.650000	0.0807196
16.600000	0.0811921
16.550000	0.081713
16.500000	0.0821325
16.450000	0.0825872
16.400000	0.0830464
16.350000	0.0834305
16.300000	0.0838587
16.250000	0.0842826
16.200000	0.0846711
16.150000	0.0851302
16.100000	0.0855982
16.050000	0.086128
16.000000	0.086574
15.950000	0.0870464
15.900000	0.0875806
15.850000	0.0880397
15.800000	0.0885342
15.750000	0.0890243
15.700000	0.0894216
15.650000	0.0899117
15.600000	0.0903311
15.550000	0.09083
15.500000	0.0913598
15.450000	0.0918675
15.400000	0.0923532
15.350000	0.0928962
15.300000	0.0933951
15.250000	0.0938985
15.200000	0.0944106
15.150000	0.0949007
15.100000	0.0954614
15.050000	0.0959691
15.000000	0.0964459
14.950000	0.0969139
14.900000	0.0973554
14.850000	0.0978631
14.800000	0.0983664
14.750000	0.098883
14.700000	0.0994967
14.650000	0.100079
14.600000	0.100609
14.550000	0.101121
14.500000	0.101673
14.450000	0.102141
14.400000	0.102742
14.350000	0.10332
14.300000	0.103881
14.250000	0.104468
14.200000	0.105099
14.150000	0.105642
14.100000	0.10611
14.050000	0.106702
14.000000	0.107205
13.950000	0.107819
13.900000	0.108327
13.850000	0.108909
13.800000	0.109479
13.750000	0.11
13.700000	0.110384
13.650000	0.111051
13.600000	0.111611
13.550000	0.112203
13.500000	0.112843
13.450000	0.113488
13.400000	0.114084
13.350000	0.114552
13.300000	0.115077
13.250000	0.11574
13.200000	0.11638
13.150000	0.117073
13.100000	0.117616
13.050000	0.11819
13.000000	0.118768
12.950000	0.119413
12.900000	0.120031
12.850000	0.120583
12.800000	0.121258
12.750000	0.121903
12.700000	0.122539
12.650000	0.123108
12.600000	0.123801
12.550000	0.124389
12.500000	0.124989
12.450000	0.125775
12.400000	0.126428
12.350000	0.127073
12.300000	0.127726
12.250000	0.128344
12.200000	0.128967
12.150000	0.129691
12.100000	0.130353
12.050000	0.130998
12.000000	0.131717
11.950000	0.132415
11.900000	0.133002
11.850000	0.133651
11.800000	0.13445
11.750000	0.135135
11.700000	0.135907
11.650000	0.136614
11.600000	0.137258
11.550000	0.137965
11.500000	0.13883
11.450000	0.13966
11.400000	0.140415
11.350000	0.141139
11.300000	0.141859
11.250000	0.142649
11.200000	0.143338
11.150000	0.14411
11.100000	0.144804
11.050000	0.145603
11.000000	0.14634
10.950000	0.147126
10.900000	0.147934
10.850000	0.14872
10.800000	0.149439
10.750000	0.150221
10.700000	0.150954
10.650000	0.151806
10.600000	0.152636
10.550000	0.153466
10.500000	0.15423
10.450000	0.155024
10.400000	0.155797
10.350000	0.1566
10.300000	0.157417
10.250000	0.158265
10.200000	0.15906
10.150000	0.159872
10.100000	0.160658
10.050000	0.16155
10.000000	0.16249
9.950000	0.163457
9.900000	0.164411
9.850000	0.165267
9.800000	0.16615
9.750000	0.16702
9.700000	0.16781
9.650000	0.168773
9.600000	0.169757
9.550000	0.170675
9.500000	0.171572
9.450000	0.172543
9.400000	0.173475
9.350000	0.174366
9.300000	0.175258
9.250000	0.176234
9.200000	0.177152
9.150000	0.178088
9.100000	0.178998
9.050000	0.179885
9.000000	0.18083
8.950000	0.181859
8.900000	0.182706
8.850000	0.183647
8.800000	0.184689
8.750000	0.185638
8.700000	0.186574
8.650000	0.187523
8.600000	0.188525
8.550000	0.189492
8.500000	0.190419
8.450000	0.1914
8.400000	0.192512
8.350000	0.193519
8.300000	0.194609
8.250000	0.195563
8.200000	0.19638
8.150000	0.197351
8.100000	0.198353
8.050000	0.199338
8.000000	0.2003
7.950000	0.201347
7.900000	0.20238
7.850000	0.203311
7.800000	0.204424
7.750000	0.205563
7.700000	0.206543
7.650000	0.207691
7.600000	0.208865
7.550000	0.210009
7.500000	0.211157
7.450000	0.212283
7.400000	0.213351
7.350000	0.214358
7.300000	0.215426
7.250000	0.216464
7.200000	0.217687
7.150000	0.218781
7.100000	0.219951
7.050000	0.220954
7.000000	0.222044
6.950000	0.22321
6.900000	0.224305
6.850000	0.225475
6.800000	0.226684
6.750000	0.227823
6.700000	0.229015
6.650000	0.230252
6.600000	0.231422
6.550000	0.232596
6.500000	0.233744
6.450000	0.23494
6.400000	0.236079
6.350000	0.237289
6.300000	0.238556
6.250000	0.239731
6.200000	0.240923
6.150000	0.242177
6.100000	0.243514
6.050000	0.244923
6.000000	0.246216
5.950000	0.247466
5.900000	0.24879
5.850000	0.250066
5.800000	0.251377
5.750000	0.252561
5.700000	0.253753
5.650000	0.255082
5.600000	0.256384
5.550000	0.25766
5.500000	0.258861
5.450000	0.260128
5.400000	0.261506
5.350000	0.262901
5.300000	0.264327
5.250000	0.265709
5.200000	0.267135
5.150000	0.268574
5.100000	0.269916
5.050000	0.271227
5.000000	0.272667
4.950000	0.273894
4.900000	0.275298
4.850000	0.276658
4.800000	0.278194
4.750000	0.279687
4.700000	0.281113
4.650000	0.282711
4.600000	0.284163
4.550000	0.285616
4.500000	0.287139
4.450000	0.288649
4.400000	0.29011
4.350000	0.291453
4.300000	0.293051
4.250000	0.294561
4.200000	0.296128
4.150000	0.297545
4.100000	0.299126
4.050000	0.300614
4.000000	0.302026
3.950000	0.303576
3.900000	0.305055
3.850000	0.306658
3.800000	0.308208
3.750000	0.30966
3.700000	0.311236
3.650000	0.312773
3.600000	0.314128
3.550000	0.315651
3.500000	0.317413
3.450000	0.319007
3.400000	0.320728
3.350000	0.322353
3.300000	0.323947
3.250000	0.325651
3.200000	0.3274
3.150000	0.329073
3.100000	0.330578
3.050000	0.332283
3.000000	0.333934
2.950000	0.335669
2.900000	0.337302
2.850000	0.338976
2.800000	0.340561
2.750000	0.342066
2.700000	0.343762
2.650000	0.345347
2.600000	0.347104
2.550000	0.348861
2.500000	0.3506
2.450000	0.35234
2.400000	0.354128
2.350000	0.355947
2.300000	0.357744
2.250000	0.359634
2.200000	0.361497
2.150000	0.363294
2.100000	0.365139
2.050000	0.366848
2.000000	0.368614
1.950000	0.370486
1.900000	0.372265
1.850000	0.374132
1.800000	0.375925
1.750000	0.377806
1.700000	0.379598
1.650000	0.381664
1.600000	0.38347
1.550000	0.385258
1.500000	0.387082
1.450000	0.389024
1.400000	0.390799
1.350000	0.392499
1.300000	0.394455
1.250000	0.396358
1.200000	0.398216
1.150000	0.400075
1.100000	0.402026
1.050000	0.404035
1.000000	0.406035
0.950000	0.408106
0.900000	0.410004
0.850000	0.412079
0.800000	0.414057
0.750000	0.416084
0.700000	0.418185
0.650000	0.420278
0.600000	0.422327
0.550000	0.42426
0.500000	0.426124
0.450000	0.428093
0.400000	0.430084
0.350000	0.431876
0.300000	0.433828
0.250000	0.435607
0.200000	0.437709
0.150000	0.439704
0.100000	0.442026
0.050000	0.44396
0.000000	0.446071
-0.050000	0.448018
-0.100000	0.450075
-0.150000	0.452252
-0.200000	0.454397
-0.250000	0.456442
-0.300000	0.458742
-0.350000	0.460684
-0.400000	0.462631
-0.450000	0.4646
-0.500000	0.46683
-0.550000	0.468918
-0.600000	0.471068
-0.650000	0.473126
-0.700000	0.475152
-0.750000	0.477214
-0.800000	0.479373
-0.850000	0.481532
-0.900000	0.483611
-0.950000	0.48574
-1.000000	0.487753
-1.050000	0.48985
-1.100000	0.492084
-1.150000	0.494234
-1.200000	0.496397
-1.250000	0.498477
-1.300000	0.500649
-1.350000	0.502861
-1.400000	0.504985
-1.450000	0.507108
-1.500000	0.509325
-1.550000	0.511391
-1.600000	0.513506
-1.650000	0.515642
-1.700000	0.517938
-1.750000	0.520075
-1.800000	0.522256
-1.850000	0.524322
-1.900000	0.526406
-1.950000	0.528817
-2.000000	0.530967
-2.050000	0.53321
-2.100000	0.5354
-2.150000	0.537634
-2.200000	0.539969
-2.250000	0.542146
-2.300000	0.54453
-2.350000	0.546689
-2.400000	0.548954
-2.450000	0.551095
-2.500000	0.553135
-2.550000	0.555263
-2.600000	0.557338
-2.650000	0.559656
-2.700000	0.561731
-2.750000	0.563801
-2.800000	0.566022
-2.850000	0.56804
-2.900000	0.570265
-2.950000	0.572437
-3.000000	0.574605
-3.050000	0.576799
-3.100000	0.579046
-3.150000	0.581338
-3.200000	0.583603
-3.250000	0.585859
-3.300000	0.588022
-3.350000	0.590203
-3.400000	0.592561
-3.450000	0.594728
-3.500000	0.596918
-3.550000	0.599086
-3.600000	0.601188
-3.650000	0.603395
-3.700000	0.605466
-3.750000	0.607762
-3.800000	0.609828
-3.850000	0.611996
-3.900000	0.614141
-3.950000	0.616238
-4.000000	0.618349
-4.050000	0.620402
-4.100000	0.622397
-4.150000	0.62449
-4.200000	0.626623
-4.250000	0.628751
-4.300000	0.630773
-4.350000	0.63294
-4.400000	0.635077
-4.450000	0.637121
-4.500000	0.639152
-4.550000	0.641254
-4.600000	0.643391
-4.650000	0.645382
-4.700000	0.647514
-4.750000	0.649475
-4.800000	0.651687
-4.850000	0.65381
-4.900000	0.655881
-4.950000	0.657907
-5.000000	0.660013
-5.050000	0.662362
-5.100000	0.66445
-5.150000	0.666459
-5.200000	0.668552
-5.250000	0.670662
-5.300000	0.672649
-5.350000	0.674702
-5.400000	0.676556
-5.450000	0.678525
-5.500000	0.68068
-5.550000	0.68253
-5.600000	0.684419
-5.650000	0.68634
-5.700000	0.68834
-5.750000	0.690181
-5.800000	0.692049
-5.850000	0.693881
-5.900000	0.695876
-5.950000	0.697868
-6.000000	0.699907
-6.050000	0.701854
-6.100000	0.703678
-6.150000	0.705567
-6.200000	0.707541
-6.250000	0.709514
-6.300000	0.711479
-6.350000	0.713311
-6.400000	0.715033
-6.450000	0.716834
-6.500000	0.718658
-6.550000	0.720547
-6.600000	0.722552
-6.650000	0.724442
-6.700000	0.726331
-6.750000	0.728274
-6.800000	0.730102
-6.850000	0.731638
-6.900000	0.733426
-6.950000	0.735174
-7.000000	0.737099
-7.050000	0.738936
-7.100000	0.740759
-7.150000	0.74253
-7.200000	0.74434
-7.250000	0.746097
-7.300000	0.747801
-7.350000	0.749435
-7.400000	0.751183
-7.450000	0.752945
-7.500000	0.754706
-7.550000	0.756397
-7.600000	0.758185
-7.650000	0.759806
-7.700000	0.761611
-7.750000	0.763285
-7.800000	0.765055
-7.850000	0.766799
-7.900000	0.768812
-7.950000	0.770433
-8.000000	0.772132
-8.050000	0.773841
-8.100000	0.775377
-8.150000	0.776945
-8.200000	0.778446
-8.250000	0.780119
-8.300000	0.781669
-8.350000	0.783219
-8.400000	0.785007
-8.450000	0.786605
-8.500000	0.788309
-8.550000	0.789757
-8.600000	0.791214
-8.650000	0.792839
-8.700000	0.794534
-8.750000	0.796049
-8.800000	0.797585
-8.850000	0.799135
-8.900000	0.800808
-8.950000	0.802296
-9.000000	0.80377
-9.050000	0.805276
-9.100000	0.806918
-9.150000	0.808468
-9.200000	0.809828
-9.250000	0.811254
-9.300000	0.812746
-9.350000	0.814225
-9.400000	0.815656
-9.450000	0.817068
-9.500000	0.818375
-9.550000	0.819797
-9.600000	0.821117
-9.650000	0.822561
-9.700000	0.82419
-9.750000	0.825492
-9.800000	0.826865
-9.850000	0.828238
-9.900000	0.82966
-9.950000	1
&
449.650000	2.38236e-30
449.600000	2.40094e-30
449.550000	2.41968e-30
449.500000	2.43856e-30
449.450000	2.45758e-30
449.400000	2.47676e-30
449.350000	2.49608e-30
449.300000	2.51555e-30
449.250000	2.53518e-30
449.200000	2.55496e-30
449.150000	2.57489e-30
449.100000	2.59498e-30
449.050000	2.61523e-30
449.000000	2.63563e-30
448.950000	2.6562e-30
448.900000	2.67692e-30
448.850000	2.69781e-30
448.800000	2.71885e-30
448.750000	2.74007e-30
448.700000	2.76145e-30
448.650000	2.78299e-30
448.600000	2.8047e-30
448.550000	2.82659e-30
448.500000	2.84864e-30
448.450000	2.87086e-30
448.400000	2.89326e-30
448.350000	2.91584e-30
448.300000	2.93859e-30
448.250000	2.96151e-30
448.200000	2.98462e-30
448.150000	3.0079e-30
448.100000	3.03137e-30
448.050000	3.05502e-30
448.000000	3.07886e-30
447.950000	3.10288e-30
447.900000	3.12709e-30
447.850000	3.15149e-30
447.800000	3.17607e-30
447.750000	3.20085e-30
447.700000	3.22583e-30
447.650000	3.251e-30
447.600000	3.27636e-30
447.550000	3.30192e-30
447.500000	3.32768e-30
447.450000	3.35365e-30
447.400000	3.37981e-30
447.350000	3.40618e-30
447.300000	3.43276e-30
447.250000	3.45954e-30
447.200000	3.48653e-30
447.150000	3.51373e-30
447.100000	3.54115e-30
447.050000	3.56877e-30
447.000000	3.59662e-30
446.950000	3.62468e-30
446.900000	3.65296e-30
446.850000	3.68146e-30
446.800000	3.71018e-30
446.750000	3.73913e-30
446.700000	3.7683e-30
446.650000	3.7977e-30
446.600000	3.82733e-30
446.550000	3.85719e-30
446.500000	3.88728e-30
446.450000	3.91761e-30
446.400000	3.94818e-30
446.350000	3.97898e-30
446.300000	4.01003e-30
446.250000	4.04131e-30
446.200000	4.07284e-30
446.150000	4.10462e-30
446.100000	4.13664e-30
446.050000	4.16892e-30
446.000000	4.20144e-30
445.950000	4.23422e-30
445.900000	4.26726e-30
445.850000	4.30055e-30
445.800000	4.3341e-30
445.750000	4.36792e-30
445.700000	4.402e-30
445.650000	4.43634e-30
445.600000	4.47095e-30
445.550000	4.50583e-30
445.500000	4.54099e-30
445.450000	4.57642e-30
445.400000	4.61212e-30
445.350000	4.64811e-30
445.300000	4.68437e-30
445.250000	4.72092e-30
445.200000	4.75775e-30
445.150000	4.79487e-30
445.100000	4.83228e-30
445.050000	4.86998e-30
445.000000	4.90797e-30
444.950000	4.94627e-30
444.900000	4.98486e-30
444.850000	5.02375e-30
444.800000	5.06294e-30
444.750000	5.10244e-30
444.700000	5.14225e-30
444.650000	5.18237e-30
444.600000	5.22281e-30
444.550000	5.26355e-30
444.500000	5.30462e-30
444.450000	5.34601e-30
444.400000	5.38771e-30
444.350000	5.42975e-30
444.300000	5.47211e-30
444.250000	5.5148e-30
444.200000	5.55783e-30
444.150000	5.60119e-30
444.100000	5.64489e-30
444.050000	5.68893e-30
444.000000	5.73332e-30
443.950000	5.77805e-30
443.900000	5.82313e-30
443.850000	5.86856e-30
443.800000	5.91435e-30
443.750000	5.96049e-30
443.700000	6.00699e-30
443.650000	6.05386e-30
443.600000	6.10109e-30
443.550000	6.14869e-30
443.500000	6.19666e-30
443.450000	6.24501e-30
443.400000	6.29373e-30
443.350000	6.34283e-30
443.300000	6.39232e-30
443.250000	6.44219e-30
443.200000	6.49245e-30
443.150000	6.54311e-30
443.100000	6.59415e-30
443.050000	6.6456e-30
443.000000	6.69745e-30
442.950000	6.7497e-30
442.900000	6.80236e-30
442.850000	6.85543e-30
442.800000	6.90892e-30
442.750000	6.96282e-30
442.700000	7.01714e-30
442.650000	7.07189e-30
442.600000	7.12707e-30
442.550000	7.18267e-30
442.500000	7.23871e-30
442.450000	7.29518e-30
442.400000	7.3521e-30
442.350000	7.40946e-30
442.300000	7.46727e-30
442.250000	7.52553e-30
442.200000	7.58424e-30
442.150000	7.64341e-30
442.100000	7.70304e-30
442.050000	7.76314e-30
442.000000	7.82371e-30
441.950000	7.88475e-30
441.900000	7.94626e-30
441.850000	8.00826e-30
441.800000	8.07074e-30
441.750000	8.1337e-30
441.700000	8.19716e-30
441.650000	8.26111e-30
441.600000	8.32557e-30
441.550000	8.39052e-30
441.500000	8.45598e-30
441.450000	8.52195e-30
441.400000	8.58844e-30
441.350000	8.65545e-30
441.300000	8.72298e-30
441.250000	8.79103e-30
441.200000	8.85962e-30
441.150000	8.92874e-30
441.100000	8.9984e-30
441.050000	9.0686e-30
441.000000	9.13935e-30
440.950000	9.21066e-30
440.900000	9.28252e-30
440.850000	9.35494e-30
440.800000	9.42792e-30
440.750000	9.50148e-30
440.700000	9.57561e-30
440.650000	9.65031e-30
440.600000	9.7256e-30
440.550000	9.80148e-30
440.500000	9.87795e-30
440.450000	9.95502e-30
440.400000	1.00327e-29
440.350000	1.0111e-29
440.300000	1.01898e-29
440.250000	1.02693e-29
440.200000	1.03495e-29
440.150000	1.04302e-29
440.100000	1.05116e-29
440.050000	1.05936e-29
440.000000	1.06762e-29
439.950000	1.07595e-29
439.900000	1.08435e-29
439.850000	1.09281e-29
439.800000	1.10133e-29
439.750000	1.10993e-29
439.700000	1.11858e-29
439.650000	1.12731e-29
439.600000	1.13611e-29
439.550000	1.14497e-29
439.500000	1.1539e-29
439.450000	1.16291e-29
439.400000	1.17198e-29
439.350000	1.18112e-29
439.300000	1.19034e-29
439.250000	1.19962e-29
439.200000	1.20898e-29
439.150000	1.21841e-29
439.100000	1.22792e-29
439.050000	1.2375e-29
439.000000	1.24716e-29
438.950000	1.25689e-29
438.900000	1.26669e-29
438.850000	1.27657e-29
438.800000	1.28653e-29
438.750000	1.29657e-29
438.700000	1.30669e-29
438.650000	1.31688e-29
438.600000	1.32715e-29
438.550000	1.33751e-29
438.500000	1.34794e-29
438.450000	1.35846e-29
438.400000	1.36906e-29
438.350000	1.37974e-29
438.300000	1.3905e-29
438.250000	1.40135e-29
438.200000	1.41228e-29
438.150000	1.4233e-29
438.100000	1.43441e-29
438.050000	1.4456e-29
438.000000	1.45688e-29
437.950000	1.46824e-29
437.900000	1.4797e-29
437.850000	1.49124e-29
437.800000	1.50288e-29
437.750000	1.5146e-29
437.700000	1.52642e-29
437.650000	1.53833e-29
437.600000	1.55033e-29
437.550000	1.56242e-29
437.500000	1.57461e-29
437.450000	1.5869e-29
437.400000	1.59928e-29
437.350000	1.61175e-29
437.300000	1.62433e-29
437.250000	1.637e-29
437.200000	1.64977e-29
437.150000	1.66264e-29
437.100000	1.67561e-29
437.050000	1.68869e-29
437.000000	1.70186e-29
436.950000	1.71514e-29
436.900000	1.72852e-29
436.850000	1.74201e-29
436.800000	1.7556e-29
436.750000	1.76929e-29
436.700000	1.7831e-29
436.650000	1.79701e-29
436.600000	1.81103e-29
436.550000	1.82516e-29
436.500000	1.8394e-29
436.450000	1.85375e-29
436.400000	1.86821e-29
436.350000	1.88278e-29
436.300000	1.89747e-29
436.250000	1.91228e-29
436.200000	1.92719e-29
436.150000	1.94223e-29
436.100000	1.95738e-29
436.050000	1.97265e-29
436.000000	1.98804e-29
435.950000	2.00355e-29
435.900000	2.01918e-29
435.850000	2.03494e-29
435.800000	2.05081e-29
435.750000	2.06681e-29
435.700000	2.08294e-29
435.650000	2.09919e-29
435.600000	2.11557e-29
435.550000	2.13207e-29
435.500000	2.1487e-29
435.450000	2.16547e-29
435.400000	2.18236e-29
435.350000	2.19939e-29
435.300000	2.21655e-29
435.250000	2.23384e-29
435.200000	2.25127e-29
435.150000	2.26883e-29
435.100000	2.28653e-29
435.050000	2.30437e-29
435.000000	2.32235e-29
434.950000	2.34047e-29
434.900000	2.35873e-29
434.850000	2.37713e-29
434.800000	2.39567e-29
434.750000	2.41436e-29
434.700000	2.4332e-29
434.650000	2.45218e-29
434.600000	2.47131e-29
434.550000	2.49059e-29
434.500000	2.51002e-29
434.450000	2.52961e-29
434.400000	2.54934e-29
434.350000	2.56923e-29
434.300000	2.58927e-29
434.250000	2.60947e-29
434.200000	2.62983e-29
434.150000	2.65035e-29
434.100000	2.67103e-29
434.050000	2.69186e-29
434.000000	2.71287e-29
433.950000	2.73403e-29
433.900000	2.75536e-29
433.850000	2.77686e-29
433.800000	2.79852e-29
433.750000	2.82035e-29
433.700000	2.84236e-29
433.650000	2.86453e-29
433.600000	2.88688e-29
433.550000	2.9094e-29
433.500000	2.9321e-29
433.450000	2.95497e-29
433.400000	2.97803e-29
433.350000	3.00126e-29
433.300000	3.02468e-29
433.250000	3.04827e-29
433.200000	3.07205e-29
433.150000	3.09602e-29
433.100000	3.12017e-29
433.050000	3.14452e-29
433.000000	3.16905e-29
432.950000	3.19377e-29
432.900000	3.21869e-29
432.850000	3.2438e-29
432.800000	3.26911e-29
432.750000	3.29461e-29
432.700000	3.32031e-29
432.650000	3.34622e-29
432.600000	3.37232e-29
432.550000	3.39863e-29
432.500000	3.42515e-29
432.450000	3.45187e-29
432.400000	3.4788e-29
432.350000	3.50594e-29
432.300000	3.53329e-29
432.250000	3.56086e-29
432.200000	3.58864e-29
432.150000	3.61663e-29
432.100000	3.64485e-29
432.050000	3.67328e-29
432.000000	3.70194e-29
431.950000	3.73082e-29
431.900000	3.75993e-29
431.850000	3.78926e-29
431.800000	3.81882e-29
431.750000	3.84861e-29
431.700000	3.87864e-29
431.650000	3.9089e-29
431.600000	3.93939e-29
431.550000	3.97013e-29
431.500000	4.0011e-29
431.450000	4.03232e-29
431.400000	4.06377e-29
431.350000	4.09548e-29
431.300000	4.12743e-29
431.250000	4.15963e-29
431.200000	4.19208e-29
431.150000	4.22478e-29
431.100000	4.25774e-29
431.050000	4.29096e-29
431.000000	4.32444e-29
430.950000	4.35817e-29
430.900000	4.39217e-29
430.850000	4.42644e-29
430.800000	4.46097e-29
430.750000	4.49577e-29
430.700000	4.53085e-29
430.650000	4.5662e-29
430.600000	4.60182e-29
430.550000	4.63772e-29
430.500000	4.6739e-29
430.450000	4.71036e-29
430.400000	4.74711e-29
430.350000	4.78415e-29
430.300000	4.82147e-29
430.250000	4.85908e-29
430.200000	4.89699e-29
430.150000	4.9352e-29
430.100000	4.9737e-29
430.050000	5.0125e-29
430.000000	5.05161e-29
429.950000	5.09102e-29
429.900000	5.13073e-29
429.850000	5.17076e-29
429.800000	5.2111e-29
429.750000	5.25175e-29
429.700000	5.29273e-29
429.650000	5.33402e-29
429.600000	5.37563e-29
429.550000	5.41757e-29
429.500000	5.45983e-29
429.450000	5.50243e-29
429.400000	5.54535e-29
429.350000	5.58862e-29
429.300000	5.63221e-29
429.250000	5.67615e-29
429.200000	5.72044e-29
429.150000	5.76506e-29
429.100000	5.81004e-29
429.050000	5.85537e-29
429.000000	5.90105e-29
428.950000	5.94708e-29
428.900000	5.99348e-29
428.850000	6.04024e-29
428.800000	6.08736e-29
428.750000	6.13485e-29
428.700000	6.18271e-29
428.650000	6.23094e-29
428.600000	6.27955e-29
428.550000	6.32854e-29
428.500000	6.37792e-29
428.450000	6.42767e-29
428.400000	6.47782e-29
428.350000	6.52835e-29
428.300000	6.57928e-29
428.250000	6.63061e-29
428.200000	6.68234e-29
428.150000	6.73447e-29
428.100000	6.78701e-29
428.050000	6.83996e-29
428.000000	6.89332e-29
427.950000	6.9471e-29
427.900000	7.00129e-29
427.850000	7.05591e-29
427.800000	7.11096e-29
427.750000	7.16644e-29
427.700000	7.22234e-29
427.650000	7.27869e-29
427.600000	7.33547e-29
427.550000	7.3927e-29
427.500000	7.45037e-29
427.450000	7.50849e-29
427.400000	7.56707e-29
427.350000	7.62611e-29
427.300000	7.6856e-29
427.250000	7.74556e-29
427.200000	7.80598e-29
427.150000	7.86688e-29
427.100000	7.92825e-29
427.050000	7.9901e-29
427.000000	8.05244e-29
426.950000	8.11526e-29
426.900000	8.17857e-29
426.850000	8.24237e-29
426.800000	8.30667e-29
426.750000	8.37148e-29
426.700000	8.43679e-29
426.650000	8.50261e-29
426.600000	8.56894e-29
426.550000	8.63579e-29
426.500000	8.70316e-29
426.450000	8.77105e-29
426.400000	8.83948e-29
426.350000	8.90844e-29
426.300000	8.97794e-29
426.250000	9.04798e-29
426.200000	9.11856e-29
426.150000	9.1897e-29
426.100000	9.26139e-29
426.050000	9.33364e-29
426.000000	9.40646e-29
425.950000	9.47984e-29
425.900000	9.5538e-29
425.850000	9.62833e-29
425.800000	9.70344e-29
425.750000	9.77914e-29
425.700000	9.85543e-29
425.650000	9.93232e-29
425.600000	1.00098e-28
425.550000	1.00879e-28
425.500000	1.01666e-28
425.450000	1.02459e-28
425.400000	1.03258e-28
425.350000	1.04064e-28
425.300000	1.04876e-28
425.250000	1.05694e-28
425.200000	1.06518e-28
425.150000	1.07349e-28
425.100000	1.08187e-28
425.050000	1.09031e-28
425.000000	1.09882e-28
424.950000	1.10739e-28
424.900000	1.11603e-28
424.850000	1.12473e-28
424.800000	1.13351e-28
424.750000	1.14235e-28
424.700000	1.15126e-28
424.650000	1.16024e-28
424.600000	1.16929e-28
424.550000	1.17842e-28
424.500000	1.18761e-28
424.450000	1.19687e-28
424.400000	1.20621e-28
424.350000	1.21562e-28
424.300000	1.22511e-28
424.250000	1.23466e-28
424.200000	1.24429e-28
424.150000	1.254e-28
424.100000	1.26378e-28
424.050000	1.27364e-28
424.000000	1.28358e-28
423.950000	1.29359e-28
423.900000	1.30368e-28
423.850000	1.31386e-28
423.800000	1.32411e-28
423.750000	1.33443e-28
423.700000	1.34484e-28
423.650000	1.35534e-28
423.600000	1.36591e-28
423.550000	1.37657e-28
423.500000	1.3873e-28
423.450000	1.39813e-28
423.400000	1.40903e-28
423.350000	1.42003e-28
423.300000	1.4311e-28
423.250000	1.44227e-28
423.200000	1.45352e-28
423.150000	1.46486e-28
423.100000	1.47629e-28
423.050000	1.4878e-28
423.000000	1.49941e-28
422.950000	1.51111e-28
422.900000	1.5229e-28
422.850000	1.53478e-28
422.800000	1.54675e-28
422.750000	1.55882e-28
422.700000	1.57098e-28
422.650000	1.58323e-28
422.600000	1.59558e-28
422.550000	1.60803e-28
422.500000	1.62058e-28
422.450000	1.63322e-28
422.400000	1.64596e-28
422.350000	1.6588e-28
422.300000	1.67174e-28
422.250000	1.68478e-28
422.200000	1.69793e-28
422.150000	1.71117e-28
422.100000	1.72452e-28
422.050000	1.73797e-28
422.000000	1.75153e-28
421.950000	1.7652e-28
421.900000	1.77897e-28
421.850000	1.79285e-28
421.800000	1.80683e-28
421.750000	1.82093e-28
421.700000	1.83513e-28
421.650000	1.84945e-28
421.600000	1.86388e-28
421.550000	1.87842e-28
421.500000	1.89307e-28
421.450000	1.90784e-28
421.400000	1.92272e-28
421.350000	1.93772e-28
421.300000	1.95284e-28
421.250000	1.96807e-28
421.200000	1.98343e-28
421.150000	1.9989e-28
421.100000	2.01449e-28
421.050000	2.03021e-28
421.000000	2.04605e-28
420.950000	2.06201e-28
420.900000	2.07809e-28
420.850000	2.09431e-28
420.800000	2.11064e-28
420.750000	2.12711e-28
420.700000	2.1437e-28
420.650000	2.16043e-28
420.600000	2.17728e-28
420.550000	2.19427e-28
420.500000	2.21138e-28
420.450000	2.22864e-28
420.400000	2.24602e-28
420.350000	2.26354e-28
420.300000	2.2812e-28
420.250000	2.299e-28
420.200000	2.31693e-28
420.150000	2.33501e-28
420.100000	2.35322e-28
420.050000	2.37158e-28
420.000000	2.39008e-28
419.950000	2.40873e-28
419.900000	2.42752e-28
419.850000	2.44645e-28
419.800000	2.46554e-28
419.750000	2.48477e-28
419.700000	2.50416e-28
419.650000	2.52369e-28
419.600000	2.54338e-28
419.550000	2.56322e-28
419.500000	2.58322e-28
419.450000	2.60337e-28
419.400000	2.62368e-28
419.350000	2.64415e-28
419.300000	2.66477e-28
419.250000	2.68556e-28
419.200000	2.70651e-28
419.150000	2.72763e-28
419.100000	2.7489e-28
419.050000	2.77035e-28
419.000000	2.79196e-28
418.950000	2.81374e-28
418.900000	2.83569e-28
418.850000	2.85781e-28
418.800000	2.88011e-28
418.750000	2.90258e-28
418.700000	2.92522e-28
418.650000	2.94804e-28
418.600000	2.97104e-28
418.550000	2.99421e-28
418.500000	3.01757e-28
418.450000	3.04111e-28
418.400000	3.06484e-28
418.350000	3.08874e-28
418.300000	3.11284e-28
418.250000	3.13712e-28
418.200000	3.1616e-28
418.150000	3.18626e-28
418.100000	3.21112e-28
418.050000	3.23617e-28
418.000000	3.26141e-28
417.950000	3.28686e-28
417.900000	3.3125e-28
417.850000	3.33834e-28
417.800000	3.36438e-28
417.750000	3.39063e-28
417.700000	3.41708e-28
417.650000	3.44373e-28
417.600000	3.4706e-28
417.550000	3.49767e-28
417.500000	3.52496e-28
417.450000	3.55246e-28
417.400000	3.58017e-28
417.350000	3.6081e-28
417.300000	3.63624e-28
417.250000	3.66461e-28
417.200000	3.6932e-28
417.150000	3.72201e-28
417.100000	3.75105e-28
417.050000	3.78031e-28
417.000000	3.8098e-28
416.950000	3.83952e-28
416.900000	3.86947e-28
416.850000	3.89966e-28
416.800000	3.93008e-28
416.750000	3.96074e-28
416.700000	3.99163e-28
416.650000	4.02277e-28
416.600000	4.05415e-28
416.550000	4.08578e-28
416.500000	4.11765e-28
416.450000	4.14978e-28
416.400000	4.18215e-28
416.350000	4.21477e-28
416.300000	4.24765e-28
416.250000	4.28079e-28
416.200000	4.31418e-28
416.150000	4.34784e-28
416.100000	4.38176e-28
416.050000	4.41594e-28
416.000000	4.45039e-28
415.950000	4.4851e-28
415.900000	4.52009e-28
415.850000	4.55535e-28
415.800000	4.59089e-28
415.750000	4.6267e-28
415.700000	4.6628e-28
415.650000	4.69917e-28
415.600000	4.73583e-28
415.550000	4.77277e-28
415.500000	4.81e-28
415.450000	4.84753e-28
415.400000	4.88534e-28
415.350000	4.92345e-28
415.300000	4.96186e-28
415.250000	5.00057e-28
415.200000	5.03958e-28
415.150000	5.07889e-28
415.100000	5.11851e-28
415.050000	5.15844e-28
415.000000	5.19868e-28
414.950000	5.23924e-28
414.900000	5.28011e-28
414.850000	5.3213e-28
414.800000	5.36281e-28
414.750000	5.40464e-28
414.700000	5.4468e-28
414.650000	5.48929e-28
414.600000	5.53212e-28
414.550000	5.57527e-28
414.500000	5.61876e-28
414.450000	5.6626e-28
414.400000	5.70677e-28
414.350000	5.75129e-28
414.300000	5.79615e-28
414.250000	5.84137e-28
414.200000	5.88694e-28
414.150000	5.93286e-28
414.100000	5.97914e-28
414.050000	6.02579e-28
414.000000	6.07279e-28
413.950000	6.12017e-28
413.900000	6.16791e-28
413.850000	6.21602e-28
413.800000	6.26451e-28
413.750000	6.31338e-28
413.700000	6.36263e-28
413.650000	6.41227e-28
413.600000	6.46229e-28
413.550000	6.5127e-28
413.500000	6.56351e-28
413.450000	6.61471e-28
413.400000	6.66631e-28
413.350000	6.71831e-28
413.300000	6.77072e-28
413.250000	6.82354e-28
413.200000	6.87677e-28
413.150000	6.93041e-28
413.100000	6.98448e-28
413.050000	7.03896e-28
413.000000	7.09387e-28
412.950000	7.14921e-28
412.900000	7.20498e-28
412.850000	7.26119e-28
412.800000	7.31783e-28
412.750000	7.37491e-28
412.700000	7.43244e-28
412.650000	7.49042e-28
412.600000	7.54886e-28
412.550000	7.60774e-28
412.500000	7.66709e-28
412.450000	7.7269e-28
412.400000	7.78718e-28
412.350000	7.84792e-28
412.300000	7.90915e-28
412.250000	7.97084e-28
412.200000	8.03302e-28
412.150000	8.09569e-28
412.100000	8.15884e-28
412.050000	8.22249e-28
412.000000	8.28663e-28
411.950000	8.35127e-28
411.900000	8.41642e-28
411.850000	8.48207e-28
411.800000	8.54824e-28
411.750000	8.61492e-28
411.700000	8.68213e-28
411.650000	8.74986e-28
411.600000	8.81811e-28
411.550000	8.8869e-28
411.500000	8.95623e-28
411.450000	9.02609e-28
411.400000	9.0965e-28
411.350000	9.16746e-28
411.300000	9.23898e-28
411.250000	9.31105e-28
411.200000	9.38368e-28
411.150000	9.45688e-28
411.100000	9.53065e-28
411.050000	9.605e-28
411.000000	9.67993e-28
410.950000	9.75544e-28
410.900000	9.83154e-28
410.850000	9.90823e-28
410.800000	9.98553e-28
410.750000	1.00634e-27
410.700000	1.01419e-27
410.650000	1.0221e-27
410.600000	1.03008e-27
410.550000	1.03811e-27
410.500000	1.04621e-27
410.450000	1.05437e-27
410.400000	1.0626e-27
410.350000	1.07089e-27
410.300000	1.07924e-27
410.250000	1.08766e-27
410.200000	1.09614e-27
410.150000	1.10469e-27
410.100000	1.11331e-27
410.050000	1.122e-27
410.000000	1.13075e-27
409.950000	1.13957e-27
409.900000	1.14846e-27
409.850000	1.15742e-27
409.800000	1.16645e-27
409.750000	1.17555e-27
409.700000	1.18472e-27
409.650000	1.19396e-27
409.600000	1.20327e-27
409.550000	1.21266e-27
409.500000	1.22212e-27
409.450000	1.23165e-27
409.400000	1.24126e-27
409.350000	1.25094e-27
409.300000	1.2607e-27
409.250000	1.27053e-27
409.200000	1.28045e-27
409.150000	1.29043e-27
409.100000	1.3005e-27
409.050000	1.31065e-27
409.000000	1.32087e-27
408.950000	1.33117e-27
408.900000	1.34156e-27
408.850000	1.35202e-27
408.800000	1.36257e-27
408.750000	1.3732e-27
408.700000	1.38391e-27
408.650000	1.39471e-27
408.600000	1.40559e-27
408.550000	1.41655e-27
408.500000	1.4276e-27
408.450000	1.43874e-27
408.400000	1.44996e-27
408.350000	1.46127e-27
408.300000	1.47267e-27
408.250000	1.48416e-27
408.200000	1.49573e-27
408.150000	1.5074e-27
408.100000	1.51916e-27
408.050000	1.53101e-27
408.000000	1.54295e-27
407.950000	1.55499e-27
407.900000	1.56712e-27
407.850000	1.57935e-27
407.800000	1.59167e-27
407.750000	1.60408e-27
407.700000	1.61659e-27
407.650000	1.6292e-27
407.600000	1.64191e-27
407.550000	1.65472e-27
407.500000	1.66763e-27
407.450000	1.68064e-27
407.400000	1.69375e-27
407.350000	1.70696e-27
407.300000	1.72028e-27
407.250000	1.7337e-27
407.200000	1.74722e-27
407.150000	1.76085e-27
407.100000	1.77459e-27
407.050000	1.78843e-27
407.000000	1.80238e-27
406.950000	1.81644e-27
406.900000	1.83061e-27
406.850000	1.84489e-27
406.800000	1.85928e-27
406.750000	1.87378e-27
406.700000	1.8884e-27
406.650000	1.90313e-27
406.600000	1.91798e-27
406.550000	1.93294e-27
406.500000	1.94802e-27
406.450000	1.96321e-27
406.400000	1.97853e-27
406.350000	1.99396e-27
406.300000	2.00951e-27
406.250000	2.02519e-27
406.200000	2.04099e-27
406.150000	2.05691e-27
406.100000	2.07295e-27
406.050000	2.08912e-27
406.000000	2.10542e-27
405.950000	2.12184e-27
405.900000	2.1384e-27
405.850000	2.15508e-27
405.800000	2.17189e-27
405.750000	2.18883e-27
405.700000	2.2059e-27
405.650000	2.22311e-27
405.600000	2.24045e-27
405.550000	2.25793e-27
405.500000	2.27554e-27
405.450000	2.29329e-27
405.400000	2.31118e-27
405.350000	2.32921e-27
405.300000	2.34738e-27
405.250000	2.36569e-27
405.200000	2.38415e-27
405.150000	2.40274e-27
405.100000	2.42149e-27
405.050000	2.44038e-27
405.000000	2.45941e-27
404.950000	2.4786e-27
404.900000	2.49793e-27
404.850000	2.51742e-27
404.800000	2.53705e-27
404.750000	2.55684e-27
404.700000	2.57679e-27
404.650000	2.59689e-27
404.600000	2.61715e-27
404.550000	2.63756e-27
404.500000	2.65814e-27
404.450000	2.67887e-27
404.400000	2.69977e-27
404.350000	2.72083e-27
404.300000	2.74205e-27
404.250000	2.76344e-27
404.200000	2.785e-27
404.150000	2.80672e-27
404.100000	2.82862e-27
404.050000	2.85068e-27
404.000000	2.87292e-27
403.950000	2.89533e-27
403.900000	2.91791e-27
403.850000	2.94068e-27
403.800000	2.96361e-27
403.750000	2.98673e-27
403.700000	3.01003e-27
403.650000	3.03351e-27
403.600000	3.05717e-27
403.550000	3.08102e-27
403.500000	3.10505e-27
403.450000	3.12928e-27
403.400000	3.15369e-27
403.350000	3.17829e-27
403.300000	3.20308e-27
403.250000	3.22806e-27
403.200000	3.25324e-27
403.150000	3.27862e-27
403.100000	3.3042e-27
403.050000	3.32997e-27
403.000000	3.35595e-27
402.950000	3.38212e-27
402.900000	3.40851e-27
402.850000	3.43509e-27
402.800000	3.46189e-27
402.750000	3.48889e-27
402.700000	3.51611e-27
402.650000	3.54354e-27
402.600000	3.57118e-27
402.550000	3.59904e-27
402.500000	3.62711e-27
402.450000	3.6554e-27
402.400000	3.68392e-27
402.350000	3.71265e-27
402.300000	3.74161e-27
402.250000	3.7708e-27
402.200000	3.80021e-27
402.150000	3.82986e-27
402.100000	3.85973e-27
402.050000	3.88984e-27
402.000000	3.92018e-27
401.950000	3.95076e-27
401.900000	3.98158e-27
401.850000	4.01264e-27
401.800000	4.04394e-27
401.750000	4.07548e-27
401.700000	4.10727e-27
401.650000	4.13931e-27
401.600000	4.1716e-27
401.550000	4.20414e-27
401.500000	4.23694e-27
401.450000	4.26999e-27
401.400000	4.30329e-27
401.350000	4.33686e-27
401.300000	4.37069e-27
401.250000	4.40479e-27
401.200000	4.43914e-27
401.150000	4.47377e-27
401.100000	4.50867e-27
401.050000	4.54384e-27
401.000000	4.57928e-27
400.950000	4.615e-27
400.900000	4.651e-27
400.850000	4.68728e-27
400.800000	4.72385e-27
400.750000	4.76069e-27
400.700000	4.79783e-27
400.650000	4.83525e-27
400.600000	4.87297e-27
400.550000	4.91098e-27
400.500000	4.94929e-27
400.450000	4.9879e-27
400.400000	5.0268e-27
400.350000	5.06602e-27
400.300000	5.10553e-27
400.250000	5.14536e-27
400.200000	5.18549e-27
400.150000	5.22594e-27
400.100000	5.26671e-27
400.050000	5.30779e-27
400.000000	5.34919e-27
399.950000	5.39092e-27
399.900000	5.43297e-27
399.850000	5.47535e-27
399.800000	5.51806e-27
399.750000	5.5611e-27
399.700000	5.60448e-27
399.650000	5.6482e-27
399.600000	5.69226e-27
399.550000	5.73666e-27
399.500000	5.78141e-27
399.450000	5.8265e-27
399.400000	5.87195e-27
399.350000	5.91776e-27
399.300000	5.96392e-27
399.250000	6.01044e-27
399.200000	6.05732e-27
399.150000	6.10457e-27
399.100000	6.15219e-27
399.050000	6.20018e-27
399.000000	6.24854e-27
398.950000	6.29728e-27
398.900000	6.3464e-27
398.850000	6.39591e-27
398.800000	6.4458e-27
398.750000	6.49608e-27
398.700000	6.54675e-27
398.650000	6.59782e-27
398.600000	6.64928e-27
398.550000	6.70115e-27
398.500000	6.75342e-27
398.450000	6.8061e-27
398.400000	6.85919e-27
398.350000	6.91269e-27
398.300000	6.96661e-27
398.250000	7.02096e-27
398.200000	7.07572e-27
398.150000	7.13091e-27
398.100000	7.18654e-27
398.050000	7.2426e-27
398.000000	7.29909e-27
397.950000	7.35603e-27
397.900000	7.41341e-27
397.850000	7.47123e-27
397.800000	7.52951e-27
397.750000	7.58824e-27
397.700000	7.64743e-27
397.650000	7.70709e-27
397.600000	7.7672e-27
397.550000	7.82779e-27
397.500000	7.88885e-27
397.450000	7.95038e-27
397.400000	8.0124e-27
397.350000	8.0749e-27
397.300000	8.13789e-27
397.250000	8.20136e-27
397.200000	8.26534e-27
397.150000	8.32981e-27
397.100000	8.39478e-27
397.050000	8.46027e-27
397.000000	8.52626e-27
396.950000	8.59277e-27
396.900000	8.65979e-27
396.850000	8.72734e-27
396.800000	8.79542e-27
396.750000	8.86402e-27
396.700000	8.93316e-27
396.650000	9.00285e-27
396.600000	9.07307e-27
396.550000	9.14384e-27
396.500000	9.21517e-27
396.450000	9.28705e-27
396.400000	9.35949e-27
396.350000	9.4325e-27
396.300000	9.50607e-27
396.250000	9.58022e-27
396.200000	9.65495e-27
396.150000	9.73026e-27
396.100000	9.80616e-27
396.050000	9.88265e-27
396.000000	9.95974e-27
395.950000	1.00374e-26
395.900000	1.01157e-26
395.850000	1.01946e-26
395.800000	1.02741e-26
395.750000	1.03543e-26
395.700000	1.04351e-26
395.650000	1.05164e-26
395.600000	1.05985e-26
395.550000	1.06812e-26
395.500000	1.07645e-26
395.450000	1.08484e-26
395.400000	1.09331e-26
395.350000	1.10183e-26
395.300000	1.11043e-26
395.250000	1.11909e-26
395.200000	1.12782e-26
395.150000	1.13662e-26
395.100000	1.14548e-26
395.050000	1.15442e-26
395.000000	1.16342e-26
394.950000	1.1725e-26
394.900000	1.18164e-26
394.850000	1.19086e-26
394.800000	1.20015e-26
394.750000	1.20951e-26
394.700000	1.21894e-26
394.650000	1.22845e-26
394.600000	1.23803e-26
394.550000	1.24769e-26
394.500000	1.25742e-26
394.450000	1.26723e-26
394.400000	1.27712e-26
394.350000	1.28708e-26
394.300000	1.29712e-26
394.250000	1.30723e-26
394.200000	1.31743e-26
394.150000	1.32771e-26
394.100000	1.33806e-26
394.050000	1.3485e-26
394.000000	1.35902e-26
393.950000	1.36962e-26
393.900000	1.3803e-26
393.850000	1.39107e-26
393.800000	1.40192e-26
393.750000	1.41286e-26
393.700000	1.42388e-26
393.650000	1.43498e-26
393.600000	1.44618e-26
393.550000	1.45746e-26
393.500000	1.46882e-26
393.450000	1.48028e-26
393.400000	1.49183e-26
393.350000	1.50346e-26
393.300000	1.51519e-26
393.250000	1.52701e-26
393.200000	1.53892e-26
393.150000	1.55093e-26
393.100000	1.56302e-26
393.050000	1.57521e-26
393.000000	1.5875e-26
392.950000	1.59988e-26
392.900000	1.61236e-26
392.850000	1.62494e-26
392.800000	1.63761e-26
392.750000	1.65039e-26
392.700000	1.66326e-26
392.650000	1.67624e-26
392.600000	1.68931e-26
392.550000	1.70249e-26
392.500000	1.71577e-26
392.450000	1.72915e-26
392.400000	1.74264e-26
392.350000	1.75623e-26
392.300000	1.76993e-26
392.250000	1.78373e-26
392.200000	1.79765e-26
392.150000	1.81167e-26
392.100000	1.8258e-26
392.050000	1.84004e-26
392.000000	1.85439e-26
391.950000	1.86886e-26
391.900000	1.88344e-26
391.850000	1.89813e-26
391.800000	1.91293e-26
391.750000	1.92785e-26
391.700000	1.94289e-26
391.650000	1.95805e-26
391.600000	1.97332e-26
391.550000	1.98871e-26
391.500000	2.00422e-26
391.450000	2.01986e-26
391.400000	2.03561e-26
391.350000	2.05149e-26
391.300000	2.06749e-26
391.250000	2.08362e-26
391.200000	2.09987e-26
391.150000	2.11625e-26
391.100000	2.13276e-26
391.050000	2.14939e-26
391.000000	2.16616e-26
390.950000	2.18305e-26
390.900000	2.20008e-26
390.850000	2.21724e-26
390.800000	2.23454e-26
390.750000	2.25197e-26
390.700000	2.26953e-26
390.650000	2.28723e-26
390.600000	2.30507e-26
390.550000	2.32305e-26
390.500000	2.34117e-26
390.450000	2.35943e-26
390.400000	2.37784e-26
390.350000	2.39639e-26
390.300000	2.41508e-26
390.250000	2.43391e-26
390.200000	2.4529e-26
390.150000	2.47203e-26
390.100000	2.49131e-26
390.050000	2.51075e-26
390.000000	2.53033e-26
389.950000	2.55007e-26
389.900000	2.56996e-26
389.850000	2.59e-26
389.800000	2.6102e-26
389.750000	2.63056e-26
389.700000	2.65108e-26
389.650000	2.67176e-26
389.600000	2.6926e-26
389.550000	2.7136e-26
389.500000	2.73477e-26
389.450000	2.7561e-26
389.400000	2.7776e-26
389.350000	2.79926e-26
389.300000	2.8211e-26
389.250000	2.8431e-26
389.200000	2.86528e-26
389.150000	2.88763e-26
389.100000	2.91015e-26
389.050000	2.93285e-26
389.000000	2.95573e-26
388.950000	2.97878e-26
388.900000	3.00201e-26
388.850000	3.02543e-26
388.800000	3.04903e-26
388.750000	3.07281e-26
388.700000	3.09678e-26
388.650000	3.12093e-26
388.600000	3.14528e-26
388.550000	3.16981e-26
388.500000	3.19453e-26
388.450000	3.21945e-26
388.400000	3.24456e-26
388.350000	3.26987e-26
388.300000	3.29537e-26
388.250000	3.32108e-26
388.200000	3.34698e-26
388.150000	3.37309e-26
388.100000	3.3994e-26
388.050000	3.42591e-26
388.000000	3.45264e-26
387.950000	3.47957e-26
387.900000	3.50671e-26
387.850000	3.53406e-26
387.800000	3.56162e-26
387.750000	3.5894e-26
387.700000	3.6174e-26
387.650000	3.64562e-26
387.600000	3.67405e-26
387.550000	3.70271e-26
387.500000	3.73159e-26
387.450000	3.7607e-26
387.400000	3.79003e-26
387.350000	3.81959e-26
387.300000	3.84938e-26
387.250000	3.87941e-26
387.200000	3.90967e-26
387.150000	3.94016e-26
387.100000	3.9709e-26
387.050000	4.00187e-26
387.000000	4.03308e-26
386.950000	4.06454e-26
386.900000	4.09624e-26
386.850000	4.12819e-26
386.800000	4.16039e-26
386.750000	4.19284e-26
386.700000	4.22555e-26
386.650000	4.25851e-26
386.600000	4.29172e-26
386.550000	4.3252e-26
386.500000	4.35893e-26
386.450000	4.39293e-26
386.400000	4.4272e-26
386.350000	4.46173e-26
386.300000	4.49653e-26
386.250000	4.5316e-26
386.200000	4.56695e-26
386.150000	4.60257e-26
386.100000	4.63847e-26
386.050000	4.67465e-26
386.000000	4.71111e-26
385.950000	4.74785e-26
385.900000	4.78489e-26
385.850000	4.82221e-26
385.800000	4.85982e-26
385.750000	4.89773e-26
385.700000	4.93593e-26
385.650000	4.97443e-26
385.600000	5.01323e-26
385.550000	5.05233e-26
385.500000	5.09174e-26
385.450000	5.13145e-26
385.400000	5.17147e-26
385.350000	5.21181e-26
385.300000	5.25246e-26
385.250000	5.29343e-26
385.200000	5.33472e-26
385.150000	5.37633e-26
385.100000	5.41826e-26
385.050000	5.46052e-26
385.000000	5.50311e-26
384.950000	5.54604e-26
384.900000	5.5893e-26
384.850000	5.63289e-26
384.800000	5.67683e-26
384.750000	5.7211e-26
384.700000	5.76573e-26
384.650000	5.8107e-26
384.600000	5.85602e-26
384.550000	5.9017e-26
384.500000	5.94773e-26
384.450000	5.99412e-26
384.400000	6.04087e-26
384.350000	6.08799e-26
384.300000	6.13548e-26
384.250000	6.18333e-26
384.200000	6.23156e-26
384.150000	6.28016e-26
384.100000	6.32915e-26
384.050000	6.37851e-26
384.000000	6.42826e-26
383.950000	6.4784e-26
383.900000	6.52893e-26
383.850000	6.57986e-26
383.800000	6.63118e-26
383.750000	6.6829e-26
383.700000	6.73503e-26
383.650000	6.78756e-26
383.600000	6.8405e-26
383.550000	6.89385e-26
383.500000	6.94762e-26
383.450000	7.00181e-26
383.400000	7.05642e-26
383.350000	7.11146e-26
383.300000	7.16693e-26
383.250000	7.22283e-26
383.200000	7.27917e-26
383.150000	7.33594e-26
383.100000	7.39316e-26
383.050000	7.45082e-26
383.000000	7.50894e-26
382.950000	7.56751e-26
382.900000	7.62653e-26
382.850000	7.68602e-26
382.800000	7.74596e-26
382.750000	7.80638e-26
382.700000	7.86727e-26
382.650000	7.92863e-26
382.600000	7.99047e-26
382.550000	8.0528e-26
382.500000	8.1156e-26
382.450000	8.1789e-26
382.400000	8.2427e-26
382.350000	8.30699e-26
382.300000	8.37178e-26
382.250000	8.43708e-26
382.200000	8.50288e-26
382.150000	8.5692e-26
382.100000	8.63604e-26
382.050000	8.7034e-26
382.000000	8.77128e-26
381.950000	8.83969e-26
381.900000	8.90864e-26
381.850000	8.97813e-26
381.800000	9.04815e-26
381.750000	9.11873e-26
381.700000	9.18985e-26
381.650000	9.26153e-26
381.600000	9.33376e-26
381.550000	9.40656e-26
381.500000	9.47993e-26
381.450000	9.55387e-26
381.400000	9.62839e-26
381.350000	9.70349e-26
381.300000	9.77917e-26
381.250000	9.85544e-26
381.200000	9.93231e-26
381.150000	1.00098e-25
381.100000	1.00879e-25
381.050000	1.01665e-25
381.000000	1.02458e-25
380.950000	1.03257e-25
380.900000	1.04063e-25
380.850000	1.04874e-25
380.800000	1.05692e-25
380.750000	1.06517e-25
380.700000	1.07348e-25
380.650000	1.08185e-25
380.600000	1.09029e-25
380.550000	1.09879e-25
380.500000	1.10736e-25
380.450000	1.116e-25
380.400000	1.1247e-25
380.350000	1.13347e-25
380.300000	1.14231e-25
380.250000	1.15122e-25
380.200000	1.1602e-25
380.150000	1.16925e-25
380.100000	1.17837e-25
380.050000	1.18756e-25
380.000000	1.19683e-25
379.950000	1.20616e-25
379.900000	1.21557e-25
379.850000	1.22505e-25
379.800000	1.2346e-25
379.750000	1.24423e-25
379.700000	1.25394e-25
379.650000	1.26372e-25
379.600000	1.27357e-25
379.550000	1.28351e-25
379.500000	1.29352e-25
379.450000	1.30361e-25
379.400000	1.31377e-25
379.350000	1.32402e-25
379.300000	1.33435e-25
379.250000	1.34476e-25
379.200000	1.35524e-25
379.150000	1.36581e-25
379.100000	1.37647e-25
379.050000	1.3872e-25
379.000000	1.39802e-25
378.950000	1.40893e-25
378.900000	1.41992e-25
378.850000	1.43099e-25
378.800000	1.44215e-25
378.750000	1.4534e-25
378.700000	1.46474e-25
378.650000	1.47616e-25
378.600000	1.48767e-25
378.550000	1.49928e-25
378.500000	1.51097e-25
378.450000	1.52275e-25
378.400000	1.53463e-25
378.350000	1.5466e-25
378.300000	1.55866e-25
378.250000	1.57082e-25
378.200000	1.58307e-25
378.150000	1.59542e-25
378.100000	1.60786e-25
378.050000	1.6204e-25
378.000000	1.63304e-25
377.950000	1.64578e-25
377.900000	1.65861e-25
377.850000	1.67155e-25
377.800000	1.68459e-25
377.750000	1.69773e-25
377.700000	1.71097e-25
377.650000	1.72431e-25
377.600000	1.73776e-25
377.550000	1.75132e-25
377.500000	1.76498e-25
377.450000	1.77874e-25
377.400000	1.79261e-25
377.350000	1.8066e-25
377.300000	1.82069e-25
377.250000	1.83489e-25
377.200000	1.8492e-25
377.150000	1.86362e-25
377.100000	1.87816e-25
377.050000	1.8928e-25
377.000000	1.90757e-25
376.950000	1.92245e-25
376.900000	1.93744e-25
376.850000	1.95255e-25
376.800000	1.96778e-25
376.750000	1.98313e-25
376.700000	1.99859e-25
376.650000	2.01418e-25
376.600000	2.02989e-25
376.550000	2.04572e-25
376.500000	2.06168e-25
376.450000	2.07776e-25
376.400000	2.09396e-25
376.350000	2.1103e-25
376.300000	2.12675e-25
376.250000	2.14334e-25
376.200000	2.16006e-25
376.150000	2.17691e-25
376.100000	2.19388e-25
376.050000	2.211e-25
376.000000	2.22824e-25
375.950000	2.24562e-25
375.900000	2.26313e-25
375.850000	2.28078e-25
375.800000	2.29857e-25
375.750000	2.3165e-25
375.700000	2.33457e-25
375.650000	2.35278e-25
375.600000	2.37113e-25
375.550000	2.38962e-25
375.500000	2.40826e-25
375.450000	2.42704e-25
375.400000	2.44597e-25
375.350000	2.46505e-25
375.300000	2.48427e-25
375.250000	2.50365e-25
375.200000	2.52318e-25
375.150000	2.54286e-25
375.100000	2.56269e-25
375.050000	2.58268e-25
375.000000	2.60282e-25
374.950000	2.62312e-25
374.900000	2.64358e-25
374.850000	2.6642e-25
374.800000	2.68497e-25
374.750000	2.70592e-25
374.700000	2.72702e-25
374.650000	2.74829e-25
374.600000	2.76972e-25
374.550000	2.79133e-25
374.500000	2.8131e-25
374.450000	2.83504e-25
374.400000	2.85715e-25
374.350000	2.87943e-25
374.300000	2.90189e-25
374.250000	2.92452e-25
374.200000	2.94733e-25
374.150000	2.97032e-25
374.100000	2.99349e-25
374.050000	3.01683e-25
374.000000	3.04036e-25
373.950000	3.06408e-25
373.900000	3.08797e-25
373.850000	3.11206e-25
373.800000	3.13633e-25
373.750000	3.16079e-25
373.700000	3.18544e-25
373.650000	3.21029e-25
373.600000	3.23532e-25
373.550000	3.26056e-25
373.500000	3.28599e-25
373.450000	3.31162e-25
373.400000	3.33744e-25
373.350000	3.36347e-25
373.300000	3.38971e-25
373.250000	3.41614e-25
373.200000	3.44279e-25
373.150000	3.46964e-25
373.100000	3.4967e-25
373.050000	3.52397e-25
373.000000	3.55146e-25
372.950000	3.57915e-25
372.900000	3.60707e-25
372.850000	3.6352e-25
372.800000	3.66355e-25
372.750000	3.69213e-25
372.700000	3.72092e-25
372.650000	3.74994e-25
372.600000	3.77919e-25
372.550000	3.80866e-25
372.500000	3.83837e-25
372.450000	3.86831e-25
372.400000	3.89848e-25
372.350000	3.92888e-25
372.300000	3.95952e-25
372.250000	3.9904e-25
372.200000	4.02153e-25
372.150000	4.05289e-25
372.100000	4.0845e-25
372.050000	4.11636e-25
372.000000	4.14846e-25
371.950000	4.18082e-25
371.900000	4.21342e-25
371.850000	4.24629e-25
371.800000	4.2794e-25
371.750000	4.31278e-25
371.700000	4.34642e-25
371.650000	4.38031e-25
371.600000	4.41448e-25
371.550000	4.44891e-25
371.500000	4.4836e-25
371.450000	4.51857e-25
371.400000	4.55381e-25
371.350000	4.58933e-25
371.300000	4.62512e-25
371.250000	4.6612e-25
371.200000	4.69755e-25
371.150000	4.73419e-25
371.100000	4.77111e-25
371.050000	4.80832e-25
371.000000	4.84582e-25
370.950000	4.88361e-25
370.900000	4.9217e-25
370.850000	4.96009e-25
370.800000	4.99877e-25
370.750000	5.03776e-25
370.700000	5.07705e-25
370.650000	5.11665e-25
370.600000	5.15655e-25
370.550000	5.19677e-25
370.500000	5.2373e-25
370.450000	5.27815e-25
370.400000	5.31931e-25
370.350000	5.3608e-25
370.300000	5.40261e-25
370.250000	5.44474e-25
370.200000	5.48721e-25
370.150000	5.53e-25
370.100000	5.57313e-25
370.050000	5.6166e-25
370.000000	5.6604e-25
369.950000	5.70455e-25
369.900000	5.74904e-25
369.850000	5.79388e-25
369.800000	5.83906e-25
369.750000	5.8846e-25
369.700000	5.9305e-25
369.650000	5.97675e-25
369.600000	6.02336e-25
369.550000	6.07034e-25
369.500000	6.11768e-25
369.450000	6.1654e-25
369.400000	6.21348e-25
369.350000	6.26194e-25
369.300000	6.31078e-25
369.250000	6.36e-25
369.200000	6.4096e-25
369.150000	6.45959e-25
369.100000	6.50997e-25
369.050000	6.56074e-25
369.000000	6.61191e-25
368.950000	6.66347e-25
368.900000	6.71544e-25
368.850000	6.76782e-25
368.800000	6.8206e-25
368.750000	6.87379e-25
368.700000	6.9274e-25
368.650000	6.98143e-25
368.600000	7.03588e-25
368.550000	7.09075e-25
368.500000	7.14605e-25
368.450000	7.20179e-25
368.400000	7.25795e-25
368.350000	7.31456e-25
368.300000	7.37161e-25
368.250000	7.4291e-25
368.200000	7.48704e-25
368.150000	7.54543e-25
368.100000	7.60428e-25
368.050000	7.66358e-25
368.000000	7.72335e-25
367.950000	7.78359e-25
367.900000	7.84429e-25
367.850000	7.90547e-25
367.800000	7.96712e-25
367.750000	8.02926e-25
367.700000	8.09188e-25
367.650000	8.15499e-25
367.600000	8.21859e-25
367.550000	8.28269e-25
367.500000	8.34728e-25
367.450000	8.41239e-25
367.400000	8.47799e-25
367.350000	8.54411e-25
367.300000	8.61075e-25
367.250000	8.6779e-25
367.200000	8.74558e-25
367.150000	8.81379e-25
367.100000	8.88253e-25
367.050000	8.9518e-25
367.000000	9.02162e-25
366.950000	9.09198e-25
366.900000	9.16289e-25
366.850000	9.23435e-25
366.800000	9.30637e-25
366.750000	9.37895e-25
366.700000	9.45209e-25
366.650000	9.52581e-25
366.600000	9.6001e-25
366.550000	9.67497e-25
366.500000	9.75043e-25
366.450000	9.82647e-25
366.400000	9.90311e-25
366.350000	9.98034e-25
366.300000	1.00582e-24
366.250000	1.01366e-24
366.200000	1.02157e-24
366.150000	1.02953e-24
366.100000	1.03756e-24
366.050000	1.04566e-24
366.000000	1.05381e-24
365.950000	1.06203e-24
365.900000	1.07031e-24
365.850000	1.07866e-24
365.800000	1.08707e-24
365.750000	1.09555e-24
365.700000	1.10409e-24
365.650000	1.11271e-24
365.600000	1.12138e-24
365.550000	1.13013e-24
365.500000	1.13894e-24
365.450000	1.14782e-24
365.400000	1.15678e-24
365.350000	1.1658e-24
365.300000	1.17489e-24
365.250000	1.18405e-24
365.200000	1.19329e-24
365.150000	1.20259e-24
365.100000	1.21197e-24
365.050000	1.22142e-24
365.000000	1.23095e-24
364.950000	1.24055e-24
364.900000	1.25023e-24
364.850000	1.25998e-24
364.800000	1.2698e-24
364.750000	1.27971e-24
364.700000	1.28969e-24
364.650000	1.29974e-24
364.600000	1.30988e-24
364.550000	1.3201e-24
364.500000	1.33039e-24
364.450000	1.34077e-24
364.400000	1.35122e-24
364.350000	1.36176e-24
364.300000	1.37238e-24
364.250000	1.38308e-24
364.200000	1.39387e-24
364.150000	1.40474e-24
364.100000	1.4157e-24
364.050000	1.42674e-24
364.000000	1.43787e-24
363.950000	1.44908e-24
363.900000	1.46038e-24
363.850000	1.47177e-24
363.800000	1.48325e-24
363.750000	1.49481e-24
363.700000	1.50647e-24
363.650000	1.51822e-24
363.600000	1.53006e-24
363.550000	1.54199e-24
363.500000	1.55402e-24
363.450000	1.56614e-24
363.400000	1.57835e-24
363.350000	1.59066e-24
363.300000	1.60307e-24
363.250000	1.61557e-24
363.200000	1.62817e-24
363.150000	1.64087e-24
363.100000	1.65366e-24
363.050000	1.66656e-24
363.000000	1.67956e-24
362.950000	1.69266e-24
362.900000	1.70586e-24
362.850000	1.71916e-24
362.800000	1.73257e-24
362.750000	1.74608e-24
362.700000	1.7597e-24
362.650000	1.77342e-24
362.600000	1.78725e-24
362.550000	1.80119e-24
362.500000	1.81524e-24
362.450000	1.82939e-24
362.400000	1.84366e-24
362.350000	1.85804e-24
362.300000	1.87253e-24
362.250000	1.88713e-24
362.200000	1.90185e-24
362.150000	1.91668e-24
362.100000	1.93163e-24
362.050000	1.9467e-24
362.000000	1.96188e-24
361.950000	1.97718e-24
361.900000	1.9926e-24
361.850000	2.00814e-24
361.800000	2.0238e-24
361.750000	2.03958e-24
361.700000	2.05549e-24
361.650000	2.07152e-24
361.600000	2.08767e-24
361.550000	2.10395e-24
361.500000	2.12036e-24
361.450000	2.1369e-24
361.400000	2.15356e-24
361.350000	2.17036e-24
361.300000	2.18728e-24
361.250000	2.20434e-24
361.200000	2.22153e-24
361.150000	2.23886e-24
361.100000	2.25632e-24
361.050000	2.27392e-24
361.000000	2.29165e-24
360.950000	2.30952e-24
360.900000	2.32753e-24
360.850000	2.34568e-24
360.800000	2.36398e-24
360.750000	2.38241e-24
360.700000	2.40099e-24
360.650000	2.41972e-24
360.600000	2.43859e-24
360.550000	2.45761e-24
360.500000	2.47677e-24
360.450000	2.49609e-24
360.400000	2.51555e-24
360.350000	2.53517e-24
360.300000	2.55494e-24
360.250000	2.57487e-24
360.200000	2.59495e-24
360.150000	2.61519e-24
360.100000	2.63558e-24
360.050000	2.65613e-24
360.000000	2.67685e-24
359.950000	2.69772e-24
359.900000	2.71876e-24
359.850000	2.73997e-24
359.800000	2.76133e-24
359.750000	2.78287e-24
359.700000	2.80457e-24
359.650000	2.82644e-24
359.600000	2.84849e-24
359.550000	2.8707e-24
359.500000	2.89309e-24
359.450000	2.91565e-24
359.400000	2.93839e-24
359.350000	2.9613e-24
359.300000	2.9844e-24
359.250000	3.00767e-24
359.200000	3.03113e-24
359.150000	3.05477e-24
359.100000	3.07859e-24
359.050000	3.1026e-24
359.000000	3.12679e-24
358.950000	3.15118e-24
358.900000	3.17575e-24
358.850000	3.20052e-24
358.800000	3.22548e-24
358.750000	3.25063e-24
358.700000	3.27598e-24
358.650000	3.30153e-24
358.600000	3.32728e-24
358.550000	3.35323e-24
358.500000	3.37938e-24
358.450000	3.40573e-24
358.400000	3.43229e-24
358.350000	3.45906e-24
358.300000	3.48603e-24
358.250000	3.51322e-24
358.200000	3.54062e-24
358.150000	3.56823e-24
358.100000	3.59606e-24
358.050000	3.6241e-24
358.000000	3.65236e-24
357.950000	3.68085e-24
357.900000	3.70955e-24
357.850000	3.73848e-24
357.800000	3.76764e-24
357.750000	3.79702e-24
357.700000	3.82663e-24
357.650000	3.85647e-24
357.600000	3.88655e-24
357.550000	3.91686e-24
357.500000	3.9474e-24
357.450000	3.97819e-24
357.400000	4.00921e-24
357.350000	4.04048e-24
357.300000	4.07199e-24
357.250000	4.10374e-24
357.200000	4.13575e-24
357.150000	4.168e-24
357.100000	4.2005e-24
357.050000	4.23326e-24
357.000000	4.26627e-24
356.950000	4.29954e-24
356.900000	4.33307e-24
356.850000	4.36687e-24
356.800000	4.40092e-24
356.750000	4.43524e-24
356.700000	4.46983e-24
356.650000	4.50469e-24
356.600000	4.53982e-24
356.550000	4.57522e-24
356.500000	4.6109e-24
356.450000	4.64686e-24
356.400000	4.6831e-24
356.350000	4.71962e-24
356.300000	4.75642e-24
356.250000	4.79352e-24
356.200000	4.8309e-24
356.150000	4.86857e-24
356.100000	4.90654e-24
356.050000	4.9448e-24
356.000000	4.98337e-24
355.950000	5.02223e-24
355.900000	5.06139e-24
355.850000	5.10087e-24
355.800000	5.14064e-24
355.750000	5.18073e-24
355.700000	5.22113e-24
355.650000	5.26185e-24
355.600000	5.30289e-24
355.550000	5.34424e-24
355.500000	5.38592e-24
355.450000	5.42792e-24
355.400000	5.47025e-24
355.350000	5.51291e-24
355.300000	5.5559e-24
355.250000	5.59923e-24
355.200000	5.64289e-24
355.150000	5.6869e-24
355.100000	5.73125e-24
355.050000	5.77594e-24
355.000000	5.82098e-24
354.950000	5.86638e-24
354.900000	5.91213e-24
354.850000	5.95823e-24
354.800000	6.0047e-24
354.750000	6.05152e-24
354.700000	6.09872e-24
354.650000	6.14628e-24
354.600000	6.19421e-24
354.550000	6.24251e-24
354.500000	6.29119e-24
354.450000	6.34026e-24
354.400000	6.3897e-24
354.350000	6.43953e-24
354.300000	6.48975e-24
354.250000	6.54036e-24
354.200000	6.59136e-24
354.150000	6.64276e-24
354.100000	6.69456e-24
354.050000	6.74677e-24
354.000000	6.79939e-24
353.950000	6.85241e-24
353.900000	6.90585e-24
353.850000	6.9597e-24
353.800000	7.01398e-24
353.750000	7.06867e-24
353.700000	7.1238e-24
353.650000	7.17935e-24
353.600000	7.23534e-24
353.550000	7.29176e-24
353.500000	7.34863e-24
353.450000	7.40593e-24
353.400000	7.46369e-24
353.350000	7.52189e-24
353.300000	7.58055e-24
353.250000	7.63966e-24
353.200000	7.69924e-24
353.150000	7.75928e-24
353.100000	7.81979e-24
353.050000	7.88077e-24
353.000000	7.94223e-24
352.950000	8.00417e-24
352.900000	8.06658e-24
352.850000	8.12949e-24
352.800000	8.19289e-24
352.750000	8.25678e-24
352.700000	8.32117e-24
352.650000	8.38606e-24
352.600000	8.45145e-24
352.550000	8.51736e-24
352.500000	8.58378e-24
352.450000	8.65072e-24
352.400000	8.71818e-24
352.350000	8.78617e-24
352.300000	8.85468e-24
352.250000	8.92374e-24
352.200000	8.99333e-24
352.150000	9.06346e-24
352.100000	9.13414e-24
352.050000	9.20537e-24
352.000000	9.27715e-24
351.950000	9.3495e-24
351.900000	9.42241e-24
351.850000	9.49589e-24
351.800000	9.56994e-24
351.750000	9.64457e-24
351.700000	9.71978e-24
351.650000	9.79558e-24
351.600000	9.87196e-24
351.550000	9.94895e-24
351.500000	1.00265e-23
351.450000	1.01047e-23
351.400000	1.01835e-23
351.350000	1.02629e-23
351.300000	1.0343e-23
351.250000	1.04236e-23
351.200000	1.05049e-23
351.150000	1.05868e-23
351.100000	1.06694e-23
351.050000	1.07526e-23
351.000000	1.08364e-23
350.950000	1.09209e-23
350.900000	1.10061e-23
350.850000	1.10919e-23
350.800000	1.11784e-23
350.750000	1.12656e-23
350.700000	1.13535e-23
350.650000	1.1442e-23
350.600000	1.15312e-23
350.550000	1.16211e-23
350.500000	1.17118e-23
350.450000	1.18031e-23
350.400000	1.18951e-23
350.350000	1.19879e-23
350.300000	1.20814e-23
350.250000	1.21756e-23
350.200000	1.22705e-23
350.150000	1.23662e-23
350.100000	1.24627e-23
350.050000	1.25599e-23
350.000000	1.26578e-23
349.950000	1.27565e-23
349.900000	1.2856e-23
349.850000	1.29562e-23
349.800000	1.30573e-23
349.750000	1.31591e-23
349.700000	1.32617e-23
349.650000	1.33651e-23
349.600000	1.34693e-23
349.550000	1.35744e-23
349.500000	1.36802e-23
349.450000	1.37869e-23
349.400000	1.38944e-23
349.350000	1.40028e-23
349.300000	1.4112e-23
349.250000	1.4222e-23
349.200000	1.43329e-23
349.150000	1.44447e-23
349.100000	1.45573e-23
349.050000	1.46709e-23
349.000000	1.47853e-23
348.950000	1.49006e-23
348.900000	1.50168e-23
348.850000	1.51339e-23
348.800000	1.52519e-23
348.750000	1.53708e-23
348.700000	1.54907e-23
348.650000	1.56115e-23
348.600000	1.57332e-23
348.550000	1.58559e-23
348.500000	1.59795e-23
348.450000	1.61042e-23
348.400000	1.62297e-23
348.350000	1.63563e-23
348.300000	1.64838e-23
348.250000	1.66124e-23
348.200000	1.67419e-23
348.150000	1.68725e-23
348.100000	1.70041e-23
348.050000	1.71367e-23
348.000000	1.72703e-23
347.950000	1.7405e-23
347.900000	1.75407e-23
347.850000	1.76775e-23
347.800000	1.78153e-23
347.750000	1.79542e-23
347.700000	1.80943e-23
347.650000	1.82354e-23
347.600000	1.83776e-23
347.550000	1.85209e-23
347.500000	1.86653e-23
347.450000	1.88108e-23
347.400000	1.89575e-23
347.350000	1.91054e-23
347.300000	1.92543e-23
347.250000	1.94045e-23
347.200000	1.95558e-23
347.150000	1.97083e-23
347.100000	1.9862e-23
347.050000	2.00169e-23
347.000000	2.0173e-23
346.950000	2.03303e-23
346.900000	2.04888e-23
346.850000	2.06486e-23
346.800000	2.08096e-23
346.750000	2.09719e-23
346.700000	2.11354e-23
346.650000	2.13002e-23
346.600000	2.14663e-23
346.550000	2.16337e-23
346.500000	2.18024e-23
346.450000	2.19724e-23
346.400000	2.21438e-23
346.350000	2.23164e-23
346.300000	2.24905e-23
346.250000	2.26658e-23
346.200000	2.28426e-23
346.150000	2.30207e-23
346.100000	2.32002e-23
346.050000	2.33811e-23
346.000000	2.35635e-23
345.950000	2.37472e-23
345.900000	2.39324e-23
345.850000	2.4119e-23
345.800000	2.43071e-23
345.750000	2.44966e-23
345.700000	2.46877e-23
345.650000	2.48802e-23
345.600000	2.50742e-23
345.550000	2.52697e-23
345.500000	2.54668e-23
345.450000	2.56654e-23
345.400000	2.58655e-23
345.350000	2.60672e-23
345.300000	2.62705e-23
345.250000	2.64753e-23
345.200000	2.66818e-23
345.150000	2.68898e-23
345.100000	2.70995e-23
345.050000	2.73108e-23
345.000000	2.75238e-23
344.950000	2.77384e-23
344.900000	2.79547e-23
344.850000	2.81727e-23
344.800000	2.83924e-23
344.750000	2.86138e-23
344.700000	2.88369e-23
344.650000	2.90618e-23
344.600000	2.92884e-23
344.550000	2.95168e-23
344.500000	2.9747e-23
344.450000	2.99789e-23
344.400000	3.02127e-23
344.350000	3.04483e-23
344.300000	3.06857e-23
344.250000	3.0925e-23
344.200000	3.11662e-23
344.150000	3.14092e-23
344.100000	3.16541e-23
344.050000	3.1901e-23
344.000000	3.21497e-23
343.950000	3.24004e-23
343.900000	3.26531e-23
343.850000	3.29077e-23
343.800000	3.31643e-23
343.750000	3.34229e-23
343.700000	3.36835e-23
343.650000	3.39462e-23
343.600000	3.42109e-23
343.550000	3.44777e-23
343.500000	3.47465e-23
343.450000	3.50175e-23
343.400000	3.52905e-23
343.350000	3.55657e-23
343.300000	3.5843e-23
343.250000	3.61225e-23
343.200000	3.64042e-23
343.150000	3.66881e-23
343.100000	3.69742e-23
343.050000	3.72625e-23
343.000000	3.75531e-23
342.950000	3.78459e-23
342.900000	3.8141e-23
342.850000	3.84384e-23
342.800000	3.87382e-23
342.750000	3.90402e-23
342.700000	3.93446e-23
342.650000	3.96514e-23
342.600000	3.99606e-23
342.550000	4.02722e-23
342.500000	4.05863e-23
342.450000	4.09028e-23
342.400000	4.12217e-23
342.350000	4.15431e-23
342.300000	4.18671e-23
342.250000	4.21936e-23
342.200000	4.25226e-23
342.150000	4.28542e-23
342.100000	4.31883e-23
342.050000	4.35251e-23
342.000000	4.38645e-23
341.950000	4.42065e-23
341.900000	4.45512e-23
341.850000	4.48986e-23
341.800000	4.52487e-23
341.750000	4.56016e-23
341.700000	4.59572e-23
341.650000	4.63155e-23
341.600000	4.66767e-23
341.550000	4.70407e-23
341.500000	4.74075e-23
341.450000	4.77771e-23
341.400000	4.81497e-23
341.350000	4.85251e-23
341.300000	4.89035e-23
341.250000	4.92849e-23
341.200000	4.96692e-23
341.150000	5.00565e-23
341.100000	5.04468e-23
341.050000	5.08402e-23
341.000000	5.12366e-23
340.950000	5.16361e-23
340.900000	5.20388e-23
340.850000	5.24445e-23
340.800000	5.28535e-23
340.750000	5.32656e-23
340.700000	5.3681e-23
340.650000	5.40996e-23
340.600000	5.45214e-23
340.550000	5.49465e-23
340.500000	5.5375e-23
340.450000	5.58068e-23
340.400000	5.6242e-23
340.350000	5.66805e-23
340.300000	5.71225e-23
340.250000	5.75679e-23
340.200000	5.80168e-23
340.150000	5.84692e-23
340.100000	5.89251e-23
340.050000	5.93846e-23
340.000000	5.98476e-23
339.950000	6.03143e-23
339.900000	6.07846e-23
339.850000	6.12586e-23
339.800000	6.17363e-23
339.750000	6.22177e-23
339.700000	6.27028e-23
339.650000	6.31917e-23
339.600000	6.36845e-23
339.550000	6.41811e-23
339.500000	6.46815e-23
339.450000	6.51859e-23
339.400000	6.56942e-23
339.350000	6.62064e-23
339.300000	6.67227e-23
339.250000	6.7243e-23
339.200000	6.77673e-23
339.150000	6.82957e-23
339.100000	6.88283e-23
339.050000	6.93649e-23
339.000000	6.99058e-23
338.950000	7.04509e-23
338.900000	7.10003e-23
338.850000	7.15539e-23
338.800000	7.21118e-23
338.750000	7.26741e-23
338.700000	7.32408e-23
338.650000	7.38119e-23
338.600000	7.43875e-23
338.550000	7.49675e-23
338.500000	7.55521e-23
338.450000	7.61412e-23
338.400000	7.67349e-23
338.350000	7.73332e-23
338.300000	7.79362e-23
338.250000	7.85439e-23
338.200000	7.91564e-23
338.150000	7.97736e-23
338.100000	8.03957e-23
338.050000	8.10225e-23
338.000000	8.16543e-23
337.950000	8.2291e-23
337.900000	8.29327e-23
337.850000	8.35793e-23
337.800000	8.42311e-23
337.750000	8.48878e-23
337.700000	8.55498e-23
337.650000	8.62168e-23
337.600000	8.68891e-23
337.550000	8.75666e-23
337.500000	8.82494e-23
337.450000	8.89375e-23
337.400000	8.9631e-23
337.350000	9.03299e-23
337.300000	9.10343e-23
337.250000	9.17441e-23
337.200000	9.24595e-23
337.150000	9.31804e-23
337.100000	9.3907e-23
337.050000	9.46392e-23
337.000000	9.53772e-23
336.950000	9.61209e-23
336.900000	9.68704e-23
336.850000	9.76257e-23
336.800000	9.83869e-23
336.750000	9.91541e-23
336.700000	9.99273e-23
336.650000	1.00706e-22
336.600000	1.01492e-22
336.550000	1.02283e-22
336.500000	1.03081e-22
336.450000	1.03884e-22
336.400000	1.04694e-22
336.350000	1.05511e-22
336.300000	1.06333e-22
336.250000	1.07163e-22
336.200000	1.07998e-22
336.150000	1.0884e-22
336.100000	1.09689e-22
336.050000	1.10544e-22
336.000000	1.11406e-22
335.950000	1.12275e-22
335.900000	1.1315e-22
335.850000	1.14033e-22
335.800000	1.14922e-22
335.750000	1.15818e-22
335.700000	1.16721e-22
335.650000	1.17631e-22
335.600000	1.18548e-22
335.550000	1.19473e-22
335.500000	1.20404e-22
335.450000	1.21343e-22
335.400000	1.22289e-22
335.350000	1.23243e-22
335.300000	1.24204e-22
335.250000	1.25172e-22
335.200000	1.26148e-22
335.150000	1.27132e-22
335.100000	1.28123e-22
335.050000	1.29122e-22
335.000000	1.30129e-22
334.950000	1.31144e-22
334.900000	1.32166e-22
334.850000	1.33197e-22
334.800000	1.34235e-22
334.750000	1.35282e-22
334.700000	1.36337e-22
334.650000	1.374e-22
334.600000	1.38471e-22
334.550000	1.39551e-22
334.500000	1.40639e-22
334.450000	1.41736e-22
334.400000	1.42841e-22
334.350000	1.43954e-22
334.300000	1.45077e-22
334.250000	1.46208e-22
334.200000	1.47348e-22
334.150000	1.48497e-22
334.100000	1.49655e-22
334.050000	1.50822e-22
334.000000	1.51998e-22
333.950000	1.53183e-22
333.900000	1.54377e-22
333.850000	1.55581e-22
333.800000	1.56794e-22
333.750000	1.58017e-22
333.700000	1.59249e-22
333.650000	1.60491e-22
333.600000	1.61742e-22
333.550000	1.63003e-22
333.500000	1.64274e-22
333.450000	1.65555e-22
333.400000	1.66846e-22
333.350000	1.68147e-22
333.300000	1.69458e-22
333.250000	1.70779e-22
333.200000	1.72111e-22
333.150000	1.73453e-22
333.100000	1.74805e-22
333.050000	1.76168e-22
333.000000	1.77542e-22
332.950000	1.78926e-22
332.900000	1.80321e-22
332.850000	1.81727e-22
332.800000	1.83144e-22
332.750000	1.84572e-22
332.700000	1.86011e-22
332.650000	1.87462e-22
332.600000	1.88923e-22
332.550000	1.90397e-22
332.500000	1.91881e-22
332.450000	1.93377e-22
332.400000	1.94885e-22
332.350000	1.96405e-22
332.300000	1.97936e-22
332.250000	1.99479e-22
332.200000	2.01035e-22
332.150000	2.02602e-22
332.100000	2.04182e-22
332.050000	2.05774e-22
332.000000	2.07378e-22
331.950000	2.08995e-22
331.900000	2.10625e-22
331.850000	2.12267e-22
331.800000	2.13922e-22
331.750000	2.1559e-22
331.700000	2.17271e-22
331.650000	2.18965e-22
331.600000	2.20673e-22
331.550000	2.22393e-22
331.500000	2.24127e-22
331.450000	2.25875e-22
331.400000	2.27636e-22
331.350000	2.29411e-22
331.300000	2.312e-22
331.250000	2.33002e-22
331.200000	2.34819e-22
331.150000	2.3665e-22
331.100000	2.38495e-22
331.050000	2.40355e-22
331.000000	2.42229e-22
330.950000	2.44117e-22
330.900000	2.46021e-22
330.850000	2.47939e-22
330.800000	2.49872e-22
330.750000	2.51821e-22
330.700000	2.53784e-22
330.650000	2.55763e-22
330.600000	2.57757e-22
330.550000	2.59767e-22
330.500000	2.61792e-22
330.450000	2.63833e-22
330.400000	2.65891e-22
330.350000	2.67964e-22
330.300000	2.70053e-22
330.250000	2.72159e-22
330.200000	2.74281e-22
330.150000	2.76419e-22
330.100000	2.78575e-22
330.050000	2.80747e-22
330.000000	2.82936e-22
329.950000	2.85142e-22
329.900000	2.87365e-22
329.850000	2.89605e-22
329.800000	2.91864e-22
329.750000	2.94139e-22
329.700000	2.96433e-22
329.650000	2.98744e-22
329.600000	3.01073e-22
329.550000	3.03421e-22
329.500000	3.05786e-22
329.450000	3.08171e-22
329.400000	3.10573e-22
329.350000	3.12995e-22
329.300000	3.15435e-22
329.250000	3.17895e-22
329.200000	3.20374e-22
329.150000	3.22871e-22
329.100000	3.25389e-22
329.050000	3.27926e-22
329.000000	3.30483e-22
328.950000	3.3306e-22
328.900000	3.35656e-22
328.850000	3.38273e-22
328.800000	3.40911e-22
328.750000	3.43569e-22
328.700000	3.46248e-22
328.650000	3.48948e-22
328.600000	3.51668e-22
328.550000	3.5441e-22
328.500000	3.57174e-22
328.450000	3.59958e-22
328.400000	3.62765e-22
328.350000	3.65593e-22
328.300000	3.68444e-22
328.250000	3.71317e-22
328.200000	3.74212e-22
328.150000	3.77129e-22
328.100000	3.8007e-22
328.050000	3.83033e-22
328.000000	3.8602e-22
327.950000	3.8903e-22
327.900000	3.92063e-22
327.850000	3.9512e-22
327.800000	3.982e-22
327.750000	4.01305e-22
327.700000	4.04434e-22
327.650000	4.07587e-22
327.600000	4.10765e-22
327.550000	4.13968e-22
327.500000	4.17196e-22
327.450000	4.20448e-22
327.400000	4.23727e-22
327.350000	4.2703e-22
327.300000	4.3036e-22
327.250000	4.33715e-22
327.200000	4.37097e-22
327.150000	4.40505e-22
327.100000	4.43939e-22
327.050000	4.47401e-22
327.000000	4.50889e-22
326.950000	4.54405e-22
326.900000	4.57948e-22
326.850000	4.61518e-22
326.800000	4.65116e-22
326.750000	4.68743e-22
326.700000	4.72398e-22
326.650000	4.76081e-22
326.600000	4.79793e-22
326.550000	4.83534e-22
326.500000	4.87304e-22
326.450000	4.91103e-22
326.400000	4.94932e-22
326.350000	4.98791e-22
326.300000	5.0268e-22
326.250000	5.06599e-22
326.200000	5.10549e-22
326.150000	5.1453e-22
326.100000	5.18541e-22
326.050000	5.22584e-22
326.000000	5.26659e-22
325.950000	5.30765e-22
325.900000	5.34903e-22
325.850000	5.39074e-22
325.800000	5.43277e-22
325.750000	5.47513e-22
325.700000	5.51782e-22
325.650000	5.56084e-22
325.600000	5.60419e-22
325.550000	5.64789e-22
325.500000	5.69192e-22
325.450000	5.7363e-22
325.400000	5.78103e-22
325.350000	5.8261e-22
325.300000	5.87152e-22
325.250000	5.9173e-22
325.200000	5.96344e-22
325.150000	6.00993e-22
325.100000	6.05679e-22
325.050000	6.10402e-22
325.000000	6.15161e-22
324.950000	6.19957e-22
324.900000	6.24791e-22
324.850000	6.29662e-22
324.800000	6.34571e-22
324.750000	6.39519e-22
324.700000	6.44505e-22
324.650000	6.4953e-22
324.600000	6.54594e-22
324.550000	6.59698e-22
324.500000	6.64841e-22
324.450000	6.70025e-22
324.400000	6.75249e-22
324.350000	6.80513e-22
324.300000	6.85819e-22
324.250000	6.91166e-22
324.200000	6.96555e-22
324.150000	7.01986e-22
324.100000	7.07459e-22
324.050000	7.12975e-22
324.000000	7.18534e-22
323.950000	7.24136e-22
323.900000	7.29782e-22
323.850000	7.35472e-22
323.800000	7.41206e-22
323.750000	7.46985e-22
323.700000	7.52809e-22
323.650000	7.58678e-22
323.600000	7.64593e-22
323.550000	7.70554e-22
323.500000	7.76562e-22
323.450000	7.82617e-22
323.400000	7.88719e-22
323.350000	7.94868e-22
323.300000	8.01065e-22
323.250000	8.07311e-22
323.200000	8.13605e-22
323.150000	8.19948e-22
323.100000	8.26341e-22
323.050000	8.32784e-22
323.000000	8.39277e-22
322.950000	8.4582e-22
322.900000	8.52415e-22
322.850000	8.59061e-22
322.800000	8.65759e-22
322.750000	8.72508e-22
322.700000	8.79311e-22
322.650000	8.86167e-22
322.600000	8.93076e-22
322.550000	9.00039e-22
322.500000	9.07056e-22
322.450000	9.14128e-22
322.400000	9.21255e-22
322.350000	9.28437e-22
322.300000	9.35676e-22
322.250000	9.42971e-22
322.200000	9.50323e-22
322.150000	9.57732e-22
322.100000	9.65199e-22
322.050000	9.72725e-22
322.000000	9.80308e-22
321.950000	9.87951e-22
321.900000	9.95654e-22
321.850000	1.00342e-21
321.800000	1.01124e-21
321.750000	1.01912e-21
321.700000	1.02707e-21
321.650000	1.03508e-21
321.600000	1.04315e-21
321.550000	1.05128e-21
321.500000	1.05948e-21
321.450000	1.06774e-21
321.400000	1.07606e-21
321.350000	1.08445e-21
321.300000	1.09291e-21
321.250000	1.10143e-21
321.200000	1.11001e-21
321.150000	1.11867e-21
321.100000	1.12739e-21
321.050000	1.13618e-21
321.000000	1.14504e-21
320.950000	1.15396e-21
320.900000	1.16296e-21
320.850000	1.17203e-21
320.800000	1.18117e-21
320.750000	1.19038e-21
320.700000	1.19966e-21
320.650000	1.20901e-21
320.600000	1.21843e-21
320.550000	1.22793e-21
320.500000	1.23751e-21
320.450000	1.24716e-21
320.400000	1.25688e-21
320.350000	1.26668e-21
320.300000	1.27655e-21
320.250000	1.28651e-21
320.200000	1.29654e-21
320.150000	1.30665e-21
320.100000	1.31683e-21
320.050000	1.3271e-21
320.000000	1.33745e-21
319.950000	1.34787e-21
319.900000	1.35838e-21
319.850000	1.36897e-21
319.800000	1.37964e-21
319.750000	1.3904e-21
319.700000	1.40124e-21
319.650000	1.41217e-21
319.600000	1.42318e-21
319.550000	1.43427e-21
319.500000	1.44545e-21
319.450000	1.45672e-21
319.400000	1.46808e-21
319.350000	1.47953e-21
319.300000	1.49106e-21
319.250000	1.50269e-21
319.200000	1.5144e-21
319.150000	1.52621e-21
319.100000	1.53811e-21
319.050000	1.5501e-21
319.000000	1.56218e-21
318.950000	1.57436e-21
318.900000	1.58664e-21
318.850000	1.59901e-21
318.800000	1.61147e-21
318.750000	1.62404e-21
318.700000	1.6367e-21
318.650000	1.64946e-21
318.600000	1.66232e-21
318.550000	1.67528e-21
318.500000	1.68834e-21
318.450000	1.7015e-21
318.400000	1.71477e-21
318.350000	1.72814e-21
318.300000	1.74161e-21
318.250000	1.75519e-21
318.200000	1.76887e-21
318.150000	1.78266e-21
318.100000	1.79656e-21
318.050000	1.81057e-21
318.000000	1.82468e-21
317.950000	1.83891e-21
317.900000	1.85324e-21
317.850000	1.86769e-21
317.800000	1.88225e-21
317.750000	1.89693e-21
317.700000	1.91172e-21
317.650000	1.92662e-21
317.600000	1.94164e-21
317.550000	1.95678e-21
317.500000	1.97204e-21
317.450000	1.98741e-21
317.400000	2.0029e-21
317.350000	2.01852e-21
317.300000	2.03426e-21
317.250000	2.05012e-21
317.200000	2.0661e-21
317.150000	2.08221e-21
317.100000	2.09844e-21
317.050000	2.1148e-21
317.000000	2.13129e-21
316.950000	2.1479e-21
316.900000	2.16465e-21
316.850000	2.18152e-21
316.800000	2.19853e-21
316.750000	2.21567e-21
316.700000	2.23295e-21
316.650000	2.25035e-21
316.600000	2.2679e-21
316.550000	2.28558e-21
316.500000	2.3034e-21
316.450000	2.32136e-21
316.400000	2.33945e-21
316.350000	2.35769e-21
316.300000	2.37607e-21
316.250000	2.3946e-21
316.200000	2.41327e-21
316.150000	2.43208e-21
316.100000	2.45104e-21
316.050000	2.47015e-21
316.000000	2.48941e-21
315.950000	2.50882e-21
315.900000	2.52837e-21
315.850000	2.54809e-21
315.800000	2.56795e-21
315.750000	2.58797e-21
315.700000	2.60815e-21
315.650000	2.62848e-21
315.600000	2.64897e-21
315.550000	2.66962e-21
315.500000	2.69044e-21
315.450000	2.71141e-21
315.400000	2.73255e-21
315.350000	2.75385e-21
315.300000	2.77532e-21
315.250000	2.79696e-21
315.200000	2.81877e-21
315.150000	2.84074e-21
315.100000	2.86289e-21
315.050000	2.88521e-21
315.000000	2.9077e-21
314.950000	2.93037e-21
314.900000	2.95321e-21
314.850000	2.97624e-21
314.800000	2.99944e-21
314.750000	3.02282e-21
314.700000	3.04639e-21
314.650000	3.07014e-21
314.600000	3.09408e-21
314.550000	3.1182e-21
314.500000	3.14251e-21
314.450000	3.16701e-21
314.400000	3.1917e-21
314.350000	3.21658e-21
314.300000	3.24165e-21
314.250000	3.26693e-21
314.200000	3.2924e-21
314.150000	3.31806e-21
314.100000	3.34393e-21
314.050000	3.37e-21
314.000000	3.39627e-21
313.950000	3.42275e-21
313.900000	3.44943e-21
313.850000	3.47633e-21
313.800000	3.50343e-21
313.750000	3.53074e-21
313.700000	3.55827e-21
313.650000	3.58601e-21
313.600000	3.61396e-21
313.550000	3.64214e-21
313.500000	3.67053e-21
313.450000	3.69915e-21
313.400000	3.72798e-21
313.350000	3.75705e-21
313.300000	3.78634e-21
313.250000	3.81586e-21
313.200000	3.8456e-21
313.150000	3.87558e-21
313.100000	3.9058e-21
313.050000	3.93625e-21
313.000000	3.96693e-21
312.950000	3.99786e-21
312.900000	4.02903e-21
312.850000	4.06044e-21
312.800000	4.09209e-21
312.750000	4.12399e-21
312.700000	4.15614e-21
312.650000	4.18855e-21
312.600000	4.2212e-21
312.550000	4.25411e-21
312.500000	4.28727e-21
312.450000	4.32069e-21
312.400000	4.35438e-21
312.350000	4.38832e-21
312.300000	4.42254e-21
312.250000	4.45701e-21
312.200000	4.49176e-21
312.150000	4.52678e-21
312.100000	4.56207e-21
312.050000	4.59763e-21
312.000000	4.63348e-21
311.950000	4.6696e-21
311.900000	4.706e-21
311.850000	4.74269e-21
311.800000	4.77966e-21
311.750000	4.81692e-21
311.700000	4.85447e-21
311.650000	4.89232e-21
311.600000	4.93046e-21
311.550000	4.9689e-21
311.500000	5.00763e-21
311.450000	5.04667e-21
311.400000	5.08602e-21
311.350000	5.12566e-21
311.300000	5.16562e-21
311.250000	5.20589e-21
311.200000	5.24648e-21
311.150000	5.28738e-21
311.100000	5.3286e-21
311.050000	5.37014e-21
311.000000	5.412e-21
310.950000	5.45419e-21
310.900000	5.49671e-21
310.850000	5.53957e-21
310.800000	5.58275e-21
310.750000	5.62627e-21
310.700000	5.67013e-21
310.650000	5.71434e-21
310.600000	5.75888e-21
310.550000	5.80378e-21
310.500000	5.84902e-21
310.450000	5.89462e-21
310.400000	5.94058e-21
310.350000	5.98689e-21
310.300000	6.03356e-21
310.250000	6.08059e-21
310.200000	6.128e-21
310.150000	6.17577e-21
310.100000	6.22391e-21
310.050000	6.27243e-21
310.000000	6.32133e-21
309.950000	6.37061e-21
309.900000	6.42028e-21
309.850000	6.47033e-21
309.800000	6.52077e-21
309.750000	6.5716e-21
309.700000	6.62283e-21
309.650000	6.67446e-21
309.600000	6.72649e-21
309.550000	6.77893e-21
309.500000	6.83178e-21
309.450000	6.88504e-21
309.400000	6.93871e-21
309.350000	6.9928e-21
309.300000	7.04732e-21
309.250000	7.10225e-21
309.200000	7.15762e-21
309.150000	7.21342e-21
309.100000	7.26965e-21
309.050000	7.32633e-21
309.000000	7.38344e-21
308.950000	7.441e-21
308.900000	7.49901e-21
308.850000	7.55746e-21
308.800000	7.61638e-21
308.750000	7.67575e-21
308.700000	7.73559e-21
308.650000	7.7959e-21
308.600000	7.85667e-21
308.550000	7.91792e-21
308.500000	7.97964e-21
308.450000	8.04185e-21
308.400000	8.10454e-21
308.350000	8.16772e-21
308.300000	8.23139e-21
308.250000	8.29556e-21
308.200000	8.36023e-21
308.150000	8.4254e-21
308.100000	8.49108e-21
308.050000	8.55728e-21
308.000000	8.62399e-21
307.950000	8.69122e-21
307.900000	8.75897e-21
307.850000	8.82725e-21
307.800000	8.89606e-21
307.750000	8.96541e-21
307.700000	9.0353e-21
307.650000	9.10574e-21
307.600000	9.17672e-21
307.550000	9.24826e-21
307.500000	9.32036e-21
307.450000	9.39301e-21
307.400000	9.46624e-21
307.350000	9.54003e-21
307.300000	9.6144e-21
307.250000	9.68935e-21
307.200000	9.76489e-21
307.150000	9.84101e-21
307.100000	9.91772e-21
307.050000	9.99504e-21
307.000000	1.0073e-20
306.950000	1.01515e-20
306.900000	1.02306e-20
306.850000	1.03104e-20
306.800000	1.03907e-20
306.750000	1.04717e-20
306.700000	1.05534e-20
306.650000	1.06356e-20
306.600000	1.07186e-20
306.550000	1.08021e-20
306.500000	1.08863e-20
306.450000	1.09712e-20
306.400000	1.10567e-20
306.350000	1.11429e-20
306.300000	1.12298e-20
306.250000	1.13173e-20
306.200000	1.14055e-20
306.150000	1.14944e-20
306.100000	1.1584e-20
306.050000	1.16743e-20
306.000000	1.17654e-20
305.950000	1.18571e-20
305.900000	1.19495e-20
305.850000	1.20427e-20
305.800000	1.21365e-20
305.750000	1.22311e-20
305.700000	1.23265e-20
305.650000	1.24226e-20
305.600000	1.25194e-20
305.550000	1.2617e-20
305.500000	1.27154e-20
305.450000	1.28145e-20
305.400000	1.29144e-20
305.350000	1.30151e-20
305.300000	1.31165e-20
305.250000	1.32188e-20
305.200000	1.33218e-20
305.150000	1.34257e-20
305.100000	1.35303e-20
305.050000	1.36358e-20
305.000000	1.37421e-20
304.950000	1.38492e-20
304.900000	1.39572e-20
304.850000	1.4066e-20
304.800000	1.41756e-20
304.750000	1.42861e-20
304.700000	1.43975e-20
304.650000	1.45097e-20
304.600000	1.46228e-20
304.550000	1.47368e-20
304.500000	1.48517e-20
304.450000	1.49675e-20
304.400000	1.50842e-20
304.350000	1.52017e-20
304.300000	1.53202e-20
304.250000	1.54397e-20
304.200000	1.556e-20
304.150000	1.56813e-20
304.100000	1.58036e-20
304.050000	1.59268e-20
304.000000	1.60509e-20
303.950000	1.6176e-20
303.900000	1.63021e-20
303.850000	1.64292e-20
303.800000	1.65573e-20
303.750000	1.66863e-20
303.700000	1.68164e-20
303.650000	1.69475e-20
303.600000	1.70796e-20
303.550000	1.72128e-20
303.500000	1.73469e-20
303.450000	1.74822e-20
303.400000	1.76184e-20
303.350000	1.77558e-20
303.300000	1.78942e-20
303.250000	1.80337e-20
303.200000	1.81743e-20
303.150000	1.83159e-20
303.100000	1.84587e-20
303.050000	1.86026e-20
303.000000	1.87476e-20
302.950000	1.88937e-20
302.900000	1.9041e-20
302.850000	1.91895e-20
302.800000	1.9339e-20
302.750000	1.94898e-20
302.700000	1.96417e-20
302.650000	1.97948e-20
302.600000	1.99491e-20
302.550000	2.01046e-20
302.500000	2.02614e-20
302.450000	2.04193e-20
302.400000	2.05785e-20
302.350000	2.07389e-20
302.300000	2.09006e-20
302.250000	2.10635e-20
302.200000	2.12277e-20
302.150000	2.13931e-20
302.100000	2.15599e-20
302.050000	2.1728e-20
302.000000	2.18973e-20
301.950000	2.2068e-20
301.900000	2.22401e-20
301.850000	2.24134e-20
301.800000	2.25881e-20
301.750000	2.27642e-20
301.700000	2.29417e-20
301.650000	2.31205e-20
301.600000	2.33007e-20
301.550000	2.34824e-20
301.500000	2.36654e-20
301.450000	2.38499e-20
301.400000	2.40358e-20
301.350000	2.42232e-20
301.300000	2.4412e-20
301.250000	2.46023e-20
301.200000	2.47941e-20
301.150000	2.49873e-20
301.100000	2.51821e-20
301.050000	2.53784e-20
301.000000	2.55762e-20
300.950000	2.57756e-20
300.900000	2.59765e-20
300.850000	2.6179e-20
300.800000	2.63831e-20
300.750000	2.65887e-20
300.700000	2.6796e-20
300.650000	2.70049e-20
300.600000	2.72154e-20
300.550000	2.74275e-20
300.500000	2.76413e-20
300.450000	2.78568e-20
300.400000	2.80739e-20
300.350000	2.82928e-20
300.300000	2.85133e-20
300.250000	2.87356e-20
300.200000	2.89596e-20
300.150000	2.91853e-20
300.100000	2.94128e-20
300.050000	2.96421e-20
300.000000	2.98731e-20
299.950000	3.0106e-20
299.900000	3.03407e-20
299.850000	3.05772e-20
299.800000	3.08155e-20
299.750000	3.10557e-20
299.700000	3.12978e-20
299.650000	3.15418e-20
299.600000	3.17877e-20
299.550000	3.20354e-20
299.500000	3.22852e-20
299.450000	3.25368e-20
299.400000	3.27904e-20
299.350000	3.3046e-20
299.300000	3.33036e-20
299.250000	3.35632e-20
299.200000	3.38249e-20
299.150000	3.40885e-20
299.100000	3.43542e-20
299.050000	3.4622e-20
299.000000	3.48919e-20
298.950000	3.51639e-20
298.900000	3.5438e-20
298.850000	3.57142e-20
298.800000	3.59926e-20
298.750000	3.62732e-20
298.700000	3.65559e-20
298.650000	3.68409e-20
298.600000	3.7128e-20
298.550000	3.74174e-20
298.500000	3.77091e-20
298.450000	3.8003e-20
298.400000	3.82993e-20
298.350000	3.85978e-20
298.300000	3.88987e-20
298.250000	3.92019e-20
298.200000	3.95075e-20
298.150000	3.98154e-20
298.100000	4.01258e-20
298.050000	4.04385e-20
298.000000	4.07538e-20
297.950000	4.10714e-20
297.900000	4.13916e-20
297.850000	4.17142e-20
297.800000	4.20394e-20
297.750000	4.23671e-20
297.700000	4.26973e-20
297.650000	4.30301e-20
297.600000	4.33655e-20
297.550000	4.37036e-20
297.500000	4.40442e-20
297.450000	4.43875e-20
297.400000	4.47335e-20
297.350000	4.50822e-20
297.300000	4.54336e-20
297.250000	4.57878e-20
297.200000	4.61447e-20
297.150000	4.65044e-20
297.100000	4.68669e-20
297.050000	4.72322e-20
297.000000	4.76003e-20
296.950000	4.79714e-20
296.900000	4.83453e-20
296.850000	4.87221e-20
296.800000	4.91019e-20
296.750000	4.94847e-20
296.700000	4.98704e-20
296.650000	5.02591e-20
296.600000	5.06509e-20
296.550000	5.10457e-20
296.500000	5.14436e-20
296.450000	5.18445e-20
296.400000	5.22487e-20
296.350000	5.26559e-20
296.300000	5.30664e-20
296.250000	5.348e-20
296.200000	5.38969e-20
296.150000	5.4317e-20
296.100000	5.47404e-20
296.050000	5.5167e-20
296.000000	5.55971e-20
295.950000	5.60304e-20
295.900000	5.64672e-20
295.850000	5.69073e-20
295.800000	5.73509e-20
295.750000	5.77979e-20
295.700000	5.82484e-20
295.650000	5.87025e-20
295.600000	5.916e-20
295.550000	5.96212e-20
295.500000	6.00859e-20
295.450000	6.05542e-20
295.400000	6.10262e-20
295.350000	6.15019e-20
295.300000	6.19813e-20
295.250000	6.24644e-20
295.200000	6.29513e-20
295.150000	6.3442e-20
295.100000	6.39365e-20
295.050000	6.44348e-20
295.000000	6.49371e-20
294.950000	6.54433e-20
294.900000	6.59534e-20
294.850000	6.64674e-20
294.800000	6.69855e-20
294.750000	6.75077e-20
294.700000	6.80338e-20
294.650000	6.85641e-20
294.600000	6.90986e-20
294.550000	6.96372e-20
294.500000	7.018e-20
294.450000	7.0727e-20
294.400000	7.12783e-20
294.350000	7.18339e-20
294.300000	7.23938e-20
294.250000	7.2958e-20
294.200000	7.35267e-20
294.150000	7.40998e-20
294.100000	7.46774e-20
294.050000	7.52595e-20
294.000000	7.58461e-20
293.950000	7.64373e-20
293.900000	7.70331e-20
293.850000	7.76335e-20
293.800000	7.82386e-20
293.750000	7.88485e-20
293.700000	7.9463e-20
293.650000	8.00824e-20
293.600000	8.07066e-20
293.550000	8.13357e-20
293.500000	8.19697e-20
293.450000	8.26086e-20
293.400000	8.32525e-20
293.350000	8.39014e-20
293.300000	8.45553e-20
293.250000	8.52144e-20
293.200000	8.58786e-20
293.150000	8.6548e-20
293.100000	8.72226e-20
293.050000	8.79024e-20
293.000000	8.85876e-20
292.950000	8.92781e-20
292.900000	8.9974e-20
292.850000	9.06753e-20
292.800000	9.1382e-20
292.750000	9.20943e-20
292.700000	9.28121e-20
292.650000	9.35355e-20
292.600000	9.42646e-20
292.550000	9.49993e-20
292.500000	9.57398e-20
292.450000	9.6486e-20
292.400000	9.72381e-20
292.350000	9.7996e-20
292.300000	9.87598e-20
292.250000	9.95296e-20
292.200000	1.00305e-19
292.150000	1.01087e-19
292.100000	1.01875e-19
292.050000	1.02669e-19
292.000000	1.03469e-19
291.950000	1.04276e-19
291.900000	1.05089e-19
291.850000	1.05908e-19
291.800000	1.06733e-19
291.750000	1.07565e-19
291.700000	1.08404e-19
291.650000	1.09248e-19
291.600000	1.101e-19
291.550000	1.10958e-19
291.500000	1.11823e-19
291.450000	1.12695e-19
291.400000	1.13573e-19
291.350000	1.14458e-19
291.300000	1.1535e-19
291.250000	1.16249e-19
291.200000	1.17155e-19
291.150000	1.18069e-19
291.100000	1.18989e-19
291.050000	1.19916e-19
291.000000	1.20851e-19
290.950000	1.21793e-19
290.900000	1.22742e-19
290.850000	1.23699e-19
290.800000	1.24663e-19
290.750000	1.25635e-19
290.700000	1.26614e-19
290.650000	1.27601e-19
290.600000	1.28595e-19
290.550000	1.29598e-19
290.500000	1.30608e-19
290.450000	1.31626e-19
290.400000	1.32652e-19
290.350000	1.33686e-19
290.300000	1.34728e-19
290.250000	1.35778e-19
290.200000	1.36836e-19
290.150000	1.37903e-19
290.100000	1.38977e-19
290.050000	1.40061e-19
290.000000	1.41152e-19
289.950000	1.42252e-19
289.900000	1.43361e-19
289.850000	1.44479e-19
289.800000	1.45605e-19
289.750000	1.4674e-19
289.700000	1.47883e-19
289.650000	1.49036e-19
289.600000	1.50197e-19
289.550000	1.51368e-19
289.500000	1.52548e-19
289.450000	1.53737e-19
289.400000	1.54935e-19
289.350000	1.56143e-19
289.300000	1.5736e-19
289.250000	1.58586e-19
289.200000	1.59822e-19
289.150000	1.61068e-19
289.100000	1.62323e-19
289.050000	1.63589e-19
289.000000	1.64864e-19
288.950000	1.66149e-19
288.900000	1.67444e-19
288.850000	1.68749e-19
288.800000	1.70064e-19
288.750000	1.71389e-19
288.700000	1.72725e-19
288.650000	1.74071e-19
288.600000	1.75428e-19
288.550000	1.76795e-19
288.500000	1.78173e-19
288.450000	1.79562e-19
288.400000	1.80962e-19
288.350000	1.82372e-19
288.300000	1.83793e-19
288.250000	1.85226e-19
288.200000	1.8667e-19
288.150000	1.88125e-19
288.100000	1.89591e-19
288.050000	1.91068e-19
288.000000	1.92558e-19
287.950000	1.94058e-19
287.900000	1.95571e-19
287.850000	1.97095e-19
287.800000	1.98631e-19
287.750000	2.0018e-19
287.700000	2.0174e-19
287.650000	2.03312e-19
287.600000	2.04897e-19
287.550000	2.06494e-19
287.500000	2.08103e-19
287.450000	2.09725e-19
287.400000	2.1136e-19
287.350000	2.13007e-19
287.300000	2.14667e-19
287.250000	2.1634e-19
287.200000	2.18027e-19
287.150000	2.19726e-19
287.100000	2.21438e-19
287.050000	2.23164e-19
287.000000	2.24904e-19
286.950000	2.26656e-19
286.900000	2.28423e-19
286.850000	2.30203e-19
286.800000	2.31998e-19
286.750000	2.33806e-19
286.700000	2.35628e-19
286.650000	2.37464e-19
286.600000	2.39315e-19
286.550000	2.4118e-19
286.500000	2.4306e-19
286.450000	2.44955e-19
286.400000	2.46864e-19
286.350000	2.48788e-19
286.300000	2.50727e-19
286.250000	2.52681e-19
286.200000	2.5465e-19
286.150000	2.56635e-19
286.100000	2.58635e-19
286.050000	2.60651e-19
286.000000	2.62682e-19
285.950000	2.6473e-19
285.900000	2.66793e-19
285.850000	2.68872e-19
285.800000	2.70968e-19
285.750000	2.7308e-19
285.700000	2.75208e-19
285.650000	2.77353e-19
285.600000	2.79515e-19
285.550000	2.81693e-19
285.500000	2.83889e-19
285.450000	2.86101e-19
285.400000	2.88331e-19
285.350000	2.90578e-19
285.300000	2.92843e-19
285.250000	2.95125e-19
285.200000	2.97426e-19
285.150000	2.99744e-19
285.100000	3.0208e-19
285.050000	3.04434e-19
285.000000	3.06807e-19
284.950000	3.09198e-19
284.900000	3.11608e-19
284.850000	3.14036e-19
284.800000	3.16484e-19
284.750000	3.18951e-19
284.700000	3.21436e-19
284.650000	3.23942e-19
284.600000	3.26466e-19
284.550000	3.29011e-19
284.500000	3.31575e-19
284.450000	3.34159e-19
284.400000	3.36764e-19
284.350000	3.39388e-19
284.300000	3.42033e-19
284.250000	3.44699e-19
284.200000	3.47386e-19
284.150000	3.50093e-19
284.100000	3.52821e-19
284.050000	3.55571e-19
284.000000	3.58342e-19
283.950000	3.61135e-19
283.900000	3.6395e-19
283.850000	3.66786e-19
283.800000	3.69645e-19
283.750000	3.72526e-19
283.700000	3.75429e-19
283.650000	3.78355e-19
283.600000	3.81304e-19
283.550000	3.84276e-19
283.500000	3.87271e-19
283.450000	3.90289e-19
283.400000	3.93331e-19
283.350000	3.96396e-19
283.300000	3.99486e-19
283.250000	4.02599e-19
283.200000	4.05737e-19
283.150000	4.08899e-19
283.100000	4.12086e-19
283.050000	4.15297e-19
283.000000	4.18534e-19
282.950000	4.21796e-19
282.900000	4.25083e-19
282.850000	4.28396e-19
282.800000	4.31735e-19
282.750000	4.351e-19
282.700000	4.38491e-19
282.650000	4.41908e-19
282.600000	4.45352e-19
282.550000	4.48823e-19
282.500000	4.52321e-19
282.450000	4.55846e-19
282.400000	4.59399e-19
282.350000	4.62979e-19
282.300000	4.66588e-19
282.250000	4.70224e-19
282.200000	4.73889e-19
282.150000	4.77582e-19
282.100000	4.81304e-19
282.050000	4.85055e-19
282.000000	4.88835e-19
281.950000	4.92645e-19
281.900000	4.96485e-19
281.850000	5.00354e-19
281.800000	5.04253e-19
281.750000	5.08183e-19
281.700000	5.12144e-19
281.650000	5.16135e-19
281.600000	5.20158e-19
281.550000	5.24212e-19
281.500000	5.28297e-19
281.450000	5.32414e-19
281.400000	5.36564e-19
281.350000	5.40745e-19
281.300000	5.4496e-19
281.250000	5.49207e-19
281.200000	5.53487e-19
281.150000	5.57801e-19
281.100000	5.62148e-19
281.050000	5.66529e-19
281.000000	5.70944e-19
280.950000	5.75394e-19
280.900000	5.79878e-19
280.850000	5.84397e-19
280.800000	5.88952e-19
280.750000	5.93542e-19
280.700000	5.98167e-19
280.650000	6.02829e-19
280.600000	6.07527e-19
280.550000	6.12262e-19
280.500000	6.17034e-19
280.450000	6.21842e-19
280.400000	6.26689e-19
280.350000	6.31573e-19
280.300000	6.36495e-19
280.250000	6.41455e-19
280.200000	6.46454e-19
280.150000	6.51492e-19
280.100000	6.5657e-19
280.050000	6.61687e-19
280.000000	6.66843e-19
279.950000	6.7204e-19
279.900000	6.77278e-19
279.850000	6.82556e-19
279.800000	6.87875e-19
279.750000	6.93236e-19
279.700000	6.98639e-19
279.650000	7.04084e-19
279.600000	7.09571e-19
279.550000	7.15101e-19
279.500000	7.20674e-19
279.450000	7.2629e-19
279.400000	7.3195e-19
279.350000	7.37655e-19
279.300000	7.43403e-19
279.250000	7.49197e-19
279.200000	7.55036e-19
279.150000	7.6092e-19
279.100000	7.6685e-19
279.050000	7.72826e-19
279.000000	7.78849e-19
278.950000	7.84919e-19
278.900000	7.91036e-19
278.850000	7.97201e-19
278.800000	8.03413e-19
278.750000	8.09675e-19
278.700000	8.15985e-19
278.650000	8.22344e-19
278.600000	8.28752e-19
278.550000	8.35211e-19
278.500000	8.4172e-19
278.450000	8.4828e-19
278.400000	8.54891e-19
278.350000	8.61553e-19
278.300000	8.68267e-19
278.250000	8.75034e-19
278.200000	8.81853e-19
278.150000	8.88726e-19
278.100000	8.95652e-19
278.050000	9.02632e-19
278.000000	9.09666e-19
277.950000	9.16755e-19
277.900000	9.239e-19
277.850000	9.311e-19
277.800000	9.38356e-19
277.750000	9.45669e-19
277.700000	9.53038e-19
277.650000	9.60466e-19
277.600000	9.67951e-19
277.550000	9.75494e-19
277.500000	9.83096e-19
277.450000	9.90758e-19
277.400000	9.98479e-19
277.350000	1.00626e-18
277.300000	1.0141e-18
277.250000	1.022e-18
277.200000	1.02997e-18
277.150000	1.038e-18
277.100000	1.04609e-18
277.050000	1.05424e-18
277.000000	1.06245e-18
276.950000	1.07073e-18
276.900000	1.07908e-18
276.850000	1.08749e-18
276.800000	1.09596e-18
276.750000	1.1045e-18
276.700000	1.11311e-18
276.650000	1.12178e-18
276.600000	1.13053e-18
276.550000	1.13934e-18
276.500000	1.14822e-18
276.450000	1.15716e-18
276.400000	1.16618e-18
276.350000	1.17527e-18
276.300000	1.18443e-18
276.250000	1.19366e-18
276.200000	1.20296e-18
276.150000	1.21234e-18
276.100000	1.22178e-18
276.050000	1.2313e-18
276.000000	1.2409e-18
275.950000	1.25057e-18
275.900000	1.26032e-18
275.850000	1.27014e-18
275.800000	1.28004e-18
275.750000	1.29001e-18
275.700000	1.30006e-18
275.650000	1.3102e-18
275.600000	1.32041e-18
275.550000	1.3307e-18
275.500000	1.34107e-18
275.450000	1.35152e-18
275.400000	1.36205e-18
275.350000	1.37266e-18
275.300000	1.38336e-18
275.250000	1.39414e-18
275.200000	1.40501e-18
275.150000	1.41595e-18
275.100000	1.42699e-18
275.050000	1.43811e-18
275.000000	1.44932e-18
274.950000	1.46061e-18
274.900000	1.47199e-18
274.850000	1.48346e-18
274.800000	1.49502e-18
274.750000	1.50668e-18
274.700000	1.51842e-18
274.650000	1.53025e-18
274.600000	1.54217e-18
274.550000	1.55419e-18
274.500000	1.5663e-18
274.450000	1.57851e-18
274.400000	1.59081e-18
274.350000	1.60321e-18
274.300000	1.6157e-18
274.250000	1.62829e-18
274.200000	1.64098e-18
274.150000	1.65377e-18
274.100000	1.66666e-18
274.050000	1.67964e-18
274.000000	1.69273e-18
273.950000	1.70593e-18
273.900000	1.71922e-18
273.850000	1.73262e-18
273.800000	1.74612e-18
273.750000	1.75973e-18
273.700000	1.77344e-18
273.650000	1.78726e-18
273.600000	1.80119e-18
273.550000	1.81522e-18
273.500000	1.82937e-18
273.450000	1.84362e-18
273.400000	1.85799e-18
273.350000	1.87247e-18
273.300000	1.88706e-18
273.250000	1.90177e-18
273.200000	1.91659e-18
273.150000	1.93152e-18
273.100000	1.94657e-18
273.050000	1.96174e-18
273.000000	1.97703e-18
272.950000	1.99244e-18
272.900000	2.00796e-18
272.850000	2.02361e-18
272.800000	2.03938e-18
272.750000	2.05527e-18
272.700000	2.07129e-18
272.650000	2.08743e-18
272.600000	2.1037e-18
272.550000	2.12009e-18
272.500000	2.13661e-18
272.450000	2.15326e-18
272.400000	2.17004e-18
272.350000	2.18695e-18
272.300000	2.20399e-18
272.250000	2.22117e-18
272.200000	2.23848e-18
272.150000	2.25592e-18
272.100000	2.2735e-18
272.050000	2.29122e-18
272.000000	2.30907e-18
271.950000	2.32706e-18
271.900000	2.3452e-18
271.850000	2.36347e-18
271.800000	2.38189e-18
271.750000	2.40045e-18
271.700000	2.41916e-18
271.650000	2.43801e-18
271.600000	2.45701e-18
271.550000	2.47615e-18
271.500000	2.49545e-18
271.450000	2.5149e-18
271.400000	2.53449e-18
271.350000	2.55424e-18
271.300000	2.57415e-18
271.250000	2.59421e-18
271.200000	2.61442e-18
271.150000	2.6348e-18
271.100000	2.65533e-18
271.050000	2.67602e-18
271.000000	2.69687e-18
270.950000	2.71789e-18
270.900000	2.73907e-18
270.850000	2.76041e-18
270.800000	2.78192e-18
270.750000	2.8036e-18
270.700000	2.82545e-18
270.650000	2.84746e-18
270.600000	2.86965e-18
270.550000	2.89201e-18
270.500000	2.91455e-18
270.450000	2.93726e-18
270.400000	2.96015e-18
270.350000	2.98322e-18
270.300000	3.00646e-18
270.250000	3.02989e-18
270.200000	3.0535e-18
270.150000	3.0773e-18
270.100000	3.10128e-18
270.050000	3.12544e-18
270.000000	3.1498e-18
269.950000	3.17434e-18
269.900000	3.19908e-18
269.850000	3.22401e-18
269.800000	3.24913e-18
269.750000	3.27445e-18
269.700000	3.29996e-18
269.650000	3.32568e-18
269.600000	3.35159e-18
269.550000	3.37771e-18
269.500000	3.40403e-18
269.450000	3.43055e-18
269.400000	3.45729e-18
269.350000	3.48423e-18
269.300000	3.51138e-18
269.250000	3.53874e-18
269.200000	3.56631e-18
269.150000	3.5941e-18
269.100000	3.62211e-18
269.050000	3.65034e-18
269.000000	3.67878e-18
268.950000	3.70745e-18
268.900000	3.73634e-18
268.850000	3.76545e-18
268.800000	3.79479e-18
268.750000	3.82436e-18
268.700000	3.85416e-18
268.650000	3.8842e-18
268.600000	3.91446e-18
268.550000	3.94497e-18
268.500000	3.97571e-18
268.450000	4.00669e-18
268.400000	4.03791e-18
268.350000	4.06937e-18
268.300000	4.10108e-18
268.250000	4.13304e-18
268.200000	4.16524e-18
268.150000	4.1977e-18
268.100000	4.23041e-18
268.050000	4.26337e-18
268.000000	4.29659e-18
267.950000	4.33007e-18
267.900000	4.36382e-18
267.850000	4.39782e-18
267.800000	4.43209e-18
267.750000	4.46662e-18
267.700000	4.50143e-18
267.650000	4.5365e-18
267.600000	4.57185e-18
267.550000	4.60748e-18
267.500000	4.64338e-18
267.450000	4.67956e-18
267.400000	4.71603e-18
267.350000	4.75277e-18
267.300000	4.78981e-18
267.250000	4.82713e-18
267.200000	4.86475e-18
267.150000	4.90265e-18
267.100000	4.94085e-18
267.050000	4.97935e-18
267.000000	5.01815e-18
266.950000	5.05726e-18
266.900000	5.09666e-18
266.850000	5.13638e-18
266.800000	5.1764e-18
266.750000	5.21674e-18
266.700000	5.25738e-18
266.650000	5.29835e-18
266.600000	5.33964e-18
266.550000	5.38124e-18
266.500000	5.42317e-18
266.450000	5.46543e-18
266.400000	5.50802e-18
266.350000	5.55094e-18
266.300000	5.59419e-18
266.250000	5.63778e-18
266.200000	5.68171e-18
266.150000	5.72598e-18
266.100000	5.7706e-18
266.050000	5.81556e-18
266.000000	5.86088e-18
265.950000	5.90655e-18
265.900000	5.95257e-18
265.850000	5.99895e-18
265.800000	6.0457e-18
265.750000	6.09281e-18
265.700000	6.14028e-18
265.650000	6.18813e-18
265.600000	6.23634e-18
265.550000	6.28494e-18
265.500000	6.33391e-18
265.450000	6.38326e-18
265.400000	6.433e-18
265.350000	6.48313e-18
265.300000	6.53364e-18
265.250000	6.58455e-18
265.200000	6.63586e-18
265.150000	6.68757e-18
265.100000	6.73967e-18
265.050000	6.79219e-18
265.000000	6.84511e-18
264.950000	6.89845e-18
264.900000	6.9522e-18
264.850000	7.00637e-18
264.800000	7.06097e-18
264.750000	7.11599e-18
264.700000	7.17143e-18
264.650000	7.22731e-18
264.600000	7.28363e-18
264.550000	7.34038e-18
264.500000	7.39757e-18
264.450000	7.45521e-18
264.400000	7.5133e-18
264.350000	7.57185e-18
264.300000	7.63085e-18
264.250000	7.6903e-18
264.200000	7.75023e-18
264.150000	7.81061e-18
264.100000	7.87147e-18
264.050000	7.93281e-18
264.000000	7.99462e-18
263.950000	8.05691e-18
263.900000	8.11969e-18
263.850000	8.18296e-18
263.800000	8.24672e-18
263.750000	8.31097e-18
263.700000	8.37573e-18
263.650000	8.44099e-18
263.600000	8.50676e-18
263.550000	8.57304e-18
263.500000	8.63984e-18
263.450000	8.70716e-18
263.400000	8.77501e-18
263.350000	8.84338e-18
263.300000	8.91229e-18
263.250000	8.98173e-18
263.200000	9.05171e-18
263.150000	9.12224e-18
263.100000	9.19332e-18
263.050000	9.26495e-18
263.000000	9.33714e-18
262.950000	9.40989e-18
262.900000	9.48321e-18
262.850000	9.5571e-18
262.800000	9.63157e-18
262.750000	9.70661e-18
262.700000	9.78224e-18
262.650000	9.85846e-18
262.600000	9.93528e-18
262.550000	1.00127e-17
262.500000	1.00907e-17
262.450000	1.01693e-17
262.400000	1.02486e-17
262.350000	1.03284e-17
262.300000	1.04089e-17
262.250000	1.049e-17
262.200000	1.05717e-17
262.150000	1.06541e-17
262.100000	1.07371e-17
262.050000	1.08208e-17
262.000000	1.09051e-17
261.950000	1.09901e-17
261.900000	1.10757e-17
261.850000	1.1162e-17
261.800000	1.12489e-17
261.750000	1.13366e-17
261.700000	1.14249e-17
261.650000	1.15139e-17
261.600000	1.16037e-17
261.550000	1.16941e-17
261.500000	1.17852e-17
261.450000	1.1877e-17
261.400000	1.19695e-17
261.350000	1.20628e-17
261.300000	1.21568e-17
261.250000	1.22515e-17
261.200000	1.2347e-17
261.150000	1.24432e-17
261.100000	1.25401e-17
261.050000	1.26378e-17
261.000000	1.27363e-17
260.950000	1.28355e-17
260.900000	1.29355e-17
260.850000	1.30363e-17
260.800000	1.31379e-17
260.750000	1.32403e-17
260.700000	1.33434e-17
260.650000	1.34474e-17
260.600000	1.35522e-17
260.550000	1.36578e-17
260.500000	1.37642e-17
260.450000	1.38714e-17
260.400000	1.39795e-17
260.350000	1.40884e-17
260.300000	1.41982e-17
260.250000	1.43088e-17
260.200000	1.44203e-17
260.150000	1.45326e-17
260.100000	1.46459e-17
260.050000	1.476e-17
260.000000	1.4875e-17
259.950000	1.49909e-17
259.900000	1.51077e-17
259.850000	1.52254e-17
259.800000	1.5344e-17
259.750000	1.54636e-17
259.700000	1.55841e-17
259.650000	1.57055e-17
259.600000	1.58278e-17
259.550000	1.59512e-17
259.500000	1.60754e-17
259.450000	1.62007e-17
259.400000	1.63269e-17
259.350000	1.64541e-17
259.300000	1.65823e-17
259.250000	1.67115e-17
259.200000	1.68417e-17
259.150000	1.6973e-17
259.100000	1.71052e-17
259.050000	1.72385e-17
259.000000	1.73728e-17
258.950000	1.75081e-17
258.900000	1.76445e-17
258.850000	1.7782e-17
258.800000	1.79206e-17
258.750000	1.80602e-17
258.700000	1.82009e-17
258.650000	1.83427e-17
258.600000	1.84856e-17
258.550000	1.86296e-17
258.500000	1.87748e-17
258.450000	1.89211e-17
258.400000	1.90685e-17
258.350000	1.92171e-17
258.300000	1.93668e-17
258.250000	1.95177e-17
258.200000	1.96697e-17
258.150000	1.9823e-17
258.100000	1.99774e-17
258.050000	2.01331e-17
258.000000	2.02899e-17
257.950000	2.0448e-17
257.900000	2.06073e-17
257.850000	2.07679e-17
257.800000	2.09297e-17
257.750000	2.10928e-17
257.700000	2.12571e-17
257.650000	2.14227e-17
257.600000	2.15896e-17
257.550000	2.17578e-17
257.500000	2.19274e-17
257.450000	2.20982e-17
257.400000	2.22704e-17
257.350000	2.24439e-17
257.300000	2.26187e-17
257.250000	2.2795e-17
257.200000	2.29726e-17
257.150000	2.31515e-17
257.100000	2.33319e-17
257.050000	2.35137e-17
257.000000	2.36969e-17
256.950000	2.38815e-17
256.900000	2.40676e-17
256.850000	2.42551e-17
256.800000	2.44441e-17
256.750000	2.46345e-17
256.700000	2.48264e-17
256.650000	2.50199e-17
256.600000	2.52148e-17
256.550000	2.54112e-17
256.500000	2.56092e-17
256.450000	2.58087e-17
256.400000	2.60098e-17
256.350000	2.62125e-17
256.300000	2.64167e-17
256.250000	2.66225e-17
256.200000	2.68299e-17
256.150000	2.70389e-17
256.100000	2.72496e-17
256.050000	2.74619e-17
256.000000	2.76758e-17
255.950000	2.78915e-17
255.900000	2.81088e-17
255.850000	2.83278e-17
255.800000	2.85485e-17
255.750000	2.87709e-17
255.700000	2.8995e-17
255.650000	2.92209e-17
255.600000	2.94486e-17
255.550000	2.9678e-17
255.500000	2.99092e-17
255.450000	3.01423e-17
255.400000	3.03771e-17
255.350000	3.06138e-17
255.300000	3.08523e-17
255.250000	3.10926e-17
255.200000	3.13349e-17
255.150000	3.1579e-17
255.100000	3.1825e-17
255.050000	3.2073e-17
255.000000	3.23228e-17
254.950000	3.25747e-17
254.900000	3.28285e-17
254.850000	3.30842e-17
254.800000	3.3342e-17
254.750000	3.36017e-17
254.700000	3.38635e-17
254.650000	3.41273e-17
254.600000	3.43932e-17
254.550000	3.46612e-17
254.500000	3.49312e-17
254.450000	3.52033e-17
254.400000	3.54776e-17
254.350000	3.5754e-17
254.300000	3.60326e-17
254.250000	3.63133e-17
254.200000	3.65962e-17
254.150000	3.68813e-17
254.100000	3.71686e-17
254.050000	3.74582e-17
254.000000	3.775e-17
253.950000	3.80441e-17
253.900000	3.83405e-17
253.850000	3.86392e-17
253.800000	3.89402e-17
253.750000	3.92436e-17
253.700000	3.95494e-17
253.650000	3.98575e-17
253.600000	4.0168e-17
253.550000	4.04809e-17
253.500000	4.07963e-17
253.450000	4.11141e-17
253.400000	4.14344e-17
253.350000	4.17572e-17
253.300000	4.20826e-17
253.250000	4.24104e-17
253.200000	4.27408e-17
253.150000	4.30738e-17
253.100000	4.34094e-17
253.050000	4.37475e-17
253.000000	4.40884e-17
252.950000	4.44318e-17
252.900000	4.4778e-17
252.850000	4.51268e-17
252.800000	4.54784e-17
252.750000	4.58327e-17
252.700000	4.61898e-17
252.650000	4.65496e-17
252.600000	4.69123e-17
252.550000	4.72777e-17
252.500000	4.76461e-17
252.450000	4.80173e-17
252.400000	4.83913e-17
252.350000	4.87683e-17
252.300000	4.91483e-17
252.250000	4.95311e-17
252.200000	4.9917e-17
252.150000	5.03059e-17
252.100000	5.06978e-17
252.050000	5.10928e-17
252.000000	5.14908e-17
251.950000	5.1892e-17
251.900000	5.22962e-17
251.850000	5.27036e-17
251.800000	5.31142e-17
251.750000	5.3528e-17
251.700000	5.3945e-17
251.650000	5.43653e-17
251.600000	5.47888e-17
251.550000	5.52156e-17
251.500000	5.56458e-17
251.450000	5.60793e-17
251.400000	5.65162e-17
251.350000	5.69565e-17
251.300000	5.74002e-17
251.250000	5.78473e-17
251.200000	5.8298e-17
251.150000	5.87522e-17
251.100000	5.92099e-17
251.050000	5.96711e-17
251.000000	6.0136e-17
250.950000	6.06045e-17
250.900000	6.10766e-17
250.850000	6.15524e-17
250.800000	6.20319e-17
250.750000	6.25152e-17
250.700000	6.30022e-17
250.650000	6.3493e-17
250.600000	6.39876e-17
250.550000	6.44861e-17
250.500000	6.49885e-17
250.450000	6.54948e-17
250.400000	6.6005e-17
250.350000	6.65192e-17
250.300000	6.70374e-17
250.250000	6.75596e-17
250.200000	6.80859e-17
250.150000	6.86164e-17
250.100000	6.91509e-17
250.050000	6.96896e-17
250.000000	7.02325e-17
249.950000	7.07796e-17
249.900000	7.1331e-17
249.850000	7.18867e-17
249.800000	7.24467e-17
249.750000	7.30111e-17
249.700000	7.35799e-17
249.650000	7.41531e-17
249.600000	7.47308e-17
249.550000	7.53129e-17
249.500000	7.58996e-17
249.450000	7.64909e-17
249.400000	7.70868e-17
249.350000	7.76873e-17
249.300000	7.82925e-17
249.250000	7.89024e-17
249.200000	7.95171e-17
249.150000	8.01365e-17
249.100000	8.07608e-17
249.050000	8.13899e-17
249.000000	8.2024e-17
248.950000	8.2663e-17
248.900000	8.33069e-17
248.850000	8.39559e-17
248.800000	8.46099e-17
248.750000	8.5269e-17
248.700000	8.59333e-17
248.650000	8.66027e-17
248.600000	8.72774e-17
248.550000	8.79573e-17
248.500000	8.86425e-17
248.450000	8.9333e-17
248.400000	9.00289e-17
248.350000	9.07302e-17
248.300000	9.1437e-17
248.250000	9.21493e-17
248.200000	9.28672e-17
248.150000	9.35906e-17
248.100000	9.43197e-17
248.050000	9.50544e-17
248.000000	9.57949e-17
247.950000	9.65412e-17
247.900000	9.72932e-17
247.850000	9.80511e-17
247.800000	9.8815e-17
247.750000	9.95847e-17
247.700000	1.0036e-16
247.650000	1.01142e-16
247.600000	1.0193e-16
247.550000	1.02724e-16
247.500000	1.03524e-16
247.450000	1.04331e-16
247.400000	1.05144e-16
247.350000	1.05963e-16
247.300000	1.06788e-16
247.250000	1.0762e-16
247.200000	1.08458e-16
247.150000	1.09303e-16
247.100000	1.10155e-16
247.050000	1.11013e-16
247.000000	1.11878e-16
246.950000	1.12749e-16
246.900000	1.13627e-16
246.850000	1.14513e-16
246.800000	1.15405e-16
246.750000	1.16304e-16
246.700000	1.1721e-16
246.650000	1.18123e-16
246.600000	1.19043e-16
246.550000	1.1997e-16
246.500000	1.20905e-16
246.450000	1.21846e-16
246.400000	1.22796e-16
246.350000	1.23752e-16
246.300000	1.24716e-16
246.250000	1.25688e-16
246.200000	1.26667e-16
246.150000	1.27654e-16
246.100000	1.28648e-16
246.050000	1.2965e-16
246.000000	1.3066e-16
245.950000	1.31678e-16
245.900000	1.32704e-16
245.850000	1.33737e-16
245.800000	1.34779e-16
245.750000	1.35829e-16
245.700000	1.36887e-16
245.650000	1.37953e-16
245.600000	1.39028e-16
245.550000	1.40111e-16
245.500000	1.41202e-16
245.450000	1.42302e-16
245.400000	1.43411e-16
245.350000	1.44528e-16
245.300000	1.45654e-16
245.250000	1.46788e-16
245.200000	1.47932e-16
245.150000	1.49084e-16
245.100000	1.50245e-16
245.050000	1.51416e-16
245.000000	1.52595e-16
244.950000	1.53784e-16
244.900000	1.54982e-16
244.850000	1.56189e-16
244.800000	1.57406e-16
244.750000	1.58632e-16
244.700000	1.59868e-16
244.650000	1.61113e-16
244.600000	1.62368e-16
244.550000	1.63633e-16
244.500000	1.64907e-16
244.450000	1.66192e-16
244.400000	1.67486e-16
244.350000	1.68791e-16
244.300000	1.70106e-16
244.250000	1.71431e-16
244.200000	1.72766e-16
244.150000	1.74112e-16
244.100000	1.75468e-16
244.050000	1.76835e-16
244.000000	1.78213e-16
243.950000	1.79601e-16
243.900000	1.81e-16
243.850000	1.8241e-16
243.800000	1.83831e-16
243.750000	1.85263e-16
243.700000	1.86706e-16
243.650000	1.8816e-16
243.600000	1.89626e-16
243.550000	1.91103e-16
243.500000	1.92591e-16
243.450000	1.94092e-16
243.400000	1.95603e-16
243.350000	1.97127e-16
243.300000	1.98663e-16
243.250000	2.0021e-16
243.200000	2.0177e-16
243.150000	2.03341e-16
243.100000	2.04925e-16
243.050000	2.06521e-16
243.000000	2.0813e-16
242.950000	2.09751e-16
242.900000	2.11385e-16
242.850000	2.13032e-16
242.800000	2.14691e-16
242.750000	2.16363e-16
242.700000	2.18049e-16
242.650000	2.19747e-16
242.600000	2.21459e-16
242.550000	2.23184e-16
242.500000	2.24922e-16
242.450000	2.26674e-16
242.400000	2.2844e-16
242.350000	2.30219e-16
242.300000	2.32013e-16
242.250000	2.3382e-16
242.200000	2.35641e-16
242.150000	2.37477e-16
242.100000	2.39326e-16
242.050000	2.41191e-16
242.000000	2.43069e-16
241.950000	2.44963e-16
241.900000	2.46871e-16
241.850000	2.48794e-16
241.800000	2.50732e-16
241.750000	2.52685e-16
241.700000	2.54653e-16
241.650000	2.56636e-16
241.600000	2.58635e-16
241.550000	2.6065e-16
241.500000	2.6268e-16
241.450000	2.64726e-16
241.400000	2.66788e-16
241.350000	2.68866e-16
241.300000	2.70961e-16
241.250000	2.73071e-16
241.200000	2.75198e-16
241.150000	2.77342e-16
241.100000	2.79502e-16
241.050000	2.81679e-16
241.000000	2.83873e-16
240.950000	2.86084e-16
240.900000	2.88313e-16
240.850000	2.90558e-16
240.800000	2.92821e-16
240.750000	2.95102e-16
240.700000	2.97401e-16
240.650000	2.99717e-16
240.600000	3.02052e-16
240.550000	3.04405e-16
240.500000	3.06776e-16
240.450000	3.09165e-16
240.400000	3.11573e-16
240.350000	3.14e-16
240.300000	3.16446e-16
240.250000	3.18911e-16
240.200000	3.21395e-16
240.150000	3.23898e-16
240.100000	3.26421e-16
240.050000	3.28963e-16
240.000000	3.31526e-16
239.950000	3.34108e-16
239.900000	3.3671e-16
239.850000	3.39333e-16
239.800000	3.41976e-16
239.750000	3.4464e-16
239.700000	3.47324e-16
239.650000	3.50029e-16
239.600000	3.52756e-16
239.550000	3.55503e-16
239.500000	3.58272e-16
239.450000	3.61063e-16
239.400000	3.63875e-16
239.350000	3.66709e-16
239.300000	3.69566e-16
239.250000	3.72444e-16
239.200000	3.75345e-16
239.150000	3.78269e-16
239.100000	3.81215e-16
239.050000	3.84184e-16
239.000000	3.87176e-16
238.950000	3.90192e-16
238.900000	3.93231e-16
238.850000	3.96294e-16
238.800000	3.99381e-16
238.750000	4.02492e-16
238.700000	4.05626e-16
238.650000	4.08786e-16
238.600000	4.1197e-16
238.550000	4.15179e-16
238.500000	4.18412e-16
238.450000	4.21671e-16
238.400000	4.24956e-16
238.350000	4.28265e-16
238.300000	4.31601e-16
238.250000	4.34963e-16
238.200000	4.38351e-16
238.150000	4.41765e-16
238.100000	4.45206e-16
238.050000	4.48673e-16
238.000000	4.52168e-16
237.950000	4.5569e-16
237.900000	4.59239e-16
237.850000	4.62816e-16
237.800000	4.66421e-16
237.750000	4.70053e-16
237.700000	4.73714e-16
237.650000	4.77404e-16
237.600000	4.81122e-16
237.550000	4.8487e-16
237.500000	4.88646e-16
237.450000	4.92452e-16
237.400000	4.96288e-16
237.350000	5.00153e-16
237.300000	5.04049e-16
237.250000	5.07975e-16
237.200000	5.11931e-16
237.150000	5.15918e-16
237.100000	5.19937e-16
237.050000	5.23986e-16
237.000000	5.28067e-16
236.950000	5.3218e-16
236.900000	5.36325e-16
236.850000	5.40502e-16
236.800000	5.44712e-16
236.750000	5.48955e-16
236.700000	5.5323e-16
236.650000	5.57539e-16
236.600000	5.61881e-16
236.550000	5.66258e-16
236.500000	5.70668e-16
236.450000	5.75113e-16
236.400000	5.79592e-16
236.350000	5.84106e-16
236.300000	5.88656e-16
236.250000	5.9324e-16
236.200000	5.97861e-16
236.150000	6.02517e-16
236.100000	6.0721e-16
236.050000	6.11939e-16
236.000000	6.16705e-16
235.950000	6.21508e-16
235.900000	6.26349e-16
235.850000	6.31227e-16
235.800000	6.36144e-16
235.750000	6.41098e-16
235.700000	6.46091e-16
235.650000	6.51123e-16
235.600000	6.56195e-16
235.550000	6.61305e-16
235.500000	6.66456e-16
235.450000	6.71646e-16
235.400000	6.76877e-16
235.350000	6.82149e-16
235.300000	6.87462e-16
235.250000	6.92816e-16
235.200000	6.98212e-16
235.150000	7.0365e-16
235.100000	7.0913e-16
235.050000	7.14653e-16
235.000000	7.20219e-16
234.950000	7.25829e-16
234.900000	7.31482e-16
234.850000	7.37179e-16
234.800000	7.4292e-16
234.750000	7.48706e-16
234.700000	7.54537e-16
234.650000	7.60414e-16
234.600000	7.66336e-16
234.550000	7.72305e-16
234.500000	7.7832e-16
234.450000	7.84381e-16
234.400000	7.9049e-16
234.350000	7.96647e-16
234.300000	8.02851e-16
234.250000	8.09104e-16
234.200000	8.15406e-16
234.150000	8.21756e-16
234.100000	8.28156e-16
234.050000	8.34606e-16
234.000000	8.41106e-16
233.950000	8.47657e-16
233.900000	8.54259e-16
233.850000	8.60912e-16
233.800000	8.67617e-16
233.750000	8.74374e-16
233.700000	8.81183e-16
233.650000	8.88046e-16
233.600000	8.94963e-16
233.550000	9.01933e-16
233.500000	9.08957e-16
233.450000	9.16036e-16
233.400000	9.2317e-16
233.350000	9.3036e-16
233.300000	9.37606e-16
233.250000	9.44908e-16
233.200000	9.52267e-16
233.150000	9.59683e-16
233.100000	9.67157e-16
233.050000	9.7469e-16
233.000000	9.82281e-16
232.950000	9.89931e-16
232.900000	9.9764e-16
232.850000	1.00541e-15
232.800000	1.01324e-15
232.750000	1.02113e-15
232.700000	1.02908e-15
232.650000	1.0371e-15
232.600000	1.04518e-15
232.550000	1.05332e-15
232.500000	1.06152e-15
232.450000	1.06979e-15
232.400000	1.07812e-15
232.350000	1.08651e-15
232.300000	1.09497e-15
232.250000	1.1035e-15
232.200000	1.1121e-15
232.150000	1.12076e-15
232.100000	1.12949e-15
232.050000	1.13828e-15
232.000000	1.14715e-15
231.950000	1.15608e-15
231.900000	1.16508e-15
231.850000	1.17416e-15
231.800000	1.1833e-15
231.750000	1.19252e-15
231.700000	1.2018e-15
231.650000	1.21116e-15
231.600000	1.2206e-15
231.550000	1.2301e-15
231.500000	1.23968e-15
231.450000	1.24934e-15
231.400000	1.25907e-15
231.350000	1.26887e-15
231.300000	1.27875e-15
231.250000	1.28871e-15
231.200000	1.29875e-15
231.150000	1.30886e-15
231.100000	1.31906e-15
231.050000	1.32933e-15
231.000000	1.33968e-15
230.950000	1.35011e-15
230.900000	1.36063e-15
230.850000	1.37122e-15
230.800000	1.3819e-15
230.750000	1.39267e-15
230.700000	1.40351e-15
230.650000	1.41444e-15
230.600000	1.42546e-15
230.550000	1.43656e-15
230.500000	1.44775e-15
230.450000	1.45902e-15
230.400000	1.47038e-15
230.350000	1.48183e-15
230.300000	1.49337e-15
230.250000	1.505e-15
230.200000	1.51672e-15
230.150000	1.52854e-15
230.100000	1.54044e-15
230.050000	1.55244e-15
230.000000	1.56453e-15
229.950000	1.57671e-15
229.900000	1.58899e-15
229.850000	1.60136e-15
229.800000	1.61383e-15
229.750000	1.6264e-15
229.700000	1.63907e-15
229.650000	1.65183e-15
229.600000	1.66469e-15
229.550000	1.67766e-15
229.500000	1.69072e-15
229.450000	1.70389e-15
229.400000	1.71716e-15
229.350000	1.73053e-15
229.300000	1.74401e-15
229.250000	1.75759e-15
229.200000	1.77128e-15
229.150000	1.78507e-15
229.100000	1.79897e-15
229.050000	1.81298e-15
229.000000	1.8271e-15
228.950000	1.84133e-15
228.900000	1.85567e-15
228.850000	1.87012e-15
228.800000	1.88468e-15
228.750000	1.89936e-15
228.700000	1.91415e-15
228.650000	1.92906e-15
228.600000	1.94408e-15
228.550000	1.95922e-15
228.500000	1.97448e-15
228.450000	1.98985e-15
228.400000	2.00535e-15
228.350000	2.02096e-15
228.300000	2.0367e-15
228.250000	2.05256e-15
228.200000	2.06855e-15
228.150000	2.08465e-15
228.100000	2.10089e-15
228.050000	2.11725e-15
228.000000	2.13374e-15
227.950000	2.15035e-15
227.900000	2.1671e-15
227.850000	2.18397e-15
227.800000	2.20098e-15
227.750000	2.21812e-15
227.700000	2.23539e-15
227.650000	2.2528e-15
227.600000	2.27035e-15
227.550000	2.28802e-15
227.500000	2.30584e-15
227.450000	2.3238e-15
227.400000	2.34189e-15
227.350000	2.36013e-15
227.300000	2.37851e-15
227.250000	2.39703e-15
227.200000	2.4157e-15
227.150000	2.43451e-15
227.100000	2.45347e-15
227.050000	2.47257e-15
227.000000	2.49183e-15
226.950000	2.51123e-15
226.900000	2.53079e-15
226.850000	2.5505e-15
226.800000	2.57036e-15
226.750000	2.59037e-15
226.700000	2.61054e-15
226.650000	2.63087e-15
226.600000	2.65136e-15
226.550000	2.67201e-15
226.500000	2.69281e-15
226.450000	2.71378e-15
226.400000	2.73491e-15
226.350000	2.75621e-15
226.300000	2.77767e-15
226.250000	2.7993e-15
226.200000	2.8211e-15
226.150000	2.84307e-15
226.100000	2.86521e-15
226.050000	2.88752e-15
226.000000	2.91001e-15
225.950000	2.93267e-15
225.900000	2.9555e-15
225.850000	2.97852e-15
225.800000	3.00171e-15
225.750000	3.02509e-15
225.700000	3.04864e-15
225.650000	3.07238e-15
225.600000	3.09631e-15
225.550000	3.12042e-15
225.500000	3.14472e-15
225.450000	3.1692e-15
225.400000	3.19388e-15
225.350000	3.21875e-15
225.300000	3.24382e-15
225.250000	3.26908e-15
225.200000	3.29453e-15
225.150000	3.32019e-15
225.100000	3.34604e-15
225.050000	3.3721e-15
225.000000	3.39835e-15
224.950000	3.42482e-15
224.900000	3.45148e-15
224.850000	3.47836e-15
224.800000	3.50545e-15
224.750000	3.53274e-15
224.700000	3.56025e-15
224.650000	3.58797e-15
224.600000	3.61591e-15
224.550000	3.64407e-15
224.500000	3.67245e-15
224.450000	3.70104e-15
224.400000	3.72986e-15
224.350000	3.75891e-15
224.300000	3.78817e-15
224.250000	3.81767e-15
224.200000	3.8474e-15
224.150000	3.87736e-15
224.100000	3.90755e-15
224.050000	3.93798e-15
224.000000	3.96864e-15
223.950000	3.99954e-15
223.900000	4.03069e-15
223.850000	4.06207e-15
223.800000	4.0937e-15
223.750000	4.12558e-15
223.700000	4.1577e-15
223.650000	4.19008e-15
223.600000	4.22271e-15
223.550000	4.25559e-15
223.500000	4.28872e-15
223.450000	4.32212e-15
223.400000	4.35577e-15
223.350000	4.38969e-15
223.300000	4.42387e-15
223.250000	4.45832e-15
223.200000	4.49303e-15
223.150000	4.52802e-15
223.100000	4.56327e-15
223.050000	4.59881e-15
223.000000	4.63462e-15
222.950000	4.6707e-15
222.900000	4.70707e-15
222.850000	4.74372e-15
222.800000	4.78066e-15
222.750000	4.81789e-15
222.700000	4.8554e-15
222.650000	4.89321e-15
222.600000	4.93131e-15
222.550000	4.96971e-15
222.500000	5.0084e-15
222.450000	5.0474e-15
222.400000	5.0867e-15
222.350000	5.12631e-15
222.300000	5.16622e-15
222.250000	5.20645e-15
222.200000	5.24699e-15
222.150000	5.28785e-15
222.100000	5.32902e-15
222.050000	5.37051e-15
222.000000	5.41233e-15
221.950000	5.45447e-15
221.900000	5.49694e-15
221.850000	5.53974e-15
221.800000	5.58288e-15
221.750000	5.62635e-15
221.700000	5.67016e-15
221.650000	5.71431e-15
221.600000	5.7588e-15
221.550000	5.80364e-15
221.500000	5.84883e-15
221.450000	5.89437e-15
221.400000	5.94027e-15
221.350000	5.98652e-15
221.300000	6.03313e-15
221.250000	6.08011e-15
221.200000	6.12745e-15
221.150000	6.17516e-15
221.100000	6.22324e-15
221.050000	6.2717e-15
221.000000	6.32053e-15
220.950000	6.36974e-15
220.900000	6.41934e-15
220.850000	6.46932e-15
220.800000	6.51969e-15
220.750000	6.57046e-15
220.700000	6.62161e-15
220.650000	6.67317e-15
220.600000	6.72513e-15
220.550000	6.77749e-15
220.500000	6.83026e-15
220.450000	6.88345e-15
220.400000	6.93704e-15
220.350000	6.99105e-15
220.300000	7.04549e-15
220.250000	7.10034e-15
220.200000	7.15563e-15
220.150000	7.21134e-15
220.100000	7.26749e-15
220.050000	7.32408e-15
220.000000	7.3811e-15
219.950000	7.43857e-15
219.900000	7.49649e-15
219.850000	7.55486e-15
219.800000	7.61368e-15
219.750000	7.67296e-15
219.700000	7.7327e-15
219.650000	7.79291e-15
219.600000	7.85358e-15
219.550000	7.91473e-15
219.500000	7.97636e-15
219.450000	8.03846e-15
219.400000	8.10105e-15
219.350000	8.16412e-15
219.300000	8.22769e-15
219.250000	8.29175e-15
219.200000	8.35631e-15
219.150000	8.42137e-15
219.100000	8.48694e-15
219.050000	8.55302e-15
219.000000	8.61961e-15
218.950000	8.68672e-15
218.900000	8.75435e-15
218.850000	8.82251e-15
218.800000	8.8912e-15
218.750000	8.96043e-15
218.700000	9.0302e-15
218.650000	9.1005e-15
218.600000	9.17136e-15
218.550000	9.24276e-15
218.500000	9.31473e-15
218.450000	9.38725e-15
218.400000	9.46034e-15
218.350000	9.53399e-15
218.300000	9.60822e-15
218.250000	9.68303e-15
218.200000	9.75842e-15
218.150000	9.8344e-15
218.100000	9.91097e-15
218.050000	9.98813e-15
218.000000	1.00659e-14
217.950000	1.01443e-14
217.900000	1.02232e-14
217.850000	1.03028e-14
217.800000	1.03831e-14
217.750000	1.04639e-14
217.700000	1.05454e-14
217.650000	1.06275e-14
217.600000	1.07102e-14
217.550000	1.07936e-14
217.500000	1.08776e-14
217.450000	1.09623e-14
217.400000	1.10477e-14
217.350000	1.11337e-14
217.300000	1.12204e-14
217.250000	1.13077e-14
217.200000	1.13958e-14
217.150000	1.14845e-14
217.100000	1.15739e-14
217.050000	1.1664e-14
217.000000	1.17548e-14
216.950000	1.18463e-14
216.900000	1.19386e-14
216.850000	1.20315e-14
216.800000	1.21252e-14
216.750000	1.22196e-14
216.700000	1.23147e-14
216.650000	1.24106e-14
216.600000	1.25072e-14
216.550000	1.26046e-14
216.500000	1.27027e-14
216.450000	1.28016e-14
216.400000	1.29013e-14
216.350000	1.30017e-14
216.300000	1.3103e-14
216.250000	1.3205e-14
216.200000	1.33078e-14
216.150000	1.34114e-14
216.100000	1.35158e-14
216.050000	1.3621e-14
216.000000	1.37271e-14
215.950000	1.38339e-14
215.900000	1.39416e-14
215.850000	1.40502e-14
215.800000	1.41596e-14
215.750000	1.42698e-14
215.700000	1.43809e-14
215.650000	1.44929e-14
215.600000	1.46057e-14
215.550000	1.47194e-14
215.500000	1.4834e-14
215.450000	1.49495e-14
215.400000	1.50659e-14
215.350000	1.51832e-14
215.300000	1.53014e-14
215.250000	1.54205e-14
215.200000	1.55405e-14
215.150000	1.56615e-14
215.100000	1.57835e-14
215.050000	1.59063e-14
215.000000	1.60302e-14
214.950000	1.6155e-14
214.900000	1.62807e-14
214.850000	1.64075e-14
214.800000	1.65352e-14
214.750000	1.6664e-14
214.700000	1.67937e-14
214.650000	1.69244e-14
214.600000	1.70562e-14
214.550000	1.7189e-14
214.500000	1.73228e-14
214.450000	1.74577e-14
214.400000	1.75936e-14
214.350000	1.77305e-14
214.300000	1.78686e-14
214.250000	1.80077e-14
214.200000	1.81479e-14
214.150000	1.82891e-14
214.100000	1.84315e-14
214.050000	1.8575e-14
214.000000	1.87196e-14
213.950000	1.88654e-14
213.900000	1.90122e-14
213.850000	1.91602e-14
213.800000	1.93094e-14
213.750000	1.94597e-14
213.700000	1.96112e-14
213.650000	1.97639e-14
213.600000	1.99178e-14
213.550000	2.00728e-14
213.500000	2.02291e-14
213.450000	2.03866e-14
213.400000	2.05453e-14
213.350000	2.07052e-14
213.300000	2.08664e-14
213.250000	2.10288e-14
213.200000	2.11926e-14
213.150000	2.13575e-14
213.100000	2.15238e-14
213.050000	2.16914e-14
213.000000	2.18602e-14
212.950000	2.20304e-14
212.900000	2.22019e-14
212.850000	2.23747e-14
212.800000	2.25489e-14
212.750000	2.27245e-14
212.700000	2.29014e-14
212.650000	2.30797e-14
212.600000	2.32593e-14
212.550000	2.34404e-14
212.500000	2.36229e-14
212.450000	2.38068e-14
212.400000	2.39921e-14
212.350000	2.41789e-14
212.300000	2.43671e-14
212.250000	2.45568e-14
212.200000	2.4748e-14
212.150000	2.49406e-14
212.100000	2.51348e-14
212.050000	2.53304e-14
212.000000	2.55276e-14
211.950000	2.57264e-14
211.900000	2.59266e-14
211.850000	2.61285e-14
211.800000	2.63319e-14
211.750000	2.65368e-14
211.700000	2.67434e-14
211.650000	2.69516e-14
211.600000	2.71614e-14
211.550000	2.73729e-14
211.500000	2.75859e-14
211.450000	2.78007e-14
211.400000	2.80171e-14
211.350000	2.82352e-14
211.300000	2.8455e-14
211.250000	2.86765e-14
211.200000	2.88998e-14
211.150000	2.91247e-14
211.100000	2.93514e-14
211.050000	2.95799e-14
211.000000	2.98102e-14
210.950000	3.00423e-14
210.900000	3.02761e-14
210.850000	3.05118e-14
210.800000	3.07493e-14
210.750000	3.09887e-14
210.700000	3.12299e-14
210.650000	3.1473e-14
210.600000	3.1718e-14
210.550000	3.19649e-14
210.500000	3.22138e-14
210.450000	3.24645e-14
210.400000	3.27172e-14
210.350000	3.29719e-14
210.300000	3.32286e-14
210.250000	3.34873e-14
210.200000	3.37479e-14
210.150000	3.40106e-14
210.100000	3.42754e-14
210.050000	3.45422e-14
210.000000	3.48111e-14
209.950000	3.50821e-14
209.900000	3.53552e-14
209.850000	3.56304e-14
209.800000	3.59077e-14
209.750000	3.61872e-14
209.700000	3.64689e-14
209.650000	3.67528e-14
209.600000	3.70389e-14
209.550000	3.73272e-14
209.500000	3.76178e-14
209.450000	3.79106e-14
209.400000	3.82057e-14
209.350000	3.85031e-14
209.300000	3.88028e-14
209.250000	3.91049e-14
209.200000	3.94093e-14
209.150000	3.97161e-14
209.100000	4.00252e-14
209.050000	4.03368e-14
209.000000	4.06508e-14
208.950000	4.09672e-14
208.900000	4.12861e-14
208.850000	4.16075e-14
208.800000	4.19313e-14
208.750000	4.22577e-14
208.700000	4.25867e-14
208.650000	4.29182e-14
208.600000	4.32523e-14
208.550000	4.35889e-14
208.500000	4.39282e-14
208.450000	4.42702e-14
208.400000	4.46148e-14
208.350000	4.49621e-14
208.300000	4.5312e-14
208.250000	4.56647e-14
208.200000	4.60202e-14
208.150000	4.63784e-14
208.100000	4.67394e-14
208.050000	4.71032e-14
208.000000	4.74699e-14
207.950000	4.78394e-14
207.900000	4.82118e-14
207.850000	4.85871e-14
207.800000	4.89653e-14
207.750000	4.93464e-14
207.700000	4.97305e-14
207.650000	5.01176e-14
207.600000	5.05077e-14
207.550000	5.09008e-14
207.500000	5.12971e-14
207.450000	5.16963e-14
207.400000	5.20987e-14
207.350000	5.25043e-14
207.300000	5.29129e-14
207.250000	5.33248e-14
207.200000	5.37399e-14
207.150000	5.41582e-14
207.100000	5.45797e-14
207.050000	5.50046e-14
207.000000	5.54327e-14
206.950000	5.58642e-14
206.900000	5.6299e-14
206.850000	5.67372e-14
206.800000	5.71789e-14
206.750000	5.76239e-14
206.700000	5.80725e-14
206.650000	5.85245e-14
206.600000	5.898e-14
206.550000	5.94391e-14
206.500000	5.99017e-14
206.450000	6.0368e-14
206.400000	6.08379e-14
206.350000	6.13114e-14
206.300000	6.17886e-14
206.250000	6.22696e-14
206.200000	6.27543e-14
206.150000	6.32427e-14
206.100000	6.3735e-14
206.050000	6.42311e-14
206.000000	6.4731e-14
205.950000	6.52348e-14
205.900000	6.57426e-14
205.850000	6.62543e-14
205.800000	6.677e-14
205.750000	6.72897e-14
205.700000	6.78135e-14
205.650000	6.83413e-14
205.600000	6.88732e-14
205.550000	6.94093e-14
205.500000	6.99495e-14
205.450000	7.0494e-14
205.400000	7.10427e-14
205.350000	7.15956e-14
205.300000	7.21529e-14
205.250000	7.27145e-14
205.200000	7.32804e-14
205.150000	7.38508e-14
205.100000	7.44256e-14
205.050000	7.50049e-14
205.000000	7.55887e-14
204.950000	7.6177e-14
204.900000	7.67699e-14
204.850000	7.73675e-14
204.800000	7.79696e-14
204.750000	7.85765e-14
204.700000	7.91881e-14
204.650000	7.98044e-14
204.600000	8.04256e-14
204.550000	8.10515e-14
204.500000	8.16824e-14
204.450000	8.23181e-14
204.400000	8.29589e-14
204.350000	8.36045e-14
204.300000	8.42553e-14
204.250000	8.4911e-14
204.200000	8.55719e-14
204.150000	8.62379e-14
204.100000	8.69091e-14
204.050000	8.75856e-14
204.000000	8.82673e-14
203.950000	8.89543e-14
203.900000	8.96466e-14
203.850000	9.03443e-14
203.800000	9.10475e-14
203.750000	9.17561e-14
203.700000	9.24703e-14
203.650000	9.319e-14
203.600000	9.39153e-14
203.550000	9.46462e-14
203.500000	9.53829e-14
203.450000	9.61252e-14
203.400000	9.68734e-14
203.350000	9.76274e-14
203.300000	9.83872e-14
203.250000	9.91529e-14
203.200000	9.99246e-14
203.150000	1.00702e-13
203.100000	1.01486e-13
203.050000	1.02276e-13
203.000000	1.03072e-13
202.950000	1.03874e-13
202.900000	1.04683e-13
202.850000	1.05497e-13
202.800000	1.06318e-13
202.750000	1.07146e-13
202.700000	1.0798e-13
202.650000	1.0882e-13
202.600000	1.09667e-13
202.550000	1.10521e-13
202.500000	1.11381e-13
202.450000	1.12248e-13
202.400000	1.13121e-13
202.350000	1.14002e-13
202.300000	1.14889e-13
202.250000	1.15783e-13
202.200000	1.16684e-13
202.150000	1.17592e-13
202.100000	1.18508e-13
202.050000	1.1943e-13
202.000000	1.20359e-13
201.950000	1.21296e-13
201.900000	1.2224e-13
201.850000	1.23192e-13
201.800000	1.2415e-13
201.750000	1.25116e-13
201.700000	1.2609e-13
201.650000	1.27072e-13
201.600000	1.28061e-13
201.550000	1.29057e-13
201.500000	1.30062e-13
201.450000	1.31074e-13
201.400000	1.32094e-13
201.350000	1.33122e-13
201.300000	1.34158e-13
201.250000	1.35202e-13
201.200000	1.36254e-13
201.150000	1.37315e-13
201.100000	1.38383e-13
201.050000	1.3946e-13
201.000000	1.40546e-13
200.950000	1.41639e-13
200.900000	1.42742e-13
200.850000	1.43853e-13
200.800000	1.44972e-13
200.750000	1.461e-13
200.700000	1.47237e-13
200.650000	1.48383e-13
200.600000	1.49538e-13
200.550000	1.50702e-13
200.500000	1.51875e-13
200.450000	1.53057e-13
200.400000	1.54248e-13
200.350000	1.55448e-13
200.300000	1.56658e-13
200.250000	1.57877e-13
200.200000	1.59106e-13
200.150000	1.60344e-13
200.100000	1.61592e-13
200.050000	1.6285e-13
200.000000	1.64117e-13
199.950000	1.65394e-13
199.900000	1.66681e-13
199.850000	1.67978e-13
199.800000	1.69286e-13
199.750000	1.70603e-13
199.700000	1.71931e-13
199.650000	1.73269e-13
199.600000	1.74617e-13
199.550000	1.75976e-13
199.500000	1.77346e-13
199.450000	1.78726e-13
199.400000	1.80117e-13
199.350000	1.81518e-13
199.300000	1.82931e-13
199.250000	1.84355e-13
199.200000	1.85789e-13
199.150000	1.87235e-13
199.100000	1.88692e-13
199.050000	1.90161e-13
199.000000	1.9164e-13
198.950000	1.93132e-13
198.900000	1.94635e-13
198.850000	1.96149e-13
198.800000	1.97676e-13
198.750000	1.99214e-13
198.700000	2.00765e-13
198.650000	2.02327e-13
198.600000	2.03901e-13
198.550000	2.05488e-13
198.500000	2.07087e-13
198.450000	2.08699e-13
198.400000	2.10323e-13
198.350000	2.1196e-13
198.300000	2.13609e-13
198.250000	2.15271e-13
198.200000	2.16947e-13
198.150000	2.18635e-13
198.100000	2.20336e-13
198.050000	2.22051e-13
198.000000	2.23779e-13
197.950000	2.2552e-13
197.900000	2.27275e-13
197.850000	2.29044e-13
197.800000	2.30826e-13
197.750000	2.32623e-13
197.700000	2.34433e-13
197.650000	2.36257e-13
197.600000	2.38096e-13
197.550000	2.39948e-13
197.500000	2.41816e-13
197.450000	2.43697e-13
197.400000	2.45594e-13
197.350000	2.47505e-13
197.300000	2.49431e-13
197.250000	2.51372e-13
197.200000	2.53328e-13
197.150000	2.55299e-13
197.100000	2.57286e-13
197.050000	2.59288e-13
197.000000	2.61306e-13
196.950000	2.63339e-13
196.900000	2.65389e-13
196.850000	2.67454e-13
196.800000	2.69535e-13
196.750000	2.71632e-13
196.700000	2.73746e-13
196.650000	2.75876e-13
196.600000	2.78023e-13
196.550000	2.80187e-13
196.500000	2.82367e-13
196.450000	2.84564e-13
196.400000	2.86778e-13
196.350000	2.8901e-13
196.300000	2.91259e-13
196.250000	2.93525e-13
196.200000	2.95809e-13
196.150000	2.98111e-13
196.100000	3.00431e-13
196.050000	3.02769e-13
196.000000	3.05125e-13
195.950000	3.07499e-13
195.900000	3.09892e-13
195.850000	3.12303e-13
195.800000	3.14734e-13
195.750000	3.17183e-13
195.700000	3.19651e-13
195.650000	3.22138e-13
195.600000	3.24645e-13
195.550000	3.27171e-13
195.500000	3.29717e-13
195.450000	3.32282e-13
195.400000	3.34868e-13
195.350000	3.37474e-13
195.300000	3.401e-13
195.250000	3.42746e-13
195.200000	3.45413e-13
195.150000	3.48101e-13
195.100000	3.5081e-13
195.050000	3.53539e-13
195.000000	3.5629e-13
194.950000	3.59063e-13
194.900000	3.61857e-13
194.850000	3.64672e-13
194.800000	3.6751e-13
194.750000	3.70369e-13
194.700000	3.73251e-13
194.650000	3.76156e-13
194.600000	3.79083e-13
194.550000	3.82032e-13
194.500000	3.85005e-13
194.450000	3.88001e-13
194.400000	3.9102e-13
194.350000	3.94062e-13
194.300000	3.97129e-13
194.250000	4.00219e-13
194.200000	4.03333e-13
194.150000	4.06471e-13
194.100000	4.09634e-13
194.050000	4.12821e-13
194.000000	4.16033e-13
193.950000	4.19271e-13
193.900000	4.22533e-13
193.850000	4.25821e-13
193.800000	4.29134e-13
193.750000	4.32473e-13
193.700000	4.35838e-13
193.650000	4.39229e-13
193.600000	4.42647e-13
193.550000	4.46091e-13
193.500000	4.49562e-13
193.450000	4.5306e-13
193.400000	4.56585e-13
193.350000	4.60138e-13
193.300000	4.63718e-13
193.250000	4.67326e-13
193.200000	4.70963e-13
193.150000	4.74627e-13
193.100000	4.7832e-13
193.050000	4.82042e-13
193.000000	4.85792e-13
192.950000	4.89572e-13
192.900000	4.93381e-13
192.850000	4.9722e-13
192.800000	5.01089e-13
192.750000	5.04988e-13
192.700000	5.08917e-13
192.650000	5.12877e-13
192.600000	5.16867e-13
192.550000	5.20889e-13
192.500000	5.24942e-13
192.450000	5.29026e-13
192.400000	5.33142e-13
192.350000	5.3729e-13
192.300000	5.41471e-13
192.250000	5.45684e-13
192.200000	5.4993e-13
192.150000	5.54208e-13
192.100000	5.5852e-13
192.050000	5.62866e-13
192.000000	5.67245e-13
191.950000	5.71659e-13
191.900000	5.76107e-13
191.850000	5.80589e-13
191.800000	5.85106e-13
191.750000	5.89659e-13
191.700000	5.94247e-13
191.650000	5.9887e-13
191.600000	6.0353e-13
191.550000	6.08225e-13
191.500000	6.12958e-13
191.450000	6.17727e-13
191.400000	6.22533e-13
191.350000	6.27376e-13
191.300000	6.32258e-13
191.250000	6.37177e-13
191.200000	6.42134e-13
191.150000	6.4713e-13
191.100000	6.52165e-13
191.050000	6.57239e-13
191.000000	6.62353e-13
190.950000	6.67506e-13
190.900000	6.72699e-13
190.850000	6.77933e-13
190.800000	6.83208e-13
190.750000	6.88523e-13
190.700000	6.9388e-13
190.650000	6.99279e-13
190.600000	7.04719e-13
190.550000	7.10202e-13
190.500000	7.15728e-13
190.450000	7.21296e-13
190.400000	7.26908e-13
190.350000	7.32563e-13
190.300000	7.38263e-13
190.250000	7.44006e-13
190.200000	7.49795e-13
190.150000	7.55628e-13
190.100000	7.61507e-13
190.050000	7.67432e-13
190.000000	7.73403e-13
189.950000	7.7942e-13
189.900000	7.85484e-13
189.850000	7.91595e-13
189.800000	7.97753e-13
189.750000	8.0396e-13
189.700000	8.10215e-13
189.650000	8.16518e-13
189.600000	8.22871e-13
189.550000	8.29272e-13
189.500000	8.35724e-13
189.450000	8.42226e-13
189.400000	8.48778e-13
189.350000	8.55382e-13
189.300000	8.62037e-13
189.250000	8.68743e-13
189.200000	8.75502e-13
189.150000	8.82313e-13
189.100000	8.89177e-13
189.050000	8.96095e-13
189.000000	9.03066e-13
188.950000	9.10092e-13
188.900000	9.17172e-13
188.850000	9.24308e-13
188.800000	9.31499e-13
188.750000	9.38746e-13
188.700000	9.46049e-13
188.650000	9.53409e-13
188.600000	9.60826e-13
188.550000	9.68301e-13
188.500000	9.75834e-13
188.450000	9.83426e-13
188.400000	9.91077e-13
188.350000	9.98787e-13
188.300000	1.00656e-12
188.250000	1.01439e-12
188.200000	1.02228e-12
188.150000	1.03023e-12
188.100000	1.03825e-12
188.050000	1.04632e-12
188.000000	1.05446e-12
187.950000	1.06267e-12
187.900000	1.07093e-12
187.850000	1.07927e-12
187.800000	1.08766e-12
187.750000	1.09612e-12
187.700000	1.10465e-12
187.650000	1.11324e-12
187.600000	1.1219e-12
187.550000	1.13063e-12
187.500000	1.13943e-12
187.450000	1.14829e-12
187.400000	1.15723e-12
187.350000	1.16623e-12
187.300000	1.1753e-12
187.250000	1.18444e-12
187.200000	1.19366e-12
187.150000	1.20294e-12
187.100000	1.2123e-12
187.050000	1.22173e-12
187.000000	1.23124e-12
186.950000	1.24081e-12
186.900000	1.25047e-12
186.850000	1.2602e-12
186.800000	1.27e-12
186.750000	1.27988e-12
186.700000	1.28983e-12
186.650000	1.29987e-12
186.600000	1.30998e-12
186.550000	1.32017e-12
186.500000	1.33044e-12
186.450000	1.34079e-12
186.400000	1.35122e-12
186.350000	1.36173e-12
186.300000	1.37233e-12
186.250000	1.383e-12
186.200000	1.39376e-12
186.150000	1.4046e-12
186.100000	1.41553e-12
186.050000	1.42654e-12
186.000000	1.43764e-12
185.950000	1.44882e-12
185.900000	1.46009e-12
185.850000	1.47145e-12
185.800000	1.4829e-12
185.750000	1.49443e-12
185.700000	1.50606e-12
185.650000	1.51777e-12
185.600000	1.52958e-12
185.550000	1.54148e-12
185.500000	1.55347e-12
185.450000	1.56555e-12
185.400000	1.57773e-12
185.350000	1.59e-12
185.300000	1.60237e-12
185.250000	1.61484e-12
185.200000	1.6274e-12
185.150000	1.64006e-12
185.100000	1.65281e-12
185.050000	1.66567e-12
185.000000	1.67863e-12
184.950000	1.69169e-12
184.900000	1.70485e-12
184.850000	1.71811e-12
184.800000	1.73147e-12
184.750000	1.74494e-12
184.700000	1.75851e-12
184.650000	1.77219e-12
184.600000	1.78598e-12
184.550000	1.79987e-12
184.500000	1.81387e-12
184.450000	1.82798e-12
184.400000	1.8422e-12
184.350000	1.85653e-12
184.300000	1.87097e-12
184.250000	1.88552e-12
184.200000	1.90019e-12
184.150000	1.91497e-12
184.100000	1.92987e-12
184.050000	1.94488e-12
184.000000	1.96001e-12
183.950000	1.97525e-12
183.900000	1.99062e-12
183.850000	2.0061e-12
183.800000	2.02171e-12
183.750000	2.03743e-12
183.700000	2.05328e-12
183.650000	2.06925e-12
183.600000	2.08535e-12
183.550000	2.10157e-12
183.500000	2.11791e-12
183.450000	2.13439e-12
183.400000	2.15099e-12
183.350000	2.16772e-12
183.300000	2.18458e-12
183.250000	2.20158e-12
183.200000	2.2187e-12
183.150000	2.23596e-12
183.100000	2.25335e-12
183.050000	2.27088e-12
183.000000	2.28854e-12
182.950000	2.30634e-12
182.900000	2.32428e-12
182.850000	2.34236e-12
182.800000	2.36058e-12
182.750000	2.37894e-12
182.700000	2.39744e-12
182.650000	2.41609e-12
182.600000	2.43488e-12
182.550000	2.45382e-12
182.500000	2.47291e-12
182.450000	2.49214e-12
182.400000	2.51153e-12
182.350000	2.53106e-12
182.300000	2.55075e-12
182.250000	2.57059e-12
182.200000	2.59058e-12
182.150000	2.61073e-12
182.100000	2.63104e-12
182.050000	2.6515e-12
182.000000	2.67213e-12
181.950000	2.69291e-12
181.900000	2.71386e-12
181.850000	2.73496e-12
181.800000	2.75624e-12
181.750000	2.77768e-12
181.700000	2.79928e-12
181.650000	2.82105e-12
181.600000	2.84299e-12
181.550000	2.86511e-12
181.500000	2.88739e-12
181.450000	2.90985e-12
181.400000	2.93248e-12
181.350000	2.95529e-12
181.300000	2.97827e-12
181.250000	3.00144e-12
181.200000	3.02478e-12
181.150000	3.04831e-12
181.100000	3.07202e-12
181.050000	3.09591e-12
181.000000	3.11999e-12
180.950000	3.14426e-12
180.900000	3.16871e-12
180.850000	3.19336e-12
180.800000	3.21819e-12
180.750000	3.24322e-12
180.700000	3.26845e-12
180.650000	3.29387e-12
180.600000	3.31949e-12
180.550000	3.34531e-12
180.500000	3.37132e-12
180.450000	3.39754e-12
180.400000	3.42397e-12
180.350000	3.4506e-12
180.300000	3.47744e-12
180.250000	3.50448e-12
180.200000	3.53174e-12
180.150000	3.55921e-12
180.100000	3.58689e-12
180.050000	3.61478e-12
180.000000	3.6429e-12
179.950000	3.67123e-12
179.900000	3.69978e-12
179.850000	3.72856e-12
179.800000	3.75756e-12
179.750000	3.78678e-12
179.700000	3.81623e-12
179.650000	3.84591e-12
179.600000	3.87582e-12
179.550000	3.90597e-12
179.500000	3.93634e-12
179.450000	3.96696e-12
179.400000	3.99781e-12
179.350000	4.0289e-12
179.300000	4.06024e-12
179.250000	4.09181e-12
179.200000	4.12364e-12
179.150000	4.15571e-12
179.100000	4.18803e-12
179.050000	4.2206e-12
179.000000	4.25342e-12
178.950000	4.2865e-12
178.900000	4.31984e-12
178.850000	4.35343e-12
178.800000	4.38729e-12
178.750000	4.42141e-12
178.700000	4.4558e-12
178.650000	4.49045e-12
178.600000	4.52537e-12
178.550000	4.56057e-12
178.500000	4.59603e-12
178.450000	4.63178e-12
178.400000	4.6678e-12
178.350000	4.7041e-12
178.300000	4.74068e-12
178.250000	4.77755e-12
178.200000	4.8147e-12
178.150000	4.85215e-12
178.100000	4.88988e-12
178.050000	4.92791e-12
178.000000	4.96623e-12
177.950000	5.00486e-12
177.900000	5.04378e-12
177.850000	5.083e-12
177.800000	5.12253e-12
177.750000	5.16237e-12
177.700000	5.20252e-12
177.650000	5.24297e-12
177.600000	5.28375e-12
177.550000	5.32484e-12
177.500000	5.36625e-12
177.450000	5.40798e-12
177.400000	5.45004e-12
177.350000	5.49242e-12
177.300000	5.53513e-12
177.250000	5.57818e-12
177.200000	5.62155e-12
177.150000	5.66527e-12
177.100000	5.70933e-12
177.050000	5.75373e-12
177.000000	5.79847e-12
176.950000	5.84356e-12
176.900000	5.88901e-12
176.850000	5.9348e-12
176.800000	5.98095e-12
176.750000	6.02746e-12
176.700000	6.07434e-12
176.650000	6.12157e-12
176.600000	6.16918e-12
176.550000	6.21715e-12
176.500000	6.2655e-12
176.450000	6.31422e-12
176.400000	6.36332e-12
176.350000	6.41281e-12
176.300000	6.46268e-12
176.250000	6.51293e-12
176.200000	6.56358e-12
176.150000	6.61462e-12
176.100000	6.66606e-12
176.050000	6.71789e-12
176.000000	6.77013e-12
175.950000	6.82278e-12
175.900000	6.87584e-12
175.850000	6.9293e-12
175.800000	6.98319e-12
175.750000	7.03749e-12
175.700000	7.09221e-12
175.650000	7.14736e-12
175.600000	7.20294e-12
175.550000	7.25895e-12
175.500000	7.3154e-12
175.450000	7.37229e-12
175.400000	7.42961e-12
175.350000	7.48739e-12
175.300000	7.54561e-12
175.250000	7.60428e-12
175.200000	7.66342e-12
175.150000	7.72301e-12
175.100000	7.78306e-12
175.050000	7.84358e-12
175.000000	7.90457e-12
174.950000	7.96604e-12
174.900000	8.02798e-12
174.850000	8.09041e-12
174.800000	8.15332e-12
174.750000	8.21672e-12
174.700000	8.28061e-12
174.650000	8.345e-12
174.600000	8.40989e-12
174.550000	8.47528e-12
174.500000	8.54118e-12
174.450000	8.6076e-12
174.400000	8.67453e-12
174.350000	8.74198e-12
174.300000	8.80995e-12
174.250000	8.87846e-12
174.200000	8.94749e-12
174.150000	9.01707e-12
174.100000	9.08718e-12
174.050000	9.15784e-12
174.000000	9.22905e-12
173.950000	9.30081e-12
173.900000	9.37313e-12
173.850000	9.44601e-12
173.800000	9.51946e-12
173.750000	9.59348e-12
173.700000	9.66807e-12
173.650000	9.74325e-12
173.600000	9.81901e-12
173.550000	9.89535e-12
173.500000	9.97229e-12
173.450000	1.00498e-11
173.400000	1.0128e-11
173.350000	1.02067e-11
173.300000	1.02861e-11
173.250000	1.03661e-11
173.200000	1.04467e-11
173.150000	1.05279e-11
173.100000	1.06098e-11
173.050000	1.06922e-11
173.000000	1.07754e-11
172.950000	1.08592e-11
172.900000	1.09436e-11
172.850000	1.10287e-11
172.800000	1.11144e-11
172.750000	1.12009e-11
172.700000	1.12879e-11
172.650000	1.13757e-11
172.600000	1.14642e-11
172.550000	1.15533e-11
172.500000	1.16431e-11
172.450000	1.17337e-11
172.400000	1.18249e-11
172.350000	1.19168e-11
172.300000	1.20095e-11
172.250000	1.21029e-11
172.200000	1.2197e-11
172.150000	1.22918e-11
172.100000	1.23874e-11
172.050000	1.24837e-11
172.000000	1.25807e-11
171.950000	1.26785e-11
171.900000	1.27771e-11
171.850000	1.28765e-11
171.800000	1.29766e-11
171.750000	1.30775e-11
171.700000	1.31791e-11
171.650000	1.32816e-11
171.600000	1.33849e-11
171.550000	1.34889e-11
171.500000	1.35938e-11
171.450000	1.36995e-11
171.400000	1.3806e-11
171.350000	1.39134e-11
171.300000	1.40215e-11
171.250000	1.41305e-11
171.200000	1.42404e-11
171.150000	1.43511e-11
171.100000	1.44627e-11
171.050000	1.45751e-11
171.000000	1.46885e-11
170.950000	1.48026e-11
170.900000	1.49177e-11
170.850000	1.50337e-11
170.800000	1.51506e-11
170.750000	1.52684e-11
170.700000	1.53871e-11
170.650000	1.55067e-11
170.600000	1.56273e-11
170.550000	1.57488e-11
170.500000	1.58712e-11
170.450000	1.59946e-11
170.400000	1.6119e-11
170.350000	1.62443e-11
170.300000	1.63706e-11
170.250000	1.64978e-11
170.200000	1.66261e-11
170.150000	1.67554e-11
170.100000	1.68856e-11
170.050000	1.70169e-11
170.000000	1.71492e-11
169.950000	1.72825e-11
169.900000	1.74169e-11
169.850000	1.75523e-11
169.800000	1.76887e-11
169.750000	1.78262e-11
169.700000	1.79648e-11
169.650000	1.81045e-11
169.600000	1.82452e-11
169.550000	1.83871e-11
169.500000	1.853e-11
169.450000	1.86741e-11
169.400000	1.88193e-11
169.350000	1.89656e-11
169.300000	1.9113e-11
169.250000	1.92616e-11
169.200000	1.94113e-11
169.150000	1.95622e-11
169.100000	1.97143e-11
169.050000	1.98676e-11
169.000000	2.0022e-11
168.950000	2.01777e-11
168.900000	2.03345e-11
168.850000	2.04926e-11
168.800000	2.06519e-11
168.750000	2.08125e-11
168.700000	2.09743e-11
168.650000	2.11373e-11
168.600000	2.13016e-11
168.550000	2.14672e-11
168.500000	2.16341e-11
168.450000	2.18023e-11
168.400000	2.19718e-11
168.350000	2.21426e-11
168.300000	2.23147e-11
168.250000	2.24882e-11
168.200000	2.2663e-11
168.150000	2.28392e-11
168.100000	2.30167e-11
168.050000	2.31957e-11
168.000000	2.3376e-11
167.950000	2.35577e-11
167.900000	2.37408e-11
167.850000	2.39254e-11
167.800000	2.41114e-11
167.750000	2.42988e-11
167.700000	2.44877e-11
167.650000	2.4678e-11
167.600000	2.48699e-11
167.550000	2.50632e-11
167.500000	2.5258e-11
167.450000	2.54544e-11
167.400000	2.56522e-11
167.350000	2.58516e-11
167.300000	2.60526e-11
167.250000	2.62551e-11
167.200000	2.64592e-11
167.150000	2.66649e-11
167.100000	2.68722e-11
167.050000	2.70811e-11
167.000000	2.72916e-11
166.950000	2.75037e-11
166.900000	2.77175e-11
166.850000	2.7933e-11
166.800000	2.81501e-11
166.750000	2.83689e-11
166.700000	2.85894e-11
166.650000	2.88117e-11
166.600000	2.90356e-11
166.550000	2.92613e-11
166.500000	2.94888e-11
166.450000	2.9718e-11
166.400000	2.9949e-11
166.350000	3.01818e-11
166.300000	3.04164e-11
166.250000	3.06528e-11
166.200000	3.08911e-11
166.150000	3.11312e-11
166.100000	3.13732e-11
166.050000	3.16171e-11
166.000000	3.18628e-11
165.950000	3.21105e-11
165.900000	3.23601e-11
165.850000	3.26116e-11
165.800000	3.28651e-11
165.750000	3.31205e-11
165.700000	3.3378e-11
165.650000	3.36374e-11
165.600000	3.38989e-11
165.550000	3.41624e-11
165.500000	3.44279e-11
165.450000	3.46955e-11
165.400000	3.49652e-11
165.350000	3.5237e-11
165.300000	3.55109e-11
165.250000	3.57869e-11
165.200000	3.6065e-11
165.150000	3.63454e-11
165.100000	3.66279e-11
165.050000	3.69126e-11
165.000000	3.71995e-11
164.950000	3.74886e-11
164.900000	3.778e-11
164.850000	3.80736e-11
164.800000	3.83696e-11
164.750000	3.86678e-11
164.700000	3.89683e-11
164.650000	3.92712e-11
164.600000	3.95764e-11
164.550000	3.98841e-11
164.500000	4.0194e-11
164.450000	4.05065e-11
164.400000	4.08213e-11
164.350000	4.11386e-11
164.300000	4.14583e-11
164.250000	4.17805e-11
164.200000	4.21053e-11
164.150000	4.24325e-11
164.100000	4.27623e-11
164.050000	4.30947e-11
164.000000	4.34296e-11
163.950000	4.37672e-11
163.900000	4.41073e-11
163.850000	4.44501e-11
163.800000	4.47956e-11
163.750000	4.51438e-11
163.700000	4.54946e-11
163.650000	4.58482e-11
163.600000	4.62046e-11
163.550000	4.65637e-11
163.500000	4.69256e-11
163.450000	4.72903e-11
163.400000	4.76578e-11
163.350000	4.80282e-11
163.300000	4.84015e-11
163.250000	4.87777e-11
163.200000	4.91568e-11
163.150000	4.95388e-11
163.100000	4.99238e-11
163.050000	5.03118e-11
163.000000	5.07028e-11
162.950000	5.10969e-11
162.900000	5.1494e-11
162.850000	5.18942e-11
162.800000	5.22975e-11
162.750000	5.2704e-11
162.700000	5.31136e-11
162.650000	5.35264e-11
162.600000	5.39424e-11
162.550000	5.43616e-11
162.500000	5.47841e-11
162.450000	5.52098e-11
162.400000	5.56389e-11
162.350000	5.60713e-11
162.300000	5.65071e-11
162.250000	5.69462e-11
162.200000	5.73888e-11
162.150000	5.78348e-11
162.100000	5.82842e-11
162.050000	5.87372e-11
162.000000	5.91937e-11
161.950000	5.96537e-11
161.900000	6.01173e-11
161.850000	6.05845e-11
161.800000	6.10553e-11
161.750000	6.15298e-11
161.700000	6.2008e-11
161.650000	6.24899e-11
161.600000	6.29755e-11
161.550000	6.34649e-11
161.500000	6.39581e-11
161.450000	6.44551e-11
161.400000	6.4956e-11
161.350000	6.54608e-11
161.300000	6.59695e-11
161.250000	6.64822e-11
161.200000	6.69989e-11
161.150000	6.75195e-11
161.100000	6.80442e-11
161.050000	6.8573e-11
161.000000	6.91059e-11
160.950000	6.96429e-11
160.900000	7.01841e-11
160.850000	7.07295e-11
160.800000	7.12792e-11
160.750000	7.18331e-11
160.700000	7.23913e-11
160.650000	7.29538e-11
160.600000	7.35208e-11
160.550000	7.40921e-11
160.500000	7.46678e-11
160.450000	7.52481e-11
160.400000	7.58328e-11
160.350000	7.64221e-11
160.300000	7.7016e-11
160.250000	7.76145e-11
160.200000	7.82176e-11
160.150000	7.88254e-11
160.100000	7.94379e-11
160.050000	8.00552e-11
160.000000	8.06773e-11
159.950000	8.13042e-11
159.900000	8.1936e-11
159.850000	8.25727e-11
159.800000	8.32143e-11
159.750000	8.3861e-11
159.700000	8.45126e-11
159.650000	8.51693e-11
159.600000	8.58312e-11
159.550000	8.64981e-11
159.500000	8.71702e-11
159.450000	8.78476e-11
159.400000	8.85302e-11
159.350000	8.92181e-11
159.300000	8.99114e-11
159.250000	9.061e-11
159.200000	9.13141e-11
159.150000	9.20237e-11
159.100000	9.27387e-11
159.050000	9.34593e-11
159.000000	9.41855e-11
158.950000	9.49174e-11
158.900000	9.56549e-11
158.850000	9.63982e-11
158.800000	9.71472e-11
158.750000	9.79021e-11
158.700000	9.86628e-11
158.650000	9.94294e-11
158.600000	1.00202e-10
158.550000	1.00981e-10
158.500000	1.01765e-10
158.450000	1.02556e-10
158.400000	1.03353e-10
158.350000	1.04156e-10
158.300000	1.04965e-10
158.250000	1.05781e-10
158.200000	1.06603e-10
158.150000	1.07431e-10
158.100000	1.08266e-10
158.050000	1.09107e-10
158.000000	1.09955e-10
157.950000	1.10809e-10
157.900000	1.1167e-10
157.850000	1.12538e-10
157.800000	1.13412e-10
157.750000	1.14293e-10
157.700000	1.15181e-10
157.650000	1.16076e-10
157.600000	1.16978e-10
157.550000	1.17887e-10
157.500000	1.18803e-10
157.450000	1.19726e-10
157.400000	1.20656e-10
157.350000	1.21594e-10
157.300000	1.22538e-10
157.250000	1.2349e-10
157.200000	1.2445e-10
157.150000	1.25417e-10
157.100000	1.26391e-10
157.050000	1.27373e-10
157.000000	1.28363e-10
156.950000	1.2936e-10
156.900000	1.30365e-10
156.850000	1.31378e-10
156.800000	1.32399e-10
156.750000	1.33428e-10
156.700000	1.34464e-10
156.650000	1.35509e-10
156.600000	1.36562e-10
156.550000	1.37623e-10
156.500000	1.38692e-10
156.450000	1.39769e-10
156.400000	1.40855e-10
156.350000	1.4195e-10
156.300000	1.43052e-10
156.250000	1.44164e-10
156.200000	1.45284e-10
156.150000	1.46413e-10
156.100000	1.4755e-10
156.050000	1.48696e-10
156.000000	1.49852e-10
155.950000	1.51016e-10
155.900000	1.52189e-10
155.850000	1.53372e-10
155.800000	1.54563e-10
155.750000	1.55764e-10
155.700000	1.56974e-10
155.650000	1.58193e-10
155.600000	1.59422e-10
155.550000	1.60661e-10
155.500000	1.61909e-10
155.450000	1.63167e-10
155.400000	1.64435e-10
155.350000	1.65712e-10
155.300000	1.66999e-10
155.250000	1.68297e-10
155.200000	1.69604e-10
155.150000	1.70922e-10
155.100000	1.7225e-10
155.050000	1.73588e-10
155.000000	1.74936e-10
154.950000	1.76295e-10
154.900000	1.77665e-10
154.850000	1.79045e-10
154.800000	1.80436e-10
154.750000	1.81838e-10
154.700000	1.8325e-10
154.650000	1.84674e-10
154.600000	1.86109e-10
154.550000	1.87554e-10
154.500000	1.89011e-10
154.450000	1.9048e-10
154.400000	1.91959e-10
154.350000	1.93451e-10
154.300000	1.94953e-10
154.250000	1.96468e-10
154.200000	1.97994e-10
154.150000	1.99532e-10
154.100000	2.01082e-10
154.050000	2.02644e-10
154.000000	2.04218e-10
153.950000	2.05805e-10
153.900000	2.07404e-10
153.850000	2.09015e-10
153.800000	2.10638e-10
153.750000	2.12275e-10
153.700000	2.13924e-10
153.650000	2.15585e-10
153.600000	2.1726e-10
153.550000	2.18948e-10
153.500000	2.20648e-10
153.450000	2.22362e-10
153.400000	2.2409e-10
153.350000	2.2583e-10
153.300000	2.27585e-10
153.250000	2.29352e-10
153.200000	2.31134e-10
153.150000	2.32929e-10
153.100000	2.34739e-10
153.050000	2.36562e-10
153.000000	2.384e-10
152.950000	2.40252e-10
152.900000	2.42118e-10
152.850000	2.43998e-10
152.800000	2.45894e-10
152.750000	2.47804e-10
152.700000	2.49729e-10
152.650000	2.51668e-10
152.600000	2.53623e-10
152.550000	2.55593e-10
152.500000	2.57579e-10
152.450000	2.59579e-10
152.400000	2.61596e-10
152.350000	2.63628e-10
152.300000	2.65675e-10
152.250000	2.67739e-10
152.200000	2.69818e-10
152.150000	2.71914e-10
152.100000	2.74026e-10
152.050000	2.76155e-10
152.000000	2.783e-10
151.950000	2.80461e-10
151.900000	2.8264e-10
151.850000	2.84835e-10
151.800000	2.87047e-10
151.750000	2.89277e-10
151.700000	2.91524e-10
151.650000	2.93788e-10
151.600000	2.9607e-10
151.550000	2.9837e-10
151.500000	3.00687e-10
151.450000	3.03023e-10
151.400000	3.05376e-10
151.350000	3.07748e-10
151.300000	3.10138e-10
151.250000	3.12547e-10
151.200000	3.14975e-10
151.150000	3.17421e-10
151.100000	3.19886e-10
151.050000	3.22371e-10
151.000000	3.24875e-10
150.950000	3.27398e-10
150.900000	3.29941e-10
150.850000	3.32503e-10
150.800000	3.35086e-10
150.750000	3.37688e-10
150.700000	3.40311e-10
150.650000	3.42954e-10
150.600000	3.45618e-10
150.550000	3.48302e-10
150.500000	3.51007e-10
150.450000	3.53733e-10
150.400000	3.5648e-10
150.350000	3.59249e-10
150.300000	3.62039e-10
150.250000	3.64851e-10
150.200000	3.67684e-10
150.150000	3.7054e-10
150.100000	3.73418e-10
150.050000	3.76318e-10
150.000000	3.7924e-10
149.950000	3.82186e-10
149.900000	3.85154e-10
149.850000	3.88145e-10
149.800000	3.9116e-10
149.750000	3.94197e-10
149.700000	3.97259e-10
149.650000	4.00344e-10
149.600000	4.03453e-10
149.550000	4.06586e-10
149.500000	4.09744e-10
149.450000	4.12926e-10
149.400000	4.16133e-10
149.350000	4.19365e-10
149.300000	4.22621e-10
149.250000	4.25903e-10
149.200000	4.29211e-10
149.150000	4.32544e-10
149.100000	4.35903e-10
149.050000	4.39288e-10
149.000000	4.427e-10
148.950000	4.46138e-10
148.900000	4.49602e-10
148.850000	4.53094e-10
148.800000	4.56612e-10
148.750000	4.60158e-10
148.700000	4.63732e-10
148.650000	4.67333e-10
148.600000	4.70962e-10
148.550000	4.7462e-10
148.500000	4.78305e-10
148.450000	4.8202e-10
148.400000	4.85763e-10
148.350000	4.89535e-10
148.300000	4.93336e-10
148.250000	4.97167e-10
148.200000	5.01028e-10
148.150000	5.04919e-10
148.100000	5.0884e-10
148.050000	5.12791e-10
148.000000	5.16773e-10
147.950000	5.20786e-10
147.900000	5.2483e-10
147.850000	5.28905e-10
147.800000	5.33012e-10
147.750000	5.37151e-10
147.700000	5.41323e-10
147.650000	5.45526e-10
147.600000	5.49762e-10
147.550000	5.54031e-10
147.500000	5.58333e-10
147.450000	5.62669e-10
147.400000	5.67038e-10
147.350000	5.71441e-10
147.300000	5.75878e-10
147.250000	5.8035e-10
147.200000	5.84856e-10
147.150000	5.89398e-10
147.100000	5.93974e-10
147.050000	5.98586e-10
147.000000	6.03234e-10
146.950000	6.07918e-10
146.900000	6.12639e-10
146.850000	6.17396e-10
146.800000	6.22189e-10
146.750000	6.27021e-10
146.700000	6.31889e-10
146.650000	6.36796e-10
146.600000	6.4174e-10
146.550000	6.46723e-10
146.500000	6.51744e-10
146.450000	6.56805e-10
146.400000	6.61905e-10
146.350000	6.67044e-10
146.300000	6.72223e-10
146.250000	6.77443e-10
146.200000	6.82703e-10
146.150000	6.88003e-10
146.100000	6.93345e-10
146.050000	6.98729e-10
146.000000	7.04154e-10
145.950000	7.09621e-10
145.900000	7.15131e-10
145.850000	7.20683e-10
145.800000	7.26279e-10
145.750000	7.31918e-10
145.700000	7.37601e-10
145.650000	7.43327e-10
145.600000	7.49099e-10
145.550000	7.54915e-10
145.500000	7.60776e-10
145.450000	7.66683e-10
145.400000	7.72635e-10
145.350000	7.78634e-10
145.300000	7.84679e-10
145.250000	7.90771e-10
145.200000	7.96911e-10
145.150000	8.03098e-10
145.100000	8.09333e-10
145.050000	8.15617e-10
145.000000	8.21949e-10
144.950000	8.2833e-10
144.900000	8.34761e-10
144.850000	8.41242e-10
144.800000	8.47773e-10
144.750000	8.54355e-10
144.700000	8.60988e-10
144.650000	8.67672e-10
144.600000	8.74408e-10
144.550000	8.81197e-10
144.500000	8.88038e-10
144.450000	8.94932e-10
144.400000	9.0188e-10
144.350000	9.08882e-10
144.300000	9.15938e-10
144.250000	9.23049e-10
144.200000	9.30215e-10
144.150000	9.37436e-10
144.100000	9.44714e-10
144.050000	9.52048e-10
144.000000	9.59439e-10
143.950000	9.66887e-10
143.900000	9.74393e-10
143.850000	9.81958e-10
143.800000	9.89581e-10
143.750000	9.97263e-10
143.700000	1.005e-09
143.650000	1.01281e-09
143.600000	1.02067e-09
143.550000	1.02859e-09
143.500000	1.03658e-09
143.450000	1.04462e-09
143.400000	1.05273e-09
143.350000	1.06091e-09
143.300000	1.06914e-09
143.250000	1.07744e-09
143.200000	1.08581e-09
143.150000	1.09423e-09
143.100000	1.10273e-09
143.050000	1.11129e-09
143.000000	1.11992e-09
142.950000	1.12861e-09
142.900000	1.13737e-09
142.850000	1.1462e-09
142.800000	1.1551e-09
142.750000	1.16406e-09
142.700000	1.1731e-09
142.650000	1.1822e-09
142.600000	1.19138e-09
142.550000	1.20063e-09
142.500000	1.20995e-09
142.450000	1.21934e-09
142.400000	1.22881e-09
142.350000	1.23834e-09
142.300000	1.24796e-09
142.250000	1.25764e-09
142.200000	1.26741e-09
142.150000	1.27724e-09
142.100000	1.28716e-09
142.050000	1.29715e-09
142.000000	1.30722e-09
141.950000	1.31736e-09
141.900000	1.32759e-09
141.850000	1.3379e-09
141.800000	1.34828e-09
141.750000	1.35875e-09
141.700000	1.36929e-09
141.650000	1.37992e-09
141.600000	1.39063e-09
141.550000	1.40142e-09
141.500000	1.4123e-09
141.450000	1.42326e-09
141.400000	1.43431e-09
141.350000	1.44544e-09
141.300000	1.45666e-09
141.250000	1.46797e-09
141.200000	1.47936e-09
141.150000	1.49085e-09
141.100000	1.50242e-09
141.050000	1.51408e-09
141.000000	1.52583e-09
140.950000	1.53767e-09
140.900000	1.54961e-09
140.850000	1.56163e-09
140.800000	1.57375e-09
140.750000	1.58597e-09
140.700000	1.59828e-09
140.650000	1.61068e-09
140.600000	1.62318e-09
140.550000	1.63578e-09
140.500000	1.64848e-09
140.450000	1.66127e-09
140.400000	1.67417e-09
140.350000	1.68716e-09
140.300000	1.70025e-09
140.250000	1.71345e-09
140.200000	1.72675e-09
140.150000	1.74015e-09
140.100000	1.75365e-09
140.050000	1.76726e-09
140.000000	1.78098e-09
139.950000	1.7948e-09
139.900000	1.80873e-09
139.850000	1.82277e-09
139.800000	1.83691e-09
139.750000	1.85117e-09
139.700000	1.86554e-09
139.650000	1.88002e-09
139.600000	1.89461e-09
139.550000	1.90931e-09
139.500000	1.92413e-09
139.450000	1.93906e-09
139.400000	1.95411e-09
139.350000	1.96927e-09
139.300000	1.98455e-09
139.250000	1.99996e-09
139.200000	2.01548e-09
139.150000	2.03112e-09
139.100000	2.04688e-09
139.050000	2.06276e-09
139.000000	2.07877e-09
138.950000	2.0949e-09
138.900000	2.11116e-09
138.850000	2.12754e-09
138.800000	2.14405e-09
138.750000	2.16069e-09
138.700000	2.17746e-09
138.650000	2.19436e-09
138.600000	2.21139e-09
138.550000	2.22855e-09
138.500000	2.24584e-09
138.450000	2.26327e-09
138.400000	2.28083e-09
138.350000	2.29853e-09
138.300000	2.31637e-09
138.250000	2.33434e-09
138.200000	2.35245e-09
138.150000	2.37071e-09
138.100000	2.38911e-09
138.050000	2.40764e-09
138.000000	2.42633e-09
137.950000	2.44515e-09
137.900000	2.46413e-09
137.850000	2.48325e-09
137.800000	2.50252e-09
137.750000	2.52194e-09
137.700000	2.54151e-09
137.650000	2.56123e-09
137.600000	2.5811e-09
137.550000	2.60113e-09
137.500000	2.62131e-09
137.450000	2.64165e-09
137.400000	2.66215e-09
137.350000	2.6828e-09
137.300000	2.70362e-09
137.250000	2.7246e-09
137.200000	2.74574e-09
137.150000	2.76705e-09
137.100000	2.78851e-09
137.050000	2.81015e-09
137.000000	2.83196e-09
136.950000	2.85393e-09
136.900000	2.87607e-09
136.850000	2.89839e-09
136.800000	2.92088e-09
136.750000	2.94354e-09
136.700000	2.96638e-09
136.650000	2.98939e-09
136.600000	3.01259e-09
136.550000	3.03596e-09
136.500000	3.05952e-09
136.450000	3.08326e-09
136.400000	3.10718e-09
136.350000	3.13128e-09
136.300000	3.15558e-09
136.250000	3.18006e-09
136.200000	3.20474e-09
136.150000	3.2296e-09
136.100000	3.25466e-09
136.050000	3.27991e-09
136.000000	3.30535e-09
135.950000	3.331e-09
135.900000	3.35684e-09
135.850000	3.38289e-09
135.800000	3.40913e-09
135.750000	3.43558e-09
135.700000	3.46223e-09
135.650000	3.48909e-09
135.600000	3.51616e-09
135.550000	3.54344e-09
135.500000	3.57093e-09
135.450000	3.59864e-09
135.400000	3.62655e-09
135.350000	3.65469e-09
135.300000	3.68304e-09
135.250000	3.71162e-09
135.200000	3.74041e-09
135.150000	3.76943e-09
135.100000	3.79867e-09
135.050000	3.82814e-09
135.000000	3.85784e-09
134.950000	3.88777e-09
134.900000	3.91793e-09
134.850000	3.94832e-09
134.800000	3.97895e-09
134.750000	4.00982e-09
134.700000	4.04092e-09
134.650000	4.07227e-09
134.600000	4.10386e-09
134.550000	4.1357e-09
134.500000	4.16778e-09
134.450000	4.20011e-09
134.400000	4.23269e-09
134.350000	4.26553e-09
134.300000	4.29862e-09
134.250000	4.33196e-09
134.200000	4.36556e-09
134.150000	4.39943e-09
134.100000	4.43356e-09
134.050000	4.46795e-09
134.000000	4.50261e-09
133.950000	4.53753e-09
133.900000	4.57273e-09
133.850000	4.6082e-09
133.800000	4.64395e-09
133.750000	4.67997e-09
133.700000	4.71627e-09
133.650000	4.75286e-09
133.600000	4.78972e-09
133.550000	4.82688e-09
133.500000	4.86432e-09
133.450000	4.90205e-09
133.400000	4.94007e-09
133.350000	4.97839e-09
133.300000	5.017e-09
133.250000	5.05592e-09
133.200000	5.09514e-09
133.150000	5.13466e-09
133.100000	5.17448e-09
133.050000	5.21462e-09
133.000000	5.25506e-09
132.950000	5.29582e-09
132.900000	5.3369e-09
132.850000	5.3783e-09
132.800000	5.42001e-09
132.750000	5.46205e-09
132.700000	5.50441e-09
132.650000	5.54711e-09
132.600000	5.59013e-09
132.550000	5.63349e-09
132.500000	5.67718e-09
132.450000	5.72121e-09
132.400000	5.76559e-09
132.350000	5.81031e-09
132.300000	5.85537e-09
132.250000	5.90078e-09
132.200000	5.94655e-09
132.150000	5.99267e-09
132.100000	6.03915e-09
132.050000	6.08598e-09
132.000000	6.13319e-09
131.950000	6.18075e-09
131.900000	6.22869e-09
131.850000	6.27699e-09
131.800000	6.32568e-09
131.750000	6.37473e-09
131.700000	6.42417e-09
131.650000	6.474e-09
131.600000	6.5242e-09
131.550000	6.5748e-09
131.500000	6.62579e-09
131.450000	6.67718e-09
131.400000	6.72896e-09
131.350000	6.78114e-09
131.300000	6.83373e-09
131.250000	6.88673e-09
131.200000	6.94014e-09
131.150000	6.99396e-09
131.100000	7.0482e-09
131.050000	7.10285e-09
131.000000	7.15794e-09
130.950000	7.21345e-09
130.900000	7.26939e-09
130.850000	7.32576e-09
130.800000	7.38257e-09
130.750000	7.43982e-09
130.700000	7.49751e-09
130.650000	7.55565e-09
130.600000	7.61424e-09
130.550000	7.67329e-09
130.500000	7.73279e-09
130.450000	7.79276e-09
130.400000	7.85319e-09
130.350000	7.91408e-09
130.300000	7.97545e-09
130.250000	8.0373e-09
130.200000	8.09962e-09
130.150000	8.16243e-09
130.100000	8.22572e-09
130.050000	8.2895e-09
130.000000	8.35378e-09
129.950000	8.41856e-09
129.900000	8.48384e-09
129.850000	8.54962e-09
129.800000	8.61592e-09
129.750000	8.68272e-09
129.700000	8.75005e-09
129.650000	8.8179e-09
129.600000	8.88627e-09
129.550000	8.95517e-09
129.500000	9.02461e-09
129.450000	9.09458e-09
129.400000	9.1651e-09
129.350000	9.23616e-09
129.300000	9.30778e-09
129.250000	9.37995e-09
129.200000	9.45268e-09
129.150000	9.52597e-09
129.100000	9.59983e-09
129.050000	9.67426e-09
129.000000	9.74927e-09
128.950000	9.82486e-09
128.900000	9.90103e-09
128.850000	9.9778e-09
128.800000	1.00552e-08
128.750000	1.01331e-08
128.700000	1.02117e-08
128.650000	1.02909e-08
128.600000	1.03706e-08
128.550000	1.0451e-08
128.500000	1.05321e-08
128.450000	1.06137e-08
128.400000	1.0696e-08
128.350000	1.07789e-08
128.300000	1.08625e-08
128.250000	1.09467e-08
128.200000	1.10316e-08
128.150000	1.11171e-08
128.100000	1.12033e-08
128.050000	1.12902e-08
128.000000	1.13777e-08
127.950000	1.14659e-08
127.900000	1.15548e-08
127.850000	1.16444e-08
127.800000	1.17346e-08
127.750000	1.18256e-08
127.700000	1.19173e-08
127.650000	1.20097e-08
127.600000	1.21028e-08
127.550000	1.21966e-08
127.500000	1.22911e-08
127.450000	1.23864e-08
127.400000	1.24825e-08
127.350000	1.25792e-08
127.300000	1.26767e-08
127.250000	1.2775e-08
127.200000	1.2874e-08
127.150000	1.29738e-08
127.100000	1.30744e-08
127.050000	1.31758e-08
127.000000	1.32779e-08
126.950000	1.33808e-08
126.900000	1.34845e-08
126.850000	1.35891e-08
126.800000	1.36944e-08
126.750000	1.38006e-08
126.700000	1.39075e-08
126.650000	1.40153e-08
126.600000	1.4124e-08
126.550000	1.42335e-08
126.500000	1.43438e-08
126.450000	1.4455e-08
126.400000	1.4567e-08
126.350000	1.46799e-08
126.300000	1.47937e-08
126.250000	1.49084e-08
126.200000	1.50239e-08
126.150000	1.51404e-08
126.100000	1.52578e-08
126.050000	1.5376e-08
126.000000	1.54952e-08
125.950000	1.56153e-08
125.900000	1.57363e-08
125.850000	1.58583e-08
125.800000	1.59812e-08
125.750000	1.61051e-08
125.700000	1.62299e-08
125.650000	1.63557e-08
125.600000	1.64825e-08
125.550000	1.66102e-08
125.500000	1.6739e-08
125.450000	1.68687e-08
125.400000	1.69994e-08
125.350000	1.71312e-08
125.300000	1.7264e-08
125.250000	1.73978e-08
125.200000	1.75326e-08
125.150000	1.76685e-08
125.100000	1.78054e-08
125.050000	1.79434e-08
125.000000	1.80825e-08
124.950000	1.82226e-08
124.900000	1.83638e-08
124.850000	1.85062e-08
124.800000	1.86496e-08
124.750000	1.87941e-08
124.700000	1.89398e-08
124.650000	1.90865e-08
124.600000	1.92345e-08
124.550000	1.93835e-08
124.500000	1.95337e-08
124.450000	1.96851e-08
124.400000	1.98377e-08
124.350000	1.99914e-08
124.300000	2.01463e-08
124.250000	2.03024e-08
124.200000	2.04598e-08
124.150000	2.06183e-08
124.100000	2.07781e-08
124.050000	2.09391e-08
124.000000	2.11014e-08
123.950000	2.12649e-08
123.900000	2.14297e-08
123.850000	2.15957e-08
123.800000	2.17631e-08
123.750000	2.19317e-08
123.700000	2.21017e-08
123.650000	2.22729e-08
123.600000	2.24455e-08
123.550000	2.26195e-08
123.500000	2.27947e-08
123.450000	2.29714e-08
123.400000	2.31494e-08
123.350000	2.33287e-08
123.300000	2.35095e-08
123.250000	2.36917e-08
123.200000	2.38752e-08
123.150000	2.40602e-08
123.100000	2.42467e-08
123.050000	2.44345e-08
123.000000	2.46239e-08
122.950000	2.48147e-08
122.900000	2.50069e-08
122.850000	2.52007e-08
122.800000	2.53959e-08
122.750000	2.55927e-08
122.700000	2.5791e-08
122.650000	2.59908e-08
122.600000	2.61922e-08
122.550000	2.63951e-08
122.500000	2.65996e-08
122.450000	2.68057e-08
122.400000	2.70134e-08
122.350000	2.72227e-08
122.300000	2.74336e-08
122.250000	2.76462e-08
122.200000	2.78604e-08
122.150000	2.80762e-08
122.100000	2.82937e-08
122.050000	2.85129e-08
122.000000	2.87338e-08
121.950000	2.89564e-08
121.900000	2.91808e-08
121.850000	2.94069e-08
121.800000	2.96347e-08
121.750000	2.98643e-08
121.700000	3.00956e-08
121.650000	3.03288e-08
121.600000	3.05637e-08
121.550000	3.08005e-08
121.500000	3.10391e-08
121.450000	3.12796e-08
121.400000	3.15219e-08
121.350000	3.17661e-08
121.300000	3.20122e-08
121.250000	3.22601e-08
121.200000	3.25101e-08
121.150000	3.27619e-08
121.100000	3.30157e-08
121.050000	3.32714e-08
121.000000	3.35292e-08
120.950000	3.37889e-08
120.900000	3.40506e-08
120.850000	3.43144e-08
120.800000	3.45802e-08
120.750000	3.48481e-08
120.700000	3.5118e-08
120.650000	3.539e-08
120.600000	3.56642e-08
120.550000	3.59404e-08
120.500000	3.62188e-08
120.450000	3.64994e-08
120.400000	3.67821e-08
120.350000	3.7067e-08
120.300000	3.73541e-08
120.250000	3.76434e-08
120.200000	3.7935e-08
120.150000	3.82288e-08
120.100000	3.85249e-08
120.050000	3.88233e-08
120.000000	3.9124e-08
119.950000	3.94271e-08
119.900000	3.97324e-08
119.850000	4.00402e-08
119.800000	4.03503e-08
119.750000	4.06628e-08
119.700000	4.09778e-08
119.650000	4.12951e-08
119.600000	4.1615e-08
119.550000	4.19373e-08
119.500000	4.22621e-08
119.450000	4.25894e-08
119.400000	4.29192e-08
119.350000	4.32516e-08
119.300000	4.35866e-08
119.250000	4.39242e-08
119.200000	4.42644e-08
119.150000	4.46072e-08
119.100000	4.49526e-08
119.050000	4.53008e-08
119.000000	4.56516e-08
118.950000	4.60051e-08
118.900000	4.63614e-08
118.850000	4.67204e-08
118.800000	4.70823e-08
118.750000	4.74469e-08
118.700000	4.78143e-08
118.650000	4.81846e-08
118.600000	4.85577e-08
118.550000	4.89337e-08
118.500000	4.93127e-08
118.450000	4.96946e-08
118.400000	5.00794e-08
118.350000	5.04672e-08
118.300000	5.0858e-08
118.250000	5.12518e-08
118.200000	5.16487e-08
118.150000	5.20486e-08
118.100000	5.24517e-08
118.050000	5.28578e-08
118.000000	5.32671e-08
117.950000	5.36796e-08
117.900000	5.40952e-08
117.850000	5.45141e-08
117.800000	5.49362e-08
117.750000	5.53616e-08
117.700000	5.57903e-08
117.650000	5.62222e-08
117.600000	5.66576e-08
117.550000	5.70963e-08
117.500000	5.75383e-08
117.450000	5.79838e-08
117.400000	5.84328e-08
117.350000	5.88852e-08
117.300000	5.93412e-08
117.250000	5.98006e-08
117.200000	6.02636e-08
117.150000	6.07302e-08
117.100000	6.12004e-08
117.050000	6.16742e-08
117.000000	6.21517e-08
116.950000	6.26329e-08
116.900000	6.31178e-08
116.850000	6.36065e-08
116.800000	6.40989e-08
116.750000	6.45952e-08
116.700000	6.50953e-08
116.650000	6.55993e-08
116.600000	6.61071e-08
116.550000	6.66189e-08
116.500000	6.71346e-08
116.450000	6.76544e-08
116.400000	6.81781e-08
116.350000	6.87059e-08
116.300000	6.92378e-08
116.250000	6.97738e-08
116.200000	7.0314e-08
116.150000	7.08583e-08
116.100000	7.14068e-08
116.050000	7.19596e-08
116.000000	7.25167e-08
115.950000	7.3078e-08
115.900000	7.36437e-08
115.850000	7.42138e-08
115.800000	7.47883e-08
115.750000	7.53672e-08
115.700000	7.59506e-08
115.650000	7.65385e-08
115.600000	7.7131e-08
115.550000	7.7728e-08
115.500000	7.83297e-08
115.450000	7.8936e-08
115.400000	7.9547e-08
115.350000	8.01627e-08
115.300000	8.07832e-08
115.250000	8.14085e-08
115.200000	8.20386e-08
115.150000	8.26736e-08
115.100000	8.33135e-08
115.050000	8.39584e-08
115.000000	8.46082e-08
114.950000	8.52631e-08
114.900000	8.5923e-08
114.850000	8.6588e-08
114.800000	8.72582e-08
114.750000	8.79336e-08
114.700000	8.86141e-08
114.650000	8.93e-08
114.600000	8.99911e-08
114.550000	9.06876e-08
114.500000	9.13895e-08
114.450000	9.20968e-08
114.400000	9.28095e-08
114.350000	9.35278e-08
114.300000	9.42516e-08
114.250000	9.49811e-08
114.200000	9.57161e-08
114.150000	9.64569e-08
114.100000	9.72033e-08
114.050000	9.79556e-08
114.000000	9.87136e-08
113.950000	9.94776e-08
113.900000	1.00247e-07
113.850000	1.01023e-07
113.800000	1.01805e-07
113.750000	1.02593e-07
113.700000	1.03387e-07
113.650000	1.04187e-07
113.600000	1.04993e-07
113.550000	1.05805e-07
113.500000	1.06624e-07
113.450000	1.07449e-07
113.400000	1.08281e-07
113.350000	1.09119e-07
113.300000	1.09963e-07
113.250000	1.10814e-07
113.200000	1.11671e-07
113.150000	1.12535e-07
113.100000	1.13406e-07
113.050000	1.14284e-07
113.000000	1.15168e-07
112.950000	1.16059e-07
112.900000	1.16957e-07
112.850000	1.17862e-07
112.800000	1.18774e-07
112.750000	1.19693e-07
112.700000	1.20619e-07
112.650000	1.21552e-07
112.600000	1.22493e-07
112.550000	1.2344e-07
112.500000	1.24395e-07
112.450000	1.25358e-07
112.400000	1.26328e-07
112.350000	1.27305e-07
112.300000	1.2829e-07
112.250000	1.29283e-07
112.200000	1.30283e-07
112.150000	1.31291e-07
112.100000	1.32306e-07
112.050000	1.3333e-07
112.000000	1.34361e-07
111.950000	1.35401e-07
111.900000	1.36448e-07
111.850000	1.37504e-07
111.800000	1.38568e-07
111.750000	1.3964e-07
111.700000	1.4072e-07
111.650000	1.41809e-07
111.600000	1.42906e-07
111.550000	1.44011e-07
111.500000	1.45125e-07
111.450000	1.46248e-07
111.400000	1.47379e-07
111.350000	1.48519e-07
111.300000	1.49668e-07
111.250000	1.50826e-07
111.200000	1.51992e-07
111.150000	1.53168e-07
111.100000	1.54353e-07
111.050000	1.55547e-07
111.000000	1.5675e-07
110.950000	1.57962e-07
110.900000	1.59184e-07
110.850000	1.60415e-07
110.800000	1.61656e-07
110.750000	1.62906e-07
110.700000	1.64167e-07
110.650000	1.65436e-07
110.600000	1.66716e-07
110.550000	1.68005e-07
110.500000	1.69305e-07
110.450000	1.70614e-07
110.400000	1.71934e-07
110.350000	1.73263e-07
110.300000	1.74603e-07
110.250000	1.75954e-07
110.200000	1.77315e-07
110.150000	1.78686e-07
110.100000	1.80068e-07
110.050000	1.8146e-07
110.000000	1.82864e-07
109.950000	1.84278e-07
109.900000	1.85703e-07
109.850000	1.87139e-07
109.800000	1.88586e-07
109.750000	1.90045e-07
109.700000	1.91515e-07
109.650000	1.92996e-07
109.600000	1.94488e-07
109.550000	1.95992e-07
109.500000	1.97508e-07
109.450000	1.99035e-07
109.400000	2.00574e-07
109.350000	2.02125e-07
109.300000	2.03688e-07
109.250000	2.05263e-07
109.200000	2.0685e-07
109.150000	2.0845e-07
109.100000	2.10061e-07
109.050000	2.11686e-07
109.000000	2.13322e-07
108.950000	2.14972e-07
108.900000	2.16634e-07
108.850000	2.18309e-07
108.800000	2.19997e-07
108.750000	2.21698e-07
108.700000	2.23412e-07
108.650000	2.2514e-07
108.600000	2.2688e-07
108.550000	2.28634e-07
108.500000	2.30402e-07
108.450000	2.32183e-07
108.400000	2.33979e-07
108.350000	2.35787e-07
108.300000	2.3761e-07
108.250000	2.39447e-07
108.200000	2.41299e-07
108.150000	2.43164e-07
108.100000	2.45044e-07
108.050000	2.46938e-07
108.000000	2.48847e-07
107.950000	2.50771e-07
107.900000	2.5271e-07
107.850000	2.54663e-07
107.800000	2.56632e-07
107.750000	2.58616e-07
107.700000	2.60615e-07
107.650000	2.6263e-07
107.600000	2.6466e-07
107.550000	2.66706e-07
107.500000	2.68767e-07
107.450000	2.70845e-07
107.400000	2.72938e-07
107.350000	2.75048e-07
107.300000	2.77174e-07
107.250000	2.79317e-07
107.200000	2.81476e-07
107.150000	2.83651e-07
107.100000	2.85844e-07
107.050000	2.88053e-07
107.000000	2.9028e-07
106.950000	2.92523e-07
106.900000	2.94784e-07
106.850000	2.97063e-07
106.800000	2.99359e-07
106.750000	3.01672e-07
106.700000	3.04004e-07
106.650000	3.06353e-07
106.600000	3.08721e-07
106.550000	3.11107e-07
106.500000	3.13512e-07
106.450000	3.15934e-07
106.400000	3.18376e-07
106.350000	3.20837e-07
106.300000	3.23316e-07
106.250000	3.25815e-07
106.200000	3.28333e-07
106.150000	3.3087e-07
106.100000	3.33427e-07
106.050000	3.36004e-07
106.000000	3.386e-07
105.950000	3.41217e-07
105.900000	3.43853e-07
105.850000	3.4651e-07
105.800000	3.49188e-07
105.750000	3.51886e-07
105.700000	3.54605e-07
105.650000	3.57346e-07
105.600000	3.60107e-07
105.550000	3.62889e-07
105.500000	3.65693e-07
105.450000	3.68519e-07
105.400000	3.71366e-07
105.350000	3.74236e-07
105.300000	3.77127e-07
105.250000	3.80041e-07
105.200000	3.82978e-07
105.150000	3.85937e-07
105.100000	3.88918e-07
105.050000	3.91923e-07
105.000000	3.94951e-07
104.950000	3.98003e-07
104.900000	4.01078e-07
104.850000	4.04176e-07
104.800000	4.07299e-07
104.750000	4.10445e-07
104.700000	4.13616e-07
104.650000	4.16812e-07
104.600000	4.20032e-07
104.550000	4.23277e-07
104.500000	4.26547e-07
104.450000	4.29842e-07
104.400000	4.33162e-07
104.350000	4.36508e-07
104.300000	4.3988e-07
104.250000	4.43278e-07
104.200000	4.46703e-07
104.150000	4.50153e-07
104.100000	4.5363e-07
104.050000	4.57134e-07
104.000000	4.60666e-07
103.950000	4.64224e-07
103.900000	4.6781e-07
103.850000	4.71423e-07
103.800000	4.75064e-07
103.750000	4.78734e-07
103.700000	4.82431e-07
103.650000	4.86158e-07
103.600000	4.89912e-07
103.550000	4.93696e-07
103.500000	4.97509e-07
103.450000	5.01352e-07
103.400000	5.05224e-07
103.350000	5.09126e-07
103.300000	5.13058e-07
103.250000	5.1702e-07
103.200000	5.21013e-07
103.150000	5.25037e-07
103.100000	5.29092e-07
103.050000	5.33178e-07
103.000000	5.37295e-07
102.950000	5.41445e-07
102.900000	5.45626e-07
102.850000	5.49839e-07
102.800000	5.54085e-07
102.750000	5.58364e-07
102.700000	5.62676e-07
102.650000	5.67021e-07
102.600000	5.71399e-07
102.550000	5.75811e-07
102.500000	5.80258e-07
102.450000	5.84738e-07
102.400000	5.89253e-07
102.350000	5.93803e-07
102.300000	5.98388e-07
102.250000	6.03008e-07
102.200000	6.07664e-07
102.150000	6.12356e-07
102.100000	6.17084e-07
102.050000	6.21849e-07
102.000000	6.2665e-07
101.950000	6.31488e-07
101.900000	6.36363e-07
101.850000	6.41276e-07
101.800000	6.46227e-07
101.750000	6.51216e-07
101.700000	6.56244e-07
101.650000	6.6131e-07
101.600000	6.66416e-07
101.550000	6.7156e-07
101.500000	6.76745e-07
101.450000	6.81969e-07
101.400000	6.87233e-07
101.350000	6.92539e-07
101.300000	6.97885e-07
101.250000	7.03272e-07
101.200000	7.08701e-07
101.150000	7.14171e-07
101.100000	7.19684e-07
101.050000	7.25239e-07
101.000000	7.30837e-07
100.950000	7.36478e-07
100.900000	7.42163e-07
100.850000	7.47891e-07
100.800000	7.53664e-07
100.750000	7.59481e-07
100.700000	7.65343e-07
100.650000	7.7125e-07
100.600000	7.77203e-07
100.550000	7.83201e-07
100.500000	7.89246e-07
100.450000	7.95337e-07
100.400000	8.01475e-07
100.350000	8.07661e-07
100.300000	8.13894e-07
100.250000	8.20175e-07
100.200000	8.26504e-07
100.150000	8.32883e-07
100.100000	8.3931e-07
100.050000	8.45787e-07
100.000000	8.52314e-07
99.950000	8.58891e-07
99.900000	8.65519e-07
99.850000	8.72198e-07
99.800000	8.78928e-07
99.750000	8.8571e-07
99.700000	8.92544e-07
99.650000	8.99431e-07
99.600000	9.06371e-07
99.550000	9.13365e-07
99.500000	9.20412e-07
99.450000	9.27514e-07
99.400000	9.3467e-07
99.350000	9.41882e-07
99.300000	9.49149e-07
99.250000	9.56472e-07
99.200000	9.63851e-07
99.150000	9.71288e-07
99.100000	9.78781e-07
99.050000	9.86332e-07
99.000000	9.93942e-07
98.950000	1.00161e-06
98.900000	1.00934e-06
98.850000	1.01712e-06
98.800000	1.02497e-06
98.750000	1.03288e-06
98.700000	1.04084e-06
98.650000	1.04887e-06
98.600000	1.05696e-06
98.550000	1.06512e-06
98.500000	1.07333e-06
98.450000	1.08161e-06
98.400000	1.08996e-06
98.350000	1.09836e-06
98.300000	1.10684e-06
98.250000	1.11537e-06
98.200000	1.12398e-06
98.150000	1.13264e-06
98.100000	1.14138e-06
98.050000	1.15018e-06
98.000000	1.15906e-06
97.950000	1.16799e-06
97.900000	1.177e-06
97.850000	1.18608e-06
97.800000	1.19523e-06
97.750000	1.20444e-06
97.700000	1.21373e-06
97.650000	1.22309e-06
97.600000	1.23253e-06
97.550000	1.24203e-06
97.500000	1.25161e-06
97.450000	1.26126e-06
97.400000	1.27099e-06
97.350000	1.28079e-06
97.300000	1.29066e-06
97.250000	1.30062e-06
97.200000	1.31064e-06
97.150000	1.32075e-06
97.100000	1.33093e-06
97.050000	1.3412e-06
97.000000	1.35154e-06
96.950000	1.36196e-06
96.900000	1.37246e-06
96.850000	1.38304e-06
96.800000	1.3937e-06
96.750000	1.40445e-06
96.700000	1.41528e-06
96.650000	1.42619e-06
96.600000	1.43718e-06
96.550000	1.44826e-06
96.500000	1.45943e-06
96.450000	1.47068e-06
96.400000	1.48202e-06
96.350000	1.49344e-06
96.300000	1.50495e-06
96.250000	1.51655e-06
96.200000	1.52825e-06
96.150000	1.54003e-06
96.100000	1.5519e-06
96.050000	1.56386e-06
96.000000	1.57591e-06
95.950000	1.58806e-06
95.900000	1.6003e-06
95.850000	1.61263e-06
95.800000	1.62506e-06
95.750000	1.63759e-06
95.700000	1.65021e-06
95.650000	1.66293e-06
95.600000	1.67575e-06
95.550000	1.68866e-06
95.500000	1.70167e-06
95.450000	1.71479e-06
95.400000	1.728e-06
95.350000	1.74132e-06
95.300000	1.75474e-06
95.250000	1.76826e-06
95.200000	1.78189e-06
95.150000	1.79562e-06
95.100000	1.80946e-06
95.050000	1.8234e-06
95.000000	1.83745e-06
94.950000	1.85161e-06
94.900000	1.86587e-06
94.850000	1.88025e-06
94.800000	1.89474e-06
94.750000	1.90934e-06
94.700000	1.92405e-06
94.650000	1.93887e-06
94.600000	1.95381e-06
94.550000	1.96886e-06
94.500000	1.98403e-06
94.450000	1.99932e-06
94.400000	2.01472e-06
94.350000	2.03024e-06
94.300000	2.04588e-06
94.250000	2.06164e-06
94.200000	2.07752e-06
94.150000	2.09353e-06
94.100000	2.10966e-06
94.050000	2.12591e-06
94.000000	2.14228e-06
93.950000	2.15878e-06
93.900000	2.17541e-06
93.850000	2.19217e-06
93.800000	2.20905e-06
93.750000	2.22607e-06
93.700000	2.24321e-06
93.650000	2.26049e-06
93.600000	2.2779e-06
93.550000	2.29544e-06
93.500000	2.31312e-06
93.450000	2.33094e-06
93.400000	2.34889e-06
93.350000	2.36698e-06
93.300000	2.38521e-06
93.250000	2.40357e-06
93.200000	2.42208e-06
93.150000	2.44074e-06
93.100000	2.45953e-06
93.050000	2.47847e-06
93.000000	2.49755e-06
92.950000	2.51679e-06
92.900000	2.53616e-06
92.850000	2.55569e-06
92.800000	2.57537e-06
92.750000	2.5952e-06
92.700000	2.61518e-06
92.650000	2.63532e-06
92.600000	2.65561e-06
92.550000	2.67605e-06
92.500000	2.69665e-06
92.450000	2.71741e-06
92.400000	2.73833e-06
92.350000	2.75941e-06
92.300000	2.78066e-06
92.250000	2.80206e-06
92.200000	2.82363e-06
92.150000	2.84537e-06
92.100000	2.86727e-06
92.050000	2.88934e-06
92.000000	2.91158e-06
91.950000	2.93399e-06
91.900000	2.95658e-06
91.850000	2.97933e-06
91.800000	3.00226e-06
91.750000	3.02537e-06
91.700000	3.04866e-06
91.650000	3.07212e-06
91.600000	3.09576e-06
91.550000	3.11959e-06
91.500000	3.1436e-06
91.450000	3.16779e-06
91.400000	3.19217e-06
91.350000	3.21673e-06
91.300000	3.24148e-06
91.250000	3.26643e-06
91.200000	3.29156e-06
91.150000	3.31689e-06
91.100000	3.34241e-06
91.050000	3.36813e-06
91.000000	3.39405e-06
90.950000	3.42016e-06
90.900000	3.44648e-06
90.850000	3.47299e-06
90.800000	3.49971e-06
90.750000	3.52664e-06
90.700000	3.55377e-06
90.650000	3.58111e-06
90.600000	3.60866e-06
90.550000	3.63642e-06
90.500000	3.66439e-06
90.450000	3.69258e-06
90.400000	3.72099e-06
90.350000	3.74961e-06
90.300000	3.77845e-06
90.250000	3.80752e-06
90.200000	3.8368e-06
90.150000	3.86632e-06
90.100000	3.89605e-06
90.050000	3.92602e-06
90.000000	3.95621e-06
89.950000	3.98664e-06
89.900000	4.0173e-06
89.850000	4.0482e-06
89.800000	4.07933e-06
89.750000	4.1107e-06
89.700000	4.14231e-06
89.650000	4.17417e-06
89.600000	4.20627e-06
89.550000	4.23861e-06
89.500000	4.2712e-06
89.450000	4.30405e-06
89.400000	4.33714e-06
89.350000	4.37049e-06
89.300000	4.40409e-06
89.250000	4.43796e-06
89.200000	4.47208e-06
89.150000	4.50646e-06
89.100000	4.54111e-06
89.050000	4.57602e-06
89.000000	4.6112e-06
88.950000	4.64665e-06
88.900000	4.68237e-06
88.850000	4.71836e-06
88.800000	4.75463e-06
88.750000	4.79118e-06
88.700000	4.82801e-06
88.650000	4.86512e-06
88.600000	4.90251e-06
88.550000	4.9402e-06
88.500000	4.97817e-06
88.450000	5.01643e-06
88.400000	5.05498e-06
88.350000	5.09383e-06
88.300000	5.13298e-06
88.250000	5.17243e-06
88.200000	5.21218e-06
88.150000	5.25223e-06
88.100000	5.29259e-06
88.050000	5.33327e-06
88.000000	5.37425e-06
87.950000	5.41554e-06
87.900000	5.45716e-06
87.850000	5.49909e-06
87.800000	5.54134e-06
87.750000	5.58392e-06
87.700000	5.62682e-06
87.650000	5.67005e-06
87.600000	5.71361e-06
87.550000	5.7575e-06
87.500000	5.80174e-06
87.450000	5.84631e-06
87.400000	5.89122e-06
87.350000	5.93647e-06
87.300000	5.98207e-06
87.250000	6.02803e-06
87.200000	6.07433e-06
87.150000	6.12099e-06
87.100000	6.168e-06
87.050000	6.21537e-06
87.000000	6.26311e-06
86.950000	6.31121e-06
86.900000	6.35968e-06
86.850000	6.40853e-06
86.800000	6.45774e-06
86.750000	6.50733e-06
86.700000	6.55731e-06
86.650000	6.60766e-06
86.600000	6.6584e-06
86.550000	6.70953e-06
86.500000	6.76105e-06
86.450000	6.81296e-06
86.400000	6.86527e-06
86.350000	6.91798e-06
86.300000	6.9711e-06
86.250000	7.02462e-06
86.200000	7.07855e-06
86.150000	7.13289e-06
86.100000	7.18765e-06
86.050000	7.24283e-06
86.000000	7.29843e-06
85.950000	7.35445e-06
85.900000	7.4109e-06
85.850000	7.46779e-06
85.800000	7.52511e-06
85.750000	7.58287e-06
85.700000	7.64107e-06
85.650000	7.69971e-06
85.600000	7.75881e-06
85.550000	7.81835e-06
85.500000	7.87836e-06
85.450000	7.93882e-06
85.400000	7.99974e-06
85.350000	8.06113e-06
85.300000	8.12298e-06
85.250000	8.18531e-06
85.200000	8.24812e-06
85.150000	8.31141e-06
85.100000	8.37518e-06
85.050000	8.43944e-06
85.000000	8.50419e-06
84.950000	8.56943e-06
84.900000	8.63517e-06
84.850000	8.70142e-06
84.800000	8.76817e-06
84.750000	8.83543e-06
84.700000	8.90321e-06
84.650000	8.9715e-06
84.600000	9.04032e-06
84.550000	9.10966e-06
84.500000	9.17953e-06
84.450000	9.24994e-06
84.400000	9.32088e-06
84.350000	9.39237e-06
84.300000	9.4644e-06
84.250000	9.53698e-06
84.200000	9.61012e-06
84.150000	9.68381e-06
84.100000	9.75807e-06
84.050000	9.83289e-06
84.000000	9.90829e-06
83.950000	9.98426e-06
83.900000	1.00608e-05
83.850000	1.01379e-05
83.800000	1.02157e-05
83.750000	1.0294e-05
83.700000	1.03729e-05
83.650000	1.04524e-05
83.600000	1.05326e-05
83.550000	1.06133e-05
83.500000	1.06947e-05
83.450000	1.07766e-05
83.400000	1.08592e-05
83.350000	1.09425e-05
83.300000	1.10263e-05
83.250000	1.11108e-05
83.200000	1.1196e-05
83.150000	1.12818e-05
83.100000	1.13682e-05
83.050000	1.14554e-05
83.000000	1.15431e-05
82.950000	1.16316e-05
82.900000	1.17207e-05
82.850000	1.18105e-05
82.800000	1.1901e-05
82.750000	1.19922e-05
82.700000	1.20841e-05
82.650000	1.21767e-05
82.600000	1.22699e-05
82.550000	1.23639e-05
82.500000	1.24587e-05
82.450000	1.25541e-05
82.400000	1.26503e-05
82.350000	1.27471e-05
82.300000	1.28448e-05
82.250000	1.29432e-05
82.200000	1.30423e-05
82.150000	1.31422e-05
82.100000	1.32428e-05
82.050000	1.33442e-05
82.000000	1.34464e-05
81.950000	1.35494e-05
81.900000	1.36531e-05
81.850000	1.37577e-05
81.800000	1.3863e-05
81.750000	1.39692e-05
81.700000	1.40761e-05
81.650000	1.41839e-05
81.600000	1.42925e-05
81.550000	1.44019e-05
81.500000	1.45121e-05
81.450000	1.46232e-05
81.400000	1.47351e-05
81.350000	1.48479e-05
81.300000	1.49616e-05
81.250000	1.50761e-05
81.200000	1.51915e-05
81.150000	1.53077e-05
81.100000	1.54249e-05
81.050000	1.55429e-05
81.000000	1.56619e-05
80.950000	1.57817e-05
80.900000	1.59025e-05
80.850000	1.60241e-05
80.800000	1.61467e-05
80.750000	1.62703e-05
80.700000	1.63948e-05
80.650000	1.65202e-05
80.600000	1.66466e-05
80.550000	1.67739e-05
80.500000	1.69022e-05
80.450000	1.70315e-05
80.400000	1.71618e-05
80.350000	1.7293e-05
80.300000	1.74253e-05
80.250000	1.75585e-05
80.200000	1.76928e-05
80.150000	1.78281e-05
80.100000	1.79645e-05
80.050000	1.81018e-05
80.000000	1.82402e-05
79.950000	1.83797e-05
79.900000	1.85202e-05
79.850000	1.86618e-05
79.800000	1.88045e-05
79.750000	1.89483e-05
79.700000	1.90931e-05
79.650000	1.92391e-05
79.600000	1.93861e-05
79.550000	1.95343e-05
79.500000	1.96836e-05
79.450000	1.9834e-05
79.400000	1.99856e-05
79.350000	2.01383e-05
79.300000	2.02922e-05
79.250000	2.04473e-05
79.200000	2.06036e-05
79.150000	2.0761e-05
79.100000	2.09196e-05
79.050000	2.10794e-05
79.000000	2.12405e-05
78.950000	2.14028e-05
78.900000	2.15663e-05
78.850000	2.1731e-05
78.800000	2.1897e-05
78.750000	2.20642e-05
78.700000	2.22328e-05
78.650000	2.24026e-05
78.600000	2.25737e-05
78.550000	2.27461e-05
78.500000	2.29198e-05
78.450000	2.30948e-05
78.400000	2.32711e-05
78.350000	2.34488e-05
78.300000	2.36279e-05
78.250000	2.38082e-05
78.200000	2.399e-05
78.150000	2.41732e-05
78.100000	2.43577e-05
78.050000	2.45436e-05
78.000000	2.4731e-05
77.950000	2.49197e-05
77.900000	2.51099e-05
77.850000	2.53015e-05
77.800000	2.54946e-05
77.750000	2.56892e-05
77.700000	2.58852e-05
77.650000	2.60827e-05
77.600000	2.62818e-05
77.550000	2.64823e-05
77.500000	2.66843e-05
77.450000	2.68879e-05
77.400000	2.7093e-05
77.350000	2.72997e-05
77.300000	2.75079e-05
77.250000	2.77177e-05
77.200000	2.79291e-05
77.150000	2.81421e-05
77.100000	2.83568e-05
77.050000	2.8573e-05
77.000000	2.87909e-05
76.950000	2.90104e-05
76.900000	2.92316e-05
76.850000	2.94545e-05
76.800000	2.9679e-05
76.750000	2.99053e-05
76.700000	3.01333e-05
76.650000	3.0363e-05
76.600000	3.05944e-05
76.550000	3.08276e-05
76.500000	3.10625e-05
76.450000	3.12993e-05
76.400000	3.15378e-05
76.350000	3.17781e-05
76.300000	3.20203e-05
76.250000	3.22642e-05
76.200000	3.25101e-05
76.150000	3.27578e-05
76.100000	3.30073e-05
76.050000	3.32587e-05
76.000000	3.35121e-05
75.950000	3.37673e-05
75.900000	3.40245e-05
75.850000	3.42837e-05
75.800000	3.45448e-05
75.750000	3.48078e-05
75.700000	3.50729e-05
75.650000	3.53399e-05
75.600000	3.5609e-05
75.550000	3.58801e-05
75.500000	3.61533e-05
75.450000	3.64285e-05
75.400000	3.67058e-05
75.350000	3.69852e-05
75.300000	3.72667e-05
75.250000	3.75503e-05
75.200000	3.7836e-05
75.150000	3.8124e-05
75.100000	3.84141e-05
75.050000	3.87064e-05
75.000000	3.90008e-05
74.950000	3.92976e-05
74.900000	3.95965e-05
74.850000	3.98977e-05
74.800000	4.02012e-05
74.750000	4.0507e-05
74.700000	4.08151e-05
74.650000	4.11255e-05
74.600000	4.14382e-05
74.550000	4.17533e-05
74.500000	4.20708e-05
74.450000	4.23906e-05
74.400000	4.27129e-05
74.350000	4.30376e-05
74.300000	4.33648e-05
74.250000	4.36944e-05
74.200000	4.40265e-05
74.150000	4.43611e-05
74.100000	4.46982e-05
74.050000	4.50379e-05
74.000000	4.53801e-05
73.950000	4.57249e-05
73.900000	4.60723e-05
73.850000	4.64223e-05
73.800000	4.6775e-05
73.750000	4.71303e-05
73.700000	4.74882e-05
73.650000	4.78489e-05
73.600000	4.82123e-05
73.550000	4.85784e-05
73.500000	4.89473e-05
73.450000	4.93189e-05
73.400000	4.96933e-05
73.350000	5.00706e-05
73.300000	5.04507e-05
73.250000	5.08336e-05
73.200000	5.12195e-05
73.150000	5.16082e-05
73.100000	5.19998e-05
73.050000	5.23944e-05
73.000000	5.2792e-05
72.950000	5.31925e-05
72.900000	5.35961e-05
72.850000	5.40026e-05
72.800000	5.44123e-05
72.750000	5.4825e-05
72.700000	5.52408e-05
72.650000	5.56597e-05
72.600000	5.60818e-05
72.550000	5.6507e-05
72.500000	5.69354e-05
72.450000	5.73671e-05
72.400000	5.78019e-05
72.350000	5.82401e-05
72.300000	5.86815e-05
72.250000	5.91262e-05
72.200000	5.95743e-05
72.150000	6.00257e-05
72.100000	6.04805e-05
72.050000	6.09388e-05
72.000000	6.14004e-05
71.950000	6.18655e-05
71.900000	6.23341e-05
71.850000	6.28062e-05
71.800000	6.32818e-05
71.750000	6.3761e-05
71.700000	6.42438e-05
71.650000	6.47302e-05
71.600000	6.52203e-05
71.550000	6.5714e-05
71.500000	6.62114e-05
71.450000	6.67125e-05
71.400000	6.72173e-05
71.350000	6.7726e-05
71.300000	6.82384e-05
71.250000	6.87547e-05
71.200000	6.92748e-05
71.150000	6.97988e-05
71.100000	7.03268e-05
71.050000	7.08586e-05
71.000000	7.13945e-05
70.950000	7.19343e-05
70.900000	7.24782e-05
70.850000	7.30261e-05
70.800000	7.35782e-05
70.750000	7.41343e-05
70.700000	7.46946e-05
70.650000	7.52591e-05
70.600000	7.58278e-05
70.550000	7.64007e-05
70.500000	7.69779e-05
70.450000	7.75594e-05
70.400000	7.81452e-05
70.350000	7.87354e-05
70.300000	7.933e-05
70.250000	7.9929e-05
70.200000	8.05325e-05
70.150000	8.11405e-05
70.100000	8.1753e-05
70.050000	8.237e-05
70.000000	8.29917e-05
69.950000	8.36179e-05
69.900000	8.42489e-05
69.850000	8.48845e-05
69.800000	8.55248e-05
69.750000	8.61699e-05
69.700000	8.68199e-05
69.650000	8.74746e-05
69.600000	8.81342e-05
69.550000	8.87987e-05
69.500000	8.94681e-05
69.450000	9.01425e-05
69.400000	9.08219e-05
69.350000	9.15063e-05
69.300000	9.21959e-05
69.250000	9.28905e-05
69.200000	9.35903e-05
69.150000	9.42953e-05
69.100000	9.50055e-05
69.050000	9.57209e-05
69.000000	9.64417e-05
68.950000	9.71678e-05
68.900000	9.78993e-05
68.850000	9.86362e-05
68.800000	9.93785e-05
68.750000	0.000100126
68.700000	0.00010088
68.650000	0.000101639
68.600000	0.000102403
68.550000	0.000103173
68.500000	0.000103949
68.450000	0.000104731
68.400000	0.000105518
68.350000	0.000106312
68.300000	0.000107111
68.250000	0.000107916
68.200000	0.000108727
68.150000	0.000109543
68.100000	0.000110366
68.050000	0.000111195
68.000000	0.00011203
67.950000	0.000112872
67.900000	0.000113719
67.850000	0.000114573
67.800000	0.000115433
67.750000	0.000116299
67.700000	0.000117172
67.650000	0.000118051
67.600000	0.000118936
67.550000	0.000119828
67.500000	0.000120727
67.450000	0.000121632
67.400000	0.000122544
67.350000	0.000123463
67.300000	0.000124388
67.250000	0.00012532
67.200000	0.000126259
67.150000	0.000127205
67.100000	0.000128157
67.050000	0.000129117
67.000000	0.000130084
66.950000	0.000131058
66.900000	0.000132039
66.850000	0.000133027
66.800000	0.000134022
66.750000	0.000135025
66.700000	0.000136035
66.650000	0.000137052
66.600000	0.000138077
66.550000	0.000139109
66.500000	0.000140149
66.450000	0.000141196
66.400000	0.000142251
66.350000	0.000143314
66.300000	0.000144384
66.250000	0.000145462
66.200000	0.000146548
66.150000	0.000147642
66.100000	0.000148744
66.050000	0.000149854
66.000000	0.000150972
65.950000	0.000152098
65.900000	0.000153233
65.850000	0.000154375
65.800000	0.000155526
65.750000	0.000156685
65.700000	0.000157853
65.650000	0.000159029
65.600000	0.000160213
65.550000	0.000161406
65.500000	0.000162608
65.450000	0.000163818
65.400000	0.000165038
65.350000	0.000166266
65.300000	0.000167502
65.250000	0.000168748
65.200000	0.000170003
65.150000	0.000171267
65.100000	0.000172539
65.050000	0.000173821
65.000000	0.000175113
64.950000	0.000176413
64.900000	0.000177723
64.850000	0.000179042
64.800000	0.000180371
64.750000	0.000181709
64.700000	0.000183057
64.650000	0.000184415
64.600000	0.000185782
64.550000	0.000187159
64.500000	0.000188546
64.450000	0.000189943
64.400000	0.000191349
64.350000	0.000192766
64.300000	0.000194193
64.250000	0.00019563
64.200000	0.000197077
64.150000	0.000198535
64.100000	0.000200003
64.050000	0.000201481
64.000000	0.00020297
63.950000	0.00020447
63.900000	0.00020598
63.850000	0.0002075
63.800000	0.000209032
63.750000	0.000210574
63.700000	0.000212128
63.650000	0.000213692
63.600000	0.000215267
63.550000	0.000216853
63.500000	0.000218451
63.450000	0.00022006
63.400000	0.00022168
63.350000	0.000223311
63.300000	0.000224954
63.250000	0.000226608
63.200000	0.000228274
63.150000	0.000229952
63.100000	0.000231641
63.050000	0.000233342
63.000000	0.000235055
62.950000	0.00023678
62.900000	0.000238517
62.850000	0.000240266
62.800000	0.000242027
62.750000	0.0002438
62.700000	0.000245586
62.650000	0.000247384
62.600000	0.000249194
62.550000	0.000251017
62.500000	0.000252852
62.450000	0.0002547
62.400000	0.000256561
62.350000	0.000258434
62.300000	0.000260321
62.250000	0.00026222
62.200000	0.000264132
62.150000	0.000266057
62.100000	0.000267995
62.050000	0.000269947
62.000000	0.000271912
61.950000	0.000273889
61.900000	0.000275881
61.850000	0.000277886
61.800000	0.000279904
61.750000	0.000281936
61.700000	0.000283981
61.650000	0.000286041
61.600000	0.000288114
61.550000	0.0002902
61.500000	0.000292301
61.450000	0.000294416
61.400000	0.000296545
61.350000	0.000298687
61.300000	0.000300844
61.250000	0.000303015
61.200000	0.000305201
61.150000	0.0003074
61.100000	0.000309614
61.050000	0.000311843
61.000000	0.000314086
60.950000	0.000316343
60.900000	0.000318615
60.850000	0.000320902
60.800000	0.000323203
60.750000	0.000325519
60.700000	0.00032785
60.650000	0.000330196
60.600000	0.000332556
60.550000	0.000334932
60.500000	0.000337322
60.450000	0.000339727
60.400000	0.000342147
60.350000	0.000344583
60.300000	0.000347033
60.250000	0.000349498
60.200000	0.000351978
60.150000	0.000354474
60.100000	0.000356984
60.050000	0.00035951
60.000000	0.000362051
59.950000	0.000364606
59.900000	0.000367177
59.850000	0.000369763
59.800000	0.000372364
59.750000	0.00037498
59.700000	0.000377611
59.650000	0.000380257
59.600000	0.000382918
59.550000	0.000385594
59.500000	0.000388285
59.450000	0.00039099
59.400000	0.00039371
59.350000	0.000396444
59.300000	0.000399193
59.250000	0.000401957
59.200000	0.000404734
59.150000	0.000407526
59.100000	0.000410331
59.050000	0.000413151
59.000000	0.000415983
58.950000	0.000418829
58.900000	0.000421688
58.850000	0.00042456
58.800000	0.000427445
58.750000	0.000430341
58.700000	0.000433249
58.650000	0.000436169
58.600000	0.0004391
58.550000	0.000442041
58.500000	0.000444992
58.450000	0.000447952
58.400000	0.000450921
58.350000	0.000453897
58.300000	0.000456881
58.250000	0.00045987
58.200000	0.000462864
58.150000	0.000465862
58.100000	0.000468861
58.050000	0.00047186
58.000000	0.000474858
57.950000	0.000477851
57.900000	0.000480836
57.850000	0.000483809
57.800000	0.000486767
57.750000	0.000489701
57.700000	0.000492603
57.650000	0.000495461
57.600000	0.000498251
57.550000	0.000500929
&
```
