## Supplementary material for "All-at-once RNA folding with 3D motif prediction framed by evolutionary information": RF00051_mir-17.cacofold.helixcov

```
# RMs = 1 L = 84

# RM_HELIX NESTED 5-30 54-81, nbp = 26 nbp_cov = 2
# pvals: 0.00158684,0.0534969,0.000690567,0.00799295,0.0338966,0.00129298,0.017749,0.378254,0.425698,0.433485,0.000138182,0.433485,0.427432,0.43444,0.433485,0.00404055,0.0148986,0.415736,0.0518954,0.000999118,0.570438,0.425698,0.435395,0.433485,0.449853,0.433485
# aggregated NONE
NESTED  ::::<<<<<<<<<<<<<<<<<<<<<<<<<<_______________________>>>>>>>>>>>>>>>>>->>>>>>>>>:::
        ::::::::::::::<----<___________________________________________>---->::::::::::::::
```
