## Supplementary material for "All-at-once RNA folding with 3D motif prediction framed by evolutionary information": RF00051_mir-17.cacofold.power

```
# Power analysis of CaCoFold structure 
#
# Powertype = SINGLE SUBSTITUTIONS
# covary  left_pos      right_pos    substitutions      power
#----------------------------------------------------------------
          5		81		23		0.64
          6		80		30		0.74
          7		79		20		0.59
          8		78		19		0.57
          9		77		20		0.59
          10		76		16		0.50
          11		75		23		0.64
          12		74		27		0.70
          13		73		16		0.50
          14		71		0		0.00
     *    15		70		2		0.00
          16		69		0		0.00
          17		68		4		0.07
          18		67		2		0.00
          19		66		0		0.00
     *    20		65		7		0.20
          21		64		19		0.57
          22		63		19		0.57
          23		62		18		0.55
          24		61		9		0.28
          25		60		21		0.61
          26		59		6		0.16
          27		58		2		0.00
          28		57		1		0.00
          29		56		3		0.02
          30		54		0		0.00
#
# BPAIRS 26
# avg substitutions per BP  11.8
# BPAIRS expected to covary 8.5 +/- 1.9
# BPAIRS observed to covary 2
#
```
