## Supplementary material for "All-at-once RNA folding with 3D motif prediction framed by evolutionary information": RF00051_mir-17.helixcov

```
# RMs = 2 L = 84

# RM_HELIX NESTED 27-33 52-58, nbp = 5 nbp_cov = 0
# pvals: 0.435395,0.433485,0.433485,0.433485,0.433485
# aggregated NONE
NESTED  ::::::::::::::::::::::::::<<-<-<<__________________>>>->>::::::::::::::::::::::::::
        :::::::::::::::::::::::::::::::::::::::::::::::::::::::::::::::::::::::::::::::::::

# RM_HELIX NESTED 14-21 64-71, nbp = 7 nbp_cov = 2
# pvals: 0.433485,0.000138182,0.433485,0.43444,0.433485,0.00404055,0.0148986
# aggregated NONE
NESTED  :::::::::::::<<<-<<<<_________________________________________>>>>->>>:::::::::::::
        ::::::::::::::<----<___________________________________________>---->::::::::::::::
```
