## Supplementary material for "All-at-once RNA folding with 3D motif prediction framed by evolutionary information": RF00051_mir-17.power

```
# Power analysis of given structure 
#
# Powertype = SINGLE SUBSTITUTIONS
# covary  left_pos      right_pos    substitutions      power
#----------------------------------------------------------------
          14		71		0		0.00
     *    15		70		2		0.00
          16		69		0		0.00
          18		67		2		0.00
          19		66		0		0.00
     *    20		65		7		0.20
          21		64		19		0.57
          27		58		2		0.00
          28		57		1		0.00
          30		54		0		0.00
          32		53		1		0.00
          33		52		0		0.00
#
# BPAIRS 12
# avg substitutions per BP  2.8
# BPAIRS expected to covary 0.8 +/- 0.6
# BPAIRS observed to covary 2
#
```
