## Supplementary material for "All-at-once RNA folding with 3D motif prediction framed by evolutionary information": RF00051_mir-17.sorted.cacofold.cov

```
# The predicted CaCoFold structure
# BPAIRS observed to covary 2
#
#
# Method Target_E-val [cov_min,cov_max] [FP | TP True Found | Sen PPV F] 
# GTp    0.05         [-9.95,131.12]     [0 | 2 26 2 | 7.69 100.00 14.29] 
#
# in_fold in_given   left_pos       right_pos      score           E-value    pvalue       substitutions      power
#-----------------------------------------------------------------------------------------------------------------------
*	*	        15	        70	131.11903	0.00165819	0.000138182	2		0.00
*	*	        20	        65	86.69357	0.0484866	0.00404055	7		0.20
```
