## Supplementary material for "All-at-once RNA folding with 3D motif prediction framed by evolutionary information": RF00051_mir-17.surv

```
131.100000	0.0833333
86.650000	0.166667
65.100000	0.25
-0.050000	0.833333
-0.100000	0.916667
-0.150000	1
&
131.119032	0.000294898
131.100000	0.000589797
128.400000	0.00147449
111.150000	0.00176939
107.750000	0.00206429
103.150000	0.00235919
101.400000	0.00265408
97.800000	0.00294898
94.600000	0.00324388
93.950000	0.00353878
90.700000	0.00383368
87.250000	0.00412858
86.650000	0.00471837
85.850000	0.00501327
83.550000	0.00530817
83.250000	0.00619286
83.100000	0.00648776
80.900000	0.00678266
80.800000	0.00707756
80.200000	0.00737246
75.850000	0.00766735
74.250000	0.00796225
72.250000	0.00825715
69.350000	0.00855205
69.250000	0.00943674
68.000000	0.00973164
67.850000	0.0100265
67.800000	0.0109112
66.950000	0.0112061
66.450000	0.011501
65.900000	0.0117959
65.300000	0.0120908
64.150000	0.0129755
63.650000	0.0132704
63.000000	0.0135653
62.450000	0.0138602
62.250000	0.0141551
62.100000	0.01445
61.200000	0.0147449
60.500000	0.0150398
60.350000	0.0153347
58.250000	0.0156296
57.750000	0.0159245
57.450000	0.0162194
54.650000	0.0165143
54.550000	0.0168092
54.350000	0.0171041
54.050000	0.017399
53.050000	0.0176939
53.000000	0.0179888
52.800000	0.0182837
52.450000	0.0185786
52.000000	0.0188735
51.950000	0.0191684
51.500000	0.0194633
51.150000	0.0197582
50.800000	0.0200531
50.250000	0.020348
49.850000	0.0206429
48.450000	0.0209378
47.300000	0.0215276
47.250000	0.0218225
46.450000	0.0221174
46.300000	0.0224123
45.150000	0.0227072
44.550000	0.0230021
44.500000	0.023297
44.250000	0.0235919
43.900000	0.0238868
43.850000	0.0241817
43.400000	0.0247715
43.300000	0.0250664
42.800000	0.0256561
42.500000	0.025951
42.450000	0.0271306
42.300000	0.0274255
42.250000	0.0277204
41.800000	0.0280153
40.550000	0.0283102
40.000000	0.0286051
39.600000	0.0289
39.500000	0.0294898
39.100000	0.0297847
39.000000	0.0300796
38.950000	0.0303745
37.850000	0.0306694
37.650000	0.0309643
37.250000	0.0315541
37.050000	0.031849
36.900000	0.0321439
36.600000	0.0324388
36.150000	0.0333235
35.950000	0.0336184
35.850000	0.0339133
35.800000	0.0342082
35.200000	0.0345031
34.800000	0.034798
34.550000	0.0350929
34.150000	0.0356827
33.900000	0.0359776
33.800000	0.0362725
33.550000	0.0368623
33.400000	0.0374521
33.300000	0.037747
33.100000	0.0380419
32.950000	0.0386317
32.700000	0.0392215
32.600000	0.0395164
32.050000	0.0401062
32.000000	0.0404011
31.950000	0.0409909
31.850000	0.0412858
31.750000	0.0415807
31.550000	0.0418756
31.400000	0.0421705
31.300000	0.0424653
31.050000	0.0427602
30.800000	0.04335
30.300000	0.0436449
30.200000	0.0439398
29.800000	0.0442347
29.750000	0.0445296
29.600000	0.0451194
29.550000	0.0454143
29.500000	0.0460041
29.000000	0.046299
28.950000	0.0465939
28.650000	0.0468888
28.500000	0.0471837
28.100000	0.0474786
28.050000	0.0477735
27.950000	0.0483633
27.750000	0.0486582
27.650000	0.049248
27.450000	0.0495429
27.300000	0.0498378
27.250000	0.0507225
27.100000	0.0510174
27.000000	0.0513123
26.950000	0.0519021
26.700000	0.052197
26.550000	0.0530817
26.300000	0.0533766
26.100000	0.0539664
26.000000	0.055146
25.950000	0.0554409
25.800000	0.0557358
25.700000	0.0563256
25.650000	0.0566205
25.550000	0.0569154
25.400000	0.0572103
25.350000	0.0575052
25.300000	0.0578001
25.150000	0.0583899
25.000000	0.0589797
24.900000	0.0592746
24.800000	0.0598643
24.700000	0.0601592
24.500000	0.0604541
24.400000	0.060749
24.350000	0.0610439
24.150000	0.0616337
23.950000	0.0619286
23.800000	0.0625184
23.750000	0.0628133
23.700000	0.0634031
23.550000	0.063698
23.300000	0.0639929
23.250000	0.0642878
23.100000	0.0648776
22.900000	0.0651725
22.800000	0.0654674
22.750000	0.0660572
22.700000	0.0663521
22.650000	0.066647
22.600000	0.0672368
22.350000	0.0675317
22.300000	0.0678266
22.250000	0.0681215
22.150000	0.0684164
21.900000	0.0687113
21.850000	0.0701858
21.800000	0.0704807
21.750000	0.0707756
21.600000	0.0710705
21.400000	0.0716603
21.200000	0.0719552
21.100000	0.0722501
21.050000	0.0728399
20.900000	0.0731348
20.700000	0.0737246
20.550000	0.0740195
20.500000	0.0743144
20.400000	0.0746093
20.350000	0.0749042
20.250000	0.0751991
20.100000	0.075494
20.050000	0.0757889
19.950000	0.0760838
19.800000	0.0763786
19.750000	0.0766735
19.700000	0.0769684
19.650000	0.0772633
19.600000	0.0775582
19.450000	0.0778531
19.350000	0.078148
19.250000	0.0784429
19.200000	0.0790327
19.150000	0.0796225
19.100000	0.0799174
19.050000	0.0805072
18.750000	0.0808021
18.700000	0.081097
18.650000	0.0813919
18.550000	0.0819817
18.500000	0.0822766
18.300000	0.0831613
18.200000	0.0837511
17.950000	0.0843409
17.800000	0.0852256
17.750000	0.0855205
17.650000	0.0861103
17.550000	0.0864052
17.500000	0.086995
17.400000	0.0878797
17.350000	0.0881746
17.250000	0.0884695
17.200000	0.0887644
17.150000	0.0896491
17.050000	0.089944
17.000000	0.0905338
16.950000	0.0911236
16.900000	0.0917134
16.750000	0.0931879
16.700000	0.0934827
16.650000	0.0937776
16.500000	0.0940725
16.400000	0.0943674
16.350000	0.0946623
16.300000	0.0952521
16.250000	0.095547
16.200000	0.0958419
16.150000	0.0961368
16.100000	0.0964317
16.050000	0.0970215
16.000000	0.0973164
15.950000	0.0976113
15.900000	0.0982011
15.850000	0.098496
15.800000	0.0993807
15.750000	0.0999705
15.700000	0.10056
15.650000	0.102035
15.600000	0.102625
15.450000	0.102919
15.400000	0.103509
15.300000	0.103804
15.250000	0.104394
15.200000	0.104984
15.150000	0.105279
15.100000	0.107048
14.950000	0.108228
14.900000	0.108523
14.850000	0.109407
14.750000	0.109702
14.700000	0.110292
14.650000	0.110587
14.550000	0.111177
14.450000	0.111766
14.300000	0.112356
14.250000	0.112651
14.150000	0.113536
14.100000	0.11501
13.950000	0.115305
13.900000	0.1156
13.800000	0.115895
13.750000	0.117664
13.700000	0.118254
13.650000	0.119139
13.600000	0.119434
13.500000	0.119729
13.450000	0.120024
13.400000	0.120318
13.250000	0.120908
13.150000	0.121498
13.100000	0.122383
13.000000	0.122973
12.900000	0.123267
12.850000	0.123562
12.800000	0.123857
12.650000	0.124447
12.600000	0.125037
12.500000	0.125332
12.450000	0.125627
12.400000	0.126216
12.350000	0.126511
12.300000	0.126806
12.250000	0.127101
12.200000	0.127691
12.100000	0.128281
12.000000	0.128871
11.900000	0.129755
11.750000	0.130345
11.700000	0.131525
11.650000	0.13182
11.550000	0.132999
11.500000	0.133294
11.450000	0.133589
11.350000	0.133884
11.300000	0.134474
11.100000	0.135063
11.050000	0.135653
10.850000	0.135948
10.800000	0.136538
10.750000	0.137128
10.700000	0.138602
10.650000	0.139782
10.600000	0.140077
10.550000	0.140372
10.500000	0.140961
10.450000	0.141551
10.350000	0.141846
10.300000	0.142436
10.200000	0.143026
10.150000	0.14391
10.050000	0.144205
9.950000	0.14568
9.900000	0.14627
9.850000	0.147154
9.800000	0.148039
9.750000	0.148334
9.650000	0.148924
9.600000	0.149513
9.550000	0.149808
9.500000	0.150103
9.450000	0.150398
9.400000	0.151283
9.350000	0.152168
9.300000	0.152462
9.250000	0.152757
9.200000	0.153347
9.150000	0.153642
9.050000	0.153937
9.000000	0.155116
8.950000	0.155411
8.900000	0.156591
8.800000	0.156886
8.650000	0.157476
8.600000	0.158065
8.550000	0.158655
8.450000	0.15895
8.350000	0.159245
8.300000	0.15954
8.250000	0.159835
8.200000	0.16013
8.150000	0.161014
8.100000	0.161899
8.050000	0.162784
8.000000	0.163374
7.950000	0.164258
7.850000	0.165143
7.800000	0.165733
7.700000	0.166028
7.650000	0.167207
7.600000	0.167797
7.550000	0.168977
7.500000	0.169861
7.450000	0.170156
7.400000	0.171041
7.350000	0.171631
7.250000	0.172515
7.200000	0.173105
7.150000	0.17399
7.050000	0.17458
7.000000	0.17517
6.950000	0.175759
6.850000	0.176054
6.800000	0.176644
6.750000	0.177824
6.700000	0.178119
6.650000	0.178413
6.600000	0.178708
6.550000	0.179593
6.500000	0.179888
6.450000	0.180478
6.400000	0.180773
6.350000	0.181952
6.250000	0.183132
6.200000	0.183427
6.100000	0.184901
6.050000	0.185786
6.000000	0.186965
5.950000	0.18785
5.900000	0.188735
5.850000	0.18903
5.800000	0.189914
5.750000	0.190504
5.700000	0.191094
5.650000	0.192569
5.600000	0.192863
5.550000	0.193158
5.500000	0.193453
5.450000	0.195223
5.400000	0.196992
5.350000	0.198172
5.300000	0.199056
5.250000	0.199351
5.200000	0.199941
5.150000	0.200236
5.050000	0.201416
5.000000	0.2023
4.950000	0.20289
4.900000	0.20348
4.850000	0.204364
4.800000	0.204659
4.750000	0.205544
4.700000	0.206429
4.600000	0.207313
4.550000	0.207903
4.500000	0.209673
4.450000	0.211147
4.400000	0.212622
4.350000	0.213506
4.300000	0.213801
4.250000	0.214686
4.200000	0.215276
4.150000	0.215571
4.100000	0.215866
4.000000	0.21675
3.950000	0.217635
3.900000	0.21852
3.800000	0.218815
3.750000	0.219404
3.600000	0.220584
3.550000	0.221174
3.500000	0.222058
3.450000	0.222943
3.400000	0.223828
3.350000	0.224418
3.300000	0.225302
3.250000	0.225597
3.200000	0.227367
3.150000	0.227956
3.050000	0.228546
3.000000	0.229431
2.950000	0.230316
2.900000	0.232085
2.850000	0.23297
2.800000	0.233854
2.750000	0.234739
2.700000	0.235919
2.650000	0.236803
2.600000	0.237393
2.550000	0.237983
2.500000	0.238278
2.450000	0.238868
2.400000	0.239457
2.350000	0.240637
2.300000	0.241522
2.250000	0.242406
2.150000	0.242996
2.100000	0.244471
2.050000	0.24565
2.000000	0.24742
1.950000	0.248599
1.900000	0.249779
1.850000	0.251843
1.800000	0.252433
1.750000	0.252728
1.700000	0.253318
1.600000	0.253907
1.550000	0.255382
1.500000	0.256856
1.450000	0.257446
1.400000	0.258036
1.300000	0.260395
1.250000	0.26069
1.200000	0.261575
1.150000	0.26187
1.100000	0.263049
1.050000	0.265114
1.000000	0.265703
0.950000	0.267178
0.900000	0.267473
0.850000	0.268357
0.800000	0.269537
0.750000	0.270422
0.700000	0.271012
0.650000	0.27632
0.600000	0.278089
0.550000	0.279269
0.500000	0.285462
0.450000	0.286346
0.400000	0.287526
0.350000	0.304335
0.300000	0.304925
0.250000	0.335889
0.200000	0.336774
0.150000	0.337659
0.100000	0.342967
0.050000	0.378354
0.000000	0.403716
-0.050000	0.49307
-0.100000	0.532881
-0.150000	0.583899
-0.200000	0.620171
-0.250000	0.65143
-0.300000	0.657623
-0.350000	0.659098
-0.400000	0.660277
-0.450000	0.661162
-0.500000	0.662341
-0.550000	0.663816
-0.600000	0.665585
-0.650000	0.667945
-0.700000	0.668534
-0.750000	0.669124
-0.800000	0.671188
-0.850000	0.672958
-0.900000	0.673253
-0.950000	0.675317
-1.000000	0.676202
-1.050000	0.678266
-1.100000	0.67974
-1.150000	0.681215
-1.200000	0.682395
-1.250000	0.683279
-1.300000	0.685049
-1.350000	0.687113
-1.400000	0.687998
-1.450000	0.690357
-1.500000	0.690947
-1.550000	0.693896
-1.600000	0.69478
-1.650000	0.696255
-1.700000	0.69655
-1.750000	0.698024
-1.800000	0.698319
-1.850000	0.698909
-1.900000	0.701563
-1.950000	0.702448
-2.000000	0.702743
-2.050000	0.705397
-2.100000	0.705692
-2.150000	0.706281
-2.200000	0.707461
-2.250000	0.708346
-2.300000	0.708935
-2.350000	0.710705
-2.400000	0.713064
-2.450000	0.713359
-2.500000	0.714244
-2.550000	0.716013
-2.600000	0.718077
-2.650000	0.719847
-2.700000	0.720731
-2.750000	0.722206
-2.800000	0.722796
-2.850000	0.72368
-2.900000	0.723975
-2.950000	0.72427
-3.000000	0.72604
-3.050000	0.726334
-3.100000	0.726924
-3.150000	0.727219
-3.200000	0.727514
-3.300000	0.728988
-3.350000	0.730168
-3.400000	0.731348
-3.450000	0.731937
-3.500000	0.732527
-3.550000	0.732822
-3.600000	0.733117
-3.650000	0.734297
-3.700000	0.736656
-3.750000	0.737246
-3.800000	0.738425
-3.850000	0.73872
-3.900000	0.739605
-3.950000	0.740195
-4.000000	0.741079
-4.050000	0.741669
-4.150000	0.742849
-4.200000	0.744028
-4.250000	0.744913
-4.300000	0.746093
-4.400000	0.746682
-4.450000	0.746977
-4.550000	0.747862
-4.600000	0.749336
-4.650000	0.750221
-4.700000	0.750516
-4.750000	0.751106
-4.800000	0.751401
-4.850000	0.752285
-4.900000	0.75317
-4.950000	0.75435
-5.000000	0.755529
-5.050000	0.756414
-5.150000	0.757594
-5.200000	0.758183
-5.250000	0.759363
-5.300000	0.760248
-5.350000	0.760838
-5.450000	0.761132
-5.500000	0.761427
-5.550000	0.762902
-5.600000	0.763786
-5.650000	0.764671
-5.700000	0.765261
-5.750000	0.76703
-5.800000	0.76762
-5.850000	0.76821
-5.900000	0.7688
-5.950000	0.769095
-6.000000	0.769684
-6.050000	0.770864
-6.100000	0.771454
-6.150000	0.773223
-6.200000	0.774698
-6.300000	0.774993
-6.350000	0.775288
-6.400000	0.775877
-6.550000	0.776467
-6.600000	0.777647
-6.650000	0.777942
-6.700000	0.778531
-6.750000	0.779416
-6.800000	0.780301
-6.850000	0.780891
-6.900000	0.78148
-6.950000	0.78266
-7.000000	0.782955
-7.100000	0.784134
-7.150000	0.785314
-7.250000	0.786789
-7.300000	0.787968
-7.350000	0.789148
-7.400000	0.789443
-7.500000	0.790032
-7.550000	0.790917
-7.600000	0.791802
-7.650000	0.792687
-7.700000	0.793276
-7.750000	0.793571
-7.850000	0.795341
-7.900000	0.79652
-7.950000	0.797405
-8.000000	0.7977
-8.050000	0.79829
-8.100000	0.798879
-8.200000	0.799469
-8.250000	0.800354
-8.300000	0.801828
-8.350000	0.802418
-8.400000	0.802713
-8.450000	0.803008
-8.500000	0.804188
-8.550000	0.805662
-8.750000	0.806842
-8.850000	0.807137
-8.900000	0.807431
-8.950000	0.809201
-9.000000	0.81038
-9.050000	0.810675
-9.100000	0.811265
-9.150000	0.81156
-9.200000	0.81215
-9.300000	0.812445
-9.350000	0.813035
-9.400000	0.813624
-9.450000	0.815099
-9.550000	0.816278
-9.600000	0.816573
-9.650000	0.817458
-9.700000	0.817753
-9.850000	0.818048
-9.950000	1
&
154.750000	1.46929e-05
149.450000	2.93858e-05
147.600000	4.40788e-05
146.650000	5.87717e-05
146.550000	7.34646e-05
142.350000	8.81575e-05
138.600000	0.00010285
130.700000	0.000117543
130.600000	0.000132236
129.900000	0.000146929
129.200000	0.000161622
128.850000	0.000176315
127.300000	0.000191008
127.100000	0.000205701
125.800000	0.000220394
125.200000	0.000235087
124.700000	0.00024978
124.650000	0.000264473
123.850000	0.000279165
123.250000	0.000293858
121.950000	0.000308551
121.650000	0.000323244
120.400000	0.000337937
119.600000	0.00035263
118.350000	0.000367323
118.050000	0.000382016
116.650000	0.000396709
116.600000	0.000411402
116.100000	0.000426095
116.050000	0.000440788
115.700000	0.000470173
115.000000	0.000484866
114.450000	0.000499559
114.400000	0.000514252
114.350000	0.000528945
114.200000	0.000543638
114.050000	0.000558331
113.600000	0.000573024
113.300000	0.000587717
112.750000	0.00060241
112.600000	0.000631795
112.550000	0.000646488
112.450000	0.000661181
112.250000	0.000675874
111.800000	0.000690567
111.100000	0.00070526
111.050000	0.000719953
110.900000	0.000734646
110.850000	0.000749339
110.750000	0.000778725
110.650000	0.000793418
110.000000	0.00080811
109.500000	0.000822803
109.250000	0.000837496
109.100000	0.000852189
109.000000	0.000881575
108.950000	0.000896268
108.900000	0.000925654
108.750000	0.000940347
108.700000	0.00095504
108.250000	0.000969733
108.000000	0.000984426
107.850000	0.000999118
107.500000	0.00101381
107.150000	0.0010285
106.650000	0.0010432
105.750000	0.00105789
105.650000	0.00107258
105.450000	0.00108728
105.000000	0.00111666
104.900000	0.00113135
104.450000	0.00114605
104.300000	0.00116074
104.200000	0.00117543
104.050000	0.00119013
103.850000	0.00120482
103.800000	0.00121951
103.750000	0.00123421
103.450000	0.0012489
103.400000	0.00126359
103.200000	0.00127828
103.150000	0.00129298
103.000000	0.00130767
102.950000	0.00133706
102.800000	0.00135175
102.750000	0.00136644
102.650000	0.00138113
102.600000	0.00139583
102.550000	0.00141052
102.500000	0.00142521
102.300000	0.00143991
102.250000	0.0014546
102.050000	0.00146929
101.800000	0.00148398
101.750000	0.00151337
101.650000	0.00152806
101.600000	0.00155745
101.500000	0.00157214
101.450000	0.00158684
101.350000	0.00160153
101.300000	0.00161622
100.900000	0.00164561
100.550000	0.0016603
100.500000	0.00167499
100.450000	0.00168969
100.350000	0.00170438
100.200000	0.00171907
100.050000	0.00173376
99.950000	0.00174846
99.700000	0.00176315
99.550000	0.00177784
99.500000	0.00180723
99.450000	0.00182192
99.400000	0.00185131
99.300000	0.001866
99.150000	0.00189539
99.100000	0.00191008
99.050000	0.00195416
98.700000	0.00196885
98.550000	0.00198354
98.450000	0.00199824
98.300000	0.00201293
98.150000	0.00202762
98.000000	0.00204232
97.900000	0.00205701
97.500000	0.0020717
97.350000	0.00208639
97.150000	0.00211578
97.100000	0.00213047
97.050000	0.00214517
96.600000	0.00217455
96.500000	0.00218924
96.450000	0.00220394
96.350000	0.00221863
96.300000	0.00223332
96.200000	0.00224802
96.100000	0.00226271
95.950000	0.0022774
95.800000	0.0022921
95.750000	0.00232148
95.650000	0.00233617
95.450000	0.00235087
95.400000	0.00236556
95.150000	0.00239495
94.950000	0.00240964
94.900000	0.00242433
94.850000	0.00243902
94.750000	0.00245372
94.650000	0.00246841
94.550000	0.0024831
94.400000	0.0024978
94.300000	0.00252718
94.200000	0.00255657
94.150000	0.00258595
94.050000	0.00260065
93.950000	0.00261534
93.850000	0.00263003
93.800000	0.00264473
93.600000	0.00265942
93.500000	0.00267411
93.450000	0.0027035
93.350000	0.00271819
93.300000	0.00273288
93.250000	0.00274758
93.100000	0.00276227
93.050000	0.00280635
92.900000	0.00282104
92.800000	0.00283573
92.650000	0.00286512
92.550000	0.00287981
92.500000	0.0028945
92.400000	0.0029092
92.350000	0.00292389
92.200000	0.00293858
92.000000	0.00295328
91.550000	0.00298266
91.400000	0.00299736
91.350000	0.00301205
91.300000	0.00302674
91.200000	0.00304143
91.100000	0.00308551
91.000000	0.00310021
90.900000	0.0031149
90.800000	0.00312959
90.750000	0.00314428
90.650000	0.00315898
90.400000	0.00318836
90.250000	0.00320306
90.200000	0.00321775
90.150000	0.00323244
90.100000	0.00326183
90.050000	0.00330591
89.950000	0.0033206
89.800000	0.00334999
89.750000	0.00336468
89.700000	0.00337937
89.650000	0.00339406
89.500000	0.00340876
89.350000	0.00343814
89.300000	0.00348222
89.200000	0.00349691
89.150000	0.00351161
89.050000	0.0035263
88.950000	0.00355569
88.850000	0.00357038
88.700000	0.00358507
88.650000	0.00361446
88.550000	0.00362915
88.500000	0.00364384
88.450000	0.00365854
88.350000	0.00367323
88.150000	0.00368792
88.100000	0.00371731
88.050000	0.003732
88.000000	0.00377608
87.950000	0.00379077
87.900000	0.00380547
87.850000	0.00382016
87.750000	0.00383485
87.700000	0.00386424
87.600000	0.00389362
87.550000	0.00390832
87.500000	0.00392301
87.350000	0.0039377
87.050000	0.00395239
86.950000	0.00398178
86.800000	0.00401117
86.700000	0.00402586
86.650000	0.00404055
86.600000	0.00406994
86.550000	0.00408463
86.450000	0.00409932
86.100000	0.00411402
86.050000	0.0041434
86.000000	0.0041581
85.950000	0.00418748
85.900000	0.00423156
85.850000	0.00424625
85.800000	0.00426095
85.600000	0.00427564
85.500000	0.00429033
85.450000	0.00431972
85.400000	0.00433441
85.300000	0.0043491
85.250000	0.00437849
85.200000	0.00439318
85.150000	0.00440788
85.100000	0.00446665
85.050000	0.00449603
84.900000	0.00454011
84.850000	0.0045548
84.800000	0.0045695
84.750000	0.00458419
84.700000	0.00459888
84.550000	0.00465766
84.500000	0.00468704
84.450000	0.00470173
84.250000	0.00473112
84.150000	0.00474581
84.050000	0.00476051
84.000000	0.0047752
83.900000	0.00480458
83.800000	0.00484866
83.700000	0.00486336
83.650000	0.00487805
83.600000	0.00489274
83.550000	0.00490743
83.450000	0.00492213
83.400000	0.00495151
83.350000	0.00499559
83.300000	0.00501029
83.150000	0.00502498
83.100000	0.00503967
82.950000	0.00506906
82.900000	0.00508375
82.800000	0.00512783
82.750000	0.00514252
82.700000	0.00515721
82.650000	0.00517191
82.450000	0.00520129
82.400000	0.00521599
82.350000	0.00523068
82.300000	0.00526006
82.250000	0.00527476
82.200000	0.00528945
82.150000	0.00530414
82.100000	0.00531884
82.050000	0.00533353
82.000000	0.00537761
81.900000	0.0053923
81.850000	0.00540699
81.800000	0.00545107
81.750000	0.00548046
81.700000	0.00552454
81.650000	0.00555392
81.600000	0.00556862
81.500000	0.005598
81.450000	0.00565677
81.400000	0.00567147
81.350000	0.00568616
81.250000	0.00570085
81.200000	0.00571555
80.800000	0.00577432
80.750000	0.0058037
80.700000	0.00583309
80.650000	0.00589186
80.600000	0.00590655
80.550000	0.00592125
80.450000	0.00593594
80.400000	0.00596532
80.300000	0.00598002
80.150000	0.0060241
80.000000	0.00605348
79.950000	0.00609756
79.900000	0.00611225
79.850000	0.00612695
79.800000	0.00617103
79.750000	0.0062151
79.700000	0.0062298
79.550000	0.00627388
79.450000	0.00628857
79.400000	0.00630326
79.350000	0.00633265
79.300000	0.00634734
79.200000	0.00636203
79.150000	0.00640611
79.100000	0.00646488
79.050000	0.00652366
79.000000	0.00656773
78.900000	0.00661181
78.850000	0.00662651
78.800000	0.00665589
78.700000	0.00667058
78.650000	0.00668528
78.600000	0.00671466
78.550000	0.00678813
78.500000	0.00680282
78.450000	0.00681751
78.400000	0.00687629
78.300000	0.00690567
78.250000	0.00693506
78.150000	0.00697914
78.100000	0.00699383
78.050000	0.00702321
78.000000	0.0070526
77.900000	0.00706729
77.850000	0.00708199
77.800000	0.00711137
77.750000	0.00715545
77.700000	0.00717014
77.650000	0.00719953
77.600000	0.00724361
77.550000	0.00727299
77.500000	0.00728769
77.450000	0.00730238
77.350000	0.00731707
77.250000	0.00734646
77.200000	0.00739054
77.150000	0.00741992
77.100000	0.00743462
77.050000	0.007464
77.000000	0.00749339
76.950000	0.00752277
76.900000	0.00753747
76.850000	0.00758155
76.800000	0.00761093
76.750000	0.00762562
76.700000	0.0076697
76.650000	0.0076844
76.550000	0.00772847
76.400000	0.00777255
76.350000	0.00778725
76.300000	0.00780194
76.250000	0.00781663
76.200000	0.00786071
76.100000	0.00790479
76.050000	0.00793418
76.000000	0.00794887
75.950000	0.00797825
75.900000	0.00799295
75.800000	0.00800764
75.750000	0.00802233
75.700000	0.00806641
75.650000	0.00813988
75.600000	0.00815457
75.550000	0.00818396
75.500000	0.00821334
75.450000	0.00822803
75.400000	0.00827211
75.350000	0.0083015
75.300000	0.00833088
75.200000	0.00837496
75.100000	0.00838966
75.050000	0.00840435
75.000000	0.00846312
74.850000	0.00847781
74.750000	0.00849251
74.700000	0.00852189
74.650000	0.00855128
74.600000	0.00858066
74.550000	0.00861005
74.500000	0.00863944
74.450000	0.00865413
74.400000	0.00868351
74.350000	0.00869821
74.300000	0.00872759
74.200000	0.00874229
74.150000	0.00877167
74.100000	0.00878636
74.050000	0.00881575
74.000000	0.00887452
73.950000	0.0089186
73.900000	0.00896268
73.850000	0.00900676
73.800000	0.0091243
73.700000	0.00919777
73.650000	0.00922715
73.600000	0.00924185
73.550000	0.00925654
73.450000	0.00927123
73.400000	0.00928592
73.350000	0.00930062
73.300000	0.00935939
73.250000	0.00938877
73.200000	0.00941816
73.150000	0.00944755
73.100000	0.00947693
73.050000	0.0095357
72.900000	0.00960917
72.850000	0.00965325
72.800000	0.00969733
72.750000	0.0097414
72.700000	0.0097561
72.650000	0.00980018
72.600000	0.00988833
72.550000	0.00994711
72.500000	0.00997649
72.450000	0.0100206
72.350000	0.0100353
72.300000	0.01005
72.250000	0.0100646
72.200000	0.0101381
72.150000	0.0101675
72.100000	0.0101822
72.050000	0.0102263
72.000000	0.0102557
71.950000	0.0102703
71.900000	0.0103144
71.850000	0.0104026
71.800000	0.0104173
71.750000	0.0104614
71.700000	0.0105642
71.600000	0.0105789
71.550000	0.0105936
71.500000	0.010623
71.450000	0.0106524
71.400000	0.0106964
71.350000	0.0107111
71.250000	0.0107699
71.200000	0.0107846
71.150000	0.0107993
71.100000	0.0108287
71.050000	0.0108434
71.000000	0.0108728
70.950000	0.0108875
70.850000	0.0109021
70.750000	0.0109168
70.700000	0.0109315
70.650000	0.0109609
70.600000	0.0109756
70.550000	0.0109903
70.500000	0.011005
70.450000	0.0110197
70.400000	0.0110491
70.350000	0.0110932
70.300000	0.0111225
70.250000	0.0111372
70.200000	0.0111813
70.100000	0.0112107
70.050000	0.0112695
70.000000	0.0112989
69.950000	0.0113135
69.900000	0.0113429
69.850000	0.0113723
69.800000	0.011387
69.750000	0.0114605
69.700000	0.0114752
69.650000	0.0115046
69.600000	0.0115486
69.550000	0.0116221
69.500000	0.0116809
69.450000	0.0116956
69.350000	0.0117543
69.300000	0.0118131
69.250000	0.0118572
69.150000	0.011916
69.100000	0.0120041
69.050000	0.0120923
69.000000	0.0121364
68.950000	0.012151
68.900000	0.0121951
68.800000	0.0122539
68.750000	0.0122833
68.700000	0.0123127
68.650000	0.0123714
68.600000	0.0124008
68.550000	0.0124596
68.500000	0.0124743
68.450000	0.012489
68.400000	0.0125331
68.350000	0.0125918
68.300000	0.0126359
68.250000	0.0126506
68.200000	0.01268
68.150000	0.0127241
68.100000	0.0127388
68.050000	0.0128269
67.950000	0.0128857
67.900000	0.0129298
67.800000	0.0129885
67.750000	0.0130032
67.650000	0.0130473
67.600000	0.0130914
67.550000	0.0131208
67.500000	0.0131502
67.450000	0.0131942
67.400000	0.0132383
67.350000	0.013253
67.300000	0.0132677
67.250000	0.0133118
67.200000	0.0133559
67.150000	0.0134146
67.100000	0.0134293
67.050000	0.0134587
67.000000	0.0135028
66.950000	0.0135616
66.900000	0.0136203
66.850000	0.0136791
66.800000	0.0137379
66.750000	0.0137526
66.700000	0.0137673
66.650000	0.013782
66.600000	0.0137967
66.550000	0.0138113
66.500000	0.0138701
66.450000	0.0138995
66.400000	0.0139289
66.350000	0.0139436
66.300000	0.013973
66.250000	0.0140024
66.200000	0.0140464
66.100000	0.0140905
66.050000	0.0141346
66.000000	0.014164
65.950000	0.0142081
65.900000	0.0142521
65.850000	0.0142962
65.800000	0.0143256
65.750000	0.0143991
65.700000	0.0144431
65.650000	0.0144725
65.600000	0.0145166
65.550000	0.014546
65.500000	0.0145754
65.400000	0.0145901
65.350000	0.0146195
65.300000	0.0147076
65.250000	0.0147664
65.200000	0.0148545
65.150000	0.0148692
65.100000	0.0148986
65.050000	0.0149721
65.000000	0.0149868
64.950000	0.0150309
64.900000	0.0151043
64.850000	0.015119
64.800000	0.0152219
64.750000	0.01531
64.700000	0.0153688
64.650000	0.0154423
64.600000	0.015501
64.500000	0.0155598
64.450000	0.0155892
64.400000	0.015648
64.350000	0.0156773
64.300000	0.0157214
64.250000	0.0157949
64.200000	0.015839
64.150000	0.0159271
64.100000	0.0159418
64.050000	0.0160447
64.000000	0.0160887
63.950000	0.0161034
63.900000	0.0161328
63.850000	0.0161622
63.800000	0.0162063
63.750000	0.0162798
63.700000	0.0162944
63.650000	0.0163385
63.600000	0.0163973
63.550000	0.0164267
63.500000	0.0165148
63.450000	0.0165589
63.400000	0.0166177
63.350000	0.0166618
63.300000	0.0167058
63.250000	0.0167646
63.200000	0.0168381
63.150000	0.0168969
63.100000	0.0169262
63.050000	0.0170144
63.000000	0.0170438
62.950000	0.0170879
62.900000	0.0171319
62.850000	0.0171613
62.800000	0.0172201
62.750000	0.0172495
62.700000	0.0172642
62.650000	0.0172789
62.600000	0.0173376
62.550000	0.0173964
62.500000	0.0174846
62.450000	0.0174993
62.400000	0.0175727
62.350000	0.0176462
62.300000	0.0176609
62.250000	0.017705
62.150000	0.0177344
62.100000	0.017749
62.050000	0.0177931
62.000000	0.0178519
61.950000	0.0179107
61.900000	0.0179401
61.800000	0.0179988
61.750000	0.018087
61.700000	0.0181458
61.650000	0.0182192
61.600000	0.0182339
61.550000	0.0182927
61.450000	0.0183368
61.400000	0.0183808
61.300000	0.0184837
61.250000	0.0185278
61.200000	0.0186306
61.150000	0.0187775
61.100000	0.0188216
61.050000	0.0188804
61.000000	0.0189098
60.950000	0.0189539
60.900000	0.0189833
60.850000	0.0190126
60.800000	0.0190714
60.750000	0.0191302
60.700000	0.0192036
60.650000	0.0192771
60.600000	0.0192918
60.550000	0.0193506
60.500000	0.019424
60.450000	0.0194387
60.400000	0.0194975
60.350000	0.019571
60.300000	0.0196297
60.250000	0.0197179
60.200000	0.0197914
60.150000	0.0198207
60.100000	0.0198648
60.050000	0.019953
60.000000	0.0199971
59.950000	0.0200558
59.900000	0.0201587
59.850000	0.0202615
59.800000	0.0202762
59.750000	0.0203497
59.700000	0.0203938
59.650000	0.0204819
59.600000	0.0205995
59.550000	0.0206435
59.500000	0.020717
59.450000	0.0207464
59.400000	0.0208052
59.350000	0.0209521
59.300000	0.0210109
59.200000	0.021099
59.150000	0.0211578
59.100000	0.0212313
59.050000	0.0213047
59.000000	0.0213635
58.950000	0.0213929
58.900000	0.0214223
58.850000	0.0214664
58.800000	0.0214957
58.750000	0.0215839
58.700000	0.0216133
58.650000	0.021628
58.600000	0.0217014
58.550000	0.0217602
58.500000	0.0218337
58.450000	0.0219512
58.400000	0.0220541
58.350000	0.0220981
58.300000	0.0221422
58.250000	0.0221863
58.150000	0.0222892
58.100000	0.0223626
58.050000	0.0224214
58.000000	0.0224802
57.950000	0.0225389
57.900000	0.0225536
57.800000	0.0226418
57.750000	0.0226859
57.700000	0.0227299
57.650000	0.0228034
57.600000	0.0228916
57.550000	0.0229944
57.500000	0.023112
57.450000	0.0231707
57.400000	0.0232295
57.350000	0.0232736
57.300000	0.0233177
57.200000	0.0233617
57.150000	0.0234205
57.100000	0.0234646
57.050000	0.0235381
57.000000	0.0236115
56.950000	0.0236997
56.900000	0.0237584
56.850000	0.0238025
56.800000	0.0238613
56.750000	0.0239495
56.700000	0.0240082
56.650000	0.0240229
56.600000	0.0240964
56.550000	0.0241845
56.500000	0.0242433
56.450000	0.0243168
56.400000	0.0243902
56.350000	0.0244931
56.300000	0.0245225
56.250000	0.0245813
56.200000	0.0246547
56.150000	0.0246988
56.100000	0.0248604
56.050000	0.0249486
56.000000	0.0250073
55.950000	0.0250955
55.900000	0.025169
55.850000	0.0252277
55.800000	0.0253306
55.750000	0.0254041
55.700000	0.0255216
55.650000	0.0256098
55.600000	0.0256832
55.550000	0.0257567
55.500000	0.0258155
55.450000	0.0259036
55.400000	0.0259624
55.350000	0.0259918
55.300000	0.0260359
55.250000	0.026124
55.200000	0.0262416
55.150000	0.0263003
55.100000	0.0263297
55.050000	0.0264473
55.000000	0.0265207
54.950000	0.0265795
54.900000	0.026653
54.850000	0.0267852
54.800000	0.0269321
54.750000	0.0269762
54.700000	0.0270937
54.650000	0.0271966
54.600000	0.0273582
54.550000	0.0274611
54.500000	0.0275639
54.450000	0.0276668
54.400000	0.0277402
54.350000	0.0277843
54.300000	0.0278284
54.250000	0.0278578
54.200000	0.0279312
54.150000	0.0280047
54.100000	0.0281222
54.050000	0.0281957
54.000000	0.0282545
53.950000	0.0283426
53.900000	0.0283867
53.850000	0.0284308
53.800000	0.0286218
53.750000	0.0286953
53.700000	0.0287834
53.650000	0.0289304
53.600000	0.0290332
53.550000	0.0291067
53.500000	0.0291507
53.450000	0.0292095
53.400000	0.0293565
53.350000	0.0294152
53.300000	0.0295034
53.250000	0.0296503
53.200000	0.0297679
53.150000	0.0298707
53.100000	0.0299148
53.050000	0.0300029
53.000000	0.030047
52.950000	0.0301352
52.900000	0.0301939
52.850000	0.0302968
52.800000	0.0303703
52.750000	0.0304437
52.700000	0.0305319
52.650000	0.030576
52.600000	0.0306788
52.550000	0.0307376
52.500000	0.030811
52.450000	0.0308845
52.400000	0.0309286
52.350000	0.0310314
52.300000	0.0311196
52.250000	0.0312518
52.200000	0.0313253
52.150000	0.0313988
52.100000	0.0315016
52.050000	0.0315751
52.000000	0.0316339
51.950000	0.0317808
51.900000	0.0318689
51.850000	0.0319865
51.800000	0.0321187
51.750000	0.0322216
51.700000	0.0324126
51.650000	0.0324567
51.600000	0.032486
51.550000	0.0325595
51.500000	0.032633
51.450000	0.0327799
51.400000	0.0328828
51.350000	0.033015
51.300000	0.0331031
51.250000	0.0331472
51.200000	0.0331913
51.150000	0.0333088
51.100000	0.033397
51.050000	0.0335145
51.000000	0.0335586
50.950000	0.0336174
50.900000	0.0336468
50.850000	0.0337937
50.800000	0.0338966
50.750000	0.03397
50.700000	0.0340729
50.650000	0.034161
50.600000	0.0342492
50.550000	0.0343814
50.500000	0.0344843
50.450000	0.0345577
50.400000	0.0346459
50.350000	0.0347341
50.300000	0.0348516
50.250000	0.0350132
50.200000	0.0351161
50.150000	0.0352483
50.100000	0.0353512
50.050000	0.0354099
50.000000	0.0354834
49.950000	0.0356009
49.900000	0.0357919
49.850000	0.0358654
49.800000	0.0359683
49.750000	0.0359976
49.700000	0.0361152
49.650000	0.036174
49.600000	0.0362327
49.550000	0.0363209
49.500000	0.0364531
49.450000	0.0365413
49.400000	0.0366441
49.350000	0.0367176
49.300000	0.0368939
49.250000	0.0370115
49.200000	0.0371437
49.150000	0.0372172
49.100000	0.0373053
49.050000	0.0373788
49.000000	0.0374816
48.950000	0.0375404
48.900000	0.0377608
48.850000	0.0378049
48.800000	0.0379371
48.750000	0.03804
48.700000	0.0381281
48.650000	0.038231
48.600000	0.0384073
48.550000	0.0385248
48.500000	0.0386277
48.450000	0.0387158
48.400000	0.0388334
48.350000	0.0388922
48.300000	0.0389803
48.250000	0.0391125
48.200000	0.0392007
48.150000	0.0392448
48.100000	0.0393036
48.050000	0.0393476
48.000000	0.0394505
47.950000	0.0396562
47.900000	0.0397003
47.850000	0.0398178
47.800000	0.0399647
47.750000	0.0400382
47.700000	0.0401557
47.650000	0.0401998
47.600000	0.0403174
47.550000	0.0404202
47.500000	0.0405965
47.450000	0.0406994
47.400000	0.0407875
47.350000	0.040861
47.300000	0.0409345
47.250000	0.0410667
47.200000	0.0412136
47.150000	0.0414193
47.100000	0.041581
47.050000	0.0417132
47.000000	0.0417867
46.950000	0.0418748
46.900000	0.041963
46.850000	0.042154
46.800000	0.0422715
46.750000	0.042345
46.700000	0.0423744
46.650000	0.0424478
46.600000	0.0425507
46.550000	0.0426095
46.500000	0.0426829
46.450000	0.0427858
46.400000	0.0429033
46.350000	0.0430649
46.300000	0.0431972
46.250000	0.0432853
46.200000	0.0434029
46.150000	0.0434763
46.100000	0.0435204
46.050000	0.043638
46.000000	0.0437261
45.950000	0.0439759
45.900000	0.0440788
45.850000	0.0442404
45.800000	0.0443873
45.750000	0.0445048
45.700000	0.0446812
45.650000	0.0448281
45.600000	0.0449603
45.550000	0.0450485
45.500000	0.0451366
45.450000	0.0451954
45.400000	0.045313
45.350000	0.0454599
45.300000	0.0455774
45.250000	0.0457097
45.200000	0.0458419
45.150000	0.0459888
45.100000	0.046077
45.050000	0.0461505
45.000000	0.0463708
44.950000	0.0465178
44.900000	0.04665
44.850000	0.0467382
44.800000	0.0468998
44.750000	0.046988
44.700000	0.0471202
44.650000	0.0472377
44.600000	0.0473553
44.550000	0.0474581
44.500000	0.0475904
44.450000	0.0476785
44.400000	0.0477961
44.350000	0.0480018
44.300000	0.0480752
44.250000	0.0482368
44.200000	0.0483397
44.150000	0.0484279
44.100000	0.0485307
44.050000	0.0486042
44.000000	0.0486923
43.950000	0.0487658
43.900000	0.0488393
43.850000	0.0489274
43.800000	0.0491772
43.750000	0.0493829
43.700000	0.0495739
43.650000	0.0497355
43.600000	0.0498825
43.550000	0.0500294
43.500000	0.0501616
43.450000	0.0502645
43.400000	0.0504849
43.350000	0.0506171
43.300000	0.05072
43.250000	0.0508522
43.200000	0.0509844
43.150000	0.0510726
43.100000	0.0511607
43.050000	0.0513371
43.000000	0.0514105
42.950000	0.0514987
42.900000	0.051675
42.850000	0.0517485
42.800000	0.0518954
42.750000	0.0520129
42.700000	0.052248
42.650000	0.0523656
42.600000	0.0525125
42.550000	0.0526006
42.500000	0.0527623
42.450000	0.0528945
42.400000	0.052968
42.350000	0.0531002
42.300000	0.05335
42.250000	0.0534969
42.200000	0.0536732
42.150000	0.053732
42.100000	0.0538936
42.050000	0.0540259
42.000000	0.0542022
41.950000	0.0542903
41.900000	0.0543344
41.850000	0.0544373
41.800000	0.0545695
41.750000	0.0546577
41.700000	0.0548487
41.650000	0.0550544
41.600000	0.0551866
41.550000	0.0553923
41.500000	0.0555245
41.450000	0.0556715
41.400000	0.0558184
41.350000	0.0559359
41.300000	0.0560388
41.250000	0.0562004
41.200000	0.0564208
41.150000	0.0565237
41.100000	0.0566412
41.050000	0.0567587
41.000000	0.0568763
40.950000	0.0570232
40.900000	0.0571701
40.850000	0.0573318
40.800000	0.0573905
40.750000	0.0575228
40.700000	0.057655
40.650000	0.0578019
40.600000	0.0579489
40.550000	0.0582133
40.500000	0.058419
40.450000	0.0585219
40.400000	0.0586247
40.350000	0.0587423
40.300000	0.0588745
40.250000	0.0589627
40.200000	0.0591537
40.150000	0.0593447
40.100000	0.0595504
40.050000	0.059712
40.000000	0.0597708
39.950000	0.0599324
39.900000	0.0601381
39.850000	0.060241
39.800000	0.0603879
39.750000	0.0604907
39.700000	0.0606083
39.650000	0.0607993
39.600000	0.0609609
39.550000	0.0611372
39.500000	0.0613576
39.450000	0.0615192
39.400000	0.0616368
39.350000	0.0617837
39.300000	0.0618425
39.250000	0.0620188
39.200000	0.0620923
39.150000	0.0622686
39.100000	0.0624449
39.050000	0.0626359
39.000000	0.0627388
38.950000	0.0628416
38.900000	0.0630179
38.850000	0.0631649
38.800000	0.0632824
38.750000	0.0634146
38.700000	0.0636056
38.650000	0.0637967
38.600000	0.0639142
38.550000	0.0641199
38.500000	0.0643844
38.450000	0.0645166
38.400000	0.064737
38.350000	0.064928
38.300000	0.0651043
38.250000	0.0652659
38.200000	0.0653541
38.150000	0.0655304
38.100000	0.0657655
38.050000	0.0659271
38.000000	0.0660447
37.950000	0.0662063
37.900000	0.0663826
37.850000	0.0665883
37.800000	0.0667352
37.750000	0.0670438
37.700000	0.0672054
37.650000	0.0674258
37.600000	0.0676462
37.550000	0.0678813
37.500000	0.0681458
37.450000	0.0682486
37.400000	0.0683955
37.350000	0.0685278
37.300000	0.0687335
37.250000	0.068851
37.200000	0.0690861
37.150000	0.069189
37.100000	0.06938
37.050000	0.0695122
37.000000	0.0696444
36.950000	0.0697914
36.900000	0.069953
36.850000	0.0700411
36.800000	0.0703056
36.750000	0.0705848
36.700000	0.0706582
36.650000	0.0708933
36.600000	0.071099
36.550000	0.0713341
36.500000	0.071437
36.450000	0.0716721
36.400000	0.0718631
36.350000	0.0720247
36.300000	0.0722745
36.250000	0.0724949
36.200000	0.0727446
36.150000	0.0729063
36.100000	0.0730385
36.050000	0.0732148
36.000000	0.0733911
35.950000	0.0735968
35.900000	0.0738025
35.850000	0.0740082
35.800000	0.0743168
35.750000	0.0744637
35.700000	0.07464
35.650000	0.0747576
35.600000	0.0749486
35.550000	0.0750661
35.500000	0.0752865
35.450000	0.0754481
35.400000	0.0756244
35.350000	0.0757861
35.300000	0.0759624
35.250000	0.0761828
35.200000	0.0764179
35.150000	0.076653
35.100000	0.0768733
35.050000	0.0770937
35.000000	0.0772701
34.950000	0.0775051
34.900000	0.077799
34.850000	0.0780929
34.800000	0.0782545
34.750000	0.0784749
34.700000	0.0786218
34.650000	0.0787834
34.600000	0.078945
34.550000	0.0791801
34.500000	0.0794005
34.450000	0.079665
34.400000	0.0798854
34.350000	0.0801058
34.300000	0.0802086
34.250000	0.0804731
34.200000	0.0807376
34.150000	0.0809139
34.100000	0.0811196
34.050000	0.08134
34.000000	0.0815898
33.950000	0.0817955
33.900000	0.0820012
33.850000	0.0821628
33.800000	0.0823685
33.750000	0.0826183
33.700000	0.0828093
33.650000	0.083015
33.600000	0.0831766
33.550000	0.0833235
33.500000	0.083588
33.450000	0.0838231
33.400000	0.08397
33.350000	0.0842933
33.300000	0.0845431
33.250000	0.0847194
33.200000	0.0849691
33.150000	0.0851748
33.100000	0.0854099
33.050000	0.0856009
33.000000	0.0857919
32.950000	0.0859683
32.900000	0.0861446
32.850000	0.0863356
32.800000	0.086556
32.750000	0.0867911
32.700000	0.0869821
32.650000	0.0871584
32.600000	0.0873641
32.550000	0.0875992
32.500000	0.0878196
32.450000	0.0879518
32.400000	0.0881134
32.350000	0.0883044
32.300000	0.0884661
32.250000	0.0886865
32.200000	0.0889362
32.150000	0.0891272
32.100000	0.0894505
32.050000	0.089759
32.000000	0.0899794
31.950000	0.0901851
31.900000	0.0904349
31.850000	0.0906112
31.800000	0.0908022
31.750000	0.091052
31.700000	0.0912724
31.650000	0.0915075
31.600000	0.0917573
31.550000	0.0919336
31.500000	0.0921099
31.450000	0.0923597
31.400000	0.0926095
31.350000	0.0929768
31.300000	0.0931531
31.250000	0.0934029
31.200000	0.0935939
31.150000	0.0938437
31.100000	0.0940347
31.050000	0.0942551
31.000000	0.0945783
30.950000	0.0948134
30.900000	0.0950779
30.850000	0.095313
30.800000	0.095548
30.750000	0.0957244
30.700000	0.0959301
30.650000	0.096268
30.600000	0.0965472
30.550000	0.0968116
30.500000	0.0971643
30.450000	0.0974728
30.400000	0.0976344
30.350000	0.0977961
30.300000	0.0980311
30.250000	0.0983397
30.200000	0.0986042
30.150000	0.0988246
30.100000	0.0991478
30.050000	0.0993535
30.000000	0.0996033
29.950000	0.0998384
29.900000	0.100059
29.850000	0.100382
29.800000	0.1005
29.750000	0.100779
29.700000	0.101029
29.650000	0.101234
29.600000	0.101513
29.550000	0.101822
29.500000	0.102145
29.450000	0.10238
29.400000	0.102571
29.350000	0.102821
29.300000	0.103027
29.250000	0.103306
29.200000	0.103585
29.150000	0.10382
29.100000	0.104026
29.050000	0.104232
29.000000	0.104643
28.950000	0.104863
28.900000	0.105172
28.850000	0.10551
28.800000	0.105701
28.750000	0.106024
28.700000	0.106259
28.650000	0.106612
28.600000	0.106906
28.550000	0.107185
28.500000	0.107361
28.450000	0.107699
28.400000	0.108008
28.350000	0.108213
28.300000	0.108507
28.250000	0.10883
28.200000	0.109036
28.150000	0.109345
28.100000	0.109609
28.050000	0.109903
28.000000	0.110167
27.950000	0.11052
27.900000	0.110946
27.850000	0.111211
27.800000	0.111402
27.750000	0.111637
27.700000	0.111887
27.650000	0.112136
27.600000	0.112504
27.550000	0.112709
27.500000	0.113077
27.450000	0.113371
27.400000	0.113753
27.350000	0.114017
27.300000	0.11437
27.250000	0.114693
27.200000	0.115016
27.150000	0.115325
27.100000	0.11556
27.050000	0.115868
27.000000	0.116162
26.950000	0.116515
26.900000	0.116926
26.850000	0.117147
26.800000	0.117367
26.750000	0.117602
26.700000	0.117881
26.650000	0.11816
26.600000	0.118498
26.550000	0.118763
26.500000	0.119042
26.450000	0.119351
26.400000	0.119615
26.350000	0.119909
26.300000	0.120217
26.250000	0.120511
26.200000	0.120805
26.150000	0.121143
26.100000	0.121481
26.050000	0.121804
26.000000	0.122098
25.950000	0.122539
25.900000	0.122789
25.850000	0.12323
25.800000	0.123509
25.750000	0.123817
25.700000	0.12414
25.650000	0.124508
25.600000	0.124802
25.550000	0.125125
25.500000	0.125478
25.450000	0.125918
25.400000	0.126344
25.350000	0.126712
25.300000	0.126962
25.250000	0.127373
25.200000	0.127828
25.150000	0.127975
25.100000	0.128225
25.050000	0.128636
25.000000	0.12893
24.950000	0.129254
24.900000	0.12965
24.850000	0.1299
24.800000	0.130076
24.750000	0.1304
24.700000	0.130723
24.650000	0.131105
24.600000	0.131472
24.550000	0.131751
24.500000	0.132045
24.450000	0.132486
24.400000	0.132809
24.350000	0.133118
24.300000	0.133441
24.250000	0.13372
24.200000	0.133999
24.150000	0.134426
24.100000	0.134808
24.050000	0.13516
24.000000	0.135439
23.950000	0.135807
23.900000	0.136071
23.850000	0.136424
23.800000	0.136659
23.750000	0.137056
23.700000	0.137423
23.650000	0.137731
23.600000	0.138055
23.550000	0.138422
23.500000	0.138892
23.450000	0.139333
23.400000	0.13973
23.350000	0.139979
23.300000	0.140288
23.250000	0.140699
23.200000	0.141067
23.150000	0.141434
23.100000	0.141816
23.050000	0.142183
23.000000	0.142536
22.950000	0.142815
22.900000	0.143359
22.850000	0.143829
22.800000	0.144152
22.750000	0.144402
22.700000	0.144784
22.650000	0.145225
22.600000	0.14546
22.550000	0.145886
22.500000	0.146209
22.450000	0.146562
22.400000	0.147017
22.350000	0.14737
22.300000	0.147767
22.250000	0.148207
22.200000	0.148428
22.150000	0.148722
22.100000	0.149089
22.050000	0.149545
22.000000	0.149927
21.950000	0.150294
21.900000	0.150764
21.850000	0.15119
21.800000	0.151557
21.750000	0.151939
21.700000	0.152336
21.650000	0.152836
21.600000	0.153203
21.550000	0.153703
21.500000	0.154202
21.450000	0.154672
21.400000	0.154996
21.350000	0.155334
21.300000	0.155686
21.250000	0.156215
21.200000	0.156538
21.150000	0.15692
21.100000	0.157273
21.050000	0.157773
21.000000	0.158199
20.950000	0.158522
20.900000	0.158904
20.850000	0.159242
20.800000	0.159639
20.750000	0.160035
20.700000	0.160476
20.650000	0.160785
20.600000	0.161328
20.550000	0.161578
20.500000	0.162078
20.450000	0.162416
20.400000	0.162989
20.350000	0.163444
20.300000	0.163738
20.250000	0.164017
20.200000	0.164384
20.150000	0.164825
20.100000	0.165104
20.050000	0.165574
20.000000	0.165957
19.950000	0.166412
19.900000	0.166779
19.850000	0.166926
19.800000	0.16744
19.750000	0.168043
19.700000	0.168351
19.650000	0.168807
19.600000	0.169233
19.550000	0.169615
19.500000	0.170041
19.450000	0.170497
19.400000	0.170908
19.350000	0.171319
19.300000	0.171672
19.250000	0.17201
19.200000	0.172421
19.150000	0.173009
19.100000	0.173553
19.050000	0.173964
19.000000	0.174434
18.950000	0.174919
18.900000	0.175345
18.850000	0.175624
18.800000	0.176006
18.750000	0.176433
18.700000	0.176962
18.650000	0.177388
18.600000	0.177814
18.550000	0.178372
18.500000	0.178842
18.450000	0.179165
18.400000	0.17965
18.350000	0.180047
18.300000	0.180532
18.250000	0.181017
18.200000	0.18156
18.150000	0.181957
18.100000	0.182442
18.050000	0.182956
18.000000	0.183294
17.950000	0.183794
17.900000	0.184132
17.850000	0.184528
17.800000	0.184984
17.750000	0.185336
17.700000	0.185674
17.650000	0.186042
17.600000	0.186424
17.550000	0.186865
17.500000	0.187276
17.450000	0.187775
17.400000	0.188319
17.350000	0.188789
17.300000	0.189186
17.250000	0.1897
17.200000	0.19017
17.150000	0.190552
17.100000	0.191111
17.050000	0.191669
17.000000	0.192183
16.950000	0.192815
16.900000	0.193315
16.850000	0.193785
16.800000	0.194226
16.750000	0.194725
16.700000	0.195137
16.650000	0.195548
16.600000	0.196033
16.550000	0.19643
16.500000	0.196944
16.450000	0.197429
16.400000	0.197899
16.350000	0.198266
16.300000	0.198869
16.250000	0.199559
16.200000	0.200015
16.150000	0.200617
16.100000	0.20122
16.050000	0.201778
16.000000	0.202321
15.950000	0.202762
15.900000	0.203218
15.850000	0.203923
15.800000	0.204437
15.750000	0.204863
15.700000	0.205348
15.650000	0.205818
15.600000	0.20645
15.550000	0.207009
15.500000	0.207523
15.450000	0.208008
15.400000	0.208551
15.350000	0.209124
15.300000	0.209653
15.250000	0.210109
15.200000	0.210638
15.150000	0.211064
15.100000	0.211637
15.050000	0.212136
15.000000	0.212636
14.950000	0.213238
14.900000	0.213753
14.850000	0.214296
14.800000	0.214796
14.750000	0.215354
14.700000	0.215957
14.650000	0.216456
14.600000	0.217014
14.550000	0.217514
14.500000	0.218014
14.450000	0.218587
14.400000	0.21913
14.350000	0.219542
14.300000	0.219982
14.250000	0.220497
14.200000	0.220967
14.150000	0.221334
14.100000	0.221848
14.050000	0.222392
14.000000	0.222877
13.950000	0.223435
13.900000	0.223905
13.850000	0.224449
13.800000	0.225051
13.750000	0.225433
13.700000	0.226124
13.650000	0.226668
13.600000	0.22727
13.550000	0.227696
13.500000	0.228445
13.450000	0.229019
13.400000	0.229503
13.350000	0.230018
13.300000	0.230591
13.250000	0.231164
13.200000	0.231707
13.150000	0.232427
13.100000	0.232853
13.050000	0.233426
13.000000	0.233999
12.950000	0.234528
12.900000	0.234999
12.850000	0.235542
12.800000	0.236086
12.750000	0.236776
12.700000	0.237379
12.650000	0.237922
12.600000	0.238466
12.550000	0.238922
12.500000	0.239509
12.450000	0.239994
12.400000	0.240655
12.350000	0.241361
12.300000	0.242022
12.250000	0.242507
12.200000	0.243168
12.150000	0.243947
12.100000	0.244373
12.050000	0.244902
12.000000	0.245519
11.950000	0.246062
11.900000	0.24665
11.850000	0.24715
11.800000	0.247899
11.750000	0.248663
11.700000	0.249236
11.650000	0.249985
11.600000	0.25047
11.550000	0.251146
11.500000	0.251748
11.450000	0.252204
11.400000	0.252601
11.350000	0.253056
11.300000	0.253688
11.250000	0.25432
11.200000	0.255025
11.150000	0.255686
11.100000	0.256289
11.050000	0.256862
11.000000	0.257523
10.950000	0.258125
10.900000	0.258728
10.850000	0.259418
10.800000	0.259903
10.750000	0.260667
10.700000	0.261328
10.650000	0.261901
10.600000	0.262577
10.550000	0.263165
10.500000	0.26387
10.450000	0.264575
10.400000	0.265266
10.350000	0.265986
10.300000	0.266691
10.250000	0.267205
10.200000	0.267925
10.150000	0.268425
10.100000	0.268969
10.050000	0.269498
10.000000	0.270247
9.950000	0.270776
9.900000	0.271275
9.850000	0.271937
9.800000	0.272568
9.750000	0.273215
9.700000	0.273773
9.650000	0.274522
9.600000	0.275184
9.550000	0.275742
9.500000	0.276418
9.450000	0.277138
9.400000	0.277784
9.350000	0.278636
9.300000	0.279239
9.250000	0.279988
9.200000	0.280723
9.150000	0.281369
9.100000	0.282089
9.050000	0.282706
9.000000	0.283456
8.950000	0.284132
8.900000	0.284881
8.850000	0.285395
8.800000	0.285924
8.750000	0.286615
8.700000	0.287335
8.650000	0.288158
8.600000	0.289054
8.550000	0.289686
8.500000	0.290523
8.450000	0.291287
8.400000	0.292036
8.350000	0.292624
8.300000	0.293476
8.250000	0.294196
8.200000	0.29496
8.150000	0.295651
8.100000	0.296297
8.050000	0.296914
8.000000	0.297693
7.950000	0.298281
7.900000	0.298825
7.850000	0.299589
7.800000	0.300309
7.750000	0.300867
7.700000	0.301631
7.650000	0.30241
7.600000	0.303027
7.550000	0.304026
7.500000	0.304819
7.450000	0.305583
7.400000	0.306347
7.350000	0.307097
7.300000	0.307699
7.250000	0.308301
7.200000	0.309007
7.150000	0.30983
7.100000	0.310564
7.050000	0.311299
7.000000	0.312136
6.950000	0.312842
6.900000	0.313591
6.850000	0.31437
6.800000	0.315046
6.750000	0.315677
6.700000	0.316324
6.650000	0.317088
6.600000	0.317896
6.550000	0.318778
6.500000	0.319512
6.450000	0.320217
6.400000	0.320981
6.350000	0.321555
6.300000	0.322436
6.250000	0.323362
6.200000	0.324273
6.150000	0.325242
6.100000	0.32583
6.050000	0.326359
6.000000	0.326873
5.950000	0.327549
5.900000	0.328181
5.850000	0.328828
5.800000	0.329592
5.750000	0.330341
5.700000	0.331149
5.650000	0.332104
5.600000	0.332942
5.550000	0.333897
5.500000	0.334763
5.450000	0.335381
5.400000	0.336247
5.350000	0.337026
5.300000	0.337658
5.250000	0.338334
5.200000	0.339083
5.150000	0.339803
5.100000	0.340494
5.050000	0.341316
5.000000	0.341992
4.950000	0.342845
4.900000	0.343638
4.850000	0.344593
4.800000	0.345607
4.750000	0.346488
4.700000	0.347252
4.650000	0.348119
4.600000	0.348766
4.550000	0.3495
4.500000	0.350323
4.450000	0.351058
4.400000	0.351748
4.350000	0.352512
4.300000	0.353365
4.250000	0.354437
4.200000	0.355201
4.150000	0.355907
4.100000	0.356759
4.050000	0.357626
4.000000	0.358493
3.950000	0.359477
3.900000	0.360167
3.850000	0.361196
3.800000	0.362033
3.750000	0.363003
3.700000	0.363988
3.650000	0.364825
3.600000	0.36553
3.550000	0.366471
3.500000	0.367294
3.450000	0.368219
3.400000	0.369218
3.350000	0.370173
3.300000	0.371128
3.250000	0.371892
3.200000	0.372583
3.150000	0.373421
3.100000	0.374405
3.050000	0.37536
3.000000	0.376271
2.950000	0.377299
2.900000	0.378254
2.850000	0.379092
2.800000	0.379915
2.750000	0.380811
2.700000	0.381531
2.650000	0.382339
2.600000	0.383265
2.550000	0.384146
2.500000	0.385072
2.450000	0.385983
2.400000	0.386923
2.350000	0.387981
2.300000	0.388833
2.250000	0.389862
2.200000	0.39089
2.150000	0.391757
2.100000	0.392595
2.050000	0.393285
2.000000	0.394152
1.950000	0.395195
1.900000	0.396209
1.850000	0.397208
1.800000	0.398061
1.750000	0.398942
1.700000	0.399794
1.650000	0.40072
1.600000	0.401484
1.550000	0.402601
1.500000	0.403423
1.450000	0.404334
1.400000	0.405319
1.350000	0.406186
1.300000	0.407214
1.250000	0.408199
1.200000	0.409168
1.150000	0.409903
1.100000	0.41102
1.050000	0.411887
1.000000	0.412695
0.950000	0.413855
0.900000	0.414737
0.850000	0.415736
0.800000	0.416721
0.750000	0.417749
0.700000	0.418733
0.650000	0.419821
0.600000	0.420879
0.550000	0.421951
0.500000	0.42295
0.450000	0.423905
0.400000	0.424846
0.350000	0.425698
0.300000	0.426447
0.250000	0.427432
0.200000	0.42846
0.150000	0.429459
0.100000	0.430429
0.050000	0.431516
0.000000	0.43256
-0.050000	0.433485
-0.100000	0.43444
-0.150000	0.435395
-0.200000	0.436659
-0.250000	0.437775
-0.300000	0.438833
-0.350000	0.439759
-0.400000	0.440699
-0.450000	0.44161
-0.500000	0.442536
-0.550000	0.443432
-0.600000	0.444461
-0.650000	0.445533
-0.700000	0.446635
-0.750000	0.447928
-0.800000	0.448766
-0.850000	0.449853
-0.900000	0.450749
-0.950000	0.451881
-1.000000	0.452909
-1.050000	0.454026
-1.100000	0.454922
-1.150000	0.455818
-1.200000	0.456862
-1.250000	0.45789
-1.300000	0.459021
-1.350000	0.460006
-1.400000	0.461211
-1.450000	0.462386
-1.500000	0.463488
-1.550000	0.464575
-1.600000	0.465574
-1.650000	0.466515
-1.700000	0.467573
-1.750000	0.468778
-1.800000	0.469777
-1.850000	0.470879
-1.900000	0.47201
-1.950000	0.473024
-2.000000	0.474111
-2.050000	0.47536
-2.100000	0.476638
-2.150000	0.477917
-2.200000	0.478872
-2.250000	0.480003
-2.300000	0.481222
-2.350000	0.482501
-2.400000	0.483808
-2.450000	0.484896
-2.500000	0.485909
-2.550000	0.486997
-2.600000	0.488055
-2.650000	0.489274
-2.700000	0.490494
-2.750000	0.491361
-2.800000	0.492404
-2.850000	0.493785
-2.900000	0.494887
-2.950000	0.495886
-3.000000	0.497385
-3.050000	0.498707
-3.100000	0.499691
-3.150000	0.500735
-3.200000	0.501793
-3.250000	0.503056
-3.300000	0.504173
-3.350000	0.505113
-3.400000	0.506009
-3.450000	0.507053
-3.500000	0.508096
-3.550000	0.50911
-3.600000	0.510226
-3.650000	0.511431
-3.700000	0.512607
-3.750000	0.513797
-3.800000	0.514825
-3.850000	0.516015
-3.900000	0.517014
-3.950000	0.51794
-4.000000	0.518895
-4.050000	0.519982
-4.100000	0.521275
-4.150000	0.522598
-4.200000	0.523729
-4.250000	0.524772
-4.300000	0.525639
-4.350000	0.526947
-4.400000	0.528313
-4.450000	0.529694
-4.500000	0.530694
-4.550000	0.531986
-4.600000	0.532927
-4.650000	0.534102
-4.700000	0.535263
-4.750000	0.53638
-4.800000	0.537702
-4.850000	0.538789
-4.900000	0.540068
-4.950000	0.541287
-5.000000	0.542463
-5.050000	0.543697
-5.100000	0.544887
-5.150000	0.546048
-5.200000	0.547326
-5.250000	0.548545
-5.300000	0.549706
-5.350000	0.550896
-5.400000	0.552042
-5.450000	0.553144
-5.500000	0.554364
-5.550000	0.555525
-5.600000	0.55648
-5.650000	0.557773
-5.700000	0.558728
-5.750000	0.5598
-5.800000	0.561123
-5.850000	0.562092
-5.900000	0.563356
-5.950000	0.564634
-6.000000	0.56581
-6.050000	0.566912
-6.100000	0.568131
-6.150000	0.56916
-6.200000	0.570438
-6.250000	0.571613
-6.300000	0.57295
-6.350000	0.574082
-6.400000	0.575154
-6.450000	0.57655
-6.500000	0.57777
-6.550000	0.579004
-6.600000	0.580032
-6.650000	0.581267
-6.700000	0.582648
-6.750000	0.583529
-6.800000	0.584675
-6.850000	0.58566
-6.900000	0.586835
-6.950000	0.587893
-7.000000	0.589171
-7.050000	0.590303
-7.100000	0.591405
-7.150000	0.59258
-7.200000	0.593565
-7.250000	0.59452
-7.300000	0.595533
-7.350000	0.596518
-7.400000	0.59787
-7.450000	0.598854
-7.500000	0.600029
-7.550000	0.601131
-7.600000	0.602395
-7.650000	0.603468
-7.700000	0.604246
-7.750000	0.605201
-7.800000	0.606362
-7.850000	0.607229
-7.900000	0.608419
-7.950000	0.609389
-8.000000	0.610535
-8.050000	0.611607
-8.100000	0.612856
-8.150000	0.614061
-8.200000	0.615075
-8.250000	0.616162
-8.300000	0.617426
-8.350000	0.618587
-8.400000	0.61963
-8.450000	0.620599
-8.500000	0.621613
-8.550000	0.622745
-8.600000	0.623479
-8.650000	0.624537
-8.700000	0.625742
-8.750000	0.626932
-8.800000	0.627799
-8.850000	0.629165
-8.900000	0.630297
-8.950000	0.63156
-9.000000	0.632765
-9.050000	0.633764
-9.100000	0.634705
-9.150000	0.635895
-9.200000	0.63707
-9.250000	0.638143
-9.300000	0.639157
-9.350000	0.640053
-9.400000	0.641287
-9.450000	0.642374
-9.500000	0.643388
-9.550000	0.644446
-9.600000	0.645636
-9.650000	0.646826
-9.700000	0.647943
-9.750000	0.648869
-9.800000	0.649912
-9.850000	0.651087
-9.900000	0.652248
-9.950000	1
&
319.950000	4.58305e-11
319.900000	4.60121e-11
319.850000	4.61945e-11
319.800000	4.63775e-11
319.750000	4.65613e-11
319.700000	4.67458e-11
319.650000	4.6931e-11
319.600000	4.7117e-11
319.550000	4.73037e-11
319.500000	4.74911e-11
319.450000	4.76793e-11
319.400000	4.78683e-11
319.350000	4.80579e-11
319.300000	4.82484e-11
319.250000	4.84396e-11
319.200000	4.86315e-11
319.150000	4.88242e-11
319.100000	4.90177e-11
319.050000	4.92119e-11
319.000000	4.94069e-11
318.950000	4.96027e-11
318.900000	4.97992e-11
318.850000	4.99966e-11
318.800000	5.01947e-11
318.750000	5.03936e-11
318.700000	5.05933e-11
318.650000	5.07938e-11
318.600000	5.0995e-11
318.550000	5.11971e-11
318.500000	5.14e-11
318.450000	5.16036e-11
318.400000	5.18081e-11
318.350000	5.20134e-11
318.300000	5.22195e-11
318.250000	5.24265e-11
318.200000	5.26342e-11
318.150000	5.28428e-11
318.100000	5.30522e-11
318.050000	5.32624e-11
318.000000	5.34734e-11
317.950000	5.36853e-11
317.900000	5.3898e-11
317.850000	5.41116e-11
317.800000	5.4326e-11
317.750000	5.45413e-11
317.700000	5.47574e-11
317.650000	5.49744e-11
317.600000	5.51922e-11
317.550000	5.5411e-11
317.500000	5.56305e-11
317.450000	5.5851e-11
317.400000	5.60723e-11
317.350000	5.62945e-11
317.300000	5.65175e-11
317.250000	5.67415e-11
317.200000	5.69663e-11
317.150000	5.7192e-11
317.100000	5.74187e-11
317.050000	5.76462e-11
317.000000	5.78746e-11
316.950000	5.8104e-11
316.900000	5.83342e-11
316.850000	5.85653e-11
316.800000	5.87974e-11
316.750000	5.90304e-11
316.700000	5.92643e-11
316.650000	5.94991e-11
316.600000	5.97349e-11
316.550000	5.99716e-11
316.500000	6.02092e-11
316.450000	6.04478e-11
316.400000	6.06874e-11
316.350000	6.09278e-11
316.300000	6.11693e-11
316.250000	6.14116e-11
316.200000	6.1655e-11
316.150000	6.18993e-11
316.100000	6.21446e-11
316.050000	6.23908e-11
316.000000	6.2638e-11
315.950000	6.28863e-11
315.900000	6.31354e-11
315.850000	6.33856e-11
315.800000	6.36368e-11
315.750000	6.38889e-11
315.700000	6.41421e-11
315.650000	6.43963e-11
315.600000	6.46514e-11
315.550000	6.49076e-11
315.500000	6.51648e-11
315.450000	6.5423e-11
315.400000	6.56823e-11
315.350000	6.59425e-11
315.300000	6.62038e-11
315.250000	6.64662e-11
315.200000	6.67295e-11
315.150000	6.6994e-11
315.100000	6.72594e-11
315.050000	6.75259e-11
315.000000	6.77935e-11
314.950000	6.80621e-11
314.900000	6.83318e-11
314.850000	6.86026e-11
314.800000	6.88744e-11
314.750000	6.91474e-11
314.700000	6.94214e-11
314.650000	6.96964e-11
314.600000	6.99726e-11
314.550000	7.02499e-11
314.500000	7.05282e-11
314.450000	7.08077e-11
314.400000	7.10883e-11
314.350000	7.137e-11
314.300000	7.16528e-11
314.250000	7.19367e-11
314.200000	7.22218e-11
314.150000	7.25079e-11
314.100000	7.27952e-11
314.050000	7.30837e-11
314.000000	7.33733e-11
313.950000	7.3664e-11
313.900000	7.39559e-11
313.850000	7.4249e-11
313.800000	7.45432e-11
313.750000	7.48386e-11
313.700000	7.51351e-11
313.650000	7.54328e-11
313.600000	7.57317e-11
313.550000	7.60318e-11
313.500000	7.63331e-11
313.450000	7.66356e-11
313.400000	7.69392e-11
313.350000	7.72441e-11
313.300000	7.75502e-11
313.250000	7.78575e-11
313.200000	7.8166e-11
313.150000	7.84757e-11
313.100000	7.87867e-11
313.050000	7.90989e-11
313.000000	7.94123e-11
312.950000	7.9727e-11
312.900000	8.00429e-11
312.850000	8.036e-11
312.800000	8.06785e-11
312.750000	8.09982e-11
312.700000	8.13191e-11
312.650000	8.16413e-11
312.600000	8.19648e-11
312.550000	8.22896e-11
312.500000	8.26157e-11
312.450000	8.2943e-11
312.400000	8.32717e-11
312.350000	8.36017e-11
312.300000	8.39329e-11
312.250000	8.42655e-11
312.200000	8.45994e-11
312.150000	8.49346e-11
312.100000	8.52712e-11
312.050000	8.56091e-11
312.000000	8.59483e-11
311.950000	8.62889e-11
311.900000	8.66308e-11
311.850000	8.69741e-11
311.800000	8.73187e-11
311.750000	8.76647e-11
311.700000	8.80121e-11
311.650000	8.83608e-11
311.600000	8.87109e-11
311.550000	8.90624e-11
311.500000	8.94153e-11
311.450000	8.97696e-11
311.400000	9.01254e-11
311.350000	9.04825e-11
311.300000	9.0841e-11
311.250000	9.1201e-11
311.200000	9.15623e-11
311.150000	9.19252e-11
311.100000	9.22894e-11
311.050000	9.26551e-11
311.000000	9.30222e-11
310.950000	9.33908e-11
310.900000	9.37609e-11
310.850000	9.41324e-11
310.800000	9.45054e-11
310.750000	9.48799e-11
310.700000	9.52558e-11
310.650000	9.56333e-11
310.600000	9.60122e-11
310.550000	9.63927e-11
310.500000	9.67746e-11
310.450000	9.71581e-11
310.400000	9.75431e-11
310.350000	9.79296e-11
310.300000	9.83176e-11
310.250000	9.87072e-11
310.200000	9.90983e-11
310.150000	9.9491e-11
310.100000	9.98852e-11
310.050000	1.00281e-10
310.000000	1.00678e-10
309.950000	1.01077e-10
309.900000	1.01478e-10
309.850000	1.0188e-10
309.800000	1.02284e-10
309.750000	1.02689e-10
309.700000	1.03096e-10
309.650000	1.03504e-10
309.600000	1.03914e-10
309.550000	1.04326e-10
309.500000	1.0474e-10
309.450000	1.05155e-10
309.400000	1.05571e-10
309.350000	1.0599e-10
309.300000	1.0641e-10
309.250000	1.06831e-10
309.200000	1.07255e-10
309.150000	1.07679e-10
309.100000	1.08106e-10
309.050000	1.08535e-10
309.000000	1.08965e-10
308.950000	1.09396e-10
308.900000	1.0983e-10
308.850000	1.10265e-10
308.800000	1.10702e-10
308.750000	1.11141e-10
308.700000	1.11581e-10
308.650000	1.12023e-10
308.600000	1.12467e-10
308.550000	1.12913e-10
308.500000	1.1336e-10
308.450000	1.13809e-10
308.400000	1.1426e-10
308.350000	1.14713e-10
308.300000	1.15167e-10
308.250000	1.15624e-10
308.200000	1.16082e-10
308.150000	1.16542e-10
308.100000	1.17004e-10
308.050000	1.17467e-10
308.000000	1.17933e-10
307.950000	1.184e-10
307.900000	1.18869e-10
307.850000	1.1934e-10
307.800000	1.19813e-10
307.750000	1.20288e-10
307.700000	1.20764e-10
307.650000	1.21243e-10
307.600000	1.21723e-10
307.550000	1.22206e-10
307.500000	1.2269e-10
307.450000	1.23176e-10
307.400000	1.23664e-10
307.350000	1.24154e-10
307.300000	1.24646e-10
307.250000	1.2514e-10
307.200000	1.25636e-10
307.150000	1.26134e-10
307.100000	1.26634e-10
307.050000	1.27135e-10
307.000000	1.27639e-10
306.950000	1.28145e-10
306.900000	1.28653e-10
306.850000	1.29162e-10
306.800000	1.29674e-10
306.750000	1.30188e-10
306.700000	1.30704e-10
306.650000	1.31222e-10
306.600000	1.31742e-10
306.550000	1.32264e-10
306.500000	1.32788e-10
306.450000	1.33314e-10
306.400000	1.33842e-10
306.350000	1.34372e-10
306.300000	1.34905e-10
306.250000	1.35439e-10
306.200000	1.35976e-10
306.150000	1.36515e-10
306.100000	1.37056e-10
306.050000	1.37599e-10
306.000000	1.38144e-10
305.950000	1.38692e-10
305.900000	1.39241e-10
305.850000	1.39793e-10
305.800000	1.40347e-10
305.750000	1.40903e-10
305.700000	1.41461e-10
305.650000	1.42022e-10
305.600000	1.42584e-10
305.550000	1.43149e-10
305.500000	1.43717e-10
305.450000	1.44286e-10
305.400000	1.44858e-10
305.350000	1.45432e-10
305.300000	1.46008e-10
305.250000	1.46587e-10
305.200000	1.47167e-10
305.150000	1.4775e-10
305.100000	1.48336e-10
305.050000	1.48924e-10
305.000000	1.49514e-10
304.950000	1.50106e-10
304.900000	1.50701e-10
304.850000	1.51298e-10
304.800000	1.51898e-10
304.750000	1.52499e-10
304.700000	1.53104e-10
304.650000	1.5371e-10
304.600000	1.54319e-10
304.550000	1.54931e-10
304.500000	1.55545e-10
304.450000	1.56161e-10
304.400000	1.5678e-10
304.350000	1.57401e-10
304.300000	1.58025e-10
304.250000	1.58651e-10
304.200000	1.5928e-10
304.150000	1.59911e-10
304.100000	1.60544e-10
304.050000	1.6118e-10
304.000000	1.61819e-10
303.950000	1.6246e-10
303.900000	1.63104e-10
303.850000	1.6375e-10
303.800000	1.64399e-10
303.750000	1.65051e-10
303.700000	1.65705e-10
303.650000	1.66361e-10
303.600000	1.6702e-10
303.550000	1.67682e-10
303.500000	1.68347e-10
303.450000	1.69014e-10
303.400000	1.69683e-10
303.350000	1.70356e-10
303.300000	1.71031e-10
303.250000	1.71708e-10
303.200000	1.72389e-10
303.150000	1.73072e-10
303.100000	1.73757e-10
303.050000	1.74446e-10
303.000000	1.75137e-10
302.950000	1.75831e-10
302.900000	1.76528e-10
302.850000	1.77227e-10
302.800000	1.7793e-10
302.750000	1.78635e-10
302.700000	1.79342e-10
302.650000	1.80053e-10
302.600000	1.80766e-10
302.550000	1.81483e-10
302.500000	1.82202e-10
302.450000	1.82924e-10
302.400000	1.83649e-10
302.350000	1.84376e-10
302.300000	1.85107e-10
302.250000	1.8584e-10
302.200000	1.86577e-10
302.150000	1.87316e-10
302.100000	1.88058e-10
302.050000	1.88803e-10
302.000000	1.89551e-10
301.950000	1.90302e-10
301.900000	1.91056e-10
301.850000	1.91813e-10
301.800000	1.92573e-10
301.750000	1.93336e-10
301.700000	1.94103e-10
301.650000	1.94872e-10
301.600000	1.95644e-10
301.550000	1.96419e-10
301.500000	1.97197e-10
301.450000	1.97979e-10
301.400000	1.98763e-10
301.350000	1.99551e-10
301.300000	2.00341e-10
301.250000	2.01135e-10
301.200000	2.01932e-10
301.150000	2.02732e-10
301.100000	2.03536e-10
301.050000	2.04342e-10
301.000000	2.05152e-10
300.950000	2.05965e-10
300.900000	2.06781e-10
300.850000	2.076e-10
300.800000	2.08423e-10
300.750000	2.09248e-10
300.700000	2.10077e-10
300.650000	2.1091e-10
300.600000	2.11746e-10
300.550000	2.12585e-10
300.500000	2.13427e-10
300.450000	2.14273e-10
300.400000	2.15122e-10
300.350000	2.15974e-10
300.300000	2.1683e-10
300.250000	2.17689e-10
300.200000	2.18551e-10
300.150000	2.19417e-10
300.100000	2.20287e-10
300.050000	2.2116e-10
300.000000	2.22036e-10
299.950000	2.22916e-10
299.900000	2.23799e-10
299.850000	2.24686e-10
299.800000	2.25576e-10
299.750000	2.2647e-10
299.700000	2.27367e-10
299.650000	2.28268e-10
299.600000	2.29172e-10
299.550000	2.3008e-10
299.500000	2.30992e-10
299.450000	2.31907e-10
299.400000	2.32826e-10
299.350000	2.33749e-10
299.300000	2.34675e-10
299.250000	2.35605e-10
299.200000	2.36538e-10
299.150000	2.37476e-10
299.100000	2.38417e-10
299.050000	2.39361e-10
299.000000	2.4031e-10
298.950000	2.41262e-10
298.900000	2.42218e-10
298.850000	2.43177e-10
298.800000	2.44141e-10
298.750000	2.45108e-10
298.700000	2.4608e-10
298.650000	2.47055e-10
298.600000	2.48034e-10
298.550000	2.49016e-10
298.500000	2.50003e-10
298.450000	2.50994e-10
298.400000	2.51988e-10
298.350000	2.52986e-10
298.300000	2.53989e-10
298.250000	2.54995e-10
298.200000	2.56006e-10
298.150000	2.5702e-10
298.100000	2.58038e-10
298.050000	2.59061e-10
298.000000	2.60087e-10
297.950000	2.61118e-10
297.900000	2.62152e-10
297.850000	2.63191e-10
297.800000	2.64234e-10
297.750000	2.65281e-10
297.700000	2.66332e-10
297.650000	2.67387e-10
297.600000	2.68447e-10
297.550000	2.6951e-10
297.500000	2.70578e-10
297.450000	2.7165e-10
297.400000	2.72727e-10
297.350000	2.73807e-10
297.300000	2.74892e-10
297.250000	2.75981e-10
297.200000	2.77075e-10
297.150000	2.78173e-10
297.100000	2.79275e-10
297.050000	2.80382e-10
297.000000	2.81493e-10
296.950000	2.82608e-10
296.900000	2.83728e-10
296.850000	2.84852e-10
296.800000	2.8598e-10
296.750000	2.87114e-10
296.700000	2.88251e-10
296.650000	2.89393e-10
296.600000	2.9054e-10
296.550000	2.91691e-10
296.500000	2.92847e-10
296.450000	2.94007e-10
296.400000	2.95172e-10
296.350000	2.96342e-10
296.300000	2.97516e-10
296.250000	2.98695e-10
296.200000	2.99878e-10
296.150000	3.01066e-10
296.100000	3.02259e-10
296.050000	3.03457e-10
296.000000	3.04659e-10
295.950000	3.05866e-10
295.900000	3.07078e-10
295.850000	3.08295e-10
295.800000	3.09517e-10
295.750000	3.10743e-10
295.700000	3.11974e-10
295.650000	3.1321e-10
295.600000	3.14451e-10
295.550000	3.15697e-10
295.500000	3.16948e-10
295.450000	3.18204e-10
295.400000	3.19465e-10
295.350000	3.20731e-10
295.300000	3.22001e-10
295.250000	3.23277e-10
295.200000	3.24558e-10
295.150000	3.25844e-10
295.100000	3.27135e-10
295.050000	3.28431e-10
295.000000	3.29733e-10
294.950000	3.31039e-10
294.900000	3.32351e-10
294.850000	3.33668e-10
294.800000	3.3499e-10
294.750000	3.36317e-10
294.700000	3.3765e-10
294.650000	3.38987e-10
294.600000	3.40331e-10
294.550000	3.41679e-10
294.500000	3.43033e-10
294.450000	3.44392e-10
294.400000	3.45757e-10
294.350000	3.47126e-10
294.300000	3.48502e-10
294.250000	3.49883e-10
294.200000	3.51269e-10
294.150000	3.52661e-10
294.100000	3.54058e-10
294.050000	3.55461e-10
294.000000	3.56869e-10
293.950000	3.58283e-10
293.900000	3.59703e-10
293.850000	3.61128e-10
293.800000	3.62559e-10
293.750000	3.63996e-10
293.700000	3.65438e-10
293.650000	3.66886e-10
293.600000	3.68339e-10
293.550000	3.69799e-10
293.500000	3.71264e-10
293.450000	3.72735e-10
293.400000	3.74212e-10
293.350000	3.75695e-10
293.300000	3.77183e-10
293.250000	3.78678e-10
293.200000	3.80178e-10
293.150000	3.81684e-10
293.100000	3.83197e-10
293.050000	3.84715e-10
293.000000	3.86239e-10
292.950000	3.8777e-10
292.900000	3.89306e-10
292.850000	3.90849e-10
292.800000	3.92397e-10
292.750000	3.93952e-10
292.700000	3.95513e-10
292.650000	3.9708e-10
292.600000	3.98653e-10
292.550000	4.00233e-10
292.500000	4.01819e-10
292.450000	4.03411e-10
292.400000	4.05009e-10
292.350000	4.06614e-10
292.300000	4.08225e-10
292.250000	4.09842e-10
292.200000	4.11466e-10
292.150000	4.13096e-10
292.100000	4.14733e-10
292.050000	4.16376e-10
292.000000	4.18026e-10
291.950000	4.19683e-10
291.900000	4.21345e-10
291.850000	4.23015e-10
291.800000	4.24691e-10
291.750000	4.26374e-10
291.700000	4.28063e-10
291.650000	4.29759e-10
291.600000	4.31462e-10
291.550000	4.33171e-10
291.500000	4.34888e-10
291.450000	4.36611e-10
291.400000	4.38341e-10
291.350000	4.40077e-10
291.300000	4.41821e-10
291.250000	4.43572e-10
291.200000	4.45329e-10
291.150000	4.47094e-10
291.100000	4.48865e-10
291.050000	4.50644e-10
291.000000	4.52429e-10
290.950000	4.54222e-10
290.900000	4.56021e-10
290.850000	4.57828e-10
290.800000	4.59642e-10
290.750000	4.61463e-10
290.700000	4.63292e-10
290.650000	4.65127e-10
290.600000	4.6697e-10
290.550000	4.6882e-10
290.500000	4.70678e-10
290.450000	4.72543e-10
290.400000	4.74415e-10
290.350000	4.76295e-10
290.300000	4.78182e-10
290.250000	4.80077e-10
290.200000	4.81979e-10
290.150000	4.83888e-10
290.100000	4.85806e-10
290.050000	4.87731e-10
290.000000	4.89663e-10
289.950000	4.91603e-10
289.900000	4.93551e-10
289.850000	4.95506e-10
289.800000	4.9747e-10
289.750000	4.99441e-10
289.700000	5.0142e-10
289.650000	5.03406e-10
289.600000	5.05401e-10
289.550000	5.07403e-10
289.500000	5.09414e-10
289.450000	5.11432e-10
289.400000	5.13458e-10
289.350000	5.15493e-10
289.300000	5.17535e-10
289.250000	5.19586e-10
289.200000	5.21644e-10
289.150000	5.23711e-10
289.100000	5.25786e-10
289.050000	5.2787e-10
289.000000	5.29961e-10
288.950000	5.32061e-10
288.900000	5.34169e-10
288.850000	5.36285e-10
288.800000	5.3841e-10
288.750000	5.40543e-10
288.700000	5.42685e-10
288.650000	5.44835e-10
288.600000	5.46994e-10
288.550000	5.49161e-10
288.500000	5.51337e-10
288.450000	5.53522e-10
288.400000	5.55715e-10
288.350000	5.57916e-10
288.300000	5.60127e-10
288.250000	5.62346e-10
288.200000	5.64574e-10
288.150000	5.66811e-10
288.100000	5.69057e-10
288.050000	5.71312e-10
288.000000	5.73575e-10
287.950000	5.75848e-10
287.900000	5.78129e-10
287.850000	5.8042e-10
287.800000	5.8272e-10
287.750000	5.85029e-10
287.700000	5.87346e-10
287.650000	5.89674e-10
287.600000	5.9201e-10
287.550000	5.94356e-10
287.500000	5.9671e-10
287.450000	5.99075e-10
287.400000	6.01448e-10
287.350000	6.03831e-10
287.300000	6.06224e-10
287.250000	6.08626e-10
287.200000	6.11037e-10
287.150000	6.13458e-10
287.100000	6.15889e-10
287.050000	6.18329e-10
287.000000	6.20779e-10
286.950000	6.23238e-10
286.900000	6.25708e-10
286.850000	6.28187e-10
286.800000	6.30676e-10
286.750000	6.33174e-10
286.700000	6.35683e-10
286.650000	6.38202e-10
286.600000	6.4073e-10
286.550000	6.43269e-10
286.500000	6.45818e-10
286.450000	6.48376e-10
286.400000	6.50945e-10
286.350000	6.53524e-10
286.300000	6.56114e-10
286.250000	6.58713e-10
286.200000	6.61323e-10
286.150000	6.63943e-10
286.100000	6.66574e-10
286.050000	6.69215e-10
286.000000	6.71866e-10
285.950000	6.74528e-10
285.900000	6.77201e-10
285.850000	6.79884e-10
285.800000	6.82578e-10
285.750000	6.85282e-10
285.700000	6.87997e-10
285.650000	6.90723e-10
285.600000	6.9346e-10
285.550000	6.96208e-10
285.500000	6.98966e-10
285.450000	7.01735e-10
285.400000	7.04516e-10
285.350000	7.07307e-10
285.300000	7.10109e-10
285.250000	7.12923e-10
285.200000	7.15747e-10
285.150000	7.18583e-10
285.100000	7.2143e-10
285.050000	7.24289e-10
285.000000	7.27158e-10
284.950000	7.30039e-10
284.900000	7.32932e-10
284.850000	7.35836e-10
284.800000	7.38751e-10
284.750000	7.41678e-10
284.700000	7.44617e-10
284.650000	7.47567e-10
284.600000	7.50529e-10
284.550000	7.53503e-10
284.500000	7.56488e-10
284.450000	7.59485e-10
284.400000	7.62494e-10
284.350000	7.65515e-10
284.300000	7.68548e-10
284.250000	7.71593e-10
284.200000	7.7465e-10
284.150000	7.7772e-10
284.100000	7.80801e-10
284.050000	7.83895e-10
284.000000	7.87e-10
283.950000	7.90118e-10
283.900000	7.93249e-10
283.850000	7.96392e-10
283.800000	7.99547e-10
283.750000	8.02715e-10
283.700000	8.05895e-10
283.650000	8.09088e-10
283.600000	8.12294e-10
283.550000	8.15512e-10
283.500000	8.18743e-10
283.450000	8.21987e-10
283.400000	8.25244e-10
283.350000	8.28514e-10
283.300000	8.31796e-10
283.250000	8.35092e-10
283.200000	8.38401e-10
283.150000	8.41722e-10
283.100000	8.45057e-10
283.050000	8.48405e-10
283.000000	8.51767e-10
282.950000	8.55141e-10
282.900000	8.5853e-10
282.850000	8.61931e-10
282.800000	8.65346e-10
282.750000	8.68775e-10
282.700000	8.72217e-10
282.650000	8.75672e-10
282.600000	8.79142e-10
282.550000	8.82625e-10
282.500000	8.86122e-10
282.450000	8.89633e-10
282.400000	8.93158e-10
282.350000	8.96696e-10
282.300000	9.00249e-10
282.250000	9.03816e-10
282.200000	9.07397e-10
282.150000	9.10992e-10
282.100000	9.14601e-10
282.050000	9.18225e-10
282.000000	9.21863e-10
281.950000	9.25515e-10
281.900000	9.29182e-10
281.850000	9.32864e-10
281.800000	9.3656e-10
281.750000	9.4027e-10
281.700000	9.43996e-10
281.650000	9.47736e-10
281.600000	9.51491e-10
281.550000	9.5526e-10
281.500000	9.59045e-10
281.450000	9.62845e-10
281.400000	9.6666e-10
281.350000	9.70489e-10
281.300000	9.74335e-10
281.250000	9.78195e-10
281.200000	9.8207e-10
281.150000	9.85961e-10
281.100000	9.89868e-10
281.050000	9.9379e-10
281.000000	9.97727e-10
280.950000	1.00168e-09
280.900000	1.00565e-09
280.850000	1.00963e-09
280.800000	1.01363e-09
280.750000	1.01765e-09
280.700000	1.02168e-09
280.650000	1.02573e-09
280.600000	1.02979e-09
280.550000	1.03387e-09
280.500000	1.03797e-09
280.450000	1.04208e-09
280.400000	1.04621e-09
280.350000	1.05036e-09
280.300000	1.05452e-09
280.250000	1.05869e-09
280.200000	1.06289e-09
280.150000	1.0671e-09
280.100000	1.07133e-09
280.050000	1.07557e-09
280.000000	1.07983e-09
279.950000	1.08411e-09
279.900000	1.08841e-09
279.850000	1.09272e-09
279.800000	1.09705e-09
279.750000	1.1014e-09
279.700000	1.10576e-09
279.650000	1.11014e-09
279.600000	1.11454e-09
279.550000	1.11895e-09
279.500000	1.12339e-09
279.450000	1.12784e-09
279.400000	1.13231e-09
279.350000	1.13679e-09
279.300000	1.1413e-09
279.250000	1.14582e-09
279.200000	1.15036e-09
279.150000	1.15492e-09
279.100000	1.15949e-09
279.050000	1.16409e-09
279.000000	1.1687e-09
278.950000	1.17333e-09
278.900000	1.17798e-09
278.850000	1.18264e-09
278.800000	1.18733e-09
278.750000	1.19203e-09
278.700000	1.19676e-09
278.650000	1.2015e-09
278.600000	1.20626e-09
278.550000	1.21104e-09
278.500000	1.21583e-09
278.450000	1.22065e-09
278.400000	1.22549e-09
278.350000	1.23034e-09
278.300000	1.23522e-09
278.250000	1.24011e-09
278.200000	1.24503e-09
278.150000	1.24996e-09
278.100000	1.25491e-09
278.050000	1.25988e-09
278.000000	1.26487e-09
277.950000	1.26988e-09
277.900000	1.27492e-09
277.850000	1.27997e-09
277.800000	1.28504e-09
277.750000	1.29013e-09
277.700000	1.29524e-09
277.650000	1.30037e-09
277.600000	1.30552e-09
277.550000	1.3107e-09
277.500000	1.31589e-09
277.450000	1.3211e-09
277.400000	1.32634e-09
277.350000	1.33159e-09
277.300000	1.33687e-09
277.250000	1.34216e-09
277.200000	1.34748e-09
277.150000	1.35282e-09
277.100000	1.35818e-09
277.050000	1.36356e-09
277.000000	1.36896e-09
276.950000	1.37439e-09
276.900000	1.37983e-09
276.850000	1.3853e-09
276.800000	1.39079e-09
276.750000	1.3963e-09
276.700000	1.40183e-09
276.650000	1.40738e-09
276.600000	1.41296e-09
276.550000	1.41856e-09
276.500000	1.42418e-09
276.450000	1.42982e-09
276.400000	1.43549e-09
276.350000	1.44117e-09
276.300000	1.44688e-09
276.250000	1.45261e-09
276.200000	1.45837e-09
276.150000	1.46415e-09
276.100000	1.46995e-09
276.050000	1.47577e-09
276.000000	1.48162e-09
275.950000	1.48749e-09
275.900000	1.49338e-09
275.850000	1.4993e-09
275.800000	1.50524e-09
275.750000	1.5112e-09
275.700000	1.51719e-09
275.650000	1.5232e-09
275.600000	1.52924e-09
275.550000	1.53529e-09
275.500000	1.54138e-09
275.450000	1.54748e-09
275.400000	1.55361e-09
275.350000	1.55977e-09
275.300000	1.56595e-09
275.250000	1.57215e-09
275.200000	1.57838e-09
275.150000	1.58464e-09
275.100000	1.59091e-09
275.050000	1.59722e-09
275.000000	1.60354e-09
274.950000	1.6099e-09
274.900000	1.61628e-09
274.850000	1.62268e-09
274.800000	1.62911e-09
274.750000	1.63556e-09
274.700000	1.64204e-09
274.650000	1.64855e-09
274.600000	1.65508e-09
274.550000	1.66164e-09
274.500000	1.66822e-09
274.450000	1.67483e-09
274.400000	1.68146e-09
274.350000	1.68813e-09
274.300000	1.69481e-09
274.250000	1.70153e-09
274.200000	1.70827e-09
274.150000	1.71504e-09
274.100000	1.72183e-09
274.050000	1.72865e-09
274.000000	1.7355e-09
273.950000	1.74238e-09
273.900000	1.74928e-09
273.850000	1.75621e-09
273.800000	1.76317e-09
273.750000	1.77015e-09
273.700000	1.77717e-09
273.650000	1.78421e-09
273.600000	1.79128e-09
273.550000	1.79837e-09
273.500000	1.8055e-09
273.450000	1.81265e-09
273.400000	1.81983e-09
273.350000	1.82704e-09
273.300000	1.83428e-09
273.250000	1.84155e-09
273.200000	1.84885e-09
273.150000	1.85617e-09
273.100000	1.86352e-09
273.050000	1.87091e-09
273.000000	1.87832e-09
272.950000	1.88576e-09
272.900000	1.89323e-09
272.850000	1.90073e-09
272.800000	1.90826e-09
272.750000	1.91582e-09
272.700000	1.92341e-09
272.650000	1.93103e-09
272.600000	1.93868e-09
272.550000	1.94636e-09
272.500000	1.95408e-09
272.450000	1.96182e-09
272.400000	1.96959e-09
272.350000	1.97739e-09
272.300000	1.98523e-09
272.250000	1.99309e-09
272.200000	2.00099e-09
272.150000	2.00892e-09
272.100000	2.01687e-09
272.050000	2.02487e-09
272.000000	2.03289e-09
271.950000	2.04094e-09
271.900000	2.04903e-09
271.850000	2.05714e-09
271.800000	2.06529e-09
271.750000	2.07348e-09
271.700000	2.08169e-09
271.650000	2.08994e-09
271.600000	2.09822e-09
271.550000	2.10653e-09
271.500000	2.11488e-09
271.450000	2.12326e-09
271.400000	2.13167e-09
271.350000	2.14011e-09
271.300000	2.14859e-09
271.250000	2.1571e-09
271.200000	2.16565e-09
271.150000	2.17423e-09
271.100000	2.18284e-09
271.050000	2.19149e-09
271.000000	2.20017e-09
270.950000	2.20889e-09
270.900000	2.21764e-09
270.850000	2.22643e-09
270.800000	2.23525e-09
270.750000	2.2441e-09
270.700000	2.25299e-09
270.650000	2.26192e-09
270.600000	2.27088e-09
270.550000	2.27988e-09
270.500000	2.28891e-09
270.450000	2.29798e-09
270.400000	2.30708e-09
270.350000	2.31622e-09
270.300000	2.3254e-09
270.250000	2.33461e-09
270.200000	2.34386e-09
270.150000	2.35315e-09
270.100000	2.36247e-09
270.050000	2.37183e-09
270.000000	2.38123e-09
269.950000	2.39066e-09
269.900000	2.40013e-09
269.850000	2.40964e-09
269.800000	2.41919e-09
269.750000	2.42877e-09
269.700000	2.43839e-09
269.650000	2.44805e-09
269.600000	2.45775e-09
269.550000	2.46749e-09
269.500000	2.47726e-09
269.450000	2.48708e-09
269.400000	2.49693e-09
269.350000	2.50682e-09
269.300000	2.51676e-09
269.250000	2.52673e-09
269.200000	2.53674e-09
269.150000	2.54679e-09
269.100000	2.55688e-09
269.050000	2.56701e-09
269.000000	2.57718e-09
268.950000	2.58739e-09
268.900000	2.59764e-09
268.850000	2.60793e-09
268.800000	2.61826e-09
268.750000	2.62863e-09
268.700000	2.63905e-09
268.650000	2.6495e-09
268.600000	2.66e-09
268.550000	2.67054e-09
268.500000	2.68112e-09
268.450000	2.69174e-09
268.400000	2.7024e-09
268.350000	2.71311e-09
268.300000	2.72386e-09
268.250000	2.73465e-09
268.200000	2.74548e-09
268.150000	2.75636e-09
268.100000	2.76728e-09
268.050000	2.77824e-09
268.000000	2.78925e-09
267.950000	2.8003e-09
267.900000	2.81139e-09
267.850000	2.82253e-09
267.800000	2.83371e-09
267.750000	2.84494e-09
267.700000	2.85621e-09
267.650000	2.86753e-09
267.600000	2.87889e-09
267.550000	2.89029e-09
267.500000	2.90174e-09
267.450000	2.91324e-09
267.400000	2.92478e-09
267.350000	2.93637e-09
267.300000	2.948e-09
267.250000	2.95968e-09
267.200000	2.9714e-09
267.150000	2.98318e-09
267.100000	2.99499e-09
267.050000	3.00686e-09
267.000000	3.01877e-09
266.950000	3.03073e-09
266.900000	3.04274e-09
266.850000	3.05479e-09
266.800000	3.0669e-09
266.750000	3.07905e-09
266.700000	3.09124e-09
266.650000	3.10349e-09
266.600000	3.11579e-09
266.550000	3.12813e-09
266.500000	3.14052e-09
266.450000	3.15296e-09
266.400000	3.16545e-09
266.350000	3.178e-09
266.300000	3.19059e-09
266.250000	3.20323e-09
266.200000	3.21592e-09
266.150000	3.22866e-09
266.100000	3.24145e-09
266.050000	3.25429e-09
266.000000	3.26718e-09
265.950000	3.28012e-09
265.900000	3.29312e-09
265.850000	3.30617e-09
265.800000	3.31926e-09
265.750000	3.33241e-09
265.700000	3.34562e-09
265.650000	3.35887e-09
265.600000	3.37218e-09
265.550000	3.38554e-09
265.500000	3.39895e-09
265.450000	3.41241e-09
265.400000	3.42593e-09
265.350000	3.43951e-09
265.300000	3.45313e-09
265.250000	3.46681e-09
265.200000	3.48055e-09
265.150000	3.49433e-09
265.100000	3.50818e-09
265.050000	3.52208e-09
265.000000	3.53603e-09
264.950000	3.55004e-09
264.900000	3.5641e-09
264.850000	3.57822e-09
264.800000	3.5924e-09
264.750000	3.60663e-09
264.700000	3.62092e-09
264.650000	3.63526e-09
264.600000	3.64966e-09
264.550000	3.66412e-09
264.500000	3.67864e-09
264.450000	3.69321e-09
264.400000	3.70784e-09
264.350000	3.72253e-09
264.300000	3.73728e-09
264.250000	3.75209e-09
264.200000	3.76695e-09
264.150000	3.78187e-09
264.100000	3.79686e-09
264.050000	3.8119e-09
264.000000	3.827e-09
263.950000	3.84216e-09
263.900000	3.85738e-09
263.850000	3.87266e-09
263.800000	3.88801e-09
263.750000	3.90341e-09
263.700000	3.91887e-09
263.650000	3.9344e-09
263.600000	3.94998e-09
263.550000	3.96563e-09
263.500000	3.98134e-09
263.450000	3.99711e-09
263.400000	4.01295e-09
263.350000	4.02885e-09
263.300000	4.04481e-09
263.250000	4.06083e-09
263.200000	4.07692e-09
263.150000	4.09307e-09
263.100000	4.10929e-09
263.050000	4.12557e-09
263.000000	4.14191e-09
262.950000	4.15832e-09
262.900000	4.17479e-09
262.850000	4.19133e-09
262.800000	4.20794e-09
262.750000	4.22461e-09
262.700000	4.24134e-09
262.650000	4.25814e-09
262.600000	4.27501e-09
262.550000	4.29195e-09
262.500000	4.30895e-09
262.450000	4.32602e-09
262.400000	4.34316e-09
262.350000	4.36037e-09
262.300000	4.37764e-09
262.250000	4.39498e-09
262.200000	4.41239e-09
262.150000	4.42987e-09
262.100000	4.44742e-09
262.050000	4.46504e-09
262.000000	4.48273e-09
261.950000	4.50049e-09
261.900000	4.51832e-09
261.850000	4.53622e-09
261.800000	4.55419e-09
261.750000	4.57223e-09
261.700000	4.59034e-09
261.650000	4.60853e-09
261.600000	4.62679e-09
261.550000	4.64512e-09
261.500000	4.66352e-09
261.450000	4.68199e-09
261.400000	4.70054e-09
261.350000	4.71916e-09
261.300000	4.73786e-09
261.250000	4.75663e-09
261.200000	4.77547e-09
261.150000	4.79439e-09
261.100000	4.81338e-09
261.050000	4.83245e-09
261.000000	4.8516e-09
260.950000	4.87082e-09
260.900000	4.89011e-09
260.850000	4.90948e-09
260.800000	4.92893e-09
260.750000	4.94846e-09
260.700000	4.96806e-09
260.650000	4.98774e-09
260.600000	5.0075e-09
260.550000	5.02734e-09
260.500000	5.04726e-09
260.450000	5.06725e-09
260.400000	5.08733e-09
260.350000	5.10748e-09
260.300000	5.12771e-09
260.250000	5.14803e-09
260.200000	5.16842e-09
260.150000	5.1889e-09
260.100000	5.20945e-09
260.050000	5.23009e-09
260.000000	5.25081e-09
259.950000	5.27161e-09
259.900000	5.29249e-09
259.850000	5.31346e-09
259.800000	5.33451e-09
259.750000	5.35564e-09
259.700000	5.37686e-09
259.650000	5.39816e-09
259.600000	5.41955e-09
259.550000	5.44102e-09
259.500000	5.46257e-09
259.450000	5.48421e-09
259.400000	5.50594e-09
259.350000	5.52775e-09
259.300000	5.54965e-09
259.250000	5.57163e-09
259.200000	5.5937e-09
259.150000	5.61586e-09
259.100000	5.63811e-09
259.050000	5.66045e-09
259.000000	5.68287e-09
258.950000	5.70538e-09
258.900000	5.72799e-09
258.850000	5.75068e-09
258.800000	5.77346e-09
258.750000	5.79633e-09
258.700000	5.81929e-09
258.650000	5.84235e-09
258.600000	5.86549e-09
258.550000	5.88873e-09
258.500000	5.91205e-09
258.450000	5.93548e-09
258.400000	5.95899e-09
258.350000	5.9826e-09
258.300000	6.0063e-09
258.250000	6.03009e-09
258.200000	6.05398e-09
258.150000	6.07796e-09
258.100000	6.10204e-09
258.050000	6.12621e-09
258.000000	6.15048e-09
257.950000	6.17485e-09
257.900000	6.19931e-09
257.850000	6.22387e-09
257.800000	6.24852e-09
257.750000	6.27328e-09
257.700000	6.29813e-09
257.650000	6.32308e-09
257.600000	6.34813e-09
257.550000	6.37327e-09
257.500000	6.39852e-09
257.450000	6.42387e-09
257.400000	6.44932e-09
257.350000	6.47487e-09
257.300000	6.50052e-09
257.250000	6.52627e-09
257.200000	6.55212e-09
257.150000	6.57808e-09
257.100000	6.60414e-09
257.050000	6.6303e-09
257.000000	6.65656e-09
256.950000	6.68293e-09
256.900000	6.70941e-09
256.850000	6.73599e-09
256.800000	6.76267e-09
256.750000	6.78946e-09
256.700000	6.81636e-09
256.650000	6.84336e-09
256.600000	6.87047e-09
256.550000	6.89769e-09
256.500000	6.92501e-09
256.450000	6.95245e-09
256.400000	6.97999e-09
256.350000	7.00764e-09
256.300000	7.0354e-09
256.250000	7.06327e-09
256.200000	7.09125e-09
256.150000	7.11934e-09
256.100000	7.14754e-09
256.050000	7.17586e-09
256.000000	7.20429e-09
255.950000	7.23283e-09
255.900000	7.26148e-09
255.850000	7.29024e-09
255.800000	7.31912e-09
255.750000	7.34812e-09
255.700000	7.37723e-09
255.650000	7.40645e-09
255.600000	7.43579e-09
255.550000	7.46525e-09
255.500000	7.49482e-09
255.450000	7.52451e-09
255.400000	7.55432e-09
255.350000	7.58425e-09
255.300000	7.61429e-09
255.250000	7.64445e-09
255.200000	7.67474e-09
255.150000	7.70514e-09
255.100000	7.73566e-09
255.050000	7.76631e-09
255.000000	7.79707e-09
254.950000	7.82796e-09
254.900000	7.85897e-09
254.850000	7.8901e-09
254.800000	7.92136e-09
254.750000	7.95274e-09
254.700000	7.98424e-09
254.650000	8.01587e-09
254.600000	8.04763e-09
254.550000	8.07951e-09
254.500000	8.11151e-09
254.450000	8.14365e-09
254.400000	8.17591e-09
254.350000	8.20829e-09
254.300000	8.24081e-09
254.250000	8.27346e-09
254.200000	8.30623e-09
254.150000	8.33913e-09
254.100000	8.37217e-09
254.050000	8.40533e-09
254.000000	8.43863e-09
253.950000	8.47206e-09
253.900000	8.50562e-09
253.850000	8.53932e-09
253.800000	8.57314e-09
253.750000	8.6071e-09
253.700000	8.6412e-09
253.650000	8.67543e-09
253.600000	8.7098e-09
253.550000	8.7443e-09
253.500000	8.77894e-09
253.450000	8.81372e-09
253.400000	8.84863e-09
253.350000	8.88369e-09
253.300000	8.91888e-09
253.250000	8.95421e-09
253.200000	8.98968e-09
253.150000	9.02529e-09
253.100000	9.06104e-09
253.050000	9.09694e-09
253.000000	9.13297e-09
252.950000	9.16915e-09
252.900000	9.20548e-09
252.850000	9.24194e-09
252.800000	9.27855e-09
252.750000	9.31531e-09
252.700000	9.35221e-09
252.650000	9.38926e-09
252.600000	9.42645e-09
252.550000	9.46379e-09
252.500000	9.50128e-09
252.450000	9.53892e-09
252.400000	9.57671e-09
252.350000	9.61464e-09
252.300000	9.65273e-09
252.250000	9.69097e-09
252.200000	9.72936e-09
252.150000	9.7679e-09
252.100000	9.80659e-09
252.050000	9.84544e-09
252.000000	9.88444e-09
251.950000	9.9236e-09
251.900000	9.96291e-09
251.850000	1.00024e-08
251.800000	1.0042e-08
251.750000	1.00818e-08
251.700000	1.01217e-08
251.650000	1.01618e-08
251.600000	1.02021e-08
251.550000	1.02425e-08
251.500000	1.02831e-08
251.450000	1.03238e-08
251.400000	1.03647e-08
251.350000	1.04057e-08
251.300000	1.0447e-08
251.250000	1.04883e-08
251.200000	1.05299e-08
251.150000	1.05716e-08
251.100000	1.06135e-08
251.050000	1.06555e-08
251.000000	1.06977e-08
250.950000	1.07401e-08
250.900000	1.07827e-08
250.850000	1.08254e-08
250.800000	1.08683e-08
250.750000	1.09113e-08
250.700000	1.09545e-08
250.650000	1.09979e-08
250.600000	1.10415e-08
250.550000	1.10852e-08
250.500000	1.11291e-08
250.450000	1.11732e-08
250.400000	1.12175e-08
250.350000	1.12619e-08
250.300000	1.13065e-08
250.250000	1.13513e-08
250.200000	1.13963e-08
250.150000	1.14414e-08
250.100000	1.14868e-08
250.050000	1.15323e-08
250.000000	1.15779e-08
249.950000	1.16238e-08
249.900000	1.16699e-08
249.850000	1.17161e-08
249.800000	1.17625e-08
249.750000	1.18091e-08
249.700000	1.18559e-08
249.650000	1.19028e-08
249.600000	1.195e-08
249.550000	1.19973e-08
249.500000	1.20448e-08
249.450000	1.20926e-08
249.400000	1.21405e-08
249.350000	1.21885e-08
249.300000	1.22368e-08
249.250000	1.22853e-08
249.200000	1.2334e-08
249.150000	1.23828e-08
249.100000	1.24319e-08
249.050000	1.24811e-08
249.000000	1.25306e-08
248.950000	1.25802e-08
248.900000	1.263e-08
248.850000	1.26801e-08
248.800000	1.27303e-08
248.750000	1.27807e-08
248.700000	1.28314e-08
248.650000	1.28822e-08
248.600000	1.29332e-08
248.550000	1.29844e-08
248.500000	1.30359e-08
248.450000	1.30875e-08
248.400000	1.31394e-08
248.350000	1.31914e-08
248.300000	1.32437e-08
248.250000	1.32961e-08
248.200000	1.33488e-08
248.150000	1.34017e-08
248.100000	1.34548e-08
248.050000	1.35081e-08
248.000000	1.35616e-08
247.950000	1.36153e-08
247.900000	1.36692e-08
247.850000	1.37234e-08
247.800000	1.37777e-08
247.750000	1.38323e-08
247.700000	1.38871e-08
247.650000	1.39421e-08
247.600000	1.39973e-08
247.550000	1.40528e-08
247.500000	1.41084e-08
247.450000	1.41643e-08
247.400000	1.42204e-08
247.350000	1.42768e-08
247.300000	1.43333e-08
247.250000	1.43901e-08
247.200000	1.44471e-08
247.150000	1.45043e-08
247.100000	1.45618e-08
247.050000	1.46195e-08
247.000000	1.46774e-08
246.950000	1.47355e-08
246.900000	1.47939e-08
246.850000	1.48525e-08
246.800000	1.49113e-08
246.750000	1.49704e-08
246.700000	1.50297e-08
246.650000	1.50892e-08
246.600000	1.5149e-08
246.550000	1.5209e-08
246.500000	1.52693e-08
246.450000	1.53297e-08
246.400000	1.53905e-08
246.350000	1.54514e-08
246.300000	1.55126e-08
246.250000	1.55741e-08
246.200000	1.56358e-08
246.150000	1.56977e-08
246.100000	1.57599e-08
246.050000	1.58223e-08
246.000000	1.5885e-08
245.950000	1.59479e-08
245.900000	1.60111e-08
245.850000	1.60745e-08
245.800000	1.61382e-08
245.750000	1.62021e-08
245.700000	1.62663e-08
245.650000	1.63307e-08
245.600000	1.63954e-08
245.550000	1.64604e-08
245.500000	1.65256e-08
245.450000	1.6591e-08
245.400000	1.66567e-08
245.350000	1.67227e-08
245.300000	1.6789e-08
245.250000	1.68555e-08
245.200000	1.69222e-08
245.150000	1.69893e-08
245.100000	1.70566e-08
245.050000	1.71241e-08
245.000000	1.7192e-08
244.950000	1.72601e-08
244.900000	1.73284e-08
244.850000	1.73971e-08
244.800000	1.7466e-08
244.750000	1.75352e-08
244.700000	1.76046e-08
244.650000	1.76744e-08
244.600000	1.77444e-08
244.550000	1.78147e-08
244.500000	1.78852e-08
244.450000	1.79561e-08
244.400000	1.80272e-08
244.350000	1.80986e-08
244.300000	1.81703e-08
244.250000	1.82423e-08
244.200000	1.83145e-08
244.150000	1.83871e-08
244.100000	1.84599e-08
244.050000	1.8533e-08
244.000000	1.86065e-08
243.950000	1.86802e-08
243.900000	1.87541e-08
243.850000	1.88284e-08
243.800000	1.8903e-08
243.750000	1.89779e-08
243.700000	1.90531e-08
243.650000	1.91285e-08
243.600000	1.92043e-08
243.550000	1.92804e-08
243.500000	1.93568e-08
243.450000	1.94334e-08
243.400000	1.95104e-08
243.350000	1.95877e-08
243.300000	1.96653e-08
243.250000	1.97432e-08
243.200000	1.98214e-08
243.150000	1.98999e-08
243.100000	1.99787e-08
243.050000	2.00579e-08
243.000000	2.01373e-08
242.950000	2.02171e-08
242.900000	2.02972e-08
242.850000	2.03776e-08
242.800000	2.04583e-08
242.750000	2.05393e-08
242.700000	2.06207e-08
242.650000	2.07023e-08
242.600000	2.07844e-08
242.550000	2.08667e-08
242.500000	2.09493e-08
242.450000	2.10323e-08
242.400000	2.11156e-08
242.350000	2.11993e-08
242.300000	2.12832e-08
242.250000	2.13675e-08
242.200000	2.14522e-08
242.150000	2.15372e-08
242.100000	2.16225e-08
242.050000	2.17081e-08
242.000000	2.17941e-08
241.950000	2.18804e-08
241.900000	2.19671e-08
241.850000	2.20541e-08
241.800000	2.21415e-08
241.750000	2.22292e-08
241.700000	2.23172e-08
241.650000	2.24056e-08
241.600000	2.24944e-08
241.550000	2.25835e-08
241.500000	2.26729e-08
241.450000	2.27627e-08
241.400000	2.28529e-08
241.350000	2.29434e-08
241.300000	2.30343e-08
241.250000	2.31255e-08
241.200000	2.32171e-08
241.150000	2.33091e-08
241.100000	2.34014e-08
241.050000	2.34941e-08
241.000000	2.35872e-08
240.950000	2.36806e-08
240.900000	2.37744e-08
240.850000	2.38686e-08
240.800000	2.39631e-08
240.750000	2.40581e-08
240.700000	2.41534e-08
240.650000	2.4249e-08
240.600000	2.43451e-08
240.550000	2.44415e-08
240.500000	2.45383e-08
240.450000	2.46355e-08
240.400000	2.47331e-08
240.350000	2.48311e-08
240.300000	2.49294e-08
240.250000	2.50282e-08
240.200000	2.51273e-08
240.150000	2.52268e-08
240.100000	2.53268e-08
240.050000	2.54271e-08
240.000000	2.55278e-08
239.950000	2.56289e-08
239.900000	2.57304e-08
239.850000	2.58323e-08
239.800000	2.59347e-08
239.750000	2.60374e-08
239.700000	2.61405e-08
239.650000	2.62441e-08
239.600000	2.6348e-08
239.550000	2.64524e-08
239.500000	2.65572e-08
239.450000	2.66624e-08
239.400000	2.6768e-08
239.350000	2.6874e-08
239.300000	2.69804e-08
239.250000	2.70873e-08
239.200000	2.71946e-08
239.150000	2.73023e-08
239.100000	2.74105e-08
239.050000	2.7519e-08
239.000000	2.7628e-08
238.950000	2.77375e-08
238.900000	2.78473e-08
238.850000	2.79576e-08
238.800000	2.80684e-08
238.750000	2.81796e-08
238.700000	2.82912e-08
238.650000	2.84032e-08
238.600000	2.85157e-08
238.550000	2.86287e-08
238.500000	2.87421e-08
238.450000	2.88559e-08
238.400000	2.89702e-08
238.350000	2.9085e-08
238.300000	2.92002e-08
238.250000	2.93158e-08
238.200000	2.9432e-08
238.150000	2.95485e-08
238.100000	2.96656e-08
238.050000	2.97831e-08
238.000000	2.99011e-08
237.950000	3.00195e-08
237.900000	3.01384e-08
237.850000	3.02578e-08
237.800000	3.03776e-08
237.750000	3.0498e-08
237.700000	3.06188e-08
237.650000	3.074e-08
237.600000	3.08618e-08
237.550000	3.0984e-08
237.500000	3.11068e-08
237.450000	3.123e-08
237.400000	3.13537e-08
237.350000	3.14779e-08
237.300000	3.16025e-08
237.250000	3.17277e-08
237.200000	3.18534e-08
237.150000	3.19796e-08
237.100000	3.21062e-08
237.050000	3.22334e-08
237.000000	3.23611e-08
236.950000	3.24892e-08
236.900000	3.26179e-08
236.850000	3.27471e-08
236.800000	3.28768e-08
236.750000	3.30071e-08
236.700000	3.31378e-08
236.650000	3.3269e-08
236.600000	3.34008e-08
236.550000	3.35331e-08
236.500000	3.36659e-08
236.450000	3.37993e-08
236.400000	3.39332e-08
236.350000	3.40676e-08
236.300000	3.42025e-08
236.250000	3.4338e-08
236.200000	3.4474e-08
236.150000	3.46105e-08
236.100000	3.47476e-08
236.050000	3.48853e-08
236.000000	3.50234e-08
235.950000	3.51622e-08
235.900000	3.53014e-08
235.850000	3.54413e-08
235.800000	3.55816e-08
235.750000	3.57226e-08
235.700000	3.58641e-08
235.650000	3.60061e-08
235.600000	3.61487e-08
235.550000	3.62919e-08
235.500000	3.64357e-08
235.450000	3.658e-08
235.400000	3.67249e-08
235.350000	3.68703e-08
235.300000	3.70164e-08
235.250000	3.7163e-08
235.200000	3.73102e-08
235.150000	3.7458e-08
235.100000	3.76063e-08
235.050000	3.77553e-08
235.000000	3.79048e-08
234.950000	3.80549e-08
234.900000	3.82057e-08
234.850000	3.8357e-08
234.800000	3.85089e-08
234.750000	3.86615e-08
234.700000	3.88146e-08
234.650000	3.89683e-08
234.600000	3.91227e-08
234.550000	3.92776e-08
234.500000	3.94332e-08
234.450000	3.95894e-08
234.400000	3.97462e-08
234.350000	3.99036e-08
234.300000	4.00617e-08
234.250000	4.02204e-08
234.200000	4.03797e-08
234.150000	4.05396e-08
234.100000	4.07002e-08
234.050000	4.08614e-08
234.000000	4.10232e-08
233.950000	4.11857e-08
233.900000	4.13488e-08
233.850000	4.15126e-08
233.800000	4.1677e-08
233.750000	4.18421e-08
233.700000	4.20078e-08
233.650000	4.21742e-08
233.600000	4.23413e-08
233.550000	4.2509e-08
233.500000	4.26773e-08
233.450000	4.28464e-08
233.400000	4.30161e-08
233.350000	4.31865e-08
233.300000	4.33575e-08
233.250000	4.35292e-08
233.200000	4.37016e-08
233.150000	4.38747e-08
233.100000	4.40485e-08
233.050000	4.4223e-08
233.000000	4.43981e-08
232.950000	4.4574e-08
232.900000	4.47505e-08
232.850000	4.49278e-08
232.800000	4.51057e-08
232.750000	4.52844e-08
232.700000	4.54638e-08
232.650000	4.56438e-08
232.600000	4.58246e-08
232.550000	4.60061e-08
232.500000	4.61883e-08
232.450000	4.63713e-08
232.400000	4.65549e-08
232.350000	4.67393e-08
232.300000	4.69244e-08
232.250000	4.71103e-08
232.200000	4.72969e-08
232.150000	4.74842e-08
232.100000	4.76723e-08
232.050000	4.78611e-08
232.000000	4.80507e-08
231.950000	4.8241e-08
231.900000	4.84321e-08
231.850000	4.86239e-08
231.800000	4.88165e-08
231.750000	4.90098e-08
231.700000	4.92039e-08
231.650000	4.93988e-08
231.600000	4.95945e-08
231.550000	4.97909e-08
231.500000	4.99881e-08
231.450000	5.01861e-08
231.400000	5.03849e-08
231.350000	5.05844e-08
231.300000	5.07848e-08
231.250000	5.09859e-08
231.200000	5.11879e-08
231.150000	5.13906e-08
231.100000	5.15942e-08
231.050000	5.17985e-08
231.000000	5.20037e-08
230.950000	5.22096e-08
230.900000	5.24164e-08
230.850000	5.2624e-08
230.800000	5.28325e-08
230.750000	5.30417e-08
230.700000	5.32518e-08
230.650000	5.34627e-08
230.600000	5.36745e-08
230.550000	5.38871e-08
230.500000	5.41005e-08
230.450000	5.43148e-08
230.400000	5.45299e-08
230.350000	5.47459e-08
230.300000	5.49627e-08
230.250000	5.51804e-08
230.200000	5.53989e-08
230.150000	5.56184e-08
230.100000	5.58386e-08
230.050000	5.60598e-08
230.000000	5.62818e-08
229.950000	5.65047e-08
229.900000	5.67285e-08
229.850000	5.69532e-08
229.800000	5.71788e-08
229.750000	5.74053e-08
229.700000	5.76326e-08
229.650000	5.78609e-08
229.600000	5.80901e-08
229.550000	5.83201e-08
229.500000	5.85511e-08
229.450000	5.8783e-08
229.400000	5.90158e-08
229.350000	5.92496e-08
229.300000	5.94842e-08
229.250000	5.97198e-08
229.200000	5.99564e-08
229.150000	6.01938e-08
229.100000	6.04322e-08
229.050000	6.06716e-08
229.000000	6.09119e-08
228.950000	6.11531e-08
228.900000	6.13953e-08
228.850000	6.16385e-08
228.800000	6.18826e-08
228.750000	6.21277e-08
228.700000	6.23738e-08
228.650000	6.26208e-08
228.600000	6.28688e-08
228.550000	6.31178e-08
228.500000	6.33678e-08
228.450000	6.36188e-08
228.400000	6.38708e-08
228.350000	6.41237e-08
228.300000	6.43777e-08
228.250000	6.46327e-08
228.200000	6.48887e-08
228.150000	6.51457e-08
228.100000	6.54037e-08
228.050000	6.56627e-08
228.000000	6.59228e-08
227.950000	6.61839e-08
227.900000	6.6446e-08
227.850000	6.67092e-08
227.800000	6.69734e-08
227.750000	6.72386e-08
227.700000	6.75049e-08
227.650000	6.77723e-08
227.600000	6.80407e-08
227.550000	6.83102e-08
227.500000	6.85808e-08
227.450000	6.88524e-08
227.400000	6.91251e-08
227.350000	6.93988e-08
227.300000	6.96737e-08
227.250000	6.99496e-08
227.200000	7.02267e-08
227.150000	7.05048e-08
227.100000	7.07841e-08
227.050000	7.10644e-08
227.000000	7.13459e-08
226.950000	7.16284e-08
226.900000	7.19121e-08
226.850000	7.21969e-08
226.800000	7.24829e-08
226.750000	7.27699e-08
226.700000	7.30582e-08
226.650000	7.33475e-08
226.600000	7.3638e-08
226.550000	7.39296e-08
226.500000	7.42224e-08
226.450000	7.45164e-08
226.400000	7.48115e-08
226.350000	7.51078e-08
226.300000	7.54053e-08
226.250000	7.57039e-08
226.200000	7.60038e-08
226.150000	7.63048e-08
226.100000	7.6607e-08
226.050000	7.69104e-08
226.000000	7.7215e-08
225.950000	7.75208e-08
225.900000	7.78278e-08
225.850000	7.81361e-08
225.800000	7.84455e-08
225.750000	7.87562e-08
225.700000	7.90681e-08
225.650000	7.93813e-08
225.600000	7.96957e-08
225.550000	8.00113e-08
225.500000	8.03282e-08
225.450000	8.06463e-08
225.400000	8.09657e-08
225.350000	8.12864e-08
225.300000	8.16083e-08
225.250000	8.19315e-08
225.200000	8.2256e-08
225.150000	8.25818e-08
225.100000	8.29089e-08
225.050000	8.32372e-08
225.000000	8.35669e-08
224.950000	8.38979e-08
224.900000	8.42301e-08
224.850000	8.45637e-08
224.800000	8.48986e-08
224.750000	8.52349e-08
224.700000	8.55724e-08
224.650000	8.59113e-08
224.600000	8.62516e-08
224.550000	8.65932e-08
224.500000	8.69361e-08
224.450000	8.72804e-08
224.400000	8.76261e-08
224.350000	8.79732e-08
224.300000	8.83216e-08
224.250000	8.86714e-08
224.200000	8.90225e-08
224.150000	8.93751e-08
224.100000	8.97291e-08
224.050000	9.00844e-08
224.000000	9.04412e-08
223.950000	9.07994e-08
223.900000	9.1159e-08
223.850000	9.152e-08
223.800000	9.18825e-08
223.750000	9.22464e-08
223.700000	9.26117e-08
223.650000	9.29785e-08
223.600000	9.33468e-08
223.550000	9.37164e-08
223.500000	9.40876e-08
223.450000	9.44602e-08
223.400000	9.48343e-08
223.350000	9.52099e-08
223.300000	9.5587e-08
223.250000	9.59655e-08
223.200000	9.63456e-08
223.150000	9.67272e-08
223.100000	9.71103e-08
223.050000	9.74949e-08
223.000000	9.7881e-08
222.950000	9.82686e-08
222.900000	9.86578e-08
222.850000	9.90485e-08
222.800000	9.94408e-08
222.750000	9.98346e-08
222.700000	1.0023e-07
222.650000	1.00627e-07
222.600000	1.01025e-07
222.550000	1.01426e-07
222.500000	1.01827e-07
222.450000	1.02231e-07
222.400000	1.02635e-07
222.350000	1.03042e-07
222.300000	1.0345e-07
222.250000	1.0386e-07
222.200000	1.04271e-07
222.150000	1.04684e-07
222.100000	1.05099e-07
222.050000	1.05515e-07
222.000000	1.05933e-07
221.950000	1.06352e-07
221.900000	1.06773e-07
221.850000	1.07196e-07
221.800000	1.07621e-07
221.750000	1.08047e-07
221.700000	1.08475e-07
221.650000	1.08904e-07
221.600000	1.09336e-07
221.550000	1.09769e-07
221.500000	1.10204e-07
221.450000	1.1064e-07
221.400000	1.11078e-07
221.350000	1.11518e-07
221.300000	1.1196e-07
221.250000	1.12403e-07
221.200000	1.12848e-07
221.150000	1.13295e-07
221.100000	1.13744e-07
221.050000	1.14194e-07
221.000000	1.14647e-07
220.950000	1.15101e-07
220.900000	1.15556e-07
220.850000	1.16014e-07
220.800000	1.16474e-07
220.750000	1.16935e-07
220.700000	1.17398e-07
220.650000	1.17863e-07
220.600000	1.1833e-07
220.550000	1.18798e-07
220.500000	1.19269e-07
220.450000	1.19741e-07
220.400000	1.20215e-07
220.350000	1.20691e-07
220.300000	1.21169e-07
220.250000	1.21649e-07
220.200000	1.22131e-07
220.150000	1.22615e-07
220.100000	1.231e-07
220.050000	1.23588e-07
220.000000	1.24077e-07
219.950000	1.24569e-07
219.900000	1.25062e-07
219.850000	1.25557e-07
219.800000	1.26054e-07
219.750000	1.26554e-07
219.700000	1.27055e-07
219.650000	1.27558e-07
219.600000	1.28063e-07
219.550000	1.2857e-07
219.500000	1.29079e-07
219.450000	1.29591e-07
219.400000	1.30104e-07
219.350000	1.30619e-07
219.300000	1.31136e-07
219.250000	1.31656e-07
219.200000	1.32177e-07
219.150000	1.32701e-07
219.100000	1.33226e-07
219.050000	1.33754e-07
219.000000	1.34283e-07
218.950000	1.34815e-07
218.900000	1.35349e-07
218.850000	1.35885e-07
218.800000	1.36423e-07
218.750000	1.36963e-07
218.700000	1.37506e-07
218.650000	1.3805e-07
218.600000	1.38597e-07
218.550000	1.39146e-07
218.500000	1.39697e-07
218.450000	1.4025e-07
218.400000	1.40806e-07
218.350000	1.41363e-07
218.300000	1.41923e-07
218.250000	1.42485e-07
218.200000	1.43049e-07
218.150000	1.43616e-07
218.100000	1.44185e-07
218.050000	1.44756e-07
218.000000	1.45329e-07
217.950000	1.45904e-07
217.900000	1.46482e-07
217.850000	1.47062e-07
217.800000	1.47645e-07
217.750000	1.48229e-07
217.700000	1.48817e-07
217.650000	1.49406e-07
217.600000	1.49998e-07
217.550000	1.50592e-07
217.500000	1.51188e-07
217.450000	1.51787e-07
217.400000	1.52388e-07
217.350000	1.52991e-07
217.300000	1.53597e-07
217.250000	1.54205e-07
217.200000	1.54816e-07
217.150000	1.55429e-07
217.100000	1.56045e-07
217.050000	1.56663e-07
217.000000	1.57283e-07
216.950000	1.57906e-07
216.900000	1.58531e-07
216.850000	1.59159e-07
216.800000	1.59789e-07
216.750000	1.60422e-07
216.700000	1.61057e-07
216.650000	1.61695e-07
216.600000	1.62336e-07
216.550000	1.62978e-07
216.500000	1.63624e-07
216.450000	1.64272e-07
216.400000	1.64922e-07
216.350000	1.65575e-07
216.300000	1.66231e-07
216.250000	1.66889e-07
216.200000	1.6755e-07
216.150000	1.68214e-07
216.100000	1.6888e-07
216.050000	1.69549e-07
216.000000	1.7022e-07
215.950000	1.70894e-07
215.900000	1.71571e-07
215.850000	1.7225e-07
215.800000	1.72933e-07
215.750000	1.73617e-07
215.700000	1.74305e-07
215.650000	1.74995e-07
215.600000	1.75688e-07
215.550000	1.76384e-07
215.500000	1.77082e-07
215.450000	1.77784e-07
215.400000	1.78488e-07
215.350000	1.79195e-07
215.300000	1.79904e-07
215.250000	1.80617e-07
215.200000	1.81332e-07
215.150000	1.8205e-07
215.100000	1.82771e-07
215.050000	1.83495e-07
215.000000	1.84221e-07
214.950000	1.84951e-07
214.900000	1.85683e-07
214.850000	1.86419e-07
214.800000	1.87157e-07
214.750000	1.87898e-07
214.700000	1.88642e-07
214.650000	1.89389e-07
214.600000	1.90139e-07
214.550000	1.90892e-07
214.500000	1.91648e-07
214.450000	1.92407e-07
214.400000	1.93169e-07
214.350000	1.93934e-07
214.300000	1.94702e-07
214.250000	1.95473e-07
214.200000	1.96247e-07
214.150000	1.97024e-07
214.100000	1.97804e-07
214.050000	1.98588e-07
214.000000	1.99374e-07
213.950000	2.00163e-07
213.900000	2.00956e-07
213.850000	2.01752e-07
213.800000	2.02551e-07
213.750000	2.03353e-07
213.700000	2.04158e-07
213.650000	2.04967e-07
213.600000	2.05778e-07
213.550000	2.06593e-07
213.500000	2.07411e-07
213.450000	2.08233e-07
213.400000	2.09057e-07
213.350000	2.09885e-07
213.300000	2.10716e-07
213.250000	2.11551e-07
213.200000	2.12388e-07
213.150000	2.1323e-07
213.100000	2.14074e-07
213.050000	2.14922e-07
213.000000	2.15773e-07
212.950000	2.16627e-07
212.900000	2.17485e-07
212.850000	2.18346e-07
212.800000	2.19211e-07
212.750000	2.20079e-07
212.700000	2.2095e-07
212.650000	2.21825e-07
212.600000	2.22704e-07
212.550000	2.23586e-07
212.500000	2.24471e-07
212.450000	2.2536e-07
212.400000	2.26252e-07
212.350000	2.27148e-07
212.300000	2.28048e-07
212.250000	2.28951e-07
212.200000	2.29857e-07
212.150000	2.30768e-07
212.100000	2.31682e-07
212.050000	2.32599e-07
212.000000	2.3352e-07
211.950000	2.34445e-07
211.900000	2.35373e-07
211.850000	2.36305e-07
211.800000	2.37241e-07
211.750000	2.3818e-07
211.700000	2.39124e-07
211.650000	2.4007e-07
211.600000	2.41021e-07
211.550000	2.41976e-07
211.500000	2.42934e-07
211.450000	2.43896e-07
211.400000	2.44862e-07
211.350000	2.45831e-07
211.300000	2.46805e-07
211.250000	2.47782e-07
211.200000	2.48763e-07
211.150000	2.49748e-07
211.100000	2.50737e-07
211.050000	2.5173e-07
211.000000	2.52727e-07
210.950000	2.53728e-07
210.900000	2.54732e-07
210.850000	2.55741e-07
210.800000	2.56754e-07
210.750000	2.5777e-07
210.700000	2.58791e-07
210.650000	2.59816e-07
210.600000	2.60845e-07
210.550000	2.61878e-07
210.500000	2.62915e-07
210.450000	2.63956e-07
210.400000	2.65001e-07
210.350000	2.6605e-07
210.300000	2.67104e-07
210.250000	2.68162e-07
210.200000	2.69223e-07
210.150000	2.70289e-07
210.100000	2.7136e-07
210.050000	2.72434e-07
210.000000	2.73513e-07
209.950000	2.74596e-07
209.900000	2.75684e-07
209.850000	2.76775e-07
209.800000	2.77871e-07
209.750000	2.78971e-07
209.700000	2.80076e-07
209.650000	2.81185e-07
209.600000	2.82299e-07
209.550000	2.83416e-07
209.500000	2.84539e-07
209.450000	2.85665e-07
209.400000	2.86797e-07
209.350000	2.87932e-07
209.300000	2.89072e-07
209.250000	2.90217e-07
209.200000	2.91366e-07
209.150000	2.9252e-07
209.100000	2.93678e-07
209.050000	2.94841e-07
209.000000	2.96009e-07
208.950000	2.97181e-07
208.900000	2.98358e-07
208.850000	2.99539e-07
208.800000	3.00725e-07
208.750000	3.01916e-07
208.700000	3.03111e-07
208.650000	3.04312e-07
208.600000	3.05517e-07
208.550000	3.06726e-07
208.500000	3.07941e-07
208.450000	3.0916e-07
208.400000	3.10385e-07
208.350000	3.11614e-07
208.300000	3.12847e-07
208.250000	3.14086e-07
208.200000	3.1533e-07
208.150000	3.16579e-07
208.100000	3.17832e-07
208.050000	3.19091e-07
208.000000	3.20354e-07
207.950000	3.21623e-07
207.900000	3.22896e-07
207.850000	3.24175e-07
207.800000	3.25458e-07
207.750000	3.26747e-07
207.700000	3.28041e-07
207.650000	3.2934e-07
207.600000	3.30644e-07
207.550000	3.31953e-07
207.500000	3.33268e-07
207.450000	3.34587e-07
207.400000	3.35912e-07
207.350000	3.37242e-07
207.300000	3.38578e-07
207.250000	3.39918e-07
207.200000	3.41264e-07
207.150000	3.42616e-07
207.100000	3.43972e-07
207.050000	3.45334e-07
207.000000	3.46702e-07
206.950000	3.48074e-07
206.900000	3.49453e-07
206.850000	3.50836e-07
206.800000	3.52226e-07
206.750000	3.5362e-07
206.700000	3.5502e-07
206.650000	3.56426e-07
206.600000	3.57837e-07
206.550000	3.59254e-07
206.500000	3.60677e-07
206.450000	3.62105e-07
206.400000	3.63539e-07
206.350000	3.64978e-07
206.300000	3.66423e-07
206.250000	3.67874e-07
206.200000	3.69331e-07
206.150000	3.70793e-07
206.100000	3.72262e-07
206.050000	3.73736e-07
206.000000	3.75215e-07
205.950000	3.76701e-07
205.900000	3.78193e-07
205.850000	3.7969e-07
205.800000	3.81194e-07
205.750000	3.82703e-07
205.700000	3.84218e-07
205.650000	3.8574e-07
205.600000	3.87267e-07
205.550000	3.88801e-07
205.500000	3.9034e-07
205.450000	3.91886e-07
205.400000	3.93437e-07
205.350000	3.94995e-07
205.300000	3.96559e-07
205.250000	3.98129e-07
205.200000	3.99706e-07
205.150000	4.01288e-07
205.100000	4.02877e-07
205.050000	4.04473e-07
205.000000	4.06074e-07
204.950000	4.07682e-07
204.900000	4.09296e-07
204.850000	4.10917e-07
204.800000	4.12544e-07
204.750000	4.14177e-07
204.700000	4.15817e-07
204.650000	4.17464e-07
204.600000	4.19117e-07
204.550000	4.20776e-07
204.500000	4.22442e-07
204.450000	4.24115e-07
204.400000	4.25794e-07
204.350000	4.2748e-07
204.300000	4.29173e-07
204.250000	4.30872e-07
204.200000	4.32578e-07
204.150000	4.34291e-07
204.100000	4.3601e-07
204.050000	4.37737e-07
204.000000	4.3947e-07
203.950000	4.4121e-07
203.900000	4.42957e-07
203.850000	4.44711e-07
203.800000	4.46472e-07
203.750000	4.4824e-07
203.700000	4.50014e-07
203.650000	4.51796e-07
203.600000	4.53585e-07
203.550000	4.55381e-07
203.500000	4.57184e-07
203.450000	4.58994e-07
203.400000	4.60812e-07
203.350000	4.62636e-07
203.300000	4.64468e-07
203.250000	4.66307e-07
203.200000	4.68153e-07
203.150000	4.70007e-07
203.100000	4.71868e-07
203.050000	4.73736e-07
203.000000	4.75612e-07
202.950000	4.77495e-07
202.900000	4.79386e-07
202.850000	4.81284e-07
202.800000	4.83189e-07
202.750000	4.85102e-07
202.700000	4.87023e-07
202.650000	4.88952e-07
202.600000	4.90887e-07
202.550000	4.92831e-07
202.500000	4.94782e-07
202.450000	4.96741e-07
202.400000	4.98708e-07
202.350000	5.00683e-07
202.300000	5.02665e-07
202.250000	5.04655e-07
202.200000	5.06654e-07
202.150000	5.0866e-07
202.100000	5.10674e-07
202.050000	5.12696e-07
202.000000	5.14725e-07
201.950000	5.16763e-07
201.900000	5.1881e-07
201.850000	5.20864e-07
201.800000	5.22926e-07
201.750000	5.24996e-07
201.700000	5.27075e-07
201.650000	5.29162e-07
201.600000	5.31257e-07
201.550000	5.3336e-07
201.500000	5.35472e-07
201.450000	5.37592e-07
201.400000	5.39721e-07
201.350000	5.41858e-07
201.300000	5.44003e-07
201.250000	5.46157e-07
201.200000	5.48319e-07
201.150000	5.5049e-07
201.100000	5.5267e-07
201.050000	5.54858e-07
201.000000	5.57055e-07
200.950000	5.59261e-07
200.900000	5.61475e-07
200.850000	5.63698e-07
200.800000	5.6593e-07
200.750000	5.6817e-07
200.700000	5.7042e-07
200.650000	5.72678e-07
200.600000	5.74946e-07
200.550000	5.77222e-07
200.500000	5.79508e-07
200.450000	5.81802e-07
200.400000	5.84106e-07
200.350000	5.86418e-07
200.300000	5.8874e-07
200.250000	5.91071e-07
200.200000	5.93411e-07
200.150000	5.95761e-07
200.100000	5.98119e-07
200.050000	6.00488e-07
200.000000	6.02865e-07
199.950000	6.05252e-07
199.900000	6.07648e-07
199.850000	6.10054e-07
199.800000	6.12469e-07
199.750000	6.14894e-07
199.700000	6.17329e-07
199.650000	6.19773e-07
199.600000	6.22227e-07
199.550000	6.2469e-07
199.500000	6.27164e-07
199.450000	6.29647e-07
199.400000	6.3214e-07
199.350000	6.34642e-07
199.300000	6.37155e-07
199.250000	6.39678e-07
199.200000	6.4221e-07
199.150000	6.44753e-07
199.100000	6.47306e-07
199.050000	6.49868e-07
199.000000	6.52441e-07
198.950000	6.55024e-07
198.900000	6.57618e-07
198.850000	6.60221e-07
198.800000	6.62835e-07
198.750000	6.6546e-07
198.700000	6.68094e-07
198.650000	6.70739e-07
198.600000	6.73395e-07
198.550000	6.76061e-07
198.500000	6.78738e-07
198.450000	6.81425e-07
198.400000	6.84123e-07
198.350000	6.86831e-07
198.300000	6.89551e-07
198.250000	6.92281e-07
198.200000	6.95021e-07
198.150000	6.97773e-07
198.100000	7.00536e-07
198.050000	7.03309e-07
198.000000	7.06094e-07
197.950000	7.08889e-07
197.900000	7.11696e-07
197.850000	7.14513e-07
197.800000	7.17342e-07
197.750000	7.20182e-07
197.700000	7.23034e-07
197.650000	7.25896e-07
197.600000	7.2877e-07
197.550000	7.31655e-07
197.500000	7.34552e-07
197.450000	7.3746e-07
197.400000	7.4038e-07
197.350000	7.43311e-07
197.300000	7.46254e-07
197.250000	7.49208e-07
197.200000	7.52174e-07
197.150000	7.55152e-07
197.100000	7.58142e-07
197.050000	7.61144e-07
197.000000	7.64157e-07
196.950000	7.67182e-07
196.900000	7.7022e-07
196.850000	7.73269e-07
196.800000	7.7633e-07
196.750000	7.79404e-07
196.700000	7.8249e-07
196.650000	7.85587e-07
196.600000	7.88698e-07
196.550000	7.9182e-07
196.500000	7.94955e-07
196.450000	7.98102e-07
196.400000	8.01262e-07
196.350000	8.04434e-07
196.300000	8.07619e-07
196.250000	8.10816e-07
196.200000	8.14026e-07
196.150000	8.17249e-07
196.100000	8.20484e-07
196.050000	8.23733e-07
196.000000	8.26994e-07
195.950000	8.30268e-07
195.900000	8.33555e-07
195.850000	8.36855e-07
195.800000	8.40168e-07
195.750000	8.43494e-07
195.700000	8.46834e-07
195.650000	8.50186e-07
195.600000	8.53552e-07
195.550000	8.56931e-07
195.500000	8.60324e-07
195.450000	8.6373e-07
195.400000	8.67149e-07
195.350000	8.70582e-07
195.300000	8.74029e-07
195.250000	8.77489e-07
195.200000	8.80963e-07
195.150000	8.8445e-07
195.100000	8.87952e-07
195.050000	8.91467e-07
195.000000	8.94997e-07
194.950000	8.9854e-07
194.900000	9.02097e-07
194.850000	9.05668e-07
194.800000	9.09254e-07
194.750000	9.12853e-07
194.700000	9.16467e-07
194.650000	9.20095e-07
194.600000	9.23738e-07
194.550000	9.27395e-07
194.500000	9.31066e-07
194.450000	9.34752e-07
194.400000	9.38453e-07
194.350000	9.42168e-07
194.300000	9.45898e-07
194.250000	9.49643e-07
194.200000	9.53402e-07
194.150000	9.57177e-07
194.100000	9.60966e-07
194.050000	9.6477e-07
194.000000	9.6859e-07
193.950000	9.72424e-07
193.900000	9.76274e-07
193.850000	9.80139e-07
193.800000	9.84019e-07
193.750000	9.87915e-07
193.700000	9.91826e-07
193.650000	9.95752e-07
193.600000	9.99694e-07
193.550000	1.00365e-06
193.500000	1.00762e-06
193.450000	1.01161e-06
193.400000	1.01562e-06
193.350000	1.01964e-06
193.300000	1.02368e-06
193.250000	1.02773e-06
193.200000	1.0318e-06
193.150000	1.03588e-06
193.100000	1.03998e-06
193.050000	1.0441e-06
193.000000	1.04823e-06
192.950000	1.05238e-06
192.900000	1.05655e-06
192.850000	1.06073e-06
192.800000	1.06493e-06
192.750000	1.06915e-06
192.700000	1.07338e-06
192.650000	1.07763e-06
192.600000	1.08189e-06
192.550000	1.08618e-06
192.500000	1.09048e-06
192.450000	1.09479e-06
192.400000	1.09913e-06
192.350000	1.10348e-06
192.300000	1.10785e-06
192.250000	1.11223e-06
192.200000	1.11664e-06
192.150000	1.12106e-06
192.100000	1.12549e-06
192.050000	1.12995e-06
192.000000	1.13442e-06
191.950000	1.13891e-06
191.900000	1.14342e-06
191.850000	1.14795e-06
191.800000	1.15249e-06
191.750000	1.15706e-06
191.700000	1.16164e-06
191.650000	1.16623e-06
191.600000	1.17085e-06
191.550000	1.17549e-06
191.500000	1.18014e-06
191.450000	1.18481e-06
191.400000	1.1895e-06
191.350000	1.19421e-06
191.300000	1.19894e-06
191.250000	1.20368e-06
191.200000	1.20845e-06
191.150000	1.21323e-06
191.100000	1.21804e-06
191.050000	1.22286e-06
191.000000	1.2277e-06
190.950000	1.23256e-06
190.900000	1.23744e-06
190.850000	1.24234e-06
190.800000	1.24725e-06
190.750000	1.25219e-06
190.700000	1.25715e-06
190.650000	1.26212e-06
190.600000	1.26712e-06
190.550000	1.27214e-06
190.500000	1.27717e-06
190.450000	1.28223e-06
190.400000	1.2873e-06
190.350000	1.2924e-06
190.300000	1.29752e-06
190.250000	1.30265e-06
190.200000	1.30781e-06
190.150000	1.31299e-06
190.100000	1.31818e-06
190.050000	1.3234e-06
190.000000	1.32864e-06
189.950000	1.3339e-06
189.900000	1.33918e-06
189.850000	1.34448e-06
189.800000	1.3498e-06
189.750000	1.35515e-06
189.700000	1.36051e-06
189.650000	1.3659e-06
189.600000	1.3713e-06
189.550000	1.37673e-06
189.500000	1.38218e-06
189.450000	1.38765e-06
189.400000	1.39315e-06
189.350000	1.39866e-06
189.300000	1.4042e-06
189.250000	1.40976e-06
189.200000	1.41534e-06
189.150000	1.42094e-06
189.100000	1.42656e-06
189.050000	1.43221e-06
189.000000	1.43788e-06
188.950000	1.44357e-06
188.900000	1.44929e-06
188.850000	1.45502e-06
188.800000	1.46078e-06
188.750000	1.46657e-06
188.700000	1.47237e-06
188.650000	1.4782e-06
188.600000	1.48405e-06
188.550000	1.48993e-06
188.500000	1.49582e-06
188.450000	1.50174e-06
188.400000	1.50769e-06
188.350000	1.51366e-06
188.300000	1.51965e-06
188.250000	1.52566e-06
188.200000	1.5317e-06
188.150000	1.53777e-06
188.100000	1.54385e-06
188.050000	1.54996e-06
188.000000	1.5561e-06
187.950000	1.56226e-06
187.900000	1.56844e-06
187.850000	1.57465e-06
187.800000	1.58088e-06
187.750000	1.58714e-06
187.700000	1.59343e-06
187.650000	1.59973e-06
187.600000	1.60606e-06
187.550000	1.61242e-06
187.500000	1.6188e-06
187.450000	1.62521e-06
187.400000	1.63165e-06
187.350000	1.6381e-06
187.300000	1.64459e-06
187.250000	1.6511e-06
187.200000	1.65763e-06
187.150000	1.6642e-06
187.100000	1.67078e-06
187.050000	1.6774e-06
187.000000	1.68404e-06
186.950000	1.6907e-06
186.900000	1.69739e-06
186.850000	1.70411e-06
186.800000	1.71086e-06
186.750000	1.71763e-06
186.700000	1.72443e-06
186.650000	1.73125e-06
186.600000	1.73811e-06
186.550000	1.74499e-06
186.500000	1.75189e-06
186.450000	1.75883e-06
186.400000	1.76579e-06
186.350000	1.77278e-06
186.300000	1.7798e-06
186.250000	1.78684e-06
186.200000	1.79391e-06
186.150000	1.80102e-06
186.100000	1.80814e-06
186.050000	1.8153e-06
186.000000	1.82249e-06
185.950000	1.8297e-06
185.900000	1.83694e-06
185.850000	1.84421e-06
185.800000	1.85151e-06
185.750000	1.85884e-06
185.700000	1.8662e-06
185.650000	1.87359e-06
185.600000	1.881e-06
185.550000	1.88845e-06
185.500000	1.89592e-06
185.450000	1.90343e-06
185.400000	1.91096e-06
185.350000	1.91853e-06
185.300000	1.92612e-06
185.250000	1.93374e-06
185.200000	1.9414e-06
185.150000	1.94908e-06
185.100000	1.9568e-06
185.050000	1.96454e-06
185.000000	1.97232e-06
184.950000	1.98012e-06
184.900000	1.98796e-06
184.850000	1.99583e-06
184.800000	2.00373e-06
184.750000	2.01166e-06
184.700000	2.01962e-06
184.650000	2.02762e-06
184.600000	2.03564e-06
184.550000	2.0437e-06
184.500000	2.05179e-06
184.450000	2.05991e-06
184.400000	2.06806e-06
184.350000	2.07625e-06
184.300000	2.08447e-06
184.250000	2.09272e-06
184.200000	2.101e-06
184.150000	2.10932e-06
184.100000	2.11767e-06
184.050000	2.12605e-06
184.000000	2.13446e-06
183.950000	2.14291e-06
183.900000	2.15139e-06
183.850000	2.15991e-06
183.800000	2.16846e-06
183.750000	2.17704e-06
183.700000	2.18566e-06
183.650000	2.19431e-06
183.600000	2.20299e-06
183.550000	2.21171e-06
183.500000	2.22047e-06
183.450000	2.22925e-06
183.400000	2.23808e-06
183.350000	2.24694e-06
183.300000	2.25583e-06
183.250000	2.26476e-06
183.200000	2.27372e-06
183.150000	2.28272e-06
183.100000	2.29176e-06
183.050000	2.30083e-06
183.000000	2.30993e-06
182.950000	2.31908e-06
182.900000	2.32825e-06
182.850000	2.33747e-06
182.800000	2.34672e-06
182.750000	2.35601e-06
182.700000	2.36533e-06
182.650000	2.3747e-06
182.600000	2.38409e-06
182.550000	2.39353e-06
182.500000	2.403e-06
182.450000	2.41251e-06
182.400000	2.42206e-06
182.350000	2.43165e-06
182.300000	2.44127e-06
182.250000	2.45094e-06
182.200000	2.46064e-06
182.150000	2.47037e-06
182.100000	2.48015e-06
182.050000	2.48997e-06
182.000000	2.49982e-06
181.950000	2.50972e-06
181.900000	2.51965e-06
181.850000	2.52962e-06
181.800000	2.53963e-06
181.750000	2.54969e-06
181.700000	2.55978e-06
181.650000	2.56991e-06
181.600000	2.58008e-06
181.550000	2.59029e-06
181.500000	2.60054e-06
181.450000	2.61084e-06
181.400000	2.62117e-06
181.350000	2.63154e-06
181.300000	2.64196e-06
181.250000	2.65241e-06
181.200000	2.66291e-06
181.150000	2.67345e-06
181.100000	2.68403e-06
181.050000	2.69465e-06
181.000000	2.70532e-06
180.950000	2.71603e-06
180.900000	2.72678e-06
180.850000	2.73757e-06
180.800000	2.7484e-06
180.750000	2.75928e-06
180.700000	2.7702e-06
180.650000	2.78116e-06
180.600000	2.79217e-06
180.550000	2.80322e-06
180.500000	2.81432e-06
180.450000	2.82545e-06
180.400000	2.83664e-06
180.350000	2.84786e-06
180.300000	2.85913e-06
180.250000	2.87045e-06
180.200000	2.88181e-06
180.150000	2.89322e-06
180.100000	2.90467e-06
180.050000	2.91616e-06
180.000000	2.9277e-06
179.950000	2.93929e-06
179.900000	2.95092e-06
179.850000	2.9626e-06
179.800000	2.97433e-06
179.750000	2.9861e-06
179.700000	2.99791e-06
179.650000	3.00978e-06
179.600000	3.02169e-06
179.550000	3.03365e-06
179.500000	3.04566e-06
179.450000	3.05771e-06
179.400000	3.06981e-06
179.350000	3.08196e-06
179.300000	3.09416e-06
179.250000	3.1064e-06
179.200000	3.1187e-06
179.150000	3.13104e-06
179.100000	3.14343e-06
179.050000	3.15587e-06
179.000000	3.16836e-06
178.950000	3.1809e-06
178.900000	3.19349e-06
178.850000	3.20613e-06
178.800000	3.21881e-06
178.750000	3.23155e-06
178.700000	3.24434e-06
178.650000	3.25718e-06
178.600000	3.27007e-06
178.550000	3.28301e-06
178.500000	3.296e-06
178.450000	3.30905e-06
178.400000	3.32214e-06
178.350000	3.33529e-06
178.300000	3.34849e-06
178.250000	3.36174e-06
178.200000	3.37505e-06
178.150000	3.3884e-06
178.100000	3.40181e-06
178.050000	3.41528e-06
178.000000	3.42879e-06
177.950000	3.44236e-06
177.900000	3.45598e-06
177.850000	3.46966e-06
177.800000	3.48339e-06
177.750000	3.49718e-06
177.700000	3.51102e-06
177.650000	3.52491e-06
177.600000	3.53886e-06
177.550000	3.55286e-06
177.500000	3.56693e-06
177.450000	3.58104e-06
177.400000	3.59521e-06
177.350000	3.60944e-06
177.300000	3.62372e-06
177.250000	3.63806e-06
177.200000	3.65246e-06
177.150000	3.66692e-06
177.100000	3.68143e-06
177.050000	3.696e-06
177.000000	3.71062e-06
176.950000	3.72531e-06
176.900000	3.74005e-06
176.850000	3.75485e-06
176.800000	3.76971e-06
176.750000	3.78463e-06
176.700000	3.7996e-06
176.650000	3.81464e-06
176.600000	3.82973e-06
176.550000	3.84489e-06
176.500000	3.86011e-06
176.450000	3.87538e-06
176.400000	3.89072e-06
176.350000	3.90611e-06
176.300000	3.92157e-06
176.250000	3.93709e-06
176.200000	3.95267e-06
176.150000	3.96831e-06
176.100000	3.98402e-06
176.050000	3.99978e-06
176.000000	4.01561e-06
175.950000	4.0315e-06
175.900000	4.04745e-06
175.850000	4.06347e-06
175.800000	4.07955e-06
175.750000	4.09569e-06
175.700000	4.1119e-06
175.650000	4.12817e-06
175.600000	4.14451e-06
175.550000	4.16091e-06
175.500000	4.17737e-06
175.450000	4.19391e-06
175.400000	4.2105e-06
175.350000	4.22716e-06
175.300000	4.24389e-06
175.250000	4.26068e-06
175.200000	4.27754e-06
175.150000	4.29447e-06
175.100000	4.31147e-06
175.050000	4.32853e-06
175.000000	4.34565e-06
174.950000	4.36285e-06
174.900000	4.38012e-06
174.850000	4.39745e-06
174.800000	4.41485e-06
174.750000	4.43232e-06
174.700000	4.44986e-06
174.650000	4.46747e-06
174.600000	4.48514e-06
174.550000	4.50289e-06
174.500000	4.52071e-06
174.450000	4.5386e-06
174.400000	4.55656e-06
174.350000	4.57459e-06
174.300000	4.59269e-06
174.250000	4.61086e-06
174.200000	4.62911e-06
174.150000	4.64743e-06
174.100000	4.66582e-06
174.050000	4.68428e-06
174.000000	4.70282e-06
173.950000	4.72143e-06
173.900000	4.74011e-06
173.850000	4.75886e-06
173.800000	4.7777e-06
173.750000	4.7966e-06
173.700000	4.81558e-06
173.650000	4.83464e-06
173.600000	4.85377e-06
173.550000	4.87297e-06
173.500000	4.89225e-06
173.450000	4.91161e-06
173.400000	4.93105e-06
173.350000	4.95056e-06
173.300000	4.97015e-06
173.250000	4.98981e-06
173.200000	5.00956e-06
173.150000	5.02938e-06
173.100000	5.04928e-06
173.050000	5.06926e-06
173.000000	5.08932e-06
172.950000	5.10946e-06
172.900000	5.12967e-06
172.850000	5.14997e-06
172.800000	5.17035e-06
172.750000	5.19081e-06
172.700000	5.21135e-06
172.650000	5.23197e-06
172.600000	5.25267e-06
172.550000	5.27345e-06
172.500000	5.29432e-06
172.450000	5.31527e-06
172.400000	5.3363e-06
172.350000	5.35742e-06
172.300000	5.37861e-06
172.250000	5.3999e-06
172.200000	5.42126e-06
172.150000	5.44271e-06
172.100000	5.46425e-06
172.050000	5.48587e-06
172.000000	5.50757e-06
171.950000	5.52937e-06
171.900000	5.55125e-06
171.850000	5.57321e-06
171.800000	5.59526e-06
171.750000	5.6174e-06
171.700000	5.63963e-06
171.650000	5.66194e-06
171.600000	5.68434e-06
171.550000	5.70684e-06
171.500000	5.72942e-06
171.450000	5.75209e-06
171.400000	5.77484e-06
171.350000	5.79769e-06
171.300000	5.82063e-06
171.250000	5.84366e-06
171.200000	5.86678e-06
171.150000	5.89e-06
171.100000	5.9133e-06
171.050000	5.9367e-06
171.000000	5.96019e-06
170.950000	5.98377e-06
170.900000	6.00745e-06
170.850000	6.03122e-06
170.800000	6.05508e-06
170.750000	6.07904e-06
170.700000	6.10309e-06
170.650000	6.12724e-06
170.600000	6.15148e-06
170.550000	6.17582e-06
170.500000	6.20025e-06
170.450000	6.22478e-06
170.400000	6.24941e-06
170.350000	6.27414e-06
170.300000	6.29896e-06
170.250000	6.32388e-06
170.200000	6.34891e-06
170.150000	6.37402e-06
170.100000	6.39924e-06
170.050000	6.42456e-06
170.000000	6.44998e-06
169.950000	6.4755e-06
169.900000	6.50112e-06
169.850000	6.52684e-06
169.800000	6.55267e-06
169.750000	6.57859e-06
169.700000	6.60462e-06
169.650000	6.63075e-06
169.600000	6.65698e-06
169.550000	6.68332e-06
169.500000	6.70976e-06
169.450000	6.73631e-06
169.400000	6.76296e-06
169.350000	6.78972e-06
169.300000	6.81658e-06
169.250000	6.84355e-06
169.200000	6.87063e-06
169.150000	6.89781e-06
169.100000	6.9251e-06
169.050000	6.9525e-06
169.000000	6.98001e-06
168.950000	7.00762e-06
168.900000	7.03535e-06
168.850000	7.06318e-06
168.800000	7.09112e-06
168.750000	7.11918e-06
168.700000	7.14734e-06
168.650000	7.17562e-06
168.600000	7.20401e-06
168.550000	7.23251e-06
168.500000	7.26113e-06
168.450000	7.28985e-06
168.400000	7.31869e-06
168.350000	7.34765e-06
168.300000	7.37672e-06
168.250000	7.4059e-06
168.200000	7.4352e-06
168.150000	7.46462e-06
168.100000	7.49415e-06
168.050000	7.5238e-06
168.000000	7.55356e-06
167.950000	7.58345e-06
167.900000	7.61345e-06
167.850000	7.64357e-06
167.800000	7.67381e-06
167.750000	7.70417e-06
167.700000	7.73465e-06
167.650000	7.76525e-06
167.600000	7.79597e-06
167.550000	7.82681e-06
167.500000	7.85777e-06
167.450000	7.88886e-06
167.400000	7.92007e-06
167.350000	7.9514e-06
167.300000	7.98286e-06
167.250000	8.01444e-06
167.200000	8.04614e-06
167.150000	8.07798e-06
167.100000	8.10993e-06
167.050000	8.14202e-06
167.000000	8.17423e-06
166.950000	8.20656e-06
166.900000	8.23903e-06
166.850000	8.27162e-06
166.800000	8.30435e-06
166.750000	8.3372e-06
166.700000	8.37018e-06
166.650000	8.40329e-06
166.600000	8.43654e-06
166.550000	8.46991e-06
166.500000	8.50342e-06
166.450000	8.53706e-06
166.400000	8.57083e-06
166.350000	8.60474e-06
166.300000	8.63878e-06
166.250000	8.67295e-06
166.200000	8.70726e-06
166.150000	8.74171e-06
166.100000	8.77629e-06
166.050000	8.81101e-06
166.000000	8.84586e-06
165.950000	8.88086e-06
165.900000	8.91599e-06
165.850000	8.95126e-06
165.800000	8.98667e-06
165.750000	9.02222e-06
165.700000	9.05791e-06
165.650000	9.09374e-06
165.600000	9.12972e-06
165.550000	9.16583e-06
165.500000	9.20209e-06
165.450000	9.23849e-06
165.400000	9.27504e-06
165.350000	9.31173e-06
165.300000	9.34857e-06
165.250000	9.38555e-06
165.200000	9.42267e-06
165.150000	9.45995e-06
165.100000	9.49737e-06
165.050000	9.53494e-06
165.000000	9.57266e-06
164.950000	9.61052e-06
164.900000	9.64854e-06
164.850000	9.68671e-06
164.800000	9.72503e-06
164.750000	9.7635e-06
164.700000	9.80212e-06
164.650000	9.84089e-06
164.600000	9.87982e-06
164.550000	9.9189e-06
164.500000	9.95814e-06
164.450000	9.99753e-06
164.400000	1.00371e-05
164.350000	1.00768e-05
164.300000	1.01166e-05
164.250000	1.01567e-05
164.200000	1.01968e-05
164.150000	1.02372e-05
164.100000	1.02777e-05
164.050000	1.03183e-05
164.000000	1.03591e-05
163.950000	1.04001e-05
163.900000	1.04412e-05
163.850000	1.04825e-05
163.800000	1.0524e-05
163.750000	1.05656e-05
163.700000	1.06074e-05
163.650000	1.06494e-05
163.600000	1.06915e-05
163.550000	1.07338e-05
163.500000	1.07763e-05
163.450000	1.08189e-05
163.400000	1.08617e-05
163.350000	1.09046e-05
163.300000	1.09478e-05
163.250000	1.09911e-05
163.200000	1.10346e-05
163.150000	1.10782e-05
163.100000	1.1122e-05
163.050000	1.1166e-05
163.000000	1.12102e-05
162.950000	1.12545e-05
162.900000	1.1299e-05
162.850000	1.13437e-05
162.800000	1.13886e-05
162.750000	1.14337e-05
162.700000	1.14789e-05
162.650000	1.15243e-05
162.600000	1.15699e-05
162.550000	1.16156e-05
162.500000	1.16616e-05
162.450000	1.17077e-05
162.400000	1.1754e-05
162.350000	1.18005e-05
162.300000	1.18472e-05
162.250000	1.1894e-05
162.200000	1.19411e-05
162.150000	1.19883e-05
162.100000	1.20357e-05
162.050000	1.20833e-05
162.000000	1.21311e-05
161.950000	1.21791e-05
161.900000	1.22273e-05
161.850000	1.22756e-05
161.800000	1.23242e-05
161.750000	1.23729e-05
161.700000	1.24219e-05
161.650000	1.2471e-05
161.600000	1.25203e-05
161.550000	1.25698e-05
161.500000	1.26196e-05
161.450000	1.26695e-05
161.400000	1.27196e-05
161.350000	1.27699e-05
161.300000	1.28204e-05
161.250000	1.28711e-05
161.200000	1.2922e-05
161.150000	1.29731e-05
161.100000	1.30244e-05
161.050000	1.30759e-05
161.000000	1.31277e-05
160.950000	1.31796e-05
160.900000	1.32317e-05
160.850000	1.3284e-05
160.800000	1.33366e-05
160.750000	1.33893e-05
160.700000	1.34423e-05
160.650000	1.34954e-05
160.600000	1.35488e-05
160.550000	1.36024e-05
160.500000	1.36562e-05
160.450000	1.37102e-05
160.400000	1.37644e-05
160.350000	1.38189e-05
160.300000	1.38735e-05
160.250000	1.39284e-05
160.200000	1.39835e-05
160.150000	1.40388e-05
160.100000	1.40943e-05
160.050000	1.41501e-05
160.000000	1.4206e-05
159.950000	1.42622e-05
159.900000	1.43186e-05
159.850000	1.43752e-05
159.800000	1.44321e-05
159.750000	1.44892e-05
159.700000	1.45465e-05
159.650000	1.4604e-05
159.600000	1.46617e-05
159.550000	1.47197e-05
159.500000	1.47779e-05
159.450000	1.48364e-05
159.400000	1.48951e-05
159.350000	1.4954e-05
159.300000	1.50131e-05
159.250000	1.50725e-05
159.200000	1.51321e-05
159.150000	1.51919e-05
159.100000	1.5252e-05
159.050000	1.53123e-05
159.000000	1.53729e-05
158.950000	1.54337e-05
158.900000	1.54947e-05
158.850000	1.5556e-05
158.800000	1.56175e-05
158.750000	1.56793e-05
158.700000	1.57413e-05
158.650000	1.58035e-05
158.600000	1.5866e-05
158.550000	1.59288e-05
158.500000	1.59918e-05
158.450000	1.6055e-05
158.400000	1.61185e-05
158.350000	1.61822e-05
158.300000	1.62462e-05
158.250000	1.63105e-05
158.200000	1.6375e-05
158.150000	1.64397e-05
158.100000	1.65048e-05
158.050000	1.657e-05
158.000000	1.66355e-05
157.950000	1.67013e-05
157.900000	1.67674e-05
157.850000	1.68337e-05
157.800000	1.69003e-05
157.750000	1.69671e-05
157.700000	1.70342e-05
157.650000	1.71015e-05
157.600000	1.71692e-05
157.550000	1.72371e-05
157.500000	1.73052e-05
157.450000	1.73737e-05
157.400000	1.74424e-05
157.350000	1.75113e-05
157.300000	1.75806e-05
157.250000	1.76501e-05
157.200000	1.77199e-05
157.150000	1.779e-05
157.100000	1.78603e-05
157.050000	1.79309e-05
157.000000	1.80018e-05
156.950000	1.8073e-05
156.900000	1.81445e-05
156.850000	1.82162e-05
156.800000	1.82883e-05
156.750000	1.83606e-05
156.700000	1.84332e-05
156.650000	1.85061e-05
156.600000	1.85793e-05
156.550000	1.86527e-05
156.500000	1.87265e-05
156.450000	1.88005e-05
156.400000	1.88749e-05
156.350000	1.89495e-05
156.300000	1.90244e-05
156.250000	1.90997e-05
156.200000	1.91752e-05
156.150000	1.9251e-05
156.100000	1.93271e-05
156.050000	1.94035e-05
156.000000	1.94803e-05
155.950000	1.95573e-05
155.900000	1.96346e-05
155.850000	1.97123e-05
155.800000	1.97902e-05
155.750000	1.98684e-05
155.700000	1.9947e-05
155.650000	2.00259e-05
155.600000	2.01051e-05
155.550000	2.01846e-05
155.500000	2.02644e-05
155.450000	2.03445e-05
155.400000	2.04249e-05
155.350000	2.05057e-05
155.300000	2.05868e-05
155.250000	2.06682e-05
155.200000	2.07499e-05
155.150000	2.08319e-05
155.100000	2.09143e-05
155.050000	2.0997e-05
155.000000	2.108e-05
154.950000	2.11634e-05
154.900000	2.1247e-05
154.850000	2.1331e-05
154.800000	2.14154e-05
154.750000	2.15001e-05
154.700000	2.15851e-05
154.650000	2.16704e-05
154.600000	2.17561e-05
154.550000	2.18421e-05
154.500000	2.19285e-05
154.450000	2.20152e-05
154.400000	2.21022e-05
154.350000	2.21896e-05
154.300000	2.22773e-05
154.250000	2.23654e-05
154.200000	2.24538e-05
154.150000	2.25426e-05
154.100000	2.26317e-05
154.050000	2.27212e-05
154.000000	2.2811e-05
153.950000	2.29012e-05
153.900000	2.29918e-05
153.850000	2.30827e-05
153.800000	2.31739e-05
153.750000	2.32655e-05
153.700000	2.33575e-05
153.650000	2.34499e-05
153.600000	2.35426e-05
153.550000	2.36356e-05
153.500000	2.37291e-05
153.450000	2.38229e-05
153.400000	2.39171e-05
153.350000	2.40116e-05
153.300000	2.41066e-05
153.250000	2.42019e-05
153.200000	2.42976e-05
153.150000	2.43936e-05
153.100000	2.44901e-05
153.050000	2.45869e-05
153.000000	2.46841e-05
152.950000	2.47817e-05
152.900000	2.48796e-05
152.850000	2.4978e-05
152.800000	2.50767e-05
152.750000	2.51759e-05
152.700000	2.52754e-05
152.650000	2.53753e-05
152.600000	2.54756e-05
152.550000	2.55763e-05
152.500000	2.56775e-05
152.450000	2.5779e-05
152.400000	2.58809e-05
152.350000	2.59832e-05
152.300000	2.60859e-05
152.250000	2.6189e-05
152.200000	2.62926e-05
152.150000	2.63965e-05
152.100000	2.65008e-05
152.050000	2.66056e-05
152.000000	2.67108e-05
151.950000	2.68164e-05
151.900000	2.69224e-05
151.850000	2.70288e-05
151.800000	2.71357e-05
151.750000	2.72429e-05
151.700000	2.73506e-05
151.650000	2.74587e-05
151.600000	2.75673e-05
151.550000	2.76763e-05
151.500000	2.77857e-05
151.450000	2.78955e-05
151.400000	2.80058e-05
151.350000	2.81165e-05
151.300000	2.82276e-05
151.250000	2.83392e-05
151.200000	2.84512e-05
151.150000	2.85637e-05
151.100000	2.86766e-05
151.050000	2.87899e-05
151.000000	2.89037e-05
150.950000	2.9018e-05
150.900000	2.91327e-05
150.850000	2.92479e-05
150.800000	2.93635e-05
150.750000	2.94795e-05
150.700000	2.95961e-05
150.650000	2.97131e-05
150.600000	2.98305e-05
150.550000	2.99484e-05
150.500000	3.00668e-05
150.450000	3.01856e-05
150.400000	3.03049e-05
150.350000	3.04247e-05
150.300000	3.0545e-05
150.250000	3.06657e-05
150.200000	3.07869e-05
150.150000	3.09086e-05
150.100000	3.10308e-05
150.050000	3.11534e-05
150.000000	3.12766e-05
149.950000	3.14002e-05
149.900000	3.15243e-05
149.850000	3.16489e-05
149.800000	3.1774e-05
149.750000	3.18996e-05
149.700000	3.20257e-05
149.650000	3.21523e-05
149.600000	3.22793e-05
149.550000	3.24069e-05
149.500000	3.2535e-05
149.450000	3.26636e-05
149.400000	3.27927e-05
149.350000	3.29223e-05
149.300000	3.30524e-05
149.250000	3.31831e-05
149.200000	3.33142e-05
149.150000	3.34459e-05
149.100000	3.35781e-05
149.050000	3.37108e-05
149.000000	3.3844e-05
148.950000	3.39778e-05
148.900000	3.41121e-05
148.850000	3.42469e-05
148.800000	3.43822e-05
148.750000	3.45181e-05
148.700000	3.46546e-05
148.650000	3.47915e-05
148.600000	3.4929e-05
148.550000	3.50671e-05
148.500000	3.52057e-05
148.450000	3.53448e-05
148.400000	3.54845e-05
148.350000	3.56247e-05
148.300000	3.57655e-05
148.250000	3.59069e-05
148.200000	3.60488e-05
148.150000	3.61912e-05
148.100000	3.63343e-05
148.050000	3.64778e-05
148.000000	3.6622e-05
147.950000	3.67667e-05
147.900000	3.6912e-05
147.850000	3.70579e-05
147.800000	3.72044e-05
147.750000	3.73514e-05
147.700000	3.7499e-05
147.650000	3.76472e-05
147.600000	3.7796e-05
147.550000	3.79453e-05
147.500000	3.80953e-05
147.450000	3.82458e-05
147.400000	3.8397e-05
147.350000	3.85487e-05
147.300000	3.8701e-05
147.250000	3.8854e-05
147.200000	3.90075e-05
147.150000	3.91617e-05
147.100000	3.93164e-05
147.050000	3.94718e-05
147.000000	3.96278e-05
146.950000	3.97843e-05
146.900000	3.99416e-05
146.850000	4.00994e-05
146.800000	4.02578e-05
146.750000	4.04169e-05
146.700000	4.05766e-05
146.650000	4.0737e-05
146.600000	4.0898e-05
146.550000	4.10596e-05
146.500000	4.12218e-05
146.450000	4.13847e-05
146.400000	4.15482e-05
146.350000	4.17124e-05
146.300000	4.18772e-05
146.250000	4.20427e-05
146.200000	4.22088e-05
146.150000	4.23756e-05
146.100000	4.2543e-05
146.050000	4.27111e-05
146.000000	4.28799e-05
145.950000	4.30493e-05
145.900000	4.32194e-05
145.850000	4.33902e-05
145.800000	4.35617e-05
145.750000	4.37338e-05
145.700000	4.39066e-05
145.650000	4.40801e-05
145.600000	4.42542e-05
145.550000	4.44291e-05
145.500000	4.46046e-05
145.450000	4.47809e-05
145.400000	4.49578e-05
145.350000	4.51354e-05
145.300000	4.53138e-05
145.250000	4.54928e-05
145.200000	4.56726e-05
145.150000	4.5853e-05
145.100000	4.60342e-05
145.050000	4.6216e-05
145.000000	4.63986e-05
144.950000	4.6582e-05
144.900000	4.6766e-05
144.850000	4.69508e-05
144.800000	4.71363e-05
144.750000	4.73225e-05
144.700000	4.75095e-05
144.650000	4.76972e-05
144.600000	4.78856e-05
144.550000	4.80748e-05
144.500000	4.82647e-05
144.450000	4.84554e-05
144.400000	4.86468e-05
144.350000	4.8839e-05
144.300000	4.9032e-05
144.250000	4.92257e-05
144.200000	4.94202e-05
144.150000	4.96154e-05
144.100000	4.98114e-05
144.050000	5.00082e-05
144.000000	5.02058e-05
143.950000	5.04041e-05
143.900000	5.06032e-05
143.850000	5.08031e-05
143.800000	5.10038e-05
143.750000	5.12053e-05
143.700000	5.14076e-05
143.650000	5.16107e-05
143.600000	5.18146e-05
143.550000	5.20193e-05
143.500000	5.22248e-05
143.450000	5.24311e-05
143.400000	5.26382e-05
143.350000	5.28461e-05
143.300000	5.30549e-05
143.250000	5.32645e-05
143.200000	5.34749e-05
143.150000	5.36861e-05
143.100000	5.38982e-05
143.050000	5.41111e-05
143.000000	5.43248e-05
142.950000	5.45394e-05
142.900000	5.47549e-05
142.850000	5.49712e-05
142.800000	5.51883e-05
142.750000	5.54063e-05
142.700000	5.56252e-05
142.650000	5.58449e-05
142.600000	5.60655e-05
142.550000	5.62869e-05
142.500000	5.65093e-05
142.450000	5.67325e-05
142.400000	5.69565e-05
142.350000	5.71815e-05
142.300000	5.74074e-05
142.250000	5.76341e-05
142.200000	5.78618e-05
142.150000	5.80903e-05
142.100000	5.83198e-05
142.050000	5.85501e-05
142.000000	5.87814e-05
141.950000	5.90135e-05
141.900000	5.92466e-05
141.850000	5.94806e-05
141.800000	5.97156e-05
141.750000	5.99514e-05
141.700000	6.01882e-05
141.650000	6.04259e-05
141.600000	6.06646e-05
141.550000	6.09042e-05
141.500000	6.11447e-05
141.450000	6.13862e-05
141.400000	6.16287e-05
141.350000	6.18721e-05
141.300000	6.21164e-05
141.250000	6.23617e-05
141.200000	6.2608e-05
141.150000	6.28553e-05
141.100000	6.31035e-05
141.050000	6.33528e-05
141.000000	6.3603e-05
140.950000	6.38541e-05
140.900000	6.41063e-05
140.850000	6.43595e-05
140.800000	6.46137e-05
140.750000	6.48688e-05
140.700000	6.5125e-05
140.650000	6.53822e-05
140.600000	6.56404e-05
140.550000	6.58996e-05
140.500000	6.61599e-05
140.450000	6.64211e-05
140.400000	6.66834e-05
140.350000	6.69468e-05
140.300000	6.72111e-05
140.250000	6.74765e-05
140.200000	6.7743e-05
140.150000	6.80105e-05
140.100000	6.82791e-05
140.050000	6.85487e-05
140.000000	6.88194e-05
139.950000	6.90911e-05
139.900000	6.9364e-05
139.850000	6.96379e-05
139.800000	6.99129e-05
139.750000	7.01889e-05
139.700000	7.04661e-05
139.650000	7.07443e-05
139.600000	7.10237e-05
139.550000	7.13041e-05
139.500000	7.15857e-05
139.450000	7.18683e-05
139.400000	7.21521e-05
139.350000	7.2437e-05
139.300000	7.2723e-05
139.250000	7.30101e-05
139.200000	7.32984e-05
139.150000	7.35878e-05
139.100000	7.38784e-05
139.050000	7.41701e-05
139.000000	7.44629e-05
138.950000	7.47569e-05
138.900000	7.50521e-05
138.850000	7.53484e-05
138.800000	7.56459e-05
138.750000	7.59446e-05
138.700000	7.62444e-05
138.650000	7.65454e-05
138.600000	7.68476e-05
138.550000	7.71511e-05
138.500000	7.74556e-05
138.450000	7.77614e-05
138.400000	7.80684e-05
138.350000	7.83767e-05
138.300000	7.86861e-05
138.250000	7.89967e-05
138.200000	7.93086e-05
138.150000	7.96217e-05
138.100000	7.9936e-05
138.050000	8.02516e-05
138.000000	8.05684e-05
137.950000	8.08865e-05
137.900000	8.12058e-05
137.850000	8.15264e-05
137.800000	8.18482e-05
137.750000	8.21713e-05
137.700000	8.24957e-05
137.650000	8.28214e-05
137.600000	8.31483e-05
137.550000	8.34765e-05
137.500000	8.38061e-05
137.450000	8.41369e-05
137.400000	8.4469e-05
137.350000	8.48024e-05
137.300000	8.51372e-05
137.250000	8.54733e-05
137.200000	8.58107e-05
137.150000	8.61494e-05
137.100000	8.64894e-05
137.050000	8.68308e-05
137.000000	8.71736e-05
136.950000	8.75176e-05
136.900000	8.78631e-05
136.850000	8.82099e-05
136.800000	8.85581e-05
136.750000	8.89076e-05
136.700000	8.92585e-05
136.650000	8.96108e-05
136.600000	8.99645e-05
136.550000	9.03196e-05
136.500000	9.06761e-05
136.450000	9.1034e-05
136.400000	9.13933e-05
136.350000	9.1754e-05
136.300000	9.21161e-05
136.250000	9.24797e-05
136.200000	9.28447e-05
136.150000	9.32111e-05
136.100000	9.3579e-05
136.050000	9.39483e-05
136.000000	9.43191e-05
135.950000	9.46913e-05
135.900000	9.5065e-05
135.850000	9.54402e-05
135.800000	9.58168e-05
135.750000	9.6195e-05
135.700000	9.65746e-05
135.650000	9.69557e-05
135.600000	9.73383e-05
135.550000	9.77224e-05
135.500000	9.81081e-05
135.450000	9.84952e-05
135.400000	9.88839e-05
135.350000	9.92741e-05
135.300000	9.96659e-05
135.250000	0.000100059
135.200000	0.000100454
135.150000	0.00010085
135.100000	0.000101248
135.050000	0.000101648
135.000000	0.000102049
134.950000	0.000102452
134.900000	0.000102856
134.850000	0.000103262
134.800000	0.000103669
134.750000	0.000104078
134.700000	0.000104489
134.650000	0.000104901
134.600000	0.000105315
134.550000	0.000105731
134.500000	0.000106148
134.450000	0.000106567
134.400000	0.000106987
134.350000	0.000107409
134.300000	0.000107833
134.250000	0.000108258
134.200000	0.000108685
134.150000	0.000109114
134.100000	0.000109545
134.050000	0.000109977
134.000000	0.000110411
133.950000	0.000110846
133.900000	0.000111284
133.850000	0.000111723
133.800000	0.000112164
133.750000	0.000112606
133.700000	0.00011305
133.650000	0.000113496
133.600000	0.000113944
133.550000	0.000114393
133.500000	0.000114845
133.450000	0.000115298
133.400000	0.000115753
133.350000	0.000116209
133.300000	0.000116668
133.250000	0.000117128
133.200000	0.00011759
133.150000	0.000118054
133.100000	0.000118519
133.050000	0.000118987
133.000000	0.000119456
132.950000	0.000119927
132.900000	0.0001204
132.850000	0.000120875
132.800000	0.000121352
132.750000	0.000121831
132.700000	0.000122311
132.650000	0.000122794
132.600000	0.000123278
132.550000	0.000123764
132.500000	0.000124252
132.450000	0.000124742
132.400000	0.000125234
132.350000	0.000125728
132.300000	0.000126224
132.250000	0.000126722
132.200000	0.000127222
132.150000	0.000127723
132.100000	0.000128227
132.050000	0.000128733
132.000000	0.00012924
131.950000	0.00012975
131.900000	0.000130262
131.850000	0.000130775
131.800000	0.000131291
131.750000	0.000131809
131.700000	0.000132328
131.650000	0.00013285
131.600000	0.000133374
131.550000	0.0001339
131.500000	0.000134428
131.450000	0.000134958
131.400000	0.00013549
131.350000	0.000136024
131.300000	0.000136561
131.250000	0.000137099
131.200000	0.00013764
131.150000	0.000138182
131.100000	0.000138727
131.050000	0.000139274
131.000000	0.000139823
130.950000	0.000140375
130.900000	0.000140928
130.850000	0.000141484
130.800000	0.000142041
130.750000	0.000142601
130.700000	0.000143164
130.650000	0.000143728
130.600000	0.000144295
130.550000	0.000144863
130.500000	0.000145435
130.450000	0.000146008
130.400000	0.000146583
130.350000	0.000147161
130.300000	0.000147741
130.250000	0.000148324
130.200000	0.000148908
130.150000	0.000149495
130.100000	0.000150085
130.050000	0.000150676
130.000000	0.00015127
129.950000	0.000151866
129.900000	0.000152465
129.850000	0.000153066
129.800000	0.000153669
129.750000	0.000154275
129.700000	0.000154883
129.650000	0.000155493
129.600000	0.000156106
129.550000	0.000156721
129.500000	0.000157339
129.450000	0.000157959
129.400000	0.000158582
129.350000	0.000159207
129.300000	0.000159834
129.250000	0.000160464
129.200000	0.000161096
129.150000	0.000161731
129.100000	0.000162368
129.050000	0.000163008
129.000000	0.000163651
128.950000	0.000164295
128.900000	0.000164943
128.850000	0.000165593
128.800000	0.000166245
128.750000	0.0001669
128.700000	0.000167558
128.650000	0.000168218
128.600000	0.000168881
128.550000	0.000169546
128.500000	0.000170214
128.450000	0.000170885
128.400000	0.000171558
128.350000	0.000172234
128.300000	0.000172913
128.250000	0.000173594
128.200000	0.000174278
128.150000	0.000174964
128.100000	0.000175654
128.050000	0.000176345
128.000000	0.00017704
127.950000	0.000177738
127.900000	0.000178438
127.850000	0.000179141
127.800000	0.000179846
127.750000	0.000180555
127.700000	0.000181266
127.650000	0.00018198
127.600000	0.000182697
127.550000	0.000183416
127.500000	0.000184139
127.450000	0.000184864
127.400000	0.000185592
127.350000	0.000186323
127.300000	0.000187057
127.250000	0.000187793
127.200000	0.000188533
127.150000	0.000189275
127.100000	0.000190021
127.050000	0.000190769
127.000000	0.00019152
126.950000	0.000192274
126.900000	0.000193032
126.850000	0.000193792
126.800000	0.000194555
126.750000	0.000195321
126.700000	0.00019609
126.650000	0.000196862
126.600000	0.000197637
126.550000	0.000198415
126.500000	0.000199196
126.450000	0.000199981
126.400000	0.000200768
126.350000	0.000201558
126.300000	0.000202352
126.250000	0.000203148
126.200000	0.000203948
126.150000	0.000204751
126.100000	0.000205557
126.050000	0.000206366
126.000000	0.000207179
125.950000	0.000207994
125.900000	0.000208813
125.850000	0.000209635
125.800000	0.00021046
125.750000	0.000211288
125.700000	0.00021212
125.650000	0.000212955
125.600000	0.000213793
125.550000	0.000214634
125.500000	0.000215479
125.450000	0.000216327
125.400000	0.000217178
125.350000	0.000218033
125.300000	0.000218891
125.250000	0.000219752
125.200000	0.000220617
125.150000	0.000221485
125.100000	0.000222356
125.050000	0.000223231
125.000000	0.00022411
124.950000	0.000224991
124.900000	0.000225877
124.850000	0.000226765
124.800000	0.000227658
124.750000	0.000228553
124.700000	0.000229452
124.650000	0.000230355
124.600000	0.000231261
124.550000	0.000232171
124.500000	0.000233084
124.450000	0.000234001
124.400000	0.000234921
124.350000	0.000235845
124.300000	0.000236773
124.250000	0.000237704
124.200000	0.000238639
124.150000	0.000239578
124.100000	0.00024052
124.050000	0.000241466
124.000000	0.000242415
123.950000	0.000243369
123.900000	0.000244326
123.850000	0.000245287
123.800000	0.000246251
123.750000	0.000247219
123.700000	0.000248191
123.650000	0.000249167
123.600000	0.000250147
123.550000	0.00025113
123.500000	0.000252118
123.450000	0.000253109
123.400000	0.000254104
123.350000	0.000255103
123.300000	0.000256106
123.250000	0.000257112
123.200000	0.000258123
123.150000	0.000259138
123.100000	0.000260156
123.050000	0.000261179
123.000000	0.000262205
122.950000	0.000263236
122.900000	0.00026427
122.850000	0.000265309
122.800000	0.000266351
122.750000	0.000267398
122.700000	0.000268449
122.650000	0.000269503
122.600000	0.000270562
122.550000	0.000271626
122.500000	0.000272693
122.450000	0.000273764
122.400000	0.00027484
122.350000	0.000275919
122.300000	0.000277003
122.250000	0.000278091
122.200000	0.000279184
122.150000	0.00028028
122.100000	0.000281381
122.050000	0.000282486
122.000000	0.000283596
121.950000	0.00028471
121.900000	0.000285828
121.850000	0.00028695
121.800000	0.000288077
121.750000	0.000289208
121.700000	0.000290344
121.650000	0.000291484
121.600000	0.000292628
121.550000	0.000293777
121.500000	0.000294931
121.450000	0.000296089
121.400000	0.000297251
121.350000	0.000298418
121.300000	0.000299589
121.250000	0.000300765
121.200000	0.000301946
121.150000	0.000303131
121.100000	0.00030432
121.050000	0.000305515
121.000000	0.000306713
120.950000	0.000307917
120.900000	0.000309125
120.850000	0.000310338
120.800000	0.000311556
120.750000	0.000312778
120.700000	0.000314005
120.650000	0.000315237
120.600000	0.000316474
120.550000	0.000317715
120.500000	0.000318961
120.450000	0.000320212
120.400000	0.000321468
120.350000	0.000322729
120.300000	0.000323994
120.250000	0.000325265
120.200000	0.00032654
120.150000	0.000327821
120.100000	0.000329106
120.050000	0.000330396
120.000000	0.000331691
119.950000	0.000332992
119.900000	0.000334297
119.850000	0.000335607
119.800000	0.000336922
119.750000	0.000338243
119.700000	0.000339568
119.650000	0.000340899
119.600000	0.000342235
119.550000	0.000343576
119.500000	0.000344922
119.450000	0.000346273
119.400000	0.00034763
119.350000	0.000348991
119.300000	0.000350358
119.250000	0.00035173
119.200000	0.000353108
119.150000	0.000354491
119.100000	0.000355879
119.050000	0.000357272
119.000000	0.000358671
118.950000	0.000360075
118.900000	0.000361484
118.850000	0.000362899
118.800000	0.00036432
118.750000	0.000365746
118.700000	0.000367177
118.650000	0.000368614
118.600000	0.000370056
118.550000	0.000371504
118.500000	0.000372957
118.450000	0.000374416
118.400000	0.00037588
118.350000	0.00037735
118.300000	0.000378826
118.250000	0.000380307
118.200000	0.000381794
118.150000	0.000383287
118.100000	0.000384785
118.050000	0.000386289
118.000000	0.000387799
117.950000	0.000389315
117.900000	0.000390836
117.850000	0.000392363
117.800000	0.000393896
117.750000	0.000395434
117.700000	0.000396979
117.650000	0.000398529
117.600000	0.000400086
117.550000	0.000401648
117.500000	0.000403216
117.450000	0.00040479
117.400000	0.00040637
117.350000	0.000407956
117.300000	0.000409547
117.250000	0.000411145
117.200000	0.000412749
117.150000	0.000414359
117.100000	0.000415975
117.050000	0.000417597
117.000000	0.000419225
116.950000	0.000420859
116.900000	0.0004225
116.850000	0.000424146
116.800000	0.000425799
116.750000	0.000427458
116.700000	0.000429122
116.650000	0.000430794
116.600000	0.000432471
116.550000	0.000434154
116.500000	0.000435844
116.450000	0.00043754
116.400000	0.000439243
116.350000	0.000440951
116.300000	0.000442666
116.250000	0.000444387
116.200000	0.000446114
116.150000	0.000447848
116.100000	0.000449588
116.050000	0.000451335
116.000000	0.000453087
115.950000	0.000454846
115.900000	0.000456612
115.850000	0.000458383
115.800000	0.000460161
115.750000	0.000461946
115.700000	0.000463736
115.650000	0.000465533
115.600000	0.000467337
115.550000	0.000469146
115.500000	0.000470962
115.450000	0.000472785
115.400000	0.000474613
115.350000	0.000476448
115.300000	0.000478289
115.250000	0.000480136
115.200000	0.000481989
115.150000	0.000483849
115.100000	0.000485714
115.050000	0.000487585
115.000000	0.000489462
114.950000	0.000491345
114.900000	0.000493234
114.850000	0.000495128
114.800000	0.000497027
114.750000	0.000498932
114.700000	0.000500841
114.650000	0.000502755
114.600000	0.000504672
114.550000	0.000506593
114.500000	0.000508515
114.450000	0.000510438
114.400000	0.000512357
&
```
