## Supplementary material for "All-at-once RNA folding with 3D motif prediction framed by evolutionary information": RF00052_lin-4.cacofold.helixcov

```
# RMs = 2 L = 80

# RM_HELIX NESTED 22-36 44-59, nbp = 14 nbp_cov = 0
# pvals: 0.800665,0.800665,0.800665,0.00484335,0.946445,0.800665,0.800665,0.800665,0.800665,0.800665,0.983634,0.800665,0.800665,0.0836535
# aggregated NONE
NESTED  :::::::::::::::::::::<<<<-<<<<<<<<<<_______>>>>>->>>>>->>>>:::::::::::::::::::::
        ::::::::::::::::::::::::::::::::::::::::::::::::::::::::::::::::::::::::::::::::

# RM_HELIX NESTED 3-19 63-79, nbp = 16 nbp_cov = 0
# pvals: 0.00204114,0.836269,0.800665,0.976212,0.800665,0.800665,0.800665,0.800665,0.800665,0.800665,0.800665,0.800665,0.800665,0.800665,0.800665,0.800665
# aggregated NONE
NESTED  ::<<<<<<<<-<<<<<<<<___________________________________________>>>>>>>>->>>>>>>>:
        ::::::::::::::::::::::::::::::::::::::::::::::::::::::::::::::::::::::::::::::::
```
