## Supplementary material for "All-at-once RNA folding with 3D motif prediction framed by evolutionary information": RF00052_lin-4.cacofold.power

```
# Power analysis of CaCoFold structure 
#
# Powertype = SINGLE SUBSTITUTIONS
# covary  left_pos      right_pos    substitutions      power
#----------------------------------------------------------------
          3		79		4		0.07
          4		78		2		0.00
          5		77		0		0.00
          6		76		2		0.00
          7		75		0		0.00
          8		74		0		0.00
          9		73		0		0.00
          10		72		1		0.00
          12		70		2		0.00
          13		69		1		0.00
          14		68		0		0.00
          15		67		0		0.00
          16		66		1		0.00
          17		65		1		0.00
          18		64		1		0.00
          19		63		1		0.00
          22		59		0		0.00
          23		58		1		0.00
          24		57		0		0.00
          25		56		2		0.00
          27		54		2		0.00
          28		53		2		0.00
          29		52		0		0.00
          30		51		1		0.00
          31		50		0		0.00
          32		48		1		0.00
          33		47		2		0.00
          34		46		2		0.00
          35		45		2		0.00
          36		44		2		0.00
#
# BPAIRS 30
# avg substitutions per BP  1.1
# BPAIRS expected to covary 0.1 +/- 0.2
# BPAIRS observed to covary 0
#
```
