## Supplementary material for "All-at-once RNA folding with 3D motif prediction framed by evolutionary information": RF00052_lin-4.helixcov

```
# RMs = 1 L = 80

# RM_HELIX NESTED 13-36 44-68, nbp = 21 nbp_cov = 0
# pvals: 0.800665,0.800665,0.800665,0.800665,0.800665,0.800665,0.800665,0.800665,0.800665,0.800665,0.00484335,0.946445,0.800665,0.800665,0.800665,0.800665,0.800665,0.983634,0.800665,0.800665,0.0836535
# aggregated NONE
NESTED  ::::::::::::<<<-<<<<-<<<<-<<<<<<<<<<_______>>>>->>>>>>->>>>->>>>->>>::::::::::::
        ::::::::::::::::::::::::::::::::::::::::::::::::::::::::::::::::::::::::::::::::
```
