## Supplementary material for "All-at-once RNA folding with 3D motif prediction framed by evolutionary information": RF00052_lin-4.power

```
# Power analysis of given structure 
#
# Powertype = SINGLE SUBSTITUTIONS
# covary  left_pos      right_pos    substitutions      power
#----------------------------------------------------------------
          13		68		0		0.00
          14		67		0		0.00
          15		66		1		0.00
          17		64		1		0.00
          18		63		1		0.00
          19		62		0		0.00
          20		61		1		0.00
          22		59		0		0.00
          23		58		1		0.00
          24		57		0		0.00
          25		56		2		0.00
          27		54		2		0.00
          28		53		2		0.00
          29		52		0		0.00
          30		51		1		0.00
          31		50		0		0.00
          32		49		1		0.00
          33		47		2		0.00
          34		46		2		0.00
          35		45		2		0.00
          36		44		2		0.00
#
# BPAIRS 21
# avg substitutions per BP  1.0
# BPAIRS expected to covary 0.0 +/- 0.0
# BPAIRS observed to covary 0
#
```
