## Supplementary material for "All-at-once RNA folding with 3D motif prediction framed by evolutionary information": RF00052_lin-4.surv

```
3.031262	0.047619
0.118130	0.0952381
-0.015296	0.904762
-0.593475	0.952381
-1.505219	1
&
4.343283	0.000318573
4.254332	0.000637146
3.831817	0.00127429
3.676153	0.00191144
3.542728	0.00254858
3.476015	0.00286716
3.320351	0.00318573
3.209163	0.00446002
3.164688	0.00509716
3.142450	0.00541574
3.120212	0.00573431
3.075737	0.00605288
3.031262	0.00669003
3.009024	0.00764575
2.942311	0.00923861
2.920073	0.00955718
2.897836	0.0101943
2.875598	0.0114686
2.853360	0.0121058
2.831123	0.0124243
2.808885	0.0127429
2.786647	0.0130615
2.742172	0.0140172
2.608746	0.0146543
2.586509	0.0156101
2.475320	0.0159286
2.408607	0.0165658
2.386370	0.0175215
2.186231	0.0181586
2.163993	0.0187958
2.141756	0.0203887
2.097280	0.0210258
2.052805	0.0219815
1.986092	0.0226187
1.741478	0.0232558
1.719240	0.0254858
1.697003	0.0258044
1.674765	0.0270787
1.652527	0.0280344
1.608052	0.0286716
1.563577	0.0289901
1.541339	0.0296273
1.474626	0.0315387
1.430151	0.0321759
1.407913	0.0324944
1.363438	0.032813
1.341200	0.0334501
1.318963	0.0353616
1.230012	0.0359987
1.185537	0.037273
1.141062	0.0375916
1.118824	0.0382287
1.096586	0.0401402
1.074349	0.0414145
1.052111	0.0430073
1.007636	0.043963
0.985398	0.0442816
0.963160	0.0465116
0.940923	0.0471488
0.918685	0.0484231
0.896447	0.0490602
0.874210	0.0503345
0.851972	0.0506531
0.829734	0.0509716
0.807497	0.0516088
0.785259	0.0522459
0.763022	0.0532017
0.740784	0.0551131
0.718546	0.0554317
0.696309	0.0563874
0.674071	0.0579802
0.629596	0.0605288
0.607358	0.0621217
0.585120	0.063396
0.562883	0.0637146
0.540645	0.0640331
0.496170	0.0646703
0.473932	0.0649888
0.451694	0.0662631
0.429457	0.0665817
0.407219	0.0688117
0.384982	0.0694489
0.362744	0.0707232
0.340506	0.072316
0.318269	0.0732717
0.296031	0.0751832
0.273793	0.0761389
0.251556	0.0770946
0.229318	0.0799618
0.207080	0.0834661
0.184843	0.0885632
0.162605	0.0914304
0.140367	0.0923861
0.118130	0.0958904
0.095892	0.0981204
0.073654	0.101625
0.051417	0.110226
0.029179	0.125518
0.006942	0.149411
-0.015296	0.795158
-0.037534	0.835298
-0.059771	0.861102
-0.082009	0.867474
-0.104247	0.870341
-0.126484	0.873527
-0.148722	0.877349
-0.170960	0.881491
-0.193197	0.888181
-0.215435	0.890411
-0.237673	0.892004
-0.259910	0.894234
-0.282148	0.89742
-0.304386	0.899331
-0.326623	0.902198
-0.348861	0.903791
-0.371098	0.90634
-0.393336	0.9108
-0.415574	0.913985
-0.437811	0.91749
-0.460049	0.919083
-0.482287	0.920994
-0.504524	0.922268
-0.526762	0.923861
-0.549000	0.926091
-0.571237	0.928321
-0.593475	0.93087
-0.615713	0.933418
-0.637950	0.936285
-0.660188	0.93756
-0.682426	0.939153
-0.704663	0.93979
-0.726901	0.941064
-0.749139	0.941701
-0.793614	0.944887
-0.815851	0.946798
-0.838089	0.948391
-0.860327	0.949984
-0.882564	0.952533
-0.904802	0.954126
-0.927040	0.954763
-0.949277	0.956993
-0.971515	0.957311
-0.993753	0.958586
-1.015990	0.959223
-1.038228	0.960178
-1.060466	0.961771
-1.082703	0.963364
-1.104941	0.964957
-1.127179	0.965594
-1.149416	0.96655
-1.171654	0.967187
-1.193891	0.967824
-1.216129	0.968143
-1.238367	0.968461
-1.260604	0.96878
-1.282842	0.970691
-1.305080	0.97101
-1.327317	0.971647
-1.349555	0.972603
-1.371793	0.97324
-1.438506	0.974196
-1.460743	0.9777
-1.482981	0.980567
-1.505219	0.981523
-1.527456	0.98216
-1.549694	0.982797
-1.571931	0.984071
-1.594169	0.984709
-1.616407	0.985346
-1.638644	0.98662
-1.683120	0.987894
-1.727595	0.988531
-1.749833	0.989169
-1.772070	0.989806
-1.816546	0.990443
-1.861021	0.99108
-1.994447	0.991399
-2.016684	0.992036
-2.038922	0.992354
-2.083397	0.992991
-2.194586	0.99331
-2.283536	0.994266
-2.328012	0.994584
-2.350249	0.995221
-2.416962	0.99554
-2.439200	0.996177
-2.594863	0.996496
-2.639339	0.99777
-2.995141	0.999681
-3.061854	1
&
7.678930	1.58228e-06
7.122989	3.16456e-06
7.011801	4.74684e-06
6.767186	6.32911e-06
6.722711	7.91139e-06
6.389146	9.49367e-06
6.233483	1.10759e-05
6.011106	1.26582e-05
5.833205	1.42405e-05
5.699779	1.58228e-05
5.610829	1.74051e-05
5.521878	2.05696e-05
5.499641	2.37342e-05
5.410690	2.53165e-05
5.299502	3.16456e-05
5.277264	3.32278e-05
5.210551	3.63924e-05
5.166076	3.79747e-05
5.121601	4.11392e-05
5.054888	4.27215e-05
5.032650	4.58861e-05
5.010412	4.74684e-05
4.965937	5.6962e-05
4.943699	6.17089e-05
4.921462	6.48734e-05
4.899224	6.64557e-05
4.876986	6.8038e-05
4.854749	7.59494e-05
4.832511	7.75316e-05
4.810273	7.91139e-05
4.788036	8.70253e-05
4.765798	9.81013e-05
4.743561	0.000107595
4.721323	0.000121835
4.699085	0.000131329
4.676848	0.000143987
4.654610	0.000167722
4.632372	0.000185127
4.610135	0.000197785
4.587897	0.000210443
4.565659	0.000224684
4.543422	0.000242089
4.521184	0.000256329
4.498946	0.000273734
4.476709	0.000283228
4.454471	0.00030538
4.432233	0.000338608
4.409996	0.000363924
4.387758	0.000378165
4.365520	0.000412975
4.343283	0.000435127
4.321045	0.000449367
4.298808	0.000493671
4.276570	0.000515823
4.254332	0.000544304
4.232095	0.000577532
4.209857	0.000593354
4.187619	0.000618671
4.165382	0.000640823
4.143144	0.000656646
4.120906	0.000672468
4.098669	0.000705696
4.076431	0.000727848
4.054193	0.000753165
4.031956	0.00077057
4.009718	0.000816456
3.987480	0.000852848
3.965243	0.000886076
3.943005	0.000917722
3.920768	0.000973101
3.898530	0.000995253
3.876292	0.0010269
3.854055	0.00105696
3.831817	0.00108544
3.809579	0.00114715
3.787342	0.00118513
3.765104	0.00125316
3.742866	0.00131329
3.720629	0.00135127
3.698391	0.00139082
3.676153	0.00142563
3.653916	0.00146519
3.631678	0.00151424
3.609440	0.00158386
3.587203	0.00165032
3.564965	0.00170253
3.542728	0.00177215
3.520490	0.00187658
3.498252	0.00196361
3.476015	0.00204114
3.453777	0.00213766
3.431539	0.0022231
3.409302	0.00230538
3.387064	0.00238924
3.364826	0.00250158
3.342589	0.00264557
3.320351	0.00276266
3.298113	0.00287816
3.275876	0.00300949
3.253638	0.00310759
3.231400	0.00330696
3.209163	0.00342405
3.186925	0.00355854
3.164688	0.00374051
3.142450	0.00392247
3.120212	0.00406171
3.097975	0.00425158
3.075737	0.00442405
3.053499	0.00460918
3.031262	0.00484335
3.009024	0.00506804
2.986786	0.00529272
2.964549	0.00550316
2.942311	0.00583544
2.920073	0.00610918
2.897836	0.00641139
2.875598	0.0067231
2.853360	0.0070538
2.831123	0.00734177
2.808885	0.00765981
2.786647	0.00787816
2.764410	0.00818513
2.742172	0.00844778
2.719935	0.00864715
2.697697	0.00891772
2.675459	0.00912816
2.653222	0.00937342
2.630984	0.00967405
2.608746	0.00996994
2.586509	0.010182
2.564271	0.0103987
2.542033	0.0105886
2.519796	0.0108022
2.497558	0.0110079
2.475320	0.0112184
2.453083	0.0114541
2.430845	0.0116424
2.408607	0.0118386
2.386370	0.0120807
2.364132	0.0122437
2.341895	0.0125127
2.319657	0.0127358
2.297419	0.0130142
2.275182	0.0132816
2.252944	0.013557
2.230706	0.01375
2.208469	0.0140617
2.186231	0.0143592
2.163993	0.014693
2.141756	0.015019
2.119518	0.0153196
2.097280	0.0156598
2.075043	0.0159984
2.052805	0.0163829
2.030567	0.0168149
2.008330	0.017212
1.986092	0.0176313
1.963855	0.0179351
1.941617	0.0182089
1.919379	0.0185285
1.897142	0.018875
1.874904	0.01925
1.852666	0.0195918
1.830429	0.019913
1.808191	0.02025
1.785953	0.0206013
1.763716	0.0210396
1.741478	0.0213782
1.719240	0.0218259
1.697003	0.0222294
1.674765	0.0225617
1.652527	0.0229715
1.630290	0.023375
1.608052	0.0238418
1.585815	0.0242864
1.563577	0.0247215
1.541339	0.0251345
1.519102	0.0255665
1.496864	0.0259589
1.474626	0.0263592
1.452389	0.0267468
1.430151	0.0273149
1.407913	0.0279968
1.385676	0.0285538
1.363438	0.0290934
1.341200	0.0296978
1.318963	0.0302722
1.296725	0.0308038
1.274487	0.0313639
1.252250	0.031818
1.230012	0.0323085
1.207775	0.032807
1.185537	0.0333497
1.163299	0.0338987
1.141062	0.0344731
1.118824	0.0350364
1.096586	0.035663
1.074349	0.0362737
1.052111	0.0370111
1.029873	0.0377041
1.007636	0.0386661
0.985398	0.0395633
0.963160	0.0402104
0.940923	0.0408592
0.918685	0.0415839
0.896447	0.0422769
0.874210	0.0429066
0.851972	0.0436424
0.829734	0.0443592
0.807497	0.0451361
0.785259	0.046068
0.763022	0.0470554
0.740784	0.0479794
0.718546	0.0490095
0.696309	0.0499668
0.674071	0.0508845
0.651833	0.0517785
0.629596	0.0526345
0.607358	0.0536614
0.585120	0.0546187
0.562883	0.055557
0.540645	0.0564889
0.518407	0.0574051
0.496170	0.0582294
0.473932	0.0592294
0.451694	0.0601962
0.429457	0.0611551
0.407219	0.0621519
0.384982	0.0635443
0.362744	0.0648101
0.340506	0.066057
0.318269	0.0673829
0.296031	0.0687975
0.273793	0.0701867
0.251556	0.0716978
0.229318	0.0737405
0.207080	0.0755949
0.184843	0.0776487
0.162605	0.0797215
0.140367	0.0816044
0.118130	0.0836535
0.095892	0.0874589
0.073654	0.091413
0.051417	0.0973655
0.029179	0.112856
0.006942	0.138229
-0.015296	0.800665
-0.037534	0.836269
-0.059771	0.852984
-0.082009	0.862484
-0.104247	0.871646
-0.126484	0.87782
-0.148722	0.883089
-0.170960	0.888334
-0.193197	0.893228
-0.215435	0.897915
-0.237673	0.902252
-0.259910	0.906203
-0.282148	0.909826
-0.304386	0.912965
-0.326623	0.916214
-0.348861	0.919234
-0.371098	0.922138
-0.393336	0.924755
-0.415574	0.927517
-0.437811	0.930177
-0.460049	0.932831
-0.482287	0.935299
-0.504524	0.937777
-0.526762	0.940236
-0.549000	0.942372
-0.571237	0.944479
-0.593475	0.946445
-0.615713	0.948302
-0.637950	0.950025
-0.660188	0.951608
-0.682426	0.953063
-0.704663	0.954516
-0.726901	0.955948
-0.749139	0.957247
-0.771376	0.958535
-0.793614	0.959763
-0.815851	0.960986
-0.838089	0.962174
-0.860327	0.963188
-0.882564	0.964283
-0.904802	0.965345
-0.927040	0.966266
-0.949277	0.967198
-0.971515	0.968051
-0.993753	0.968957
-1.015990	0.969693
-1.038228	0.970475
-1.060466	0.971161
-1.082703	0.971809
-1.104941	0.972521
-1.127179	0.973182
-1.149416	0.973851
-1.171654	0.974538
-1.193891	0.975092
-1.216129	0.975625
-1.238367	0.976212
-1.260604	0.976799
-1.282842	0.977384
-1.305080	0.977995
-1.327317	0.978576
-1.349555	0.979206
-1.371793	0.979892
-1.394030	0.980521
-1.416268	0.98112
-1.438506	0.981736
-1.460743	0.982318
-1.482981	0.982964
-1.505219	0.983634
-1.527456	0.984297
-1.549694	0.984915
-1.571931	0.985509
-1.594169	0.986044
-1.616407	0.986538
-1.638644	0.987055
-1.660882	0.987554
-1.683120	0.988101
-1.705357	0.988544
-1.727595	0.989054
-1.749833	0.989566
-1.772070	0.990013
-1.794308	0.990445
-1.816546	0.990796
-1.838783	0.991233
-1.861021	0.991589
-1.883259	0.991778
-1.905496	0.992111
-1.927734	0.992483
-1.949971	0.992748
-1.972209	0.993043
-1.994447	0.993307
-2.016684	0.993604
-2.038922	0.993848
-2.061160	0.994108
-2.083397	0.994345
-2.105635	0.994574
-2.127873	0.99478
-2.150110	0.99496
-2.172348	0.995176
-2.194586	0.995419
-2.216823	0.995574
-2.239061	0.995763
-2.261299	0.99591
-2.283536	0.996076
-2.305774	0.996179
-2.328012	0.996316
-2.350249	0.996483
-2.372487	0.996606
-2.394724	0.996737
-2.416962	0.996867
-2.439200	0.997009
-2.461437	0.997112
-2.483675	0.997201
-2.505913	0.99735
-2.528150	0.997446
-2.550388	0.997578
-2.572626	0.997668
-2.594863	0.997759
-2.617101	0.997859
-2.639339	0.997972
-2.661576	0.998079
-2.683814	0.998155
-2.706052	0.998242
-2.728289	0.99837
-2.750527	0.998429
-2.772764	0.998502
-2.795002	0.998639
-2.817240	0.998695
-2.839477	0.998772
-2.861715	0.998848
-2.883953	0.998886
-2.906190	0.998962
-2.928428	0.999013
-2.950666	0.999093
-2.972903	0.999157
-2.995141	0.999204
-3.017379	0.999275
-3.039616	0.999335
-3.061854	0.999353
-3.084092	0.999394
-3.106329	0.999435
-3.128567	0.999509
-3.150804	0.999547
-3.173042	0.999573
-3.195280	0.999628
-3.217517	0.999657
-3.239755	0.999687
-3.261993	0.999712
-3.284230	0.999731
-3.306468	0.999747
-3.328706	0.999778
-3.350943	0.999799
-3.373181	0.999832
-3.395419	0.999847
-3.417656	0.999854
-3.439894	0.99987
-3.462132	0.999892
-3.484369	0.999924
-3.506607	0.999927
-3.528844	0.99993
-3.551082	0.999937
-3.573320	0.999941
-3.595557	0.999946
-3.617795	0.999948
-3.662270	0.999949
-3.684508	0.999951
-3.706746	0.999954
-3.728983	0.999956
-3.751221	0.999964
-3.862409	0.999965
-3.929122	0.999967
-3.951360	0.999968
-3.973597	0.99997
-4.018073	0.999972
-4.040310	0.999973
-4.062548	0.999976
-4.084786	0.999978
-4.173736	0.999979
-4.195974	0.999981
-4.284925	0.999983
-4.351637	0.999984
-4.373875	0.999987
-4.396113	0.999989
-4.551776	0.999992
-4.640727	0.999994
-4.662965	0.999995
-4.796390	0.999997
-4.907579	0.999998
-5.396807	1
&
25.557999	3.54923e-33
25.535761	3.80971e-33
25.513524	4.0893e-33
25.491286	4.38942e-33
25.469048	4.71156e-33
25.446811	5.05733e-33
25.424573	5.42849e-33
25.402335	5.82688e-33
25.380098	6.25451e-33
25.357860	6.71352e-33
25.335622	7.20621e-33
25.313385	7.73506e-33
25.291147	8.30272e-33
25.268909	8.91204e-33
25.246672	9.56607e-33
25.224434	1.02681e-32
25.202196	1.10216e-32
25.179959	1.18305e-32
25.157721	1.26987e-32
25.135484	1.36306e-32
25.113246	1.46309e-32
25.091008	1.57046e-32
25.068771	1.68571e-32
25.046533	1.80941e-32
25.024295	1.9422e-32
25.002058	2.08473e-32
24.979820	2.23771e-32
24.957582	2.40193e-32
24.935345	2.57819e-32
24.913107	2.76739e-32
24.890869	2.97047e-32
24.868632	3.18846e-32
24.846394	3.42244e-32
24.824156	3.67358e-32
24.801919	3.94316e-32
24.779681	4.23252e-32
24.757444	4.54312e-32
24.735206	4.8765e-32
24.712968	5.23435e-32
24.690731	5.61845e-32
24.668493	6.03074e-32
24.646255	6.47329e-32
24.624018	6.9483e-32
24.601780	7.45818e-32
24.579542	8.00546e-32
24.557305	8.59291e-32
24.535067	9.22345e-32
24.512829	9.90027e-32
24.490592	1.06267e-31
24.468354	1.14065e-31
24.446116	1.22435e-31
24.423879	1.3142e-31
24.401641	1.41063e-31
24.379404	1.51414e-31
24.357166	1.62524e-31
24.334928	1.7445e-31
24.312691	1.87251e-31
24.290453	2.00991e-31
24.268215	2.15739e-31
24.245978	2.31569e-31
24.223740	2.48561e-31
24.201502	2.668e-31
24.179265	2.86376e-31
24.157027	3.0739e-31
24.134789	3.29944e-31
24.112552	3.54154e-31
24.090314	3.8014e-31
24.068076	4.08033e-31
24.045839	4.37973e-31
24.023601	4.70109e-31
24.001364	5.04603e-31
23.979126	5.41627e-31
23.956888	5.81369e-31
23.934651	6.24026e-31
23.912413	6.69812e-31
23.890175	7.18959e-31
23.867938	7.7171e-31
23.845700	8.28333e-31
23.823462	8.89109e-31
23.801225	9.54345e-31
23.778987	1.02437e-30
23.756749	1.09953e-30
23.734512	1.1802e-30
23.712274	1.26679e-30
23.690036	1.35974e-30
23.667799	1.4595e-30
23.645561	1.56659e-30
23.623324	1.68153e-30
23.601086	1.8049e-30
23.578848	1.93732e-30
23.556611	2.07946e-30
23.534373	2.23203e-30
23.512135	2.39579e-30
23.489898	2.57157e-30
23.467660	2.76024e-30
23.445422	2.96275e-30
23.423185	3.18012e-30
23.400947	3.41344e-30
23.378709	3.66387e-30
23.356472	3.93268e-30
23.334234	4.22121e-30
23.311996	4.5309e-30
23.289759	4.86332e-30
23.267521	5.22012e-30
23.245283	5.60309e-30
23.223046	6.01416e-30
23.200808	6.45539e-30
23.178571	6.92899e-30
23.156333	7.43733e-30
23.134095	7.98296e-30
23.111858	8.56862e-30
23.089620	9.19725e-30
23.067382	9.87199e-30
23.045145	1.05962e-29
23.022907	1.13736e-29
23.000669	1.2208e-29
22.978432	1.31036e-29
22.956194	1.40649e-29
22.933956	1.50967e-29
22.911719	1.62042e-29
22.889481	1.7393e-29
22.867243	1.8669e-29
22.845006	2.00385e-29
22.822768	2.15086e-29
22.800531	2.30864e-29
22.778293	2.478e-29
22.756055	2.65979e-29
22.733818	2.85491e-29
22.711580	3.06434e-29
22.689342	3.28913e-29
22.667105	3.53042e-29
22.644867	3.7894e-29
22.622629	4.06739e-29
22.600392	4.36576e-29
22.578154	4.68602e-29
22.555916	5.02977e-29
22.533679	5.39873e-29
22.511441	5.79476e-29
22.489203	6.21985e-29
22.466966	6.67611e-29
22.444728	7.16583e-29
22.422491	7.69148e-29
22.400253	8.25569e-29
22.378015	8.86128e-29
22.355778	9.51129e-29
22.333540	1.0209e-28
22.311302	1.09578e-28
22.289065	1.17616e-28
22.266827	1.26244e-28
22.244589	1.35504e-28
22.222352	1.45444e-28
22.200114	1.56112e-28
22.177876	1.67563e-28
22.155639	1.79854e-28
22.133401	1.93047e-28
22.111163	2.07207e-28
22.088926	2.22406e-28
22.066688	2.38719e-28
22.044451	2.56229e-28
22.022213	2.75024e-28
21.999975	2.95197e-28
21.977738	3.16849e-28
21.955500	3.40089e-28
21.933262	3.65034e-28
21.911025	3.91809e-28
21.888787	4.20547e-28
21.866549	4.51393e-28
21.844312	4.84502e-28
21.822074	5.20038e-28
21.799836	5.58181e-28
21.777599	5.99122e-28
21.755361	6.43065e-28
21.733123	6.90231e-28
21.710886	7.40856e-28
21.688648	7.95194e-28
21.666410	8.53517e-28
21.644173	9.16117e-28
21.621935	9.83309e-28
21.599698	1.05543e-27
21.577460	1.13284e-27
21.555222	1.21592e-27
21.532985	1.3051e-27
21.510747	1.40082e-27
21.488509	1.50356e-27
21.466272	1.61383e-27
21.444034	1.73219e-27
21.421796	1.85923e-27
21.399559	1.99559e-27
21.377321	2.14195e-27
21.355083	2.29904e-27
21.332846	2.46765e-27
21.310608	2.64863e-27
21.288370	2.84287e-27
21.266133	3.05137e-27
21.243895	3.27515e-27
21.221658	3.51534e-27
21.199420	3.77315e-27
21.177182	4.04986e-27
21.154945	4.34686e-27
21.132707	4.66565e-27
21.110469	5.00781e-27
21.088232	5.37506e-27
21.065994	5.76924e-27
21.043756	6.19233e-27
21.021519	6.64645e-27
20.999281	7.13386e-27
20.977043	7.65702e-27
20.954806	8.21854e-27
20.932568	8.82123e-27
20.910330	9.46812e-27
20.888093	1.01624e-26
20.865855	1.09077e-26
20.843618	1.17076e-26
20.821380	1.25661e-26
20.799142	1.34876e-26
20.776905	1.44766e-26
20.754667	1.55382e-26
20.732429	1.66777e-26
20.710192	1.79006e-26
20.687954	1.92133e-26
20.665716	2.06222e-26
20.643479	2.21344e-26
20.621241	2.37575e-26
20.599003	2.54995e-26
20.576766	2.73694e-26
20.554528	2.93763e-26
20.532290	3.15304e-26
20.510053	3.38424e-26
20.487815	3.63239e-26
20.465578	3.89874e-26
20.443340	4.18462e-26
20.421102	4.49146e-26
20.398865	4.82079e-26
20.376627	5.17428e-26
20.354389	5.55367e-26
20.332152	5.96089e-26
20.309914	6.39796e-26
20.287676	6.86708e-26
20.265439	7.37059e-26
20.243201	7.91102e-26
20.220963	8.49107e-26
20.198726	9.11365e-26
20.176488	9.78187e-26
20.154250	1.04991e-25
20.132013	1.12689e-25
20.109775	1.20951e-25
20.087537	1.29819e-25
20.065300	1.39338e-25
20.043062	1.49554e-25
20.020825	1.60519e-25
19.998587	1.72288e-25
19.976349	1.84919e-25
19.954112	1.98477e-25
19.931874	2.13029e-25
19.909636	2.28647e-25
19.887399	2.45411e-25
19.865161	2.63403e-25
19.842923	2.82715e-25
19.820686	3.03442e-25
19.798448	3.25688e-25
19.776210	3.49566e-25
19.753973	3.75194e-25
19.731735	4.02701e-25
19.709497	4.32224e-25
19.687260	4.63911e-25
19.665022	4.97921e-25
19.642785	5.34425e-25
19.620547	5.73604e-25
19.598309	6.15656e-25
19.576072	6.6079e-25
19.553834	7.09232e-25
19.531596	7.61226e-25
19.509359	8.1703e-25
19.487121	8.76926e-25
19.464883	9.41212e-25
19.442646	1.01021e-24
19.420408	1.08427e-24
19.398170	1.16375e-24
19.375933	1.24906e-24
19.353695	1.34062e-24
19.331457	1.4389e-24
19.309220	1.54438e-24
19.286982	1.65759e-24
19.264745	1.7791e-24
19.242507	1.90951e-24
19.220269	2.04949e-24
19.198032	2.19972e-24
19.175794	2.36097e-24
19.153556	2.53403e-24
19.131319	2.71978e-24
19.109081	2.91915e-24
19.086843	3.13312e-24
19.064606	3.36278e-24
19.042368	3.60928e-24
19.020130	3.87383e-24
18.997893	4.15778e-24
18.975655	4.46254e-24
18.953417	4.78964e-24
18.931180	5.14071e-24
18.908942	5.51751e-24
18.886705	5.92193e-24
18.864467	6.35599e-24
18.842229	6.82186e-24
18.819992	7.32187e-24
18.797754	7.85853e-24
18.775516	8.43452e-24
18.753279	9.05272e-24
18.731041	9.71623e-24
18.708803	1.04284e-23
18.686566	1.11927e-23
18.664328	1.2013e-23
18.642090	1.28935e-23
18.619853	1.38385e-23
18.597615	1.48527e-23
18.575377	1.59413e-23
18.553140	1.71096e-23
18.530902	1.83636e-23
18.508665	1.97094e-23
18.486427	2.11539e-23
18.464189	2.27042e-23
18.441952	2.43682e-23
18.419714	2.6154e-23
18.397476	2.80708e-23
18.375239	3.0128e-23
18.353001	3.2336e-23
18.330763	3.47057e-23
18.308526	3.72491e-23
18.286288	3.99789e-23
18.264050	4.29087e-23
18.241813	4.60532e-23
18.219575	4.94281e-23
18.197337	5.30503e-23
18.175100	5.69379e-23
18.152862	6.11104e-23
18.130624	6.55886e-23
18.108387	7.0395e-23
18.086149	7.55535e-23
18.063912	8.10901e-23
18.041674	8.70323e-23
18.019436	9.34098e-23
17.997199	1.00255e-22
17.974961	1.07601e-22
17.952723	1.15486e-22
17.930486	1.23948e-22
17.908248	1.33031e-22
17.886010	1.42778e-22
17.863773	1.5324e-22
17.841535	1.64469e-22
17.819297	1.7652e-22
17.797060	1.89455e-22
17.774822	2.03336e-22
17.752584	2.18235e-22
17.730347	2.34226e-22
17.708109	2.51388e-22
17.685872	2.69807e-22
17.663634	2.89576e-22
17.641396	3.10793e-22
17.619159	3.33564e-22
17.596921	3.58004e-22
17.574683	3.84234e-22
17.552446	4.12386e-22
17.530208	4.426e-22
17.507970	4.75028e-22
17.485733	5.09831e-22
17.463495	5.47184e-22
17.441257	5.87273e-22
17.419020	6.30299e-22
17.396782	6.76477e-22
17.374544	7.26038e-22
17.352307	7.79229e-22
17.330069	8.36317e-22
17.307832	8.97587e-22
17.285594	9.63345e-22
17.263356	1.03392e-21
17.241119	1.10966e-21
17.218881	1.19096e-21
17.196643	1.2782e-21
17.174406	1.37184e-21
17.152168	1.47234e-21
17.129930	1.5802e-21
17.107693	1.69596e-21
17.085455	1.8202e-21
17.063217	1.95353e-21
17.040980	2.09664e-21
17.018742	2.25023e-21
16.996504	2.41506e-21
16.974267	2.59197e-21
16.952029	2.78184e-21
16.929792	2.98561e-21
16.907554	3.20431e-21
16.885316	3.43903e-21
16.863079	3.69094e-21
16.840841	3.96129e-21
16.818603	4.25145e-21
16.796366	4.56286e-21
16.774128	4.89708e-21
16.751890	5.25577e-21
16.729653	5.64074e-21
16.707415	6.05389e-21
16.685177	6.49731e-21
16.662940	6.9732e-21
16.640702	7.48394e-21
16.618464	8.03208e-21
16.596227	8.62037e-21
16.573989	9.25174e-21
16.551751	9.92935e-21
16.529514	1.06566e-20
16.507276	1.14371e-20
16.485039	1.22747e-20
16.462801	1.31737e-20
16.440563	1.41385e-20
16.418326	1.5174e-20
16.396088	1.62852e-20
16.373850	1.74779e-20
16.351613	1.87579e-20
16.329375	2.01316e-20
16.307137	2.16059e-20
16.284900	2.31882e-20
16.262662	2.48863e-20
16.240424	2.67088e-20
16.218187	2.86647e-20
16.195949	3.07639e-20
16.173711	3.30167e-20
16.151474	3.54345e-20
16.129236	3.80293e-20
16.106999	4.08141e-20
16.084761	4.38028e-20
16.062523	4.70103e-20
16.040286	5.04527e-20
16.018048	5.41471e-20
15.995810	5.8112e-20
15.973573	6.23672e-20
15.951335	6.69339e-20
15.929097	7.18349e-20
15.906860	7.70948e-20
15.884622	8.27397e-20
15.862384	8.8798e-20
15.840147	9.52997e-20
15.817909	1.02277e-19
15.795671	1.09766e-19
15.773434	1.17803e-19
15.751196	1.26428e-19
15.728959	1.35684e-19
15.706721	1.45619e-19
15.684483	1.5628e-19
15.662246	1.67722e-19
15.640008	1.80001e-19
15.617770	1.93179e-19
15.595533	2.07322e-19
15.573295	2.22501e-19
15.551057	2.3879e-19
15.528820	2.56272e-19
15.506582	2.75033e-19
15.484344	2.95167e-19
15.462107	3.16776e-19
15.439869	3.39966e-19
15.417631	3.64853e-19
15.395394	3.91562e-19
15.373156	4.20226e-19
15.350919	4.50988e-19
15.328681	4.84001e-19
15.306443	5.19431e-19
15.284206	5.57453e-19
15.261968	5.98259e-19
15.239730	6.42051e-19
15.217493	6.89048e-19
15.195255	7.39485e-19
15.173017	7.93613e-19
15.150780	8.51702e-19
15.128542	9.14043e-19
15.106304	9.80946e-19
15.084067	1.05274e-18
15.061829	1.1298e-18
15.039591	1.21249e-18
15.017354	1.30123e-18
14.995116	1.39647e-18
14.972878	1.49868e-18
14.950641	1.60837e-18
14.928403	1.72608e-18
14.906166	1.85241e-18
14.883928	1.98798e-18
14.861690	2.13347e-18
14.839453	2.2896e-18
14.817215	2.45716e-18
14.794977	2.63699e-18
14.772740	2.82997e-18
14.750502	3.03707e-18
14.728264	3.25932e-18
14.706027	3.49784e-18
14.683789	3.7538e-18
14.661551	4.0285e-18
14.639314	4.32329e-18
14.617076	4.63965e-18
14.594838	4.97916e-18
14.572601	5.3435e-18
14.550363	5.7345e-18
14.528126	6.15411e-18
14.505888	6.60441e-18
14.483650	7.08766e-18
14.461413	7.60626e-18
14.439175	8.1628e-18
14.416937	8.76006e-18
14.394700	9.401e-18
14.372462	1.00888e-17
14.350224	1.0827e-17
14.327987	1.16191e-17
14.305749	1.24692e-17
14.283511	1.33815e-17
14.261274	1.43605e-17
14.239036	1.54111e-17
14.216798	1.65386e-17
14.194561	1.77485e-17
14.172323	1.9047e-17
14.150086	2.04404e-17
14.127848	2.19357e-17
14.105610	2.35404e-17
14.083373	2.52625e-17
14.061135	2.71105e-17
14.038897	2.90937e-17
14.016660	3.12219e-17
13.994422	3.35057e-17
13.972184	3.59566e-17
13.949947	3.85868e-17
13.927709	4.14093e-17
13.905471	4.44382e-17
13.883234	4.76886e-17
13.860996	5.11767e-17
13.838758	5.49199e-17
13.816521	5.89368e-17
13.794283	6.32475e-17
13.772046	6.78734e-17
13.749808	7.28375e-17
13.727570	7.81647e-17
13.705333	8.38813e-17
13.683095	9.0016e-17
13.660857	9.65993e-17
13.638620	1.03664e-16
13.616382	1.11245e-16
13.594144	1.1938e-16
13.571907	1.28111e-16
13.549669	1.37479e-16
13.527431	1.47533e-16
13.505194	1.58321e-16
13.482956	1.69899e-16
13.460718	1.82322e-16
13.438481	1.95655e-16
13.416243	2.09961e-16
13.394006	2.25314e-16
13.371768	2.41789e-16
13.349530	2.59468e-16
13.327293	2.7844e-16
13.305055	2.98798e-16
13.282817	3.20645e-16
13.260580	3.44089e-16
13.238342	3.69246e-16
13.216104	3.96242e-16
13.193867	4.25212e-16
13.171629	4.56299e-16
13.149391	4.89658e-16
13.127154	5.25455e-16
13.104916	5.63869e-16
13.082678	6.05091e-16
13.060441	6.49325e-16
13.038203	6.96792e-16
13.015965	7.47728e-16
12.993728	8.02387e-16
12.971490	8.6104e-16
12.949253	9.2398e-16
12.927015	9.91519e-16
12.904777	1.06399e-15
12.882540	1.14177e-15
12.860302	1.22522e-15
12.838064	1.31477e-15
12.815827	1.41087e-15
12.793589	1.51399e-15
12.771351	1.62464e-15
12.749114	1.74338e-15
12.726876	1.87079e-15
12.704638	2.00752e-15
12.682401	2.15423e-15
12.660163	2.31166e-15
12.637925	2.4806e-15
12.615688	2.66187e-15
12.593450	2.85639e-15
12.571213	3.06513e-15
12.548975	3.28911e-15
12.526737	3.52945e-15
12.504500	3.78735e-15
12.482262	4.06409e-15
12.460024	4.36105e-15
12.437787	4.6797e-15
12.415549	5.02162e-15
12.393311	5.38853e-15
12.371074	5.78223e-15
12.348836	6.20468e-15
12.326598	6.658e-15
12.304361	7.14442e-15
12.282123	7.66637e-15
12.259885	8.22645e-15
12.237648	8.82742e-15
12.215410	9.47229e-15
12.193173	1.01643e-14
12.170935	1.09067e-14
12.148697	1.17035e-14
12.126460	1.25584e-14
12.104222	1.34757e-14
12.081984	1.446e-14
12.059747	1.55162e-14
12.037509	1.66495e-14
12.015271	1.78656e-14
11.993034	1.91704e-14
11.970796	2.05706e-14
11.948558	2.20729e-14
11.926321	2.3685e-14
11.904083	2.54147e-14
11.881845	2.72708e-14
11.859608	2.92623e-14
11.837370	3.13992e-14
11.815133	3.36922e-14
11.792895	3.61525e-14
11.770657	3.87924e-14
11.748420	4.1625e-14
11.726182	4.46644e-14
11.703944	4.79256e-14
11.681707	5.14249e-14
11.659469	5.51796e-14
11.637231	5.92084e-14
11.614994	6.35312e-14
11.592756	6.81695e-14
11.570518	7.31463e-14
11.548281	7.84863e-14
11.526043	8.4216e-14
11.503805	9.03639e-14
11.481568	9.69604e-14
11.459330	1.04038e-13
11.437092	1.11633e-13
11.414855	1.19781e-13
11.392617	1.28524e-13
11.370380	1.37905e-13
11.348142	1.47971e-13
11.325904	1.58771e-13
11.303667	1.70359e-13
11.281429	1.82792e-13
11.259191	1.96132e-13
11.236954	2.10446e-13
11.214716	2.25804e-13
11.192478	2.42282e-13
11.170241	2.59962e-13
11.148003	2.78932e-13
11.125765	2.99285e-13
11.103528	3.21124e-13
11.081290	3.44555e-13
11.059052	3.69695e-13
11.036815	3.96668e-13
11.014577	4.25609e-13
10.992340	4.5666e-13
10.970102	4.89976e-13
10.947864	5.25722e-13
10.925627	5.64074e-13
10.903389	6.05223e-13
10.881151	6.49373e-13
10.858914	6.96741e-13
10.836676	7.47564e-13
10.814438	8.02092e-13
10.792201	8.60596e-13
10.769963	9.23365e-13
10.747725	9.9071e-13
10.725488	1.06296e-12
10.703250	1.14049e-12
10.681012	1.22366e-12
10.658775	1.3129e-12
10.636537	1.40864e-12
10.614300	1.51136e-12
10.592062	1.62156e-12
10.569824	1.7398e-12
10.547587	1.86666e-12
10.525349	2.00276e-12
10.503111	2.14878e-12
10.480874	2.30545e-12
10.458636	2.47353e-12
10.436398	2.65385e-12
10.414161	2.84732e-12
10.391923	3.05488e-12
10.369685	3.27757e-12
10.347448	3.51648e-12
10.325210	3.7728e-12
10.302972	4.04779e-12
10.280735	4.34282e-12
10.258497	4.65933e-12
10.236260	4.99891e-12
10.214022	5.36322e-12
10.191784	5.75406e-12
10.169547	6.17338e-12
10.147309	6.62323e-12
10.125071	7.10585e-12
10.102834	7.62362e-12
10.080596	8.17909e-12
10.058358	8.77502e-12
10.036121	9.41434e-12
10.013883	1.01002e-11
9.991645	1.0836e-11
9.969408	1.16254e-11
9.947170	1.24723e-11
9.924932	1.33808e-11
9.902695	1.43555e-11
9.880457	1.54011e-11
9.858220	1.65228e-11
9.835982	1.77262e-11
9.813744	1.90171e-11
9.791507	2.04021e-11
9.769269	2.18878e-11
9.747031	2.34817e-11
9.724794	2.51915e-11
9.702556	2.70258e-11
9.680318	2.89936e-11
9.658081	3.11046e-11
9.635843	3.33691e-11
9.613605	3.57984e-11
9.591368	3.84045e-11
9.569130	4.12001e-11
9.546892	4.41992e-11
9.524655	4.74164e-11
9.502417	5.08676e-11
9.480179	5.45698e-11
9.457942	5.85414e-11
9.435704	6.28017e-11
9.413467	6.7372e-11
9.391229	7.22745e-11
9.368991	7.75336e-11
9.346754	8.31751e-11
9.324516	8.92268e-11
9.302278	9.57185e-11
9.280041	1.02682e-10
9.257803	1.10152e-10
9.235565	1.18165e-10
9.213328	1.2676e-10
9.191090	1.3598e-10
9.168852	1.45871e-10
9.146615	1.5648e-10
9.124377	1.6786e-10
9.102139	1.80067e-10
9.079902	1.93161e-10
9.057664	2.07207e-10
9.035427	2.22273e-10
9.013189	2.38434e-10
8.990951	2.55768e-10
8.968714	2.74362e-10
8.946476	2.94307e-10
8.924238	3.15701e-10
8.902001	3.38648e-10
8.879763	3.63261e-10
8.857525	3.89663e-10
8.835288	4.17981e-10
8.813050	4.48355e-10
8.790812	4.80935e-10
8.768575	5.15881e-10
8.746337	5.53363e-10
8.724099	5.93566e-10
8.701862	6.36688e-10
8.679624	6.82939e-10
8.657387	7.32547e-10
8.635149	7.85755e-10
8.612911	8.42824e-10
8.590674	9.04034e-10
8.568436	9.69686e-10
8.546198	1.0401e-09
8.523961	1.11562e-09
8.501723	1.19662e-09
8.479485	1.2835e-09
8.457248	1.37668e-09
8.435010	1.47661e-09
8.412772	1.58379e-09
8.390535	1.69875e-09
8.368297	1.82203e-09
8.346059	1.95426e-09
8.323822	2.09607e-09
8.301584	2.24816e-09
8.279347	2.41128e-09
8.257109	2.58622e-09
8.234871	2.77383e-09
8.212634	2.97504e-09
8.190396	3.19083e-09
8.168158	3.42225e-09
8.145921	3.67044e-09
8.123683	3.9366e-09
8.101445	4.22205e-09
8.079208	4.52816e-09
8.056970	4.85645e-09
8.034732	5.2085e-09
8.012495	5.58604e-09
7.990257	5.99092e-09
7.968019	6.4251e-09
7.945782	6.89072e-09
7.923544	7.39002e-09
7.901306	7.92546e-09
7.879069	8.49965e-09
7.856831	9.11538e-09
7.834594	9.77565e-09
7.812356	1.04837e-08
7.790118	1.12429e-08
7.767881	1.20571e-08
7.745643	1.29301e-08
7.723405	1.38662e-08
7.701168	1.48701e-08
7.678930	1.59465e-08
7.656692	1.71006e-08
7.634455	1.83382e-08
7.612217	1.96653e-08
7.589979	2.10882e-08
7.567742	2.26139e-08
7.545504	2.42498e-08
7.523266	2.60038e-08
7.501029	2.78846e-08
7.478791	2.99011e-08
7.456554	3.20632e-08
7.434316	3.43814e-08
7.412078	3.68669e-08
7.389841	3.95318e-08
7.367603	4.23889e-08
7.345365	4.54522e-08
7.323128	4.87365e-08
7.300890	5.22576e-08
7.278652	5.60327e-08
7.256415	6.00799e-08
7.234177	6.44189e-08
7.211939	6.90707e-08
7.189702	7.40578e-08
7.167464	7.94042e-08
7.145226	8.51357e-08
7.122989	9.12802e-08
7.100751	9.78671e-08
7.078514	1.04928e-07
7.056276	1.12498e-07
7.034038	1.20613e-07
7.011801	1.29311e-07
6.989563	1.38636e-07
6.967325	1.48631e-07
6.945088	1.59346e-07
6.922850	1.70831e-07
6.900612	1.83141e-07
6.878375	1.96337e-07
6.856137	2.10481e-07
6.833899	2.25642e-07
6.811662	2.41892e-07
6.789424	2.59309e-07
6.767186	2.77976e-07
6.744949	2.97985e-07
6.722711	3.19429e-07
6.700474	3.42412e-07
6.678236	3.67045e-07
6.655998	3.93444e-07
6.633761	4.21736e-07
6.611523	4.52057e-07
6.589285	4.84552e-07
6.567048	5.19375e-07
6.544810	5.56693e-07
6.522572	5.96683e-07
6.500335	6.39538e-07
6.478097	6.85459e-07
6.455859	7.34668e-07
6.433622	7.87397e-07
6.411384	8.43897e-07
6.389146	9.04437e-07
6.366909	9.69304e-07
6.344671	1.03881e-06
6.322433	1.11327e-06
6.300196	1.19306e-06
6.277958	1.27854e-06
6.255721	1.37012e-06
6.233483	1.46824e-06
6.211245	1.57335e-06
6.189008	1.68595e-06
6.166770	1.80658e-06
6.144532	1.9358e-06
6.122295	2.07422e-06
6.100057	2.2225e-06
6.077819	2.38132e-06
6.055582	2.55144e-06
6.033344	2.73366e-06
6.011106	2.92882e-06
5.988869	3.13784e-06
5.966631	3.3617e-06
5.944393	3.60145e-06
5.922156	3.85819e-06
5.899918	4.13314e-06
5.877681	4.42757e-06
5.855443	4.74285e-06
5.833205	5.08044e-06
5.810968	5.44191e-06
5.788730	5.82893e-06
5.766492	6.2433e-06
5.744255	6.68692e-06
5.722017	7.16185e-06
5.699779	7.67027e-06
5.677542	8.21452e-06
5.655304	8.79709e-06
5.633066	9.42066e-06
5.610829	1.00881e-05
5.588591	1.08024e-05
5.566353	1.15669e-05
5.544116	1.23849e-05
5.521878	1.32604e-05
5.499641	1.41971e-05
5.477403	1.51994e-05
5.455165	1.62718e-05
5.432928	1.7419e-05
5.410690	1.86463e-05
5.388452	1.9959e-05
5.366215	2.13632e-05
5.343977	2.2865e-05
5.321739	2.44711e-05
5.299502	2.61887e-05
5.277264	2.80252e-05
5.255026	2.99887e-05
5.232789	3.20879e-05
5.210551	3.43319e-05
5.188313	3.67304e-05
5.166076	3.92939e-05
5.143838	4.20333e-05
5.121601	4.49604e-05
5.099363	4.80877e-05
5.077125	5.14284e-05
5.054888	5.49966e-05
5.032650	5.88074e-05
5.010412	6.28764e-05
4.988175	6.72206e-05
4.965937	7.18578e-05
4.943699	7.68069e-05
4.921462	8.20878e-05
4.899224	8.77216e-05
4.876986	9.37305e-05
4.854749	0.000100138
4.832511	0.000106969
4.810273	0.00011425
4.788036	0.000122007
4.765798	0.000130269
4.743561	0.000139067
4.721323	0.000148431
4.699085	0.000158393
4.676848	0.000168988
4.654610	0.00018025
4.632372	0.000192213
4.610135	0.000204914
4.587897	0.00021839
4.565659	0.000232674
4.543422	0.000247804
4.521184	0.000263811
4.498946	0.000280726
4.476709	0.000298576
4.454471	0.000317378
4.432233	0.000337141
4.409996	0.00035786
4.387758	0.000379507
4.365520	0.00040202
4.343283	0.000425283
4.321045	0.000449088
4.298808	0.00047305
4.276570	0.000496346
&
```
