## Supplementary material for "All-at-once RNA folding with 3D motif prediction framed by evolutionary information": RF00053_mir-7.cacofold.cov

```
#
# Method Target_E-val [cov_min,cov_max] [FP | TP True Found | Sen PPV F] 
# GTp    0.05           [-9.95,99.32]    [0 | 2 43 2 | 4.65 100.00 8.89] 
#
# in_CaCoFold in_given  left_pos      right_pos  score            E-value       pvalue       substitutions    power
#------------------------------------------------------------------------------------------------------------------------
*	*	        12	        93	73.42826	0.00516863	0.000156625	9		0.28
*	*	        13	        92	99.32113	0.000114144	3.4589e-06	31		0.75
```
