## Supplementary material for "All-at-once RNA folding with 3D motif prediction framed by evolutionary information": RF00053_mir-7.cacofold.helixcov

```
# RMs = 1 L = 102

# RM_HELIX NESTED 1-49 57-102, nbp = 43 nbp_cov = 2
# pvals: 1,0.440471,0.126316,0.0077193,0.0105263,0.0771162,0.00167763,0.0584978,0.145296,0.000156625,3.4589e-06,0.00203947,0.00221491,0.077489,0.440471,0.440471,0.442226,0.438739,0.440471,0.438739,0.440471,0.440471,0.440471,0.438739,0.442226,0.440471,0.440471,0.43011,0.0371601,0.588936,0.372237,0.440471,0.440471,0.440471,0.0321491,0.0839583,0.712928,0.444189,1,0.592906,0.244254,0.546678,0.356908
# aggregated NONE
NESTED  <<<<<<-<<<<<<<<<<<<<<<<<-<<<<<<<-<<<<<<<<<<<<<_______>>>>>>>>>>>>>>>>>>>>>>>>>>>>>>>>>>>>>>>>>>>
        ::::::::::<<_________________________________________________________________________>>:::::::::
```
