## Supplementary material for "All-at-once RNA folding with 3D motif prediction framed by evolutionary information": RF00053_mir-7.cacofold.power

```
# Power analysis of CaCoFold structure 
#
# Powertype = SINGLE SUBSTITUTIONS
# covary  left_pos      right_pos    substitutions      power
#----------------------------------------------------------------
          1		102		34		0.78
          2		101		35		0.78
          3		100		34		0.78
          4		99		38		0.81
          5		98		39		0.81
          6		97		38		0.81
          9		96		40		0.82
          10		95		25		0.67
          11		94		35		0.78
     *    12		93		9		0.28
     *    13		92		31		0.75
          14		91		32		0.76
          15		90		18		0.55
          16		89		30		0.74
          17		88		18		0.55
          18		87		2		0.00
          19		86		7		0.20
          20		85		18		0.55
          21		83		6		0.16
          22		82		4		0.07
          23		81		4		0.07
          24		80		6		0.16
          25		78		12		0.39
          27		77		5		0.11
          28		76		14		0.45
          29		74		0		0.00
          30		73		1		0.00
          31		72		9		0.28
          32		71		3		0.02
          33		70		7		0.20
          36		69		10		0.32
          37		68		5		0.11
          38		67		0		0.00
          39		66		0		0.00
          40		65		4		0.07
          41		64		13		0.42
          43		63		28		0.72
          44		62		31		0.75
          45		61		25		0.67
          46		60		19		0.57
          47		59		30		0.74
          48		58		22		0.63
          49		57		35		0.78
#
# BPAIRS 43
# avg substitutions per BP  18.0
# BPAIRS expected to covary 19.1 +/- 2.6
# BPAIRS observed to covary 2
#
```
