## Supplementary material for "All-at-once RNA folding with 3D motif prediction framed by evolutionary information": RF00053_mir-7.helixcov

```
# RMs = 1 L = 102

# RM_HELIX NESTED 2-41 64-101, nbp = 33 nbp_cov = 2
# pvals: 0.440471,0.126316,0.0077193,0.0105263,0.0771162,0.00167763,0.0584978,0.000156625,3.4589e-06,0.00203947,0.00221491,0.077489,0.440471,0.440471,0.442226,0.440471,0.438739,0.440471,0.440471,0.440471,0.438739,0.442226,0.440471,0.440471,0.43011,0.0371601,0.588936,0.372237,0.440471,0.440471,0.440471,0.0321491,0.0839583
# aggregated NONE
NESTED  :<<<<<-<<-<<<<<<<<-<<<<<-<<<<<<<-<<<<<<_____________________>>>>>>>>>>>>>>>>>>->>>>>>>>->>>>>>>:
        ::::::::::<<_________________________________________________________________________>>:::::::::
```
