## Supplementary material for "All-at-once RNA folding with 3D motif prediction framed by evolutionary information": RF00053_mir-7.sorted.cacofold.cov

```
# The predicted CaCoFold structure
# BPAIRS observed to covary 2
#
#
# Method Target_E-val [cov_min,cov_max] [FP | TP True Found | Sen PPV F] 
# GTp    0.05         [-9.95,99.32]     [0 | 2 43 2 | 4.65 100.00 8.89] 
#
# in_fold in_given   left_pos       right_pos      score           E-value    pvalue       substitutions      power
#-----------------------------------------------------------------------------------------------------------------------
*	*	        13	        92	99.32113	0.000114144	3.4589e-06	31		0.75
*	*	        12	        93	73.42826	0.00516863	0.000156625	9		0.28
```
