## Supplementary material for "All-at-once RNA folding with 3D motif prediction framed by evolutionary information": RF00053_mir-7.sorted.cov

```
#
# Method Target_E-val [cov_min,cov_max] [FP | TP True Found | Sen PPV F] 
# GTp    0.05         [-9.95,99.32]     [0 | 2 33 2 | 6.06 100.00 11.43] 
#
#       left_pos       right_pos        score          E-value           pvalue       substitutions      power
#--------------------------------------------------------------------------------------------------------------
*	      13	      92	99.32113	0.000114144	3.4589e-06	31		0.75
*	      12	      93	73.42826	0.00516863	0.000156625	9		0.28
```
