## Supplementary material for "All-at-once RNA folding with 3D motif prediction framed by evolutionary information": RF00053_mir-7.surv

```
99.300000	0.030303
73.400000	0.0606061
54.400000	0.0909091
53.150000	0.121212
52.450000	0.151515
40.850000	0.181818
37.950000	0.212121
27.450000	0.242424
26.050000	0.272727
21.700000	0.30303
18.950000	0.333333
18.900000	0.363636
18.100000	0.393939
13.950000	0.424242
2.000000	0.454545
0.250000	0.484848
0.000000	0.545455
-0.050000	0.909091
-0.100000	0.969697
-3.900000	1
&
72.600000	0.000220897
49.300000	0.000441794
46.000000	0.000662691
45.000000	0.000883587
43.650000	0.00110448
42.450000	0.00132538
42.050000	0.00154628
37.400000	0.00176717
36.600000	0.00198807
35.250000	0.00220897
34.200000	0.00242987
33.900000	0.00265076
33.550000	0.00287166
33.150000	0.00309256
32.250000	0.00331345
31.750000	0.00353435
30.850000	0.00375525
30.400000	0.00397614
29.100000	0.00419704
28.850000	0.00441794
28.550000	0.00463883
28.400000	0.00485973
27.900000	0.00508063
27.650000	0.00530152
27.600000	0.00552242
27.250000	0.00618511
27.050000	0.00640601
26.250000	0.00662691
25.950000	0.0070687
25.800000	0.00751049
25.500000	0.00795229
25.450000	0.00817318
24.250000	0.00839408
24.200000	0.00861498
24.150000	0.00883587
24.100000	0.00905677
24.050000	0.00927767
24.000000	0.00949856
23.950000	0.00971946
23.800000	0.00994036
23.750000	0.0101613
23.500000	0.010603
23.400000	0.0110448
23.250000	0.0112657
23.200000	0.0114866
23.100000	0.0117075
23.050000	0.0119284
23.000000	0.0121493
22.950000	0.0123702
22.900000	0.0125911
22.600000	0.012812
22.300000	0.0130329
21.950000	0.0132538
21.850000	0.0134747
21.750000	0.0139165
21.650000	0.0141374
21.600000	0.0143583
21.550000	0.0145792
21.500000	0.0154628
21.300000	0.0159046
21.250000	0.0163464
21.050000	0.0165673
21.000000	0.0170091
20.900000	0.01723
20.800000	0.0174509
20.750000	0.0178926
20.700000	0.0181135
20.500000	0.0187762
20.450000	0.0189971
20.400000	0.019218
20.350000	0.0194389
20.300000	0.0198807
20.250000	0.0201016
20.200000	0.0203225
20.150000	0.0207643
20.050000	0.0209852
19.850000	0.0212061
19.700000	0.021427
19.650000	0.0216479
19.450000	0.0223106
19.400000	0.0225315
19.350000	0.0227524
19.300000	0.0231942
19.250000	0.0234151
19.200000	0.023636
19.150000	0.0238569
19.050000	0.0240778
19.000000	0.0242987
18.950000	0.0247404
18.850000	0.0249613
18.750000	0.0251822
18.650000	0.0258449
18.550000	0.0260658
18.500000	0.0265076
18.450000	0.0267285
18.300000	0.0269494
18.250000	0.0271703
18.000000	0.0273912
17.950000	0.0276121
17.900000	0.0280539
17.850000	0.0282748
17.800000	0.0287166
17.700000	0.0289375
17.650000	0.0293793
17.550000	0.0296002
17.500000	0.0302629
17.450000	0.0304838
17.400000	0.0307047
17.350000	0.0309256
17.300000	0.0313674
17.250000	0.0318091
17.200000	0.03203
17.150000	0.0322509
17.100000	0.0324718
17.050000	0.0326927
17.000000	0.0331345
16.950000	0.0335763
16.900000	0.0337972
16.850000	0.0344599
16.650000	0.0346808
16.600000	0.0353435
16.550000	0.0357853
16.500000	0.0366689
16.450000	0.0371107
16.400000	0.0375525
16.350000	0.0377734
16.200000	0.0379943
16.100000	0.0382152
15.950000	0.0384361
15.900000	0.0388778
15.850000	0.0397614
15.800000	0.0399823
15.750000	0.0402032
15.700000	0.0404241
15.650000	0.0410868
15.550000	0.0421913
15.500000	0.0426331
15.450000	0.0430749
15.300000	0.0432958
15.200000	0.0437376
15.100000	0.0439585
15.050000	0.0441794
14.950000	0.0444003
14.850000	0.0448421
14.800000	0.0455047
14.750000	0.0459465
14.700000	0.0461674
14.650000	0.0468301
14.600000	0.0474928
14.550000	0.0479346
14.450000	0.0483764
14.350000	0.0490391
14.300000	0.04926
14.250000	0.0494809
14.150000	0.0497018
14.050000	0.0501436
14.000000	0.0503645
13.800000	0.0505854
13.750000	0.0510272
13.700000	0.0512481
13.600000	0.0519108
13.500000	0.0521317
13.450000	0.0523526
13.400000	0.0530152
13.350000	0.053457
13.300000	0.0536779
13.250000	0.0541197
13.200000	0.0543406
13.150000	0.0547824
13.000000	0.0550033
12.900000	0.0554451
12.850000	0.055666
12.800000	0.0558869
12.750000	0.0567705
12.700000	0.0574332
12.650000	0.0580959
12.600000	0.0583168
12.550000	0.0596421
12.500000	0.0600839
12.450000	0.0603048
12.400000	0.0605257
12.350000	0.0609675
12.300000	0.0614093
12.250000	0.0616302
12.200000	0.062072
12.150000	0.0633974
12.050000	0.0640601
12.000000	0.064281
11.900000	0.0649437
11.850000	0.0653855
11.800000	0.0656064
11.750000	0.0660482
11.700000	0.0664899
11.650000	0.0667108
11.600000	0.0669317
11.550000	0.0675944
11.450000	0.0680362
11.400000	0.0682571
11.350000	0.068478
11.300000	0.0689198
11.250000	0.0693616
11.200000	0.0700243
11.150000	0.0702452
11.100000	0.0709079
11.050000	0.0715706
11.000000	0.0720124
10.850000	0.0724542
10.800000	0.072896
10.750000	0.0731169
10.700000	0.0733378
10.650000	0.0740004
10.600000	0.0757676
10.550000	0.0762094
10.500000	0.0764303
10.450000	0.0773139
10.400000	0.0779766
10.350000	0.0781975
10.300000	0.0786393
10.250000	0.0790811
10.200000	0.079302
10.150000	0.0799647
10.100000	0.0801856
10.050000	0.0808482
10.000000	0.08129
9.950000	0.0821736
9.900000	0.0830572
9.850000	0.0832781
9.800000	0.0841617
9.750000	0.0846035
9.700000	0.0850453
9.650000	0.085708
9.600000	0.0859289
9.550000	0.0863707
9.500000	0.0870334
9.450000	0.0881378
9.400000	0.0885796
9.350000	0.0888005
9.300000	0.0896841
9.250000	0.0901259
9.200000	0.0907886
9.150000	0.0912304
9.100000	0.0914513
9.050000	0.0918931
9.000000	0.0925558
8.900000	0.0934394
8.850000	0.0938812
8.800000	0.0947647
8.750000	0.0954274
8.700000	0.0960901
8.650000	0.0967528
8.600000	0.0974155
8.550000	0.0976364
8.500000	0.0982991
8.450000	0.09852
8.400000	0.0994036
8.350000	0.100066
8.300000	0.100287
8.250000	0.100508
8.200000	0.101392
8.150000	0.102054
8.100000	0.102496
8.050000	0.102938
8.000000	0.10338
7.950000	0.103822
7.900000	0.104263
7.850000	0.104926
7.800000	0.10603
7.750000	0.106472
7.700000	0.106693
7.600000	0.107798
7.550000	0.108019
7.450000	0.108681
7.400000	0.109123
7.350000	0.110448
7.300000	0.11089
7.250000	0.111995
7.200000	0.112657
7.150000	0.113541
7.100000	0.114204
7.050000	0.114866
7.000000	0.11575
6.950000	0.116634
6.900000	0.117959
6.850000	0.118401
6.800000	0.119063
6.750000	0.120168
6.700000	0.121272
6.650000	0.121493
6.600000	0.122377
6.550000	0.12326
6.500000	0.123702
6.450000	0.124144
6.400000	0.125469
6.350000	0.126574
6.300000	0.127457
6.250000	0.128562
6.200000	0.129887
6.150000	0.130108
6.100000	0.131434
6.050000	0.132538
6.000000	0.133643
5.950000	0.134084
5.900000	0.135189
5.800000	0.135852
5.750000	0.136514
5.700000	0.137398
5.650000	0.138061
5.600000	0.138944
5.550000	0.139828
5.500000	0.140269
5.450000	0.141153
5.400000	0.141816
5.350000	0.143141
5.300000	0.143583
5.250000	0.144246
5.200000	0.145129
5.150000	0.146234
5.100000	0.147559
5.050000	0.148443
5.000000	0.149989
4.950000	0.151314
4.900000	0.151977
4.850000	0.154186
4.800000	0.154849
4.750000	0.155953
4.700000	0.156395
4.650000	0.157058
4.600000	0.157941
4.550000	0.158383
4.500000	0.159708
4.450000	0.161034
4.400000	0.16258
4.350000	0.163243
4.300000	0.164347
4.250000	0.165452
4.200000	0.166556
4.150000	0.166998
4.100000	0.167882
4.050000	0.169207
4.000000	0.170311
3.950000	0.171195
3.900000	0.1723
3.850000	0.174509
3.800000	0.175171
3.750000	0.176497
3.700000	0.17738
3.650000	0.178926
3.600000	0.17981
3.550000	0.180694
3.500000	0.181798
3.450000	0.182903
3.400000	0.183786
3.350000	0.18467
3.300000	0.185553
3.250000	0.186879
3.200000	0.188425
3.150000	0.189088
3.100000	0.190192
3.050000	0.191297
3.000000	0.191738
2.950000	0.191959
2.900000	0.192843
2.850000	0.193727
2.800000	0.194389
2.750000	0.195052
2.700000	0.195273
2.650000	0.196377
2.600000	0.19704
2.550000	0.198144
2.500000	0.199249
2.450000	0.200795
2.400000	0.201458
2.350000	0.204109
2.300000	0.205434
2.250000	0.206759
2.200000	0.207201
2.150000	0.208527
2.100000	0.210515
2.050000	0.211398
2.000000	0.213386
1.950000	0.214712
1.900000	0.216258
1.850000	0.217804
1.800000	0.218909
1.750000	0.220234
1.700000	0.22156
1.650000	0.223106
1.600000	0.224873
1.550000	0.227082
1.500000	0.227745
1.450000	0.22907
1.400000	0.229954
1.350000	0.230837
1.300000	0.231721
1.250000	0.233488
1.200000	0.233709
1.150000	0.236139
1.100000	0.237685
1.050000	0.240336
1.000000	0.241882
0.950000	0.243428
0.900000	0.244754
0.850000	0.245858
0.800000	0.247625
0.750000	0.248509
0.700000	0.249393
0.650000	0.25116
0.600000	0.25359
0.550000	0.255357
0.500000	0.257124
0.450000	0.258449
0.400000	0.260216
0.350000	0.261763
0.300000	0.264414
0.250000	0.269936
0.200000	0.271924
0.150000	0.277446
0.100000	0.308814
0.050000	0.331345
0.000000	0.378838
-0.050000	0.556218
-0.100000	0.639496
-0.150000	0.642589
-0.200000	0.645461
-0.250000	0.648332
-0.300000	0.653413
-0.350000	0.656285
-0.400000	0.658714
-0.450000	0.660482
-0.500000	0.664237
-0.550000	0.666004
-0.600000	0.667329
-0.650000	0.670643
-0.700000	0.671968
-0.750000	0.673294
-0.800000	0.675944
-0.850000	0.678374
-0.900000	0.680804
-0.950000	0.682129
-1.000000	0.683676
-1.050000	0.685664
-1.100000	0.688094
-1.150000	0.689861
-1.200000	0.690965
-1.250000	0.693174
-1.300000	0.695162
-1.350000	0.696488
-1.400000	0.698034
-1.450000	0.698918
-1.500000	0.700685
-1.550000	0.70201
-1.600000	0.70444
-1.650000	0.705765
-1.700000	0.707533
-1.750000	0.710404
-1.800000	0.711067
-1.850000	0.712392
-1.900000	0.714601
-1.950000	0.715927
-2.000000	0.717473
-2.050000	0.71924
-2.100000	0.720786
-2.150000	0.721449
-2.200000	0.7241
-2.250000	0.725646
-2.300000	0.726972
-2.350000	0.729622
-2.400000	0.730506
-2.450000	0.732494
-2.500000	0.733598
-2.550000	0.736028
-2.600000	0.738237
-2.650000	0.739121
-2.700000	0.740446
-2.750000	0.742876
-2.800000	0.743318
-2.850000	0.744864
-2.900000	0.74641
-2.950000	0.747515
-3.000000	0.748398
-3.050000	0.750607
-3.100000	0.751712
-3.150000	0.754142
-3.200000	0.756793
-3.250000	0.758118
-3.300000	0.759443
-3.350000	0.76099
-3.400000	0.762978
-3.450000	0.765628
-3.500000	0.767837
-3.550000	0.769605
-3.600000	0.770488
-3.650000	0.772476
-3.700000	0.773581
-3.750000	0.774906
-3.800000	0.776894
-3.850000	0.77822
-3.900000	0.779545
-3.950000	0.779987
-4.000000	0.781312
-4.050000	0.782417
-4.100000	0.785067
-4.150000	0.786614
-4.200000	0.788381
-4.250000	0.791032
-4.300000	0.792578
-4.350000	0.793461
-4.400000	0.794787
-4.450000	0.796112
-4.500000	0.796775
-4.550000	0.7981
-4.600000	0.800309
-4.650000	0.801856
-4.700000	0.803402
-4.750000	0.805169
-4.800000	0.807157
-4.850000	0.809587
-4.900000	0.81025
-4.950000	0.811133
-5.000000	0.812679
-5.050000	0.813121
-5.100000	0.815109
-5.150000	0.816877
-5.200000	0.818423
-5.250000	0.819527
-5.300000	0.821294
-5.350000	0.823283
-5.400000	0.824608
-5.450000	0.825712
-5.500000	0.827038
-5.550000	0.827921
-5.600000	0.828363
-5.650000	0.829247
-5.700000	0.831014
-5.750000	0.831898
-5.800000	0.833223
-5.850000	0.833444
-5.900000	0.83499
-5.950000	0.836315
-6.000000	0.838745
-6.050000	0.840071
-6.100000	0.842059
-6.150000	0.844047
-6.200000	0.846035
-6.250000	0.847802
-6.300000	0.849127
-6.350000	0.84979
-6.400000	0.850453
-6.450000	0.851557
-6.500000	0.85222
-6.550000	0.853545
-6.600000	0.855313
-6.650000	0.856417
-6.700000	0.857301
-6.750000	0.858626
-6.800000	0.860614
-6.850000	0.862823
-6.900000	0.864369
-6.950000	0.865474
-7.000000	0.86702
-7.050000	0.869008
-7.100000	0.870554
-7.150000	0.87188
-7.200000	0.872763
-7.250000	0.873647
-7.300000	0.874531
-7.350000	0.875414
-7.400000	0.876077
-7.450000	0.878065
-7.500000	0.880053
-7.550000	0.880716
-7.600000	0.882262
-7.650000	0.882925
-7.700000	0.883808
-7.750000	0.884692
-7.800000	0.885796
-7.850000	0.886459
-7.900000	0.887343
-7.950000	0.889331
-8.000000	0.889993
-8.050000	0.890877
-8.100000	0.892865
-8.150000	0.893528
-8.200000	0.89419
-8.250000	0.894632
-8.300000	0.895958
-8.350000	0.896841
-8.400000	0.897725
-8.450000	0.898608
-8.500000	0.899934
-8.550000	0.900817
-8.600000	0.901259
-8.650000	0.902143
-8.700000	0.902805
-8.750000	0.90391
-8.800000	0.905014
-8.850000	0.905898
-8.900000	0.906561
-8.950000	0.907886
-9.000000	0.908549
-9.050000	0.909874
-9.100000	0.911199
-9.150000	0.912083
-9.200000	0.912967
-9.250000	0.914292
-9.300000	0.915176
-9.350000	0.916501
-9.400000	0.917385
-9.450000	0.918268
-9.500000	0.919814
-9.550000	0.920477
-9.600000	0.921361
-9.650000	0.922465
-9.700000	0.924011
-9.750000	0.924674
-9.800000	0.925337
-9.850000	0.925779
-9.900000	0.92622
-9.950000	1
&
88.950000	1.09649e-05
87.950000	2.19298e-05
82.250000	3.28947e-05
81.750000	4.38596e-05
80.600000	5.48246e-05
80.100000	6.57895e-05
80.050000	7.67544e-05
79.950000	8.77193e-05
78.500000	9.86842e-05
77.900000	0.000109649
76.400000	0.000120614
76.000000	0.000142544
74.850000	0.000153509
74.200000	0.000164474
74.150000	0.000175439
73.650000	0.000186404
71.800000	0.000197368
71.150000	0.000219298
70.850000	0.000230263
70.400000	0.000241228
70.050000	0.000252193
70.000000	0.000263158
69.450000	0.000274123
69.250000	0.000285088
68.900000	0.000296053
68.700000	0.000307018
68.500000	0.000317982
68.300000	0.000328947
68.100000	0.000350877
67.350000	0.000361842
67.300000	0.000372807
66.450000	0.000383772
66.250000	0.000394737
66.000000	0.000405702
65.950000	0.000416667
65.100000	0.000438596
65.050000	0.000460526
64.700000	0.000482456
64.500000	0.000493421
64.250000	0.000504386
64.200000	0.000515351
64.100000	0.000526316
63.500000	0.000537281
63.450000	0.000548246
63.400000	0.000559211
63.300000	0.000570175
63.100000	0.00058114
62.600000	0.000592105
62.350000	0.00060307
62.100000	0.000614035
61.700000	0.000635965
61.650000	0.000657895
61.250000	0.00066886
61.100000	0.000679825
60.950000	0.000690789
60.900000	0.000701754
60.850000	0.000712719
60.600000	0.000723684
60.450000	0.000745614
60.350000	0.000756579
60.050000	0.000767544
59.950000	0.000778509
59.900000	0.000789474
59.700000	0.000800439
59.550000	0.000811404
59.500000	0.000822368
59.450000	0.000833333
59.400000	0.000844298
59.350000	0.000866228
59.300000	0.000877193
59.250000	0.000888158
59.200000	0.000932018
58.950000	0.000942982
58.800000	0.000964912
58.750000	0.000975877
58.500000	0.000986842
58.350000	0.000997807
58.100000	0.00101974
57.900000	0.0010307
57.850000	0.00104167
57.750000	0.0010636
57.650000	0.00107456
57.550000	0.00108553
57.450000	0.00109649
57.350000	0.00110746
57.300000	0.00111842
57.100000	0.00112939
57.050000	0.00114035
57.000000	0.00115132
56.950000	0.00116228
56.900000	0.00117325
56.850000	0.00119518
56.750000	0.00121711
56.700000	0.00125
56.650000	0.00126096
56.600000	0.00127193
56.300000	0.00131579
56.100000	0.00133772
56.050000	0.00135965
56.000000	0.00137061
55.950000	0.00138158
55.800000	0.00139254
55.650000	0.00140351
55.550000	0.00141447
55.450000	0.00142544
55.350000	0.0014364
55.250000	0.00144737
55.150000	0.00145833
55.100000	0.0014693
55.050000	0.00151316
55.000000	0.00154605
54.900000	0.00157895
54.750000	0.00160088
54.700000	0.00161184
54.600000	0.00162281
54.550000	0.00164474
54.500000	0.0016557
54.450000	0.00166667
54.400000	0.00167763
54.350000	0.0016886
54.250000	0.00171053
54.200000	0.00173246
54.150000	0.00174342
54.100000	0.00176535
54.000000	0.00177632
53.950000	0.00179825
53.900000	0.00182018
53.850000	0.00184211
53.700000	0.00185307
53.650000	0.00188596
53.600000	0.00190789
53.500000	0.00191886
53.450000	0.00195175
53.350000	0.00196272
53.300000	0.00198465
53.250000	0.00201754
53.200000	0.00203947
53.100000	0.00205044
53.050000	0.00207237
53.000000	0.00208333
52.950000	0.0020943
52.850000	0.00210526
52.800000	0.00212719
52.750000	0.00214912
52.700000	0.00218202
52.600000	0.00220395
52.550000	0.00221491
52.400000	0.00223684
52.250000	0.00225877
52.100000	0.00226974
52.050000	0.00229167
52.000000	0.00230263
51.950000	0.0023136
51.900000	0.00233553
51.850000	0.00234649
51.800000	0.00237939
51.750000	0.00239035
51.550000	0.00241228
51.500000	0.00243421
51.350000	0.00244518
51.300000	0.00245614
51.250000	0.00246711
51.150000	0.00248904
51.100000	0.00251096
50.950000	0.00252193
50.850000	0.00253289
50.800000	0.00256579
50.750000	0.00257675
50.700000	0.00258772
50.600000	0.00259868
50.550000	0.00260965
50.500000	0.00263158
50.450000	0.00266447
50.400000	0.00269737
50.350000	0.00270833
50.300000	0.00273026
50.250000	0.00276316
50.200000	0.00277412
50.050000	0.00279605
50.000000	0.00281798
49.950000	0.00282895
49.900000	0.00286184
49.850000	0.00288377
49.800000	0.00289474
49.750000	0.00292763
49.700000	0.0029386
49.650000	0.00297149
49.600000	0.00298246
49.550000	0.00300439
49.450000	0.00302632
49.400000	0.00304825
49.350000	0.00307018
49.300000	0.00308114
49.250000	0.003125
49.200000	0.00313596
49.150000	0.00314693
49.100000	0.00315789
49.050000	0.00317982
48.950000	0.00320175
48.900000	0.00322368
48.850000	0.00325658
48.800000	0.00327851
48.750000	0.0033114
48.700000	0.00335526
48.650000	0.00339912
48.600000	0.00344298
48.550000	0.00346491
48.500000	0.00348684
48.450000	0.00354167
48.400000	0.0035636
48.350000	0.00357456
48.300000	0.00359649
48.250000	0.00361842
48.200000	0.00365132
48.150000	0.00367325
48.050000	0.00370614
48.000000	0.00371711
47.950000	0.00373904
47.900000	0.00378289
47.650000	0.00379386
47.600000	0.00381579
47.500000	0.00384868
47.400000	0.00385965
47.350000	0.00390351
47.300000	0.0039364
47.250000	0.00394737
47.200000	0.00395833
47.150000	0.00399123
47.100000	0.00402412
47.050000	0.00404605
47.000000	0.00406798
46.950000	0.00410088
46.900000	0.00411184
46.850000	0.00413377
46.800000	0.0041557
46.750000	0.00417763
46.700000	0.00422149
46.650000	0.00424342
46.600000	0.00425439
46.550000	0.00429825
46.500000	0.00430921
46.400000	0.00434211
46.350000	0.00436404
46.300000	0.00438596
46.250000	0.00440789
46.200000	0.00445175
46.150000	0.00447368
46.100000	0.00451754
46.050000	0.00453947
46.000000	0.0045614
45.900000	0.00457237
45.850000	0.00458333
45.800000	0.0045943
45.750000	0.00461623
45.650000	0.00462719
45.550000	0.00463816
45.450000	0.00466009
45.400000	0.00468202
45.350000	0.00473684
45.300000	0.00475877
45.250000	0.00479167
45.200000	0.0048136
45.150000	0.00485746
45.100000	0.00486842
45.050000	0.00487939
45.000000	0.00489035
44.950000	0.00492325
44.850000	0.00496711
44.800000	0.00497807
44.750000	0.00502193
44.700000	0.00506579
44.650000	0.00508772
44.600000	0.00509868
44.550000	0.00514254
44.500000	0.00515351
44.450000	0.0051864
44.400000	0.0052193
44.350000	0.00526316
44.300000	0.00528509
44.250000	0.00531798
44.150000	0.00533991
44.100000	0.00537281
44.050000	0.00539474
44.000000	0.00542763
43.900000	0.00546053
43.850000	0.00548246
43.800000	0.00552632
43.750000	0.00555921
43.700000	0.00560307
43.650000	0.00563596
43.600000	0.00564693
43.550000	0.00566886
43.500000	0.00573465
43.450000	0.00574561
43.400000	0.00582237
43.350000	0.00586623
43.300000	0.00588816
43.250000	0.00591009
43.200000	0.00593202
43.150000	0.00596491
43.100000	0.00597588
43.050000	0.00601974
43.000000	0.0060636
42.950000	0.00610746
42.900000	0.00619518
42.850000	0.00621711
42.800000	0.00623904
42.750000	0.00626096
42.700000	0.00629386
42.650000	0.00632675
42.600000	0.00639254
42.550000	0.00641447
42.500000	0.00644737
42.450000	0.00648026
42.400000	0.00651316
42.350000	0.00653509
42.300000	0.00657895
42.250000	0.00658991
42.200000	0.00662281
42.150000	0.00666667
42.050000	0.00669956
42.000000	0.00673246
41.950000	0.00674342
41.900000	0.00679825
41.850000	0.00685307
41.800000	0.00688596
41.750000	0.00692982
41.700000	0.00699561
41.650000	0.00703947
41.600000	0.0070614
41.550000	0.00710526
41.500000	0.00713816
41.450000	0.00720395
41.400000	0.00726974
41.350000	0.00732456
41.300000	0.00736842
41.250000	0.00742325
41.200000	0.00744518
41.150000	0.00751096
41.100000	0.00754386
41.050000	0.00756579
41.000000	0.00759868
40.950000	0.00763158
40.900000	0.00764254
40.850000	0.0077193
40.800000	0.00773026
40.750000	0.00778509
40.700000	0.00781798
40.650000	0.00786184
40.600000	0.00788377
40.550000	0.00794956
40.500000	0.00798246
40.450000	0.00805921
40.400000	0.00811404
40.350000	0.00819079
40.300000	0.00823465
40.250000	0.00825658
40.200000	0.00828947
40.150000	0.0083443
40.100000	0.00838816
40.050000	0.00841009
40.000000	0.00843202
39.950000	0.00848684
39.900000	0.00854167
39.850000	0.00858553
39.800000	0.00862939
39.750000	0.00868421
39.700000	0.00875
39.650000	0.00881579
39.600000	0.00887061
39.550000	0.00892544
39.500000	0.00894737
39.450000	0.00903509
39.400000	0.00906798
39.350000	0.00914474
39.300000	0.00919956
39.250000	0.00928728
39.200000	0.00929825
39.150000	0.00932018
39.100000	0.009375
39.050000	0.00940789
39.000000	0.00946272
38.950000	0.00951754
38.900000	0.00955044
38.850000	0.00961623
38.800000	0.00966009
38.750000	0.00969298
38.700000	0.00974781
38.650000	0.00979167
38.600000	0.00983553
38.550000	0.00990132
38.500000	0.00992325
38.450000	0.00997807
38.400000	0.01
38.350000	0.0100658
38.300000	0.0101316
38.250000	0.0101535
38.200000	0.0101864
38.150000	0.0102522
38.100000	0.0102961
38.050000	0.0103618
38.000000	0.0104496
37.950000	0.0105263
37.900000	0.0105811
37.850000	0.010614
37.800000	0.0106469
37.750000	0.0107456
37.700000	0.0107895
37.650000	0.0108333
37.600000	0.0109539
37.550000	0.0109868
37.500000	0.0110636
37.450000	0.0111075
37.400000	0.0111404
37.350000	0.0111952
37.300000	0.0112061
37.250000	0.011239
37.200000	0.0113487
37.150000	0.0114254
37.100000	0.0115132
37.050000	0.0115899
37.000000	0.0116776
36.950000	0.0117325
36.900000	0.0117982
36.850000	0.011875
36.800000	0.0119408
36.750000	0.0119956
36.700000	0.0120833
36.650000	0.0121601
36.600000	0.0122368
36.550000	0.0122697
36.500000	0.0123684
36.450000	0.0124781
36.400000	0.0125219
36.350000	0.0125658
36.300000	0.0126096
36.250000	0.0126754
36.200000	0.0127522
36.150000	0.012818
36.100000	0.0128947
36.050000	0.0130154
36.000000	0.0130263
35.950000	0.0131031
35.900000	0.0131469
35.850000	0.0132237
35.800000	0.0132895
35.750000	0.0133662
35.700000	0.013432
35.650000	0.0134868
35.600000	0.0135746
35.550000	0.0137061
35.500000	0.0137829
35.450000	0.0138816
35.400000	0.0139803
35.350000	0.0140351
35.300000	0.0141118
35.250000	0.0141996
35.200000	0.0142434
35.150000	0.0143421
35.100000	0.0143969
35.050000	0.0144518
35.000000	0.0145175
34.950000	0.0145833
34.900000	0.0146711
34.850000	0.0147478
34.800000	0.0148026
34.750000	0.0148904
34.700000	0.0149452
34.650000	0.0150329
34.600000	0.0151096
34.550000	0.0151754
34.500000	0.015307
34.450000	0.0154167
34.400000	0.0155044
34.350000	0.015636
34.300000	0.0156689
34.250000	0.0157456
34.200000	0.0157895
34.150000	0.0158443
34.100000	0.0159101
34.050000	0.0160197
34.000000	0.0161404
33.950000	0.0162281
33.900000	0.0163048
33.850000	0.0163816
33.800000	0.0164474
33.750000	0.0165241
33.700000	0.0166009
33.650000	0.0167654
33.600000	0.016864
33.550000	0.0169956
33.500000	0.0171053
33.450000	0.017182
33.400000	0.0173355
33.350000	0.0174232
33.300000	0.0175329
33.250000	0.0176425
33.200000	0.0177303
33.150000	0.0178618
33.100000	0.0179934
33.050000	0.0180592
33.000000	0.0181689
32.950000	0.0182675
32.900000	0.0183772
32.850000	0.018432
32.800000	0.0185417
32.750000	0.0186513
32.700000	0.01875
32.650000	0.0188487
32.600000	0.0189364
32.550000	0.0190351
32.500000	0.0191338
32.450000	0.0191776
32.400000	0.0192105
32.350000	0.0192763
32.300000	0.0193421
32.250000	0.0195066
32.200000	0.0195724
32.150000	0.0197149
32.100000	0.0198355
32.050000	0.0199342
32.000000	0.0200219
31.950000	0.0201535
31.900000	0.0202193
31.850000	0.0203618
31.800000	0.0204496
31.750000	0.0205373
31.700000	0.0206798
31.650000	0.0207785
31.600000	0.0208772
31.550000	0.0209868
31.500000	0.0210307
31.450000	0.0211294
31.400000	0.0212171
31.350000	0.0213487
31.300000	0.0214583
31.250000	0.0215899
31.200000	0.0217215
31.150000	0.0218969
31.100000	0.0220175
31.050000	0.0221601
31.000000	0.0222697
30.950000	0.0223465
30.900000	0.0225329
30.850000	0.0226645
30.800000	0.0227851
30.750000	0.0228618
30.700000	0.0229715
30.650000	0.0230921
30.600000	0.0232785
30.550000	0.0233882
30.500000	0.0234759
30.450000	0.0235855
30.400000	0.0236952
30.350000	0.0238487
30.300000	0.0239693
30.250000	0.0240899
30.200000	0.0241447
30.150000	0.0242325
30.100000	0.024375
30.050000	0.0244737
30.000000	0.0246272
29.950000	0.0247697
29.900000	0.0248794
29.850000	0.0250219
29.800000	0.0251754
29.750000	0.0253399
29.700000	0.0255373
29.650000	0.0256689
29.600000	0.0258333
29.550000	0.0259649
29.500000	0.0260855
29.450000	0.0261732
29.400000	0.0262281
29.350000	0.0264364
29.300000	0.026568
29.250000	0.0267434
29.200000	0.0268969
29.150000	0.0270285
29.100000	0.0271053
29.050000	0.0272368
29.000000	0.0273136
28.950000	0.027489
28.900000	0.0276316
28.850000	0.0277851
28.800000	0.0279276
28.750000	0.0280482
28.700000	0.0281798
28.650000	0.0283114
28.600000	0.0284211
28.550000	0.0285088
28.500000	0.0286732
28.450000	0.0289035
28.400000	0.029057
28.350000	0.0291667
28.300000	0.0293421
28.250000	0.0295285
28.200000	0.029693
28.150000	0.0298575
28.100000	0.0299342
28.050000	0.0301645
28.000000	0.0302961
27.950000	0.0304386
27.900000	0.030614
27.850000	0.0308224
27.800000	0.0309649
27.750000	0.031239
27.700000	0.0313816
27.650000	0.0315241
27.600000	0.0316776
27.550000	0.0318311
27.500000	0.0320066
27.450000	0.0321491
27.400000	0.0323684
27.350000	0.032489
27.300000	0.0326535
27.250000	0.032818
27.200000	0.0329386
27.150000	0.0330811
27.100000	0.0332456
27.050000	0.0333772
27.000000	0.0335965
26.950000	0.0338596
26.900000	0.0340461
26.850000	0.0342434
26.800000	0.0343969
26.750000	0.0345285
26.700000	0.0347588
26.650000	0.0348904
26.600000	0.0350548
26.550000	0.0352193
26.500000	0.0353728
26.450000	0.0355044
26.400000	0.0356689
26.350000	0.0358443
26.300000	0.0360746
26.250000	0.036261
26.200000	0.0364474
26.150000	0.0367105
26.100000	0.0369518
26.050000	0.0371601
26.000000	0.0373904
25.950000	0.0376096
25.900000	0.0378289
25.850000	0.0380154
25.800000	0.0381798
25.750000	0.0384101
25.700000	0.0386513
25.650000	0.0389583
25.600000	0.0391118
25.550000	0.0392434
25.500000	0.039375
25.450000	0.0395833
25.400000	0.0398465
25.350000	0.039989
25.300000	0.0401316
25.250000	0.0402961
25.200000	0.0405044
25.150000	0.0407566
25.100000	0.0408772
25.050000	0.0410088
25.000000	0.0411952
24.950000	0.0414474
24.900000	0.0416776
24.850000	0.0418531
24.800000	0.0421053
24.750000	0.0423246
24.700000	0.0425768
24.650000	0.042818
24.600000	0.0429605
24.550000	0.0432018
24.500000	0.043432
24.450000	0.0435965
24.400000	0.0438596
24.350000	0.0441228
24.300000	0.0444079
24.250000	0.0446601
24.200000	0.0449013
24.150000	0.0450987
24.100000	0.0453289
24.050000	0.0456469
24.000000	0.0459211
23.950000	0.0461842
23.900000	0.0464364
23.850000	0.0466776
23.800000	0.0469079
23.750000	0.0472588
23.700000	0.0474781
23.650000	0.0478728
23.600000	0.0481469
23.550000	0.0483553
23.500000	0.0486075
23.450000	0.0490132
23.400000	0.0493202
23.350000	0.0495175
23.300000	0.0498136
23.250000	0.0501316
23.200000	0.0502961
23.150000	0.0506031
23.100000	0.0509101
23.050000	0.0511732
23.000000	0.0514035
22.950000	0.0516228
22.900000	0.0518311
22.850000	0.052182
22.800000	0.0524452
22.750000	0.0526206
22.700000	0.0528618
22.650000	0.0531908
22.600000	0.0535088
22.550000	0.0537061
22.500000	0.0539583
22.450000	0.0541118
22.400000	0.0543092
22.350000	0.0546711
22.300000	0.0549342
22.250000	0.0552412
22.200000	0.0555373
22.150000	0.0558224
22.100000	0.0560965
22.050000	0.0563596
22.000000	0.0566557
21.950000	0.0569189
21.900000	0.0572478
21.850000	0.057511
21.800000	0.0577851
21.750000	0.0581689
21.700000	0.0584978
21.650000	0.05875
21.600000	0.0590241
21.550000	0.059364
21.500000	0.0597259
21.450000	0.0600439
21.400000	0.0602961
21.350000	0.060625
21.300000	0.0608882
21.250000	0.0611842
21.200000	0.0615022
21.150000	0.0617763
21.100000	0.0621053
21.050000	0.0624232
21.000000	0.0626864
20.950000	0.0630263
20.900000	0.0634211
20.850000	0.0636404
20.800000	0.0639254
20.750000	0.0641667
20.700000	0.0645724
20.650000	0.0648904
20.600000	0.0654276
20.550000	0.0657566
20.500000	0.0660746
20.450000	0.0664693
20.400000	0.066875
20.350000	0.0671711
20.300000	0.0675658
20.250000	0.0678509
20.200000	0.0681579
20.150000	0.0685526
20.100000	0.0688596
20.050000	0.0691667
20.000000	0.0695285
19.950000	0.0699342
19.900000	0.0701974
19.850000	0.0705154
19.800000	0.0708443
19.750000	0.0712171
19.700000	0.0715351
19.650000	0.071886
19.600000	0.0721272
19.550000	0.072511
19.500000	0.0729276
19.450000	0.0732785
19.400000	0.0736513
19.350000	0.0740351
19.300000	0.074386
19.250000	0.0747588
19.200000	0.0751096
19.150000	0.0756031
19.100000	0.0759759
19.050000	0.0763158
19.000000	0.0767325
18.950000	0.0771162
18.900000	0.077489
18.850000	0.0779057
18.800000	0.0782785
18.750000	0.078761
18.700000	0.0792544
18.650000	0.0796272
18.600000	0.0800439
18.550000	0.0803838
18.500000	0.0807895
18.450000	0.0811184
18.400000	0.0814474
18.350000	0.0818421
18.300000	0.0820943
18.250000	0.0826096
18.200000	0.0830592
18.150000	0.0835197
18.100000	0.0839583
18.050000	0.0845066
18.000000	0.0849123
17.950000	0.0853289
17.900000	0.0857456
17.850000	0.0861952
17.800000	0.0866447
17.750000	0.087193
17.700000	0.0874671
17.650000	0.0879386
17.600000	0.0883772
17.550000	0.0888048
17.500000	0.0891886
17.450000	0.089682
17.400000	0.0901096
17.350000	0.0906031
17.300000	0.0910197
17.250000	0.0913925
17.200000	0.0918311
17.150000	0.0922039
17.100000	0.0926864
17.050000	0.0932127
17.000000	0.0936513
16.950000	0.0940461
16.900000	0.0944627
16.850000	0.0949781
16.800000	0.0952851
16.750000	0.0958004
16.700000	0.0962281
16.650000	0.0967763
16.600000	0.0973575
16.550000	0.097818
16.500000	0.0981908
16.450000	0.0986732
16.400000	0.0991557
16.350000	0.0996053
16.300000	0.100208
16.250000	0.100636
16.200000	0.101195
16.150000	0.101634
16.100000	0.102204
16.050000	0.102763
16.000000	0.103366
15.950000	0.103816
15.900000	0.104485
15.850000	0.104934
15.800000	0.105482
15.750000	0.10591
15.700000	0.106557
15.650000	0.107094
15.600000	0.107555
15.550000	0.108026
15.500000	0.108531
15.450000	0.109035
15.400000	0.109616
15.350000	0.11023
15.300000	0.1108
15.250000	0.111338
15.200000	0.111963
15.150000	0.112511
15.100000	0.112906
15.050000	0.11352
15.000000	0.114068
14.950000	0.114671
14.900000	0.115175
14.850000	0.115735
14.800000	0.116173
14.750000	0.116776
14.700000	0.117248
14.650000	0.117807
14.600000	0.118454
14.550000	0.119002
14.500000	0.119485
14.450000	0.120241
14.400000	0.12091
14.350000	0.121612
14.300000	0.122105
14.250000	0.122697
14.200000	0.123344
14.150000	0.123991
14.100000	0.124605
14.050000	0.125307
14.000000	0.125757
13.950000	0.126316
13.900000	0.12693
13.850000	0.127643
13.800000	0.128279
13.750000	0.128871
13.700000	0.129408
13.650000	0.129978
13.600000	0.13068
13.550000	0.131217
13.500000	0.131875
13.450000	0.132412
13.400000	0.132993
13.350000	0.133662
13.300000	0.134364
13.250000	0.135099
13.200000	0.135724
13.150000	0.136513
13.100000	0.137072
13.050000	0.137599
13.000000	0.138191
12.950000	0.138882
12.900000	0.139561
12.850000	0.140252
12.800000	0.141064
12.750000	0.141798
12.700000	0.142511
12.650000	0.143213
12.600000	0.143871
12.550000	0.144507
12.500000	0.145296
12.450000	0.145998
12.400000	0.14682
12.350000	0.147456
12.300000	0.148081
12.250000	0.148651
12.200000	0.14932
12.150000	0.150011
12.100000	0.150768
12.050000	0.151393
12.000000	0.152171
11.950000	0.152873
11.900000	0.153717
11.850000	0.154276
11.800000	0.15511
11.750000	0.155921
11.700000	0.156656
11.650000	0.157336
11.600000	0.157928
11.550000	0.158684
11.500000	0.159539
11.450000	0.160241
11.400000	0.16125
11.350000	0.161842
11.300000	0.162708
11.250000	0.163575
11.200000	0.164529
11.150000	0.165406
11.100000	0.166404
11.050000	0.167039
11.000000	0.167873
10.950000	0.168695
10.900000	0.169594
10.850000	0.170417
10.800000	0.171349
10.750000	0.172116
10.700000	0.172928
10.650000	0.173607
10.600000	0.174518
10.550000	0.175318
10.500000	0.176173
10.450000	0.176974
10.400000	0.177796
10.350000	0.178651
10.300000	0.179529
10.250000	0.180164
10.200000	0.18102
10.150000	0.181853
10.100000	0.182763
10.050000	0.183607
10.000000	0.18443
9.950000	0.185318
9.900000	0.186195
9.850000	0.187007
9.800000	0.188026
9.750000	0.188783
9.700000	0.189627
9.650000	0.190636
9.600000	0.191579
9.550000	0.192467
9.500000	0.193355
9.450000	0.194211
9.400000	0.195186
9.350000	0.196118
9.300000	0.197193
9.250000	0.198169
9.200000	0.199024
9.150000	0.199901
9.100000	0.200822
9.050000	0.201711
9.000000	0.202862
8.950000	0.203936
8.900000	0.204715
8.850000	0.205899
8.800000	0.206897
8.750000	0.207884
8.700000	0.208849
8.650000	0.209792
8.600000	0.210713
8.550000	0.211678
8.500000	0.212632
8.450000	0.213618
8.400000	0.214441
8.350000	0.21557
8.300000	0.216513
8.250000	0.2175
8.200000	0.218618
8.150000	0.219638
8.100000	0.220647
8.050000	0.221711
8.000000	0.222741
7.950000	0.223794
7.900000	0.224605
7.850000	0.225603
7.800000	0.226513
7.750000	0.2275
7.700000	0.228509
7.650000	0.22932
7.600000	0.230439
7.550000	0.231228
7.500000	0.232434
7.450000	0.233673
7.400000	0.234693
7.350000	0.235899
7.300000	0.237039
7.250000	0.238147
7.200000	0.238969
7.150000	0.239836
7.100000	0.240844
7.050000	0.242072
7.000000	0.243333
6.950000	0.244254
6.900000	0.245493
6.850000	0.246513
6.800000	0.247566
6.750000	0.248739
6.700000	0.249737
6.650000	0.250943
6.600000	0.251875
6.550000	0.25284
6.500000	0.254002
6.450000	0.255186
6.400000	0.256261
6.350000	0.257401
6.300000	0.258388
6.250000	0.259561
6.200000	0.260724
6.150000	0.262029
6.100000	0.263026
6.050000	0.264189
6.000000	0.265318
5.950000	0.266601
5.900000	0.267763
5.850000	0.268904
5.800000	0.269967
5.750000	0.271228
5.700000	0.272412
5.650000	0.273761
5.600000	0.274857
5.550000	0.276162
5.500000	0.277336
5.450000	0.278465
5.400000	0.279682
5.350000	0.280987
5.300000	0.28227
5.250000	0.283388
5.200000	0.284594
5.150000	0.285779
5.100000	0.286974
5.050000	0.288191
5.000000	0.289419
4.950000	0.290658
4.900000	0.291842
4.850000	0.293048
4.800000	0.294331
4.750000	0.295625
4.700000	0.29693
4.650000	0.297873
4.600000	0.299013
4.550000	0.300373
4.500000	0.301721
4.450000	0.303048
4.400000	0.304156
4.350000	0.305592
4.300000	0.307061
4.250000	0.308388
4.200000	0.309671
4.150000	0.311107
4.100000	0.312423
4.050000	0.313947
4.000000	0.315219
3.950000	0.316393
3.900000	0.317895
3.850000	0.319232
3.800000	0.320318
3.750000	0.321842
3.700000	0.323026
3.650000	0.324397
3.600000	0.32591
3.550000	0.327094
3.500000	0.328377
3.450000	0.329638
3.400000	0.330789
3.350000	0.332029
3.300000	0.333487
3.250000	0.335022
3.200000	0.336491
3.150000	0.337818
3.100000	0.3392
3.050000	0.340691
3.000000	0.34205
2.950000	0.343651
2.900000	0.345022
2.850000	0.346634
2.800000	0.347971
2.750000	0.349397
2.700000	0.350822
2.650000	0.352489
2.600000	0.353827
2.550000	0.355395
2.500000	0.356908
2.450000	0.358289
2.400000	0.359726
2.350000	0.361228
2.300000	0.362697
2.250000	0.364211
2.200000	0.365888
2.150000	0.367325
2.100000	0.368816
2.050000	0.370724
2.000000	0.372237
1.950000	0.373739
1.900000	0.375208
1.850000	0.376886
1.800000	0.378553
1.750000	0.380132
1.700000	0.38182
1.650000	0.383333
1.600000	0.384616
1.550000	0.386195
1.500000	0.387588
1.450000	0.389397
1.400000	0.391086
1.350000	0.392654
1.300000	0.394178
1.250000	0.395943
1.200000	0.397697
1.150000	0.399243
1.100000	0.400735
1.050000	0.402478
1.000000	0.404211
0.950000	0.40591
0.900000	0.407752
0.850000	0.409748
0.800000	0.41148
0.750000	0.413257
0.700000	0.414879
0.650000	0.416711
0.600000	0.418443
0.550000	0.42011
0.500000	0.421996
0.450000	0.423673
0.400000	0.425373
0.350000	0.427072
0.300000	0.428662
0.250000	0.43011
0.200000	0.431974
0.150000	0.433542
0.100000	0.435175
0.050000	0.436985
0.000000	0.438739
-0.050000	0.440471
-0.100000	0.442226
-0.150000	0.444189
-0.200000	0.445877
-0.250000	0.447555
-0.300000	0.449265
-0.350000	0.450987
-0.400000	0.45261
-0.450000	0.454309
-0.500000	0.456118
-0.550000	0.458158
-0.600000	0.459956
-0.650000	0.461864
-0.700000	0.463651
-0.750000	0.465493
-0.800000	0.467303
-0.850000	0.46932
-0.900000	0.471162
-0.950000	0.473026
-1.000000	0.474901
-1.050000	0.476765
-1.100000	0.478904
-1.150000	0.480658
-1.200000	0.482643
-1.250000	0.484572
-1.300000	0.486667
-1.350000	0.488629
-1.400000	0.490789
-1.450000	0.492708
-1.500000	0.494879
-1.550000	0.496491
-1.600000	0.498158
-1.650000	0.500055
-1.700000	0.502094
-1.750000	0.503706
-1.800000	0.505724
-1.850000	0.507588
-1.900000	0.509211
-1.950000	0.51125
-2.000000	0.513169
-2.050000	0.515252
-2.100000	0.517083
-2.150000	0.51886
-2.200000	0.520976
-2.250000	0.522895
-2.300000	0.52477
-2.350000	0.527029
-2.400000	0.529035
-2.450000	0.530954
-2.500000	0.533037
-2.550000	0.535011
-2.600000	0.536754
-2.650000	0.538871
-2.700000	0.540822
-2.750000	0.542807
-2.800000	0.544759
-2.850000	0.546678
-2.900000	0.548728
-2.950000	0.550921
-3.000000	0.553004
-3.050000	0.554934
-3.100000	0.556721
-3.150000	0.558553
-3.200000	0.560811
-3.250000	0.562741
-3.300000	0.564967
-3.350000	0.56727
-3.400000	0.569287
-3.450000	0.570954
-3.500000	0.572873
-3.550000	0.574868
-3.600000	0.576919
-3.650000	0.57864
-3.700000	0.580636
-3.750000	0.582993
-3.800000	0.585022
-3.850000	0.586952
-3.900000	0.588936
-3.950000	0.590921
-4.000000	0.592906
-4.050000	0.594934
-4.100000	0.596941
-4.150000	0.598838
-4.200000	0.600658
-4.250000	0.602697
-4.300000	0.60477
-4.350000	0.606765
-4.400000	0.608717
-4.450000	0.610822
-4.500000	0.612906
-4.550000	0.615055
-4.600000	0.616776
-4.650000	0.61852
-4.700000	0.620461
-4.750000	0.622489
-4.800000	0.624507
-4.850000	0.626195
-4.900000	0.62818
-4.950000	0.63
-5.000000	0.631952
-5.050000	0.633936
-5.100000	0.635888
-5.150000	0.637796
-5.200000	0.639671
-5.250000	0.6417
-5.300000	0.643706
-5.350000	0.645406
-5.400000	0.647193
-5.450000	0.649243
-5.500000	0.651162
-5.550000	0.652785
-5.600000	0.654529
-5.650000	0.65648
-5.700000	0.658432
-5.750000	0.660219
-5.800000	0.662522
-5.850000	0.664682
-5.900000	0.666721
-5.950000	0.668673
-6.000000	0.670537
-6.050000	0.672599
-6.100000	0.674529
-6.150000	0.676206
-6.200000	0.678147
-6.250000	0.679879
-6.300000	0.681765
-6.350000	0.683772
-6.400000	0.685559
-6.450000	0.687478
-6.500000	0.689397
-6.550000	0.691404
-6.600000	0.693509
-6.650000	0.69545
-6.700000	0.697401
-6.750000	0.699211
-6.800000	0.700965
-6.850000	0.702774
-6.900000	0.704463
-6.950000	0.706217
-7.000000	0.707774
-7.050000	0.709485
-7.100000	0.711107
-7.150000	0.712928
-7.200000	0.714627
-7.250000	0.716535
-7.300000	0.71841
-7.350000	0.720428
-7.400000	0.722401
-7.450000	0.724265
-7.500000	0.726064
-7.550000	0.727664
-7.600000	0.729529
-7.650000	0.731129
-7.700000	0.732829
-7.750000	0.734572
-7.800000	0.736371
-7.850000	0.738092
-7.900000	0.739803
-7.950000	0.741645
-8.000000	0.743465
-8.050000	0.74489
-8.100000	0.746721
-8.150000	0.748465
-8.200000	0.750011
-8.250000	0.751601
-8.300000	0.75341
-8.350000	0.754945
-8.400000	0.756425
-8.450000	0.757796
-8.500000	0.75932
-8.550000	0.761042
-8.600000	0.762719
-8.650000	0.764189
-8.700000	0.765614
-8.750000	0.767544
-8.800000	0.76909
-8.850000	0.770691
-8.900000	0.77227
-8.950000	0.773958
-9.000000	0.775537
-9.050000	0.777171
-9.100000	0.778838
-9.150000	0.780406
-9.200000	0.781985
-9.250000	0.783662
-9.300000	0.78534
-9.350000	0.786842
-9.400000	0.78841
-9.450000	0.790011
-9.500000	0.79159
-9.550000	0.79318
-9.600000	0.794594
-9.650000	0.796118
-9.700000	0.797697
-9.750000	0.799298
-9.800000	0.800625
-9.850000	0.802039
-9.900000	0.803673
-9.950000	1
&
209.050000	1.74739e-13
209.000000	1.76092e-13
208.950000	1.77456e-13
208.900000	1.7883e-13
208.850000	1.80215e-13
208.800000	1.81611e-13
208.750000	1.83017e-13
208.700000	1.84434e-13
208.650000	1.85862e-13
208.600000	1.87302e-13
208.550000	1.88752e-13
208.500000	1.90214e-13
208.450000	1.91687e-13
208.400000	1.93171e-13
208.350000	1.94667e-13
208.300000	1.96174e-13
208.250000	1.97693e-13
208.200000	1.99224e-13
208.150000	2.00767e-13
208.100000	2.02321e-13
208.050000	2.03888e-13
208.000000	2.05467e-13
207.950000	2.07058e-13
207.900000	2.08661e-13
207.850000	2.10277e-13
207.800000	2.11905e-13
207.750000	2.13546e-13
207.700000	2.15199e-13
207.650000	2.16866e-13
207.600000	2.18545e-13
207.550000	2.20237e-13
207.500000	2.21942e-13
207.450000	2.23661e-13
207.400000	2.25393e-13
207.350000	2.27138e-13
207.300000	2.28897e-13
207.250000	2.30669e-13
207.200000	2.32455e-13
207.150000	2.34255e-13
207.100000	2.36069e-13
207.050000	2.37897e-13
207.000000	2.39739e-13
206.950000	2.41595e-13
206.900000	2.43465e-13
206.850000	2.4535e-13
206.800000	2.4725e-13
206.750000	2.49165e-13
206.700000	2.51094e-13
206.650000	2.53038e-13
206.600000	2.54997e-13
206.550000	2.56971e-13
206.500000	2.58961e-13
206.450000	2.60966e-13
206.400000	2.62987e-13
206.350000	2.65023e-13
206.300000	2.67075e-13
206.250000	2.69143e-13
206.200000	2.71226e-13
206.150000	2.73326e-13
206.100000	2.75443e-13
206.050000	2.77575e-13
206.000000	2.79724e-13
205.950000	2.8189e-13
205.900000	2.84072e-13
205.850000	2.86272e-13
205.800000	2.88488e-13
205.750000	2.90722e-13
205.700000	2.92972e-13
205.650000	2.95241e-13
205.600000	2.97527e-13
205.550000	2.9983e-13
205.500000	3.02151e-13
205.450000	3.04491e-13
205.400000	3.06848e-13
205.350000	3.09224e-13
205.300000	3.11618e-13
205.250000	3.1403e-13
205.200000	3.16461e-13
205.150000	3.18911e-13
205.100000	3.2138e-13
205.050000	3.23868e-13
205.000000	3.26376e-13
204.950000	3.28903e-13
204.900000	3.31449e-13
204.850000	3.34015e-13
204.800000	3.36601e-13
204.750000	3.39207e-13
204.700000	3.41833e-13
204.650000	3.44479e-13
204.600000	3.47146e-13
204.550000	3.49833e-13
204.500000	3.52541e-13
204.450000	3.55271e-13
204.400000	3.58021e-13
204.350000	3.60793e-13
204.300000	3.63586e-13
204.250000	3.664e-13
204.200000	3.69237e-13
204.150000	3.72095e-13
204.100000	3.74976e-13
204.050000	3.77879e-13
204.000000	3.80804e-13
203.950000	3.83752e-13
203.900000	3.86723e-13
203.850000	3.89716e-13
203.800000	3.92733e-13
203.750000	3.95773e-13
203.700000	3.98837e-13
203.650000	4.01925e-13
203.600000	4.05036e-13
203.550000	4.08171e-13
203.500000	4.11331e-13
203.450000	4.14515e-13
203.400000	4.17724e-13
203.350000	4.20958e-13
203.300000	4.24216e-13
203.250000	4.275e-13
203.200000	4.30809e-13
203.150000	4.34144e-13
203.100000	4.37505e-13
203.050000	4.40892e-13
203.000000	4.44304e-13
202.950000	4.47744e-13
202.900000	4.5121e-13
202.850000	4.54702e-13
202.800000	4.58222e-13
202.750000	4.61769e-13
202.700000	4.65343e-13
202.650000	4.68945e-13
202.600000	4.72575e-13
202.550000	4.76233e-13
202.500000	4.7992e-13
202.450000	4.83635e-13
202.400000	4.87378e-13
202.350000	4.91151e-13
202.300000	4.94952e-13
202.250000	4.98784e-13
202.200000	5.02644e-13
202.150000	5.06535e-13
202.100000	5.10456e-13
202.050000	5.14407e-13
202.000000	5.18388e-13
201.950000	5.22401e-13
201.900000	5.26444e-13
201.850000	5.30519e-13
201.800000	5.34626e-13
201.750000	5.38764e-13
201.700000	5.42934e-13
201.650000	5.47136e-13
201.600000	5.51371e-13
201.550000	5.55639e-13
201.500000	5.59939e-13
201.450000	5.64273e-13
201.400000	5.68641e-13
201.350000	5.73042e-13
201.300000	5.77477e-13
201.250000	5.81947e-13
201.200000	5.86451e-13
201.150000	5.9099e-13
201.100000	5.95564e-13
201.050000	6.00174e-13
201.000000	6.04819e-13
200.950000	6.095e-13
200.900000	6.14218e-13
200.850000	6.18972e-13
200.800000	6.23762e-13
200.750000	6.2859e-13
200.700000	6.33455e-13
200.650000	6.38358e-13
200.600000	6.43298e-13
200.550000	6.48277e-13
200.500000	6.53294e-13
200.450000	6.58351e-13
200.400000	6.63446e-13
200.350000	6.6858e-13
200.300000	6.73755e-13
200.250000	6.78969e-13
200.200000	6.84224e-13
200.150000	6.8952e-13
200.100000	6.94856e-13
200.050000	7.00234e-13
200.000000	7.05653e-13
199.950000	7.11114e-13
199.900000	7.16618e-13
199.850000	7.22164e-13
199.800000	7.27752e-13
199.750000	7.33385e-13
199.700000	7.3906e-13
199.650000	7.4478e-13
199.600000	7.50544e-13
199.550000	7.56352e-13
199.500000	7.62206e-13
199.450000	7.68104e-13
199.400000	7.74049e-13
199.350000	7.80039e-13
199.300000	7.86076e-13
199.250000	7.92159e-13
199.200000	7.98289e-13
199.150000	8.04467e-13
199.100000	8.10693e-13
199.050000	8.16966e-13
199.000000	8.23289e-13
198.950000	8.2966e-13
198.900000	8.3608e-13
198.850000	8.4255e-13
198.800000	8.4907e-13
198.750000	8.55641e-13
198.700000	8.62262e-13
198.650000	8.68935e-13
198.600000	8.75659e-13
198.550000	8.82436e-13
198.500000	8.89264e-13
198.450000	8.96146e-13
198.400000	9.0308e-13
198.350000	9.10069e-13
198.300000	9.17111e-13
198.250000	9.24208e-13
198.200000	9.3136e-13
198.150000	9.38567e-13
198.100000	9.4583e-13
198.050000	9.53149e-13
198.000000	9.60524e-13
197.950000	9.67957e-13
197.900000	9.75447e-13
197.850000	9.82995e-13
197.800000	9.90602e-13
197.750000	9.98267e-13
197.700000	1.00599e-12
197.650000	1.01378e-12
197.600000	1.02162e-12
197.550000	1.02953e-12
197.500000	1.03749e-12
197.450000	1.04552e-12
197.400000	1.05361e-12
197.350000	1.06176e-12
197.300000	1.06998e-12
197.250000	1.07826e-12
197.200000	1.0866e-12
197.150000	1.09501e-12
197.100000	1.10348e-12
197.050000	1.11202e-12
197.000000	1.12062e-12
196.950000	1.12929e-12
196.900000	1.13803e-12
196.850000	1.14684e-12
196.800000	1.15571e-12
196.750000	1.16465e-12
196.700000	1.17367e-12
196.650000	1.18275e-12
196.600000	1.1919e-12
196.550000	1.20112e-12
196.500000	1.21041e-12
196.450000	1.21978e-12
196.400000	1.22922e-12
196.350000	1.23873e-12
196.300000	1.24831e-12
196.250000	1.25797e-12
196.200000	1.2677e-12
196.150000	1.27751e-12
196.100000	1.2874e-12
196.050000	1.29736e-12
196.000000	1.30739e-12
195.950000	1.31751e-12
195.900000	1.3277e-12
195.850000	1.33797e-12
195.800000	1.34833e-12
195.750000	1.35876e-12
195.700000	1.36927e-12
195.650000	1.37986e-12
195.600000	1.39054e-12
195.550000	1.4013e-12
195.500000	1.41214e-12
195.450000	1.42307e-12
195.400000	1.43408e-12
195.350000	1.44517e-12
195.300000	1.45635e-12
195.250000	1.46762e-12
195.200000	1.47897e-12
195.150000	1.49041e-12
195.100000	1.50195e-12
195.050000	1.51356e-12
195.000000	1.52527e-12
194.950000	1.53707e-12
194.900000	1.54897e-12
194.850000	1.56095e-12
194.800000	1.57303e-12
194.750000	1.58519e-12
194.700000	1.59746e-12
194.650000	1.60982e-12
194.600000	1.62227e-12
194.550000	1.63482e-12
194.500000	1.64747e-12
194.450000	1.66021e-12
194.400000	1.67306e-12
194.350000	1.686e-12
194.300000	1.69904e-12
194.250000	1.71219e-12
194.200000	1.72543e-12
194.150000	1.73878e-12
194.100000	1.75223e-12
194.050000	1.76579e-12
194.000000	1.77945e-12
193.950000	1.79321e-12
193.900000	1.80708e-12
193.850000	1.82106e-12
193.800000	1.83515e-12
193.750000	1.84935e-12
193.700000	1.86365e-12
193.650000	1.87807e-12
193.600000	1.8926e-12
193.550000	1.90724e-12
193.500000	1.92199e-12
193.450000	1.93686e-12
193.400000	1.95184e-12
193.350000	1.96694e-12
193.300000	1.98215e-12
193.250000	1.99749e-12
193.200000	2.01294e-12
193.150000	2.02851e-12
193.100000	2.0442e-12
193.050000	2.06001e-12
193.000000	2.07595e-12
192.950000	2.09201e-12
192.900000	2.10819e-12
192.850000	2.12449e-12
192.800000	2.14093e-12
192.750000	2.15749e-12
192.700000	2.17418e-12
192.650000	2.19099e-12
192.600000	2.20794e-12
192.550000	2.22502e-12
192.500000	2.24223e-12
192.450000	2.25957e-12
192.400000	2.27705e-12
192.350000	2.29466e-12
192.300000	2.31241e-12
192.250000	2.3303e-12
192.200000	2.34832e-12
192.150000	2.36649e-12
192.100000	2.38479e-12
192.050000	2.40324e-12
192.000000	2.42183e-12
191.950000	2.44056e-12
191.900000	2.45943e-12
191.850000	2.47846e-12
191.800000	2.49763e-12
191.750000	2.51694e-12
191.700000	2.53641e-12
191.650000	2.55603e-12
191.600000	2.5758e-12
191.550000	2.59572e-12
191.500000	2.6158e-12
191.450000	2.63603e-12
191.400000	2.65642e-12
191.350000	2.67696e-12
191.300000	2.69767e-12
191.250000	2.71853e-12
191.200000	2.73956e-12
191.150000	2.76074e-12
191.100000	2.7821e-12
191.050000	2.80361e-12
191.000000	2.8253e-12
190.950000	2.84715e-12
190.900000	2.86917e-12
190.850000	2.89136e-12
190.800000	2.91372e-12
190.750000	2.93625e-12
190.700000	2.95896e-12
190.650000	2.98185e-12
190.600000	3.00491e-12
190.550000	3.02815e-12
190.500000	3.05157e-12
190.450000	3.07516e-12
190.400000	3.09895e-12
190.350000	3.12291e-12
190.300000	3.14706e-12
190.250000	3.1714e-12
190.200000	3.19593e-12
190.150000	3.22065e-12
190.100000	3.24555e-12
190.050000	3.27065e-12
190.000000	3.29594e-12
189.950000	3.32143e-12
189.900000	3.34712e-12
189.850000	3.373e-12
189.800000	3.39909e-12
189.750000	3.42537e-12
189.700000	3.45186e-12
189.650000	3.47856e-12
189.600000	3.50546e-12
189.550000	3.53257e-12
189.500000	3.55988e-12
189.450000	3.58741e-12
189.400000	3.61515e-12
189.350000	3.64311e-12
189.300000	3.67128e-12
189.250000	3.69967e-12
189.200000	3.72828e-12
189.150000	3.75711e-12
189.100000	3.78617e-12
189.050000	3.81544e-12
189.000000	3.84495e-12
188.950000	3.87468e-12
188.900000	3.90464e-12
188.850000	3.93484e-12
188.800000	3.96526e-12
188.750000	3.99592e-12
188.700000	4.02682e-12
188.650000	4.05796e-12
188.600000	4.08934e-12
188.550000	4.12096e-12
188.500000	4.15283e-12
188.450000	4.18494e-12
188.400000	4.2173e-12
188.350000	4.24991e-12
188.300000	4.28277e-12
188.250000	4.31588e-12
188.200000	4.34926e-12
188.150000	4.38289e-12
188.100000	4.41678e-12
188.050000	4.45093e-12
188.000000	4.48534e-12
187.950000	4.52002e-12
187.900000	4.55497e-12
187.850000	4.59019e-12
187.800000	4.62568e-12
187.750000	4.66145e-12
187.700000	4.69749e-12
187.650000	4.73381e-12
187.600000	4.77041e-12
187.550000	4.8073e-12
187.500000	4.84447e-12
187.450000	4.88192e-12
187.400000	4.91967e-12
187.350000	4.95771e-12
187.300000	4.99604e-12
187.250000	5.03467e-12
187.200000	5.07359e-12
187.150000	5.11282e-12
187.100000	5.15235e-12
187.050000	5.19219e-12
187.000000	5.23233e-12
186.950000	5.27278e-12
186.900000	5.31355e-12
186.850000	5.35463e-12
186.800000	5.39603e-12
186.750000	5.43775e-12
186.700000	5.47979e-12
186.650000	5.52215e-12
186.600000	5.56485e-12
186.550000	5.60787e-12
186.500000	5.65123e-12
186.450000	5.69492e-12
186.400000	5.73895e-12
186.350000	5.78331e-12
186.300000	5.82802e-12
186.250000	5.87308e-12
186.200000	5.91849e-12
186.150000	5.96424e-12
186.100000	6.01035e-12
186.050000	6.05682e-12
186.000000	6.10364e-12
185.950000	6.15083e-12
185.900000	6.19838e-12
185.850000	6.2463e-12
185.800000	6.29458e-12
185.750000	6.34325e-12
185.700000	6.39228e-12
185.650000	6.4417e-12
185.600000	6.4915e-12
185.550000	6.54168e-12
185.500000	6.59225e-12
185.450000	6.64321e-12
185.400000	6.69457e-12
185.350000	6.74632e-12
185.300000	6.79847e-12
185.250000	6.85103e-12
185.200000	6.90399e-12
185.150000	6.95736e-12
185.100000	7.01114e-12
185.050000	7.06534e-12
185.000000	7.11995e-12
184.950000	7.17499e-12
184.900000	7.23046e-12
184.850000	7.28635e-12
184.800000	7.34267e-12
184.750000	7.39943e-12
184.700000	7.45663e-12
184.650000	7.51427e-12
184.600000	7.57235e-12
184.550000	7.63089e-12
184.500000	7.68987e-12
184.450000	7.74931e-12
184.400000	7.80921e-12
184.350000	7.86958e-12
184.300000	7.93041e-12
184.250000	7.99171e-12
184.200000	8.05348e-12
184.150000	8.11573e-12
184.100000	8.17846e-12
184.050000	8.24168e-12
184.000000	8.30538e-12
183.950000	8.36958e-12
183.900000	8.43427e-12
183.850000	8.49946e-12
183.800000	8.56516e-12
183.750000	8.63136e-12
183.700000	8.69807e-12
183.650000	8.7653e-12
183.600000	8.83305e-12
183.550000	8.90132e-12
183.500000	8.97012e-12
183.450000	9.03946e-12
183.400000	9.10932e-12
183.350000	9.17973e-12
183.300000	9.25068e-12
183.250000	9.32218e-12
183.200000	9.39423e-12
183.150000	9.46684e-12
183.100000	9.54e-12
183.050000	9.61374e-12
183.000000	9.68804e-12
182.950000	9.76292e-12
182.900000	9.83837e-12
182.850000	9.91441e-12
182.800000	9.99104e-12
182.750000	1.00683e-11
182.700000	1.01461e-11
182.650000	1.02245e-11
182.600000	1.03035e-11
182.550000	1.03831e-11
182.500000	1.04634e-11
182.450000	1.05442e-11
182.400000	1.06257e-11
182.350000	1.07079e-11
182.300000	1.07906e-11
182.250000	1.0874e-11
182.200000	1.0958e-11
182.150000	1.10427e-11
182.100000	1.11281e-11
182.050000	1.12141e-11
182.000000	1.13007e-11
181.950000	1.13881e-11
181.900000	1.14761e-11
181.850000	1.15648e-11
181.800000	1.16541e-11
181.750000	1.17442e-11
181.700000	1.18349e-11
181.650000	1.19264e-11
181.600000	1.20186e-11
181.550000	1.21114e-11
181.500000	1.2205e-11
181.450000	1.22994e-11
181.400000	1.23944e-11
181.350000	1.24902e-11
181.300000	1.25867e-11
181.250000	1.2684e-11
181.200000	1.2782e-11
181.150000	1.28808e-11
181.100000	1.29803e-11
181.050000	1.30806e-11
181.000000	1.31817e-11
180.950000	1.32835e-11
180.900000	1.33862e-11
180.850000	1.34896e-11
180.800000	1.35939e-11
180.750000	1.36989e-11
180.700000	1.38048e-11
180.650000	1.39114e-11
180.600000	1.40189e-11
180.550000	1.41272e-11
180.500000	1.42364e-11
180.450000	1.43464e-11
180.400000	1.44573e-11
180.350000	1.4569e-11
180.300000	1.46816e-11
180.250000	1.4795e-11
180.200000	1.49093e-11
180.150000	1.50245e-11
180.100000	1.51406e-11
180.050000	1.52576e-11
180.000000	1.53755e-11
179.950000	1.54943e-11
179.900000	1.5614e-11
179.850000	1.57346e-11
179.800000	1.58562e-11
179.750000	1.59787e-11
179.700000	1.61022e-11
179.650000	1.62266e-11
179.600000	1.6352e-11
179.550000	1.64783e-11
179.500000	1.66056e-11
179.450000	1.67339e-11
179.400000	1.68632e-11
179.350000	1.69935e-11
179.300000	1.71248e-11
179.250000	1.72571e-11
179.200000	1.73904e-11
179.150000	1.75248e-11
179.100000	1.76602e-11
179.050000	1.77966e-11
179.000000	1.79341e-11
178.950000	1.80727e-11
178.900000	1.82123e-11
178.850000	1.8353e-11
178.800000	1.84948e-11
178.750000	1.86377e-11
178.700000	1.87817e-11
178.650000	1.89268e-11
178.600000	1.9073e-11
178.550000	1.92204e-11
178.500000	1.93689e-11
178.450000	1.95185e-11
178.400000	1.96693e-11
178.350000	1.98212e-11
178.300000	1.99744e-11
178.250000	2.01287e-11
178.200000	2.02842e-11
178.150000	2.04409e-11
178.100000	2.05988e-11
178.050000	2.07579e-11
178.000000	2.09183e-11
177.950000	2.10799e-11
177.900000	2.12427e-11
177.850000	2.14068e-11
177.800000	2.15722e-11
177.750000	2.17388e-11
177.700000	2.19068e-11
177.650000	2.2076e-11
177.600000	2.22465e-11
177.550000	2.24184e-11
177.500000	2.25916e-11
177.450000	2.27661e-11
177.400000	2.29419e-11
177.350000	2.31192e-11
177.300000	2.32977e-11
177.250000	2.34777e-11
177.200000	2.36591e-11
177.150000	2.38418e-11
177.100000	2.4026e-11
177.050000	2.42116e-11
177.000000	2.43986e-11
176.950000	2.45871e-11
176.900000	2.4777e-11
176.850000	2.49684e-11
176.800000	2.51612e-11
176.750000	2.53556e-11
176.700000	2.55514e-11
176.650000	2.57488e-11
176.600000	2.59477e-11
176.550000	2.61481e-11
176.500000	2.63501e-11
176.450000	2.65536e-11
176.400000	2.67587e-11
176.350000	2.69654e-11
176.300000	2.71737e-11
176.250000	2.73835e-11
176.200000	2.75951e-11
176.150000	2.78082e-11
176.100000	2.8023e-11
176.050000	2.82394e-11
176.000000	2.84575e-11
175.950000	2.86773e-11
175.900000	2.88988e-11
175.850000	2.9122e-11
175.800000	2.93469e-11
175.750000	2.95736e-11
175.700000	2.9802e-11
175.650000	3.00322e-11
175.600000	3.02641e-11
175.550000	3.04979e-11
175.500000	3.07334e-11
175.450000	3.09708e-11
175.400000	3.121e-11
175.350000	3.1451e-11
175.300000	3.16939e-11
175.250000	3.19387e-11
175.200000	3.21853e-11
175.150000	3.24339e-11
175.100000	3.26844e-11
175.050000	3.29368e-11
175.000000	3.31912e-11
174.950000	3.34475e-11
174.900000	3.37058e-11
174.850000	3.39661e-11
174.800000	3.42284e-11
174.750000	3.44928e-11
174.700000	3.47591e-11
174.650000	3.50276e-11
174.600000	3.52981e-11
174.550000	3.55707e-11
174.500000	3.58454e-11
174.450000	3.61222e-11
174.400000	3.64011e-11
174.350000	3.66822e-11
174.300000	3.69655e-11
174.250000	3.72509e-11
174.200000	3.75386e-11
174.150000	3.78285e-11
174.100000	3.81206e-11
174.050000	3.8415e-11
174.000000	3.87116e-11
173.950000	3.90105e-11
173.900000	3.93118e-11
173.850000	3.96154e-11
173.800000	3.99213e-11
173.750000	4.02295e-11
173.700000	4.05402e-11
173.650000	4.08532e-11
173.600000	4.11687e-11
173.550000	4.14866e-11
173.500000	4.18069e-11
173.450000	4.21297e-11
173.400000	4.2455e-11
173.350000	4.27828e-11
173.300000	4.31132e-11
173.250000	4.34461e-11
173.200000	4.37816e-11
173.150000	4.41196e-11
173.100000	4.44603e-11
173.050000	4.48036e-11
173.000000	4.51495e-11
172.950000	4.54981e-11
172.900000	4.58494e-11
172.850000	4.62034e-11
172.800000	4.65602e-11
172.750000	4.69197e-11
172.700000	4.72819e-11
172.650000	4.7647e-11
172.600000	4.80149e-11
172.550000	4.83856e-11
172.500000	4.87592e-11
172.450000	4.91356e-11
172.400000	4.9515e-11
172.350000	4.98973e-11
172.300000	5.02825e-11
172.250000	5.06707e-11
172.200000	5.10619e-11
172.150000	5.14562e-11
172.100000	5.18534e-11
172.050000	5.22538e-11
172.000000	5.26572e-11
171.950000	5.30637e-11
171.900000	5.34734e-11
171.850000	5.38862e-11
171.800000	5.43022e-11
171.750000	5.47214e-11
171.700000	5.51439e-11
171.650000	5.55696e-11
171.600000	5.59986e-11
171.550000	5.64309e-11
171.500000	5.68666e-11
171.450000	5.73056e-11
171.400000	5.7748e-11
171.350000	5.81938e-11
171.300000	5.8643e-11
171.250000	5.90958e-11
171.200000	5.9552e-11
171.150000	6.00117e-11
171.100000	6.04749e-11
171.050000	6.09418e-11
171.000000	6.14122e-11
170.950000	6.18863e-11
170.900000	6.2364e-11
170.850000	6.28455e-11
170.800000	6.33306e-11
170.750000	6.38195e-11
170.700000	6.43121e-11
170.650000	6.48085e-11
170.600000	6.53088e-11
170.550000	6.58129e-11
170.500000	6.6321e-11
170.450000	6.68329e-11
170.400000	6.73488e-11
170.350000	6.78687e-11
170.300000	6.83925e-11
170.250000	6.89205e-11
170.200000	6.94524e-11
170.150000	6.99885e-11
170.100000	7.05288e-11
170.050000	7.10732e-11
170.000000	7.16217e-11
169.950000	7.21746e-11
169.900000	7.27317e-11
169.850000	7.3293e-11
169.800000	7.38588e-11
169.750000	7.44288e-11
169.700000	7.50033e-11
169.650000	7.55822e-11
169.600000	7.61656e-11
169.550000	7.67535e-11
169.500000	7.73459e-11
169.450000	7.79428e-11
169.400000	7.85444e-11
169.350000	7.91506e-11
169.300000	7.97615e-11
169.250000	8.03771e-11
169.200000	8.09975e-11
169.150000	8.16226e-11
169.100000	8.22526e-11
169.050000	8.28874e-11
169.000000	8.35271e-11
168.950000	8.41717e-11
168.900000	8.48214e-11
168.850000	8.5476e-11
168.800000	8.61357e-11
168.750000	8.68004e-11
168.700000	8.74703e-11
168.650000	8.81454e-11
168.600000	8.88256e-11
168.550000	8.95111e-11
168.500000	9.02019e-11
168.450000	9.0898e-11
168.400000	9.15995e-11
168.350000	9.23064e-11
168.300000	9.30188e-11
168.250000	9.37366e-11
168.200000	9.446e-11
168.150000	9.5189e-11
168.100000	9.59235e-11
168.050000	9.66638e-11
168.000000	9.74097e-11
167.950000	9.81614e-11
167.900000	9.89189e-11
167.850000	9.96823e-11
167.800000	1.00451e-10
167.750000	1.01227e-10
167.700000	1.02008e-10
167.650000	1.02795e-10
167.600000	1.03588e-10
167.550000	1.04387e-10
167.500000	1.05193e-10
167.450000	1.06005e-10
167.400000	1.06823e-10
167.350000	1.07647e-10
167.300000	1.08478e-10
167.250000	1.09315e-10
167.200000	1.10158e-10
167.150000	1.11008e-10
167.100000	1.11865e-10
167.050000	1.12728e-10
167.000000	1.13598e-10
166.950000	1.14474e-10
166.900000	1.15357e-10
166.850000	1.16248e-10
166.800000	1.17144e-10
166.750000	1.18048e-10
166.700000	1.18959e-10
166.650000	1.19877e-10
166.600000	1.20802e-10
166.550000	1.21734e-10
166.500000	1.22673e-10
166.450000	1.2362e-10
166.400000	1.24574e-10
166.350000	1.25535e-10
166.300000	1.26503e-10
166.250000	1.27479e-10
166.200000	1.28463e-10
166.150000	1.29454e-10
166.100000	1.30453e-10
166.050000	1.31459e-10
166.000000	1.32473e-10
165.950000	1.33495e-10
165.900000	1.34525e-10
165.850000	1.35563e-10
165.800000	1.36609e-10
165.750000	1.37663e-10
165.700000	1.38725e-10
165.650000	1.39795e-10
165.600000	1.40874e-10
165.550000	1.41961e-10
165.500000	1.43056e-10
165.450000	1.44159e-10
165.400000	1.45271e-10
165.350000	1.46392e-10
165.300000	1.47521e-10
165.250000	1.4866e-10
165.200000	1.49806e-10
165.150000	1.50962e-10
165.100000	1.52127e-10
165.050000	1.533e-10
165.000000	1.54483e-10
164.950000	1.55674e-10
164.900000	1.56875e-10
164.850000	1.58085e-10
164.800000	1.59305e-10
164.750000	1.60534e-10
164.700000	1.61772e-10
164.650000	1.6302e-10
164.600000	1.64277e-10
164.550000	1.65545e-10
164.500000	1.66822e-10
164.450000	1.68108e-10
164.400000	1.69405e-10
164.350000	1.70712e-10
164.300000	1.72029e-10
164.250000	1.73356e-10
164.200000	1.74693e-10
164.150000	1.7604e-10
164.100000	1.77398e-10
164.050000	1.78766e-10
164.000000	1.80145e-10
163.950000	1.81535e-10
163.900000	1.82935e-10
163.850000	1.84346e-10
163.800000	1.85768e-10
163.750000	1.87201e-10
163.700000	1.88644e-10
163.650000	1.90099e-10
163.600000	1.91566e-10
163.550000	1.93043e-10
163.500000	1.94532e-10
163.450000	1.96032e-10
163.400000	1.97544e-10
163.350000	1.99068e-10
163.300000	2.00603e-10
163.250000	2.0215e-10
163.200000	2.03709e-10
163.150000	2.0528e-10
163.100000	2.06864e-10
163.050000	2.08459e-10
163.000000	2.10067e-10
162.950000	2.11687e-10
162.900000	2.13319e-10
162.850000	2.14965e-10
162.800000	2.16622e-10
162.750000	2.18293e-10
162.700000	2.19976e-10
162.650000	2.21673e-10
162.600000	2.23382e-10
162.550000	2.25105e-10
162.500000	2.26841e-10
162.450000	2.2859e-10
162.400000	2.30353e-10
162.350000	2.32129e-10
162.300000	2.3392e-10
162.250000	2.35723e-10
162.200000	2.37541e-10
162.150000	2.39373e-10
162.100000	2.41219e-10
162.050000	2.43079e-10
162.000000	2.44953e-10
161.950000	2.46842e-10
161.900000	2.48746e-10
161.850000	2.50664e-10
161.800000	2.52597e-10
161.750000	2.54544e-10
161.700000	2.56507e-10
161.650000	2.58485e-10
161.600000	2.60478e-10
161.550000	2.62487e-10
161.500000	2.64511e-10
161.450000	2.6655e-10
161.400000	2.68605e-10
161.350000	2.70677e-10
161.300000	2.72764e-10
161.250000	2.74867e-10
161.200000	2.76986e-10
161.150000	2.79122e-10
161.100000	2.81274e-10
161.050000	2.83443e-10
161.000000	2.85628e-10
160.950000	2.8783e-10
160.900000	2.90049e-10
160.850000	2.92286e-10
160.800000	2.94539e-10
160.750000	2.9681e-10
160.700000	2.99098e-10
160.650000	3.01404e-10
160.600000	3.03728e-10
160.550000	3.0607e-10
160.500000	3.0843e-10
160.450000	3.10808e-10
160.400000	3.13204e-10
160.350000	3.15618e-10
160.300000	3.18052e-10
160.250000	3.20504e-10
160.200000	3.22975e-10
160.150000	3.25464e-10
160.100000	3.27974e-10
160.050000	3.30502e-10
160.000000	3.3305e-10
159.950000	3.35617e-10
159.900000	3.38205e-10
159.850000	3.40812e-10
159.800000	3.43439e-10
159.750000	3.46087e-10
159.700000	3.48755e-10
159.650000	3.51443e-10
159.600000	3.54152e-10
159.550000	3.56882e-10
159.500000	3.59633e-10
159.450000	3.62406e-10
159.400000	3.65199e-10
159.350000	3.68014e-10
159.300000	3.70851e-10
159.250000	3.7371e-10
159.200000	3.76591e-10
159.150000	3.79494e-10
159.100000	3.82419e-10
159.050000	3.85366e-10
159.000000	3.88337e-10
158.950000	3.9133e-10
158.900000	3.94347e-10
158.850000	3.97386e-10
158.800000	4.00449e-10
158.750000	4.03536e-10
158.700000	4.06646e-10
158.650000	4.09781e-10
158.600000	4.12939e-10
158.550000	4.16122e-10
158.500000	4.19329e-10
158.450000	4.22561e-10
158.400000	4.25818e-10
158.350000	4.291e-10
158.300000	4.32407e-10
158.250000	4.3574e-10
158.200000	4.39098e-10
158.150000	4.42482e-10
158.100000	4.45893e-10
158.050000	4.49329e-10
158.000000	4.52792e-10
157.950000	4.56282e-10
157.900000	4.59798e-10
157.850000	4.63342e-10
157.800000	4.66913e-10
157.750000	4.70511e-10
157.700000	4.74137e-10
157.650000	4.77791e-10
157.600000	4.81474e-10
157.550000	4.85184e-10
157.500000	4.88923e-10
157.450000	4.92691e-10
157.400000	4.96488e-10
157.350000	5.00314e-10
157.300000	5.04169e-10
157.250000	5.08055e-10
157.200000	5.1197e-10
157.150000	5.15915e-10
157.100000	5.19891e-10
157.050000	5.23897e-10
157.000000	5.27934e-10
156.950000	5.32002e-10
156.900000	5.36102e-10
156.850000	5.40233e-10
156.800000	5.44396e-10
156.750000	5.48591e-10
156.700000	5.52818e-10
156.650000	5.57078e-10
156.600000	5.6137e-10
156.550000	5.65696e-10
156.500000	5.70055e-10
156.450000	5.74447e-10
156.400000	5.78874e-10
156.350000	5.83334e-10
156.300000	5.87829e-10
156.250000	5.92358e-10
156.200000	5.96922e-10
156.150000	6.01521e-10
156.100000	6.06156e-10
156.050000	6.10826e-10
156.000000	6.15533e-10
155.950000	6.20275e-10
155.900000	6.25054e-10
155.850000	6.2987e-10
155.800000	6.34723e-10
155.750000	6.39613e-10
155.700000	6.44541e-10
155.650000	6.49507e-10
155.600000	6.54511e-10
155.550000	6.59553e-10
155.500000	6.64635e-10
155.450000	6.69755e-10
155.400000	6.74915e-10
155.350000	6.80115e-10
155.300000	6.85354e-10
155.250000	6.90634e-10
155.200000	6.95955e-10
155.150000	7.01316e-10
155.100000	7.06719e-10
155.050000	7.12163e-10
155.000000	7.1765e-10
154.950000	7.23178e-10
154.900000	7.28749e-10
154.850000	7.34363e-10
154.800000	7.4002e-10
154.750000	7.45721e-10
154.700000	7.51465e-10
154.650000	7.57254e-10
154.600000	7.63087e-10
154.550000	7.68966e-10
154.500000	7.74889e-10
154.450000	7.80858e-10
154.400000	7.86873e-10
154.350000	7.92934e-10
154.300000	7.99042e-10
154.250000	8.05197e-10
154.200000	8.11399e-10
154.150000	8.17649e-10
154.100000	8.23947e-10
154.050000	8.30293e-10
154.000000	8.36689e-10
153.950000	8.43133e-10
153.900000	8.49627e-10
153.850000	8.56172e-10
153.800000	8.62766e-10
153.750000	8.69411e-10
153.700000	8.76108e-10
153.650000	8.82855e-10
153.600000	8.89655e-10
153.550000	8.96507e-10
153.500000	9.03412e-10
153.450000	9.1037e-10
153.400000	9.17381e-10
153.350000	9.24447e-10
153.300000	9.31567e-10
153.250000	9.38741e-10
153.200000	9.45971e-10
153.150000	9.53256e-10
153.100000	9.60598e-10
153.050000	9.67996e-10
153.000000	9.7545e-10
152.950000	9.82963e-10
152.900000	9.90533e-10
152.850000	9.98161e-10
152.800000	1.00585e-09
152.750000	1.01359e-09
152.700000	1.0214e-09
152.650000	1.02926e-09
152.600000	1.03719e-09
152.550000	1.04518e-09
152.500000	1.05323e-09
152.450000	1.06134e-09
152.400000	1.06951e-09
152.350000	1.07775e-09
152.300000	1.08605e-09
152.250000	1.09441e-09
152.200000	1.10284e-09
152.150000	1.11133e-09
152.100000	1.11988e-09
152.050000	1.12851e-09
152.000000	1.1372e-09
151.950000	1.14595e-09
151.900000	1.15478e-09
151.850000	1.16367e-09
151.800000	1.17263e-09
151.750000	1.18166e-09
151.700000	1.19076e-09
151.650000	1.19993e-09
151.600000	1.20916e-09
151.550000	1.21847e-09
151.500000	1.22786e-09
151.450000	1.23731e-09
151.400000	1.24684e-09
151.350000	1.25644e-09
151.300000	1.26611e-09
151.250000	1.27586e-09
151.200000	1.28568e-09
151.150000	1.29558e-09
151.100000	1.30555e-09
151.050000	1.3156e-09
151.000000	1.32573e-09
150.950000	1.33594e-09
150.900000	1.34622e-09
150.850000	1.35659e-09
150.800000	1.36703e-09
150.750000	1.37756e-09
150.700000	1.38816e-09
150.650000	1.39885e-09
150.600000	1.40962e-09
150.550000	1.42047e-09
150.500000	1.4314e-09
150.450000	1.44242e-09
150.400000	1.45353e-09
150.350000	1.46472e-09
150.300000	1.47599e-09
150.250000	1.48735e-09
150.200000	1.4988e-09
150.150000	1.51034e-09
150.100000	1.52197e-09
150.050000	1.53368e-09
150.000000	1.54549e-09
149.950000	1.55738e-09
149.900000	1.56937e-09
149.850000	1.58145e-09
149.800000	1.59362e-09
149.750000	1.60589e-09
149.700000	1.61825e-09
149.650000	1.63071e-09
149.600000	1.64326e-09
149.550000	1.65591e-09
149.500000	1.66865e-09
149.450000	1.6815e-09
149.400000	1.69444e-09
149.350000	1.70748e-09
149.300000	1.72062e-09
149.250000	1.73386e-09
149.200000	1.74721e-09
149.150000	1.76066e-09
149.100000	1.77421e-09
149.050000	1.78786e-09
149.000000	1.80162e-09
148.950000	1.81549e-09
148.900000	1.82946e-09
148.850000	1.84354e-09
148.800000	1.85773e-09
148.750000	1.87202e-09
148.700000	1.88643e-09
148.650000	1.90095e-09
148.600000	1.91558e-09
148.550000	1.93032e-09
148.500000	1.94517e-09
148.450000	1.96014e-09
148.400000	1.97523e-09
148.350000	1.99043e-09
148.300000	2.00574e-09
148.250000	2.02118e-09
148.200000	2.03673e-09
148.150000	2.05241e-09
148.100000	2.0682e-09
148.050000	2.08411e-09
148.000000	2.10015e-09
147.950000	2.11631e-09
147.900000	2.1326e-09
147.850000	2.14901e-09
147.800000	2.16554e-09
147.750000	2.1822e-09
147.700000	2.19899e-09
147.650000	2.21592e-09
147.600000	2.23297e-09
147.550000	2.25015e-09
147.500000	2.26746e-09
147.450000	2.28491e-09
147.400000	2.30249e-09
147.350000	2.3202e-09
147.300000	2.33805e-09
147.250000	2.35604e-09
147.200000	2.37417e-09
147.150000	2.39243e-09
147.100000	2.41084e-09
147.050000	2.42939e-09
147.000000	2.44808e-09
146.950000	2.46691e-09
146.900000	2.48589e-09
146.850000	2.50502e-09
146.800000	2.52429e-09
146.750000	2.54371e-09
146.700000	2.56328e-09
146.650000	2.583e-09
146.600000	2.60287e-09
146.550000	2.62289e-09
146.500000	2.64307e-09
146.450000	2.6634e-09
146.400000	2.68389e-09
146.350000	2.70454e-09
146.300000	2.72534e-09
146.250000	2.74631e-09
146.200000	2.76743e-09
146.150000	2.78872e-09
146.100000	2.81017e-09
146.050000	2.83179e-09
146.000000	2.85357e-09
145.950000	2.87552e-09
145.900000	2.89764e-09
145.850000	2.91993e-09
145.800000	2.94239e-09
145.750000	2.96502e-09
145.700000	2.98783e-09
145.650000	3.01081e-09
145.600000	3.03397e-09
145.550000	3.0573e-09
145.500000	3.08082e-09
145.450000	3.10451e-09
145.400000	3.12839e-09
145.350000	3.15245e-09
145.300000	3.1767e-09
145.250000	3.20113e-09
145.200000	3.22575e-09
145.150000	3.25056e-09
145.100000	3.27556e-09
145.050000	3.30075e-09
145.000000	3.32614e-09
144.950000	3.35172e-09
144.900000	3.37749e-09
144.850000	3.40347e-09
144.800000	3.42964e-09
144.750000	3.45602e-09
144.700000	3.48259e-09
144.650000	3.50938e-09
144.600000	3.53636e-09
144.550000	3.56356e-09
144.500000	3.59096e-09
144.450000	3.61858e-09
144.400000	3.6464e-09
144.350000	3.67444e-09
144.300000	3.7027e-09
144.250000	3.73117e-09
144.200000	3.75986e-09
144.150000	3.78877e-09
144.100000	3.81791e-09
144.050000	3.84726e-09
144.000000	3.87685e-09
143.950000	3.90666e-09
143.900000	3.9367e-09
143.850000	3.96697e-09
143.800000	3.99747e-09
143.750000	4.0282e-09
143.700000	4.05918e-09
143.650000	4.09039e-09
143.600000	4.12183e-09
143.550000	4.15353e-09
143.500000	4.18546e-09
143.450000	4.21764e-09
143.400000	4.25007e-09
143.350000	4.28274e-09
143.300000	4.31567e-09
143.250000	4.34885e-09
143.200000	4.38228e-09
143.150000	4.41597e-09
143.100000	4.44992e-09
143.050000	4.48413e-09
143.000000	4.51861e-09
142.950000	4.55335e-09
142.900000	4.58835e-09
142.850000	4.62362e-09
142.800000	4.65917e-09
142.750000	4.69498e-09
142.700000	4.73108e-09
142.650000	4.76744e-09
142.600000	4.80409e-09
142.550000	4.84102e-09
142.500000	4.87823e-09
142.450000	4.91573e-09
142.400000	4.95352e-09
142.350000	4.9916e-09
142.300000	5.02997e-09
142.250000	5.06863e-09
142.200000	5.10759e-09
142.150000	5.14685e-09
142.100000	5.18641e-09
142.050000	5.22627e-09
142.000000	5.26644e-09
141.950000	5.30692e-09
141.900000	5.34771e-09
141.850000	5.38882e-09
141.800000	5.43023e-09
141.750000	5.47197e-09
141.700000	5.51403e-09
141.650000	5.5564e-09
141.600000	5.59911e-09
141.550000	5.64214e-09
141.500000	5.6855e-09
141.450000	5.7292e-09
141.400000	5.77323e-09
141.350000	5.8176e-09
141.300000	5.86231e-09
141.250000	5.90736e-09
141.200000	5.95276e-09
141.150000	5.9985e-09
141.100000	6.0446e-09
141.050000	6.09105e-09
141.000000	6.13786e-09
140.950000	6.18503e-09
140.900000	6.23256e-09
140.850000	6.28045e-09
140.800000	6.32871e-09
140.750000	6.37734e-09
140.700000	6.42635e-09
140.650000	6.47573e-09
140.600000	6.52549e-09
140.550000	6.57563e-09
140.500000	6.62616e-09
140.450000	6.67707e-09
140.400000	6.72837e-09
140.350000	6.78007e-09
140.300000	6.83217e-09
140.250000	6.88466e-09
140.200000	6.93756e-09
140.150000	6.99086e-09
140.100000	7.04458e-09
140.050000	7.0987e-09
140.000000	7.15324e-09
139.950000	7.2082e-09
139.900000	7.26358e-09
139.850000	7.31938e-09
139.800000	7.37562e-09
139.750000	7.43228e-09
139.700000	7.48938e-09
139.650000	7.54692e-09
139.600000	7.6049e-09
139.550000	7.66332e-09
139.500000	7.72219e-09
139.450000	7.78151e-09
139.400000	7.84129e-09
139.350000	7.90153e-09
139.300000	7.96223e-09
139.250000	8.02339e-09
139.200000	8.08503e-09
139.150000	8.14713e-09
139.100000	8.20972e-09
139.050000	8.27278e-09
139.000000	8.33633e-09
138.950000	8.40036e-09
138.900000	8.46488e-09
138.850000	8.5299e-09
138.800000	8.59542e-09
138.750000	8.66145e-09
138.700000	8.72797e-09
138.650000	8.79501e-09
138.600000	8.86256e-09
138.550000	8.93063e-09
138.500000	8.99923e-09
138.450000	9.06834e-09
138.400000	9.13799e-09
138.350000	9.20818e-09
138.300000	9.2789e-09
138.250000	9.35016e-09
138.200000	9.42197e-09
138.150000	9.49433e-09
138.100000	9.56725e-09
138.050000	9.64072e-09
138.000000	9.71476e-09
137.950000	9.78937e-09
137.900000	9.86454e-09
137.850000	9.9403e-09
137.800000	1.00166e-08
137.750000	1.00936e-08
137.700000	1.01711e-08
137.650000	1.02492e-08
137.600000	1.03279e-08
137.550000	1.04072e-08
137.500000	1.04871e-08
137.450000	1.05676e-08
137.400000	1.06488e-08
137.350000	1.07305e-08
137.300000	1.08129e-08
137.250000	1.0896e-08
137.200000	1.09796e-08
137.150000	1.10639e-08
137.100000	1.11489e-08
137.050000	1.12345e-08
137.000000	1.13207e-08
136.950000	1.14077e-08
136.900000	1.14952e-08
136.850000	1.15835e-08
136.800000	1.16724e-08
136.750000	1.17621e-08
136.700000	1.18524e-08
136.650000	1.19433e-08
136.600000	1.2035e-08
136.550000	1.21274e-08
136.500000	1.22205e-08
136.450000	1.23144e-08
136.400000	1.24089e-08
136.350000	1.25042e-08
136.300000	1.26001e-08
136.250000	1.26969e-08
136.200000	1.27943e-08
136.150000	1.28926e-08
136.100000	1.29915e-08
136.050000	1.30913e-08
136.000000	1.31917e-08
135.950000	1.3293e-08
135.900000	1.3395e-08
135.850000	1.34979e-08
135.800000	1.36015e-08
135.750000	1.37059e-08
135.700000	1.38111e-08
135.650000	1.39171e-08
135.600000	1.40239e-08
135.550000	1.41315e-08
135.500000	1.424e-08
135.450000	1.43493e-08
135.400000	1.44594e-08
135.350000	1.45704e-08
135.300000	1.46822e-08
135.250000	1.47949e-08
135.200000	1.49085e-08
135.150000	1.50229e-08
135.100000	1.51382e-08
135.050000	1.52544e-08
135.000000	1.53714e-08
134.950000	1.54894e-08
134.900000	1.56083e-08
134.850000	1.5728e-08
134.800000	1.58487e-08
134.750000	1.59704e-08
134.700000	1.60929e-08
134.650000	1.62164e-08
134.600000	1.63409e-08
134.550000	1.64662e-08
134.500000	1.65926e-08
134.450000	1.67199e-08
134.400000	1.68482e-08
134.350000	1.69775e-08
134.300000	1.71078e-08
134.250000	1.7239e-08
134.200000	1.73713e-08
134.150000	1.75046e-08
134.100000	1.76389e-08
134.050000	1.77742e-08
134.000000	1.79106e-08
133.950000	1.8048e-08
133.900000	1.81865e-08
133.850000	1.8326e-08
133.800000	1.84666e-08
133.750000	1.86083e-08
133.700000	1.87511e-08
133.650000	1.88949e-08
133.600000	1.90399e-08
133.550000	1.9186e-08
133.500000	1.93331e-08
133.450000	1.94815e-08
133.400000	1.96309e-08
133.350000	1.97815e-08
133.300000	1.99332e-08
133.250000	2.00862e-08
133.200000	2.02402e-08
133.150000	2.03955e-08
133.100000	2.05519e-08
133.050000	2.07096e-08
133.000000	2.08685e-08
132.950000	2.10285e-08
132.900000	2.11898e-08
132.850000	2.13524e-08
132.800000	2.15161e-08
132.750000	2.16812e-08
132.700000	2.18475e-08
132.650000	2.2015e-08
132.600000	2.21839e-08
132.550000	2.2354e-08
132.500000	2.25255e-08
132.450000	2.26982e-08
132.400000	2.28723e-08
132.350000	2.30477e-08
132.300000	2.32245e-08
132.250000	2.34026e-08
132.200000	2.35821e-08
132.150000	2.37629e-08
132.100000	2.39452e-08
132.050000	2.41288e-08
132.000000	2.43138e-08
131.950000	2.45003e-08
131.900000	2.46882e-08
131.850000	2.48775e-08
131.800000	2.50682e-08
131.750000	2.52605e-08
131.700000	2.54542e-08
131.650000	2.56493e-08
131.600000	2.5846e-08
131.550000	2.60442e-08
131.500000	2.62439e-08
131.450000	2.64451e-08
131.400000	2.66479e-08
131.350000	2.68522e-08
131.300000	2.70581e-08
131.250000	2.72655e-08
131.200000	2.74746e-08
131.150000	2.76852e-08
131.100000	2.78975e-08
131.050000	2.81114e-08
131.000000	2.83269e-08
130.950000	2.85441e-08
130.900000	2.87629e-08
130.850000	2.89834e-08
130.800000	2.92056e-08
130.750000	2.94295e-08
130.700000	2.96551e-08
130.650000	2.98824e-08
130.600000	3.01115e-08
130.550000	3.03423e-08
130.500000	3.05749e-08
130.450000	3.08093e-08
130.400000	3.10454e-08
130.350000	3.12834e-08
130.300000	3.15232e-08
130.250000	3.17648e-08
130.200000	3.20083e-08
130.150000	3.22536e-08
130.100000	3.25009e-08
130.050000	3.275e-08
130.000000	3.3001e-08
129.950000	3.32539e-08
129.900000	3.35088e-08
129.850000	3.37656e-08
129.800000	3.40244e-08
129.750000	3.42851e-08
129.700000	3.45479e-08
129.650000	3.48127e-08
129.600000	3.50795e-08
129.550000	3.53483e-08
129.500000	3.56192e-08
129.450000	3.58922e-08
129.400000	3.61672e-08
129.350000	3.64444e-08
129.300000	3.67236e-08
129.250000	3.7005e-08
129.200000	3.72886e-08
129.150000	3.75743e-08
129.100000	3.78623e-08
129.050000	3.81524e-08
129.000000	3.84447e-08
128.950000	3.87393e-08
128.900000	3.90361e-08
128.850000	3.93352e-08
128.800000	3.96366e-08
128.750000	3.99403e-08
128.700000	4.02463e-08
128.650000	4.05546e-08
128.600000	4.08654e-08
128.550000	4.11784e-08
128.500000	4.14939e-08
128.450000	4.18118e-08
128.400000	4.21321e-08
128.350000	4.24549e-08
128.300000	4.27801e-08
128.250000	4.31079e-08
128.200000	4.34381e-08
128.150000	4.37709e-08
128.100000	4.41062e-08
128.050000	4.4444e-08
128.000000	4.47845e-08
127.950000	4.51275e-08
127.900000	4.54732e-08
127.850000	4.58215e-08
127.800000	4.61725e-08
127.750000	4.65262e-08
127.700000	4.68825e-08
127.650000	4.72416e-08
127.600000	4.76035e-08
127.550000	4.79681e-08
127.500000	4.83355e-08
127.450000	4.87057e-08
127.400000	4.90787e-08
127.350000	4.94546e-08
127.300000	4.98333e-08
127.250000	5.0215e-08
127.200000	5.05995e-08
127.150000	5.0987e-08
127.100000	5.13775e-08
127.050000	5.17709e-08
127.000000	5.21674e-08
126.950000	5.25669e-08
126.900000	5.29694e-08
126.850000	5.3375e-08
126.800000	5.37838e-08
126.750000	5.41956e-08
126.700000	5.46106e-08
126.650000	5.50287e-08
126.600000	5.54501e-08
126.550000	5.58747e-08
126.500000	5.63025e-08
126.450000	5.67336e-08
126.400000	5.7168e-08
126.350000	5.76057e-08
126.300000	5.80467e-08
126.250000	5.84911e-08
126.200000	5.89389e-08
126.150000	5.93902e-08
126.100000	5.98448e-08
126.050000	6.0303e-08
126.000000	6.07646e-08
125.950000	6.12298e-08
125.900000	6.16986e-08
125.850000	6.21709e-08
125.800000	6.26468e-08
125.750000	6.31264e-08
125.700000	6.36096e-08
125.650000	6.40965e-08
125.600000	6.45871e-08
125.550000	6.50815e-08
125.500000	6.55797e-08
125.450000	6.60816e-08
125.400000	6.65874e-08
125.350000	6.70971e-08
125.300000	6.76106e-08
125.250000	6.81281e-08
125.200000	6.86495e-08
125.150000	6.9175e-08
125.100000	6.97044e-08
125.050000	7.02378e-08
125.000000	7.07754e-08
124.950000	7.1317e-08
124.900000	7.18628e-08
124.850000	7.24128e-08
124.800000	7.29669e-08
124.750000	7.35253e-08
124.700000	7.40879e-08
124.650000	7.46549e-08
124.600000	7.52262e-08
124.550000	7.58018e-08
124.500000	7.63818e-08
124.450000	7.69663e-08
124.400000	7.75552e-08
124.350000	7.81486e-08
124.300000	7.87466e-08
124.250000	7.93491e-08
124.200000	7.99562e-08
124.150000	8.05679e-08
124.100000	8.11844e-08
124.050000	8.18055e-08
124.000000	8.24314e-08
123.950000	8.3062e-08
123.900000	8.36975e-08
123.850000	8.43378e-08
123.800000	8.4983e-08
123.750000	8.56331e-08
123.700000	8.62882e-08
123.650000	8.69483e-08
123.600000	8.76134e-08
123.550000	8.82836e-08
123.500000	8.89589e-08
123.450000	8.96394e-08
123.400000	9.0325e-08
123.350000	9.10159e-08
123.300000	9.17121e-08
123.250000	9.24136e-08
123.200000	9.31204e-08
123.150000	9.38327e-08
123.100000	9.45503e-08
123.050000	9.52735e-08
123.000000	9.60021e-08
122.950000	9.67363e-08
122.900000	9.74762e-08
122.850000	9.82216e-08
122.800000	9.89728e-08
122.750000	9.97297e-08
122.700000	1.00492e-07
122.650000	1.01261e-07
122.600000	1.02035e-07
122.550000	1.02815e-07
122.500000	1.03602e-07
122.450000	1.04394e-07
122.400000	1.05192e-07
122.350000	1.05996e-07
122.300000	1.06807e-07
122.250000	1.07624e-07
122.200000	1.08446e-07
122.150000	1.09276e-07
122.100000	1.10111e-07
122.050000	1.10953e-07
122.000000	1.11801e-07
121.950000	1.12656e-07
121.900000	1.13517e-07
121.850000	1.14385e-07
121.800000	1.1526e-07
121.750000	1.16141e-07
121.700000	1.17029e-07
121.650000	1.17923e-07
121.600000	1.18825e-07
121.550000	1.19733e-07
121.500000	1.20648e-07
121.450000	1.21571e-07
121.400000	1.225e-07
121.350000	1.23436e-07
121.300000	1.2438e-07
121.250000	1.2533e-07
121.200000	1.26288e-07
121.150000	1.27253e-07
121.100000	1.28226e-07
121.050000	1.29206e-07
121.000000	1.30194e-07
120.950000	1.31189e-07
120.900000	1.32191e-07
120.850000	1.33201e-07
120.800000	1.34219e-07
120.750000	1.35245e-07
120.700000	1.36279e-07
120.650000	1.3732e-07
120.600000	1.38369e-07
120.550000	1.39427e-07
120.500000	1.40492e-07
120.450000	1.41566e-07
120.400000	1.42647e-07
120.350000	1.43737e-07
120.300000	1.44836e-07
120.250000	1.45942e-07
120.200000	1.47057e-07
120.150000	1.48181e-07
120.100000	1.49313e-07
120.050000	1.50454e-07
120.000000	1.51603e-07
119.950000	1.52761e-07
119.900000	1.53929e-07
119.850000	1.55104e-07
119.800000	1.56289e-07
119.750000	1.57483e-07
119.700000	1.58686e-07
119.650000	1.59898e-07
119.600000	1.6112e-07
119.550000	1.62351e-07
119.500000	1.63591e-07
119.450000	1.6484e-07
119.400000	1.66099e-07
119.350000	1.67368e-07
119.300000	1.68646e-07
119.250000	1.69934e-07
119.200000	1.71232e-07
119.150000	1.7254e-07
119.100000	1.73858e-07
119.050000	1.75186e-07
119.000000	1.76524e-07
118.950000	1.77872e-07
118.900000	1.7923e-07
118.850000	1.80599e-07
118.800000	1.81978e-07
118.750000	1.83367e-07
118.700000	1.84768e-07
118.650000	1.86179e-07
118.600000	1.876e-07
118.550000	1.89033e-07
118.500000	1.90476e-07
118.450000	1.9193e-07
118.400000	1.93396e-07
118.350000	1.94872e-07
118.300000	1.9636e-07
118.250000	1.97859e-07
118.200000	1.9937e-07
118.150000	2.00892e-07
118.100000	2.02426e-07
118.050000	2.03971e-07
118.000000	2.05528e-07
117.950000	2.07097e-07
117.900000	2.08678e-07
117.850000	2.10271e-07
117.800000	2.11876e-07
117.750000	2.13493e-07
117.700000	2.15123e-07
117.650000	2.16765e-07
117.600000	2.1842e-07
117.550000	2.20087e-07
117.500000	2.21766e-07
117.450000	2.23459e-07
117.400000	2.25165e-07
117.350000	2.26883e-07
117.300000	2.28615e-07
117.250000	2.30359e-07
117.200000	2.32117e-07
117.150000	2.33889e-07
117.100000	2.35673e-07
117.050000	2.37472e-07
117.000000	2.39284e-07
116.950000	2.4111e-07
116.900000	2.4295e-07
116.850000	2.44804e-07
116.800000	2.46671e-07
116.750000	2.48554e-07
116.700000	2.5045e-07
116.650000	2.52361e-07
116.600000	2.54286e-07
116.550000	2.56226e-07
116.500000	2.58181e-07
116.450000	2.60151e-07
116.400000	2.62136e-07
116.350000	2.64135e-07
116.300000	2.6615e-07
116.250000	2.68181e-07
116.200000	2.70226e-07
116.150000	2.72288e-07
116.100000	2.74365e-07
116.050000	2.76458e-07
116.000000	2.78566e-07
115.950000	2.80691e-07
115.900000	2.82832e-07
115.850000	2.84989e-07
115.800000	2.87163e-07
115.750000	2.89353e-07
115.700000	2.9156e-07
115.650000	2.93783e-07
115.600000	2.96024e-07
115.550000	2.98281e-07
115.500000	3.00556e-07
115.450000	3.02848e-07
115.400000	3.05157e-07
115.350000	3.07484e-07
115.300000	3.09829e-07
115.250000	3.12192e-07
115.200000	3.14572e-07
115.150000	3.16971e-07
115.100000	3.19387e-07
115.050000	3.21823e-07
115.000000	3.24276e-07
114.950000	3.26749e-07
114.900000	3.2924e-07
114.850000	3.3175e-07
114.800000	3.34279e-07
114.750000	3.36827e-07
114.700000	3.39395e-07
114.650000	3.41982e-07
114.600000	3.44589e-07
114.550000	3.47216e-07
114.500000	3.49863e-07
114.450000	3.52529e-07
114.400000	3.55217e-07
114.350000	3.57924e-07
114.300000	3.60652e-07
114.250000	3.63401e-07
114.200000	3.66171e-07
114.150000	3.68961e-07
114.100000	3.71773e-07
114.050000	3.74607e-07
114.000000	3.77461e-07
113.950000	3.80338e-07
113.900000	3.83236e-07
113.850000	3.86157e-07
113.800000	3.89099e-07
113.750000	3.92064e-07
113.700000	3.95052e-07
113.650000	3.98062e-07
113.600000	4.01095e-07
113.550000	4.04151e-07
113.500000	4.0723e-07
113.450000	4.10333e-07
113.400000	4.13459e-07
113.350000	4.16609e-07
113.300000	4.19783e-07
113.250000	4.22981e-07
113.200000	4.26203e-07
113.150000	4.2945e-07
113.100000	4.32721e-07
113.050000	4.36017e-07
113.000000	4.39339e-07
112.950000	4.42685e-07
112.900000	4.46057e-07
112.850000	4.49455e-07
112.800000	4.52878e-07
112.750000	4.56327e-07
112.700000	4.59803e-07
112.650000	4.63305e-07
112.600000	4.66833e-07
112.550000	4.70388e-07
112.500000	4.7397e-07
112.450000	4.7758e-07
112.400000	4.81217e-07
112.350000	4.84881e-07
112.300000	4.88573e-07
112.250000	4.92293e-07
112.200000	4.96042e-07
112.150000	4.99819e-07
112.100000	5.03624e-07
112.050000	5.07459e-07
112.000000	5.11322e-07
111.950000	5.15215e-07
111.900000	5.19138e-07
111.850000	5.2309e-07
111.800000	5.27072e-07
111.750000	5.31085e-07
111.700000	5.35127e-07
111.650000	5.39201e-07
111.600000	5.43305e-07
111.550000	5.47441e-07
111.500000	5.51608e-07
111.450000	5.55806e-07
111.400000	5.60037e-07
111.350000	5.64299e-07
111.300000	5.68594e-07
111.250000	5.72921e-07
111.200000	5.77282e-07
111.150000	5.81675e-07
111.100000	5.86101e-07
111.050000	5.90562e-07
111.000000	5.95056e-07
110.950000	5.99584e-07
110.900000	6.04146e-07
110.850000	6.08743e-07
110.800000	6.13375e-07
110.750000	6.18042e-07
110.700000	6.22744e-07
110.650000	6.27482e-07
110.600000	6.32256e-07
110.550000	6.37066e-07
110.500000	6.41913e-07
110.450000	6.46796e-07
110.400000	6.51717e-07
110.350000	6.56675e-07
110.300000	6.6167e-07
110.250000	6.66703e-07
110.200000	6.71774e-07
110.150000	6.76884e-07
110.100000	6.82032e-07
110.050000	6.8722e-07
110.000000	6.92447e-07
109.950000	6.97713e-07
109.900000	7.03019e-07
109.850000	7.08366e-07
109.800000	7.13753e-07
109.750000	7.19181e-07
109.700000	7.2465e-07
109.650000	7.3016e-07
109.600000	7.35712e-07
109.550000	7.41306e-07
109.500000	7.46943e-07
109.450000	7.52622e-07
109.400000	7.58345e-07
109.350000	7.6411e-07
109.300000	7.6992e-07
109.250000	7.75773e-07
109.200000	7.81671e-07
109.150000	7.87613e-07
109.100000	7.936e-07
109.050000	7.99633e-07
109.000000	8.05712e-07
108.950000	8.11836e-07
108.900000	8.18007e-07
108.850000	8.24224e-07
108.800000	8.30489e-07
108.750000	8.36801e-07
108.700000	8.43161e-07
108.650000	8.49569e-07
108.600000	8.56025e-07
108.550000	8.62531e-07
108.500000	8.69086e-07
108.450000	8.7569e-07
108.400000	8.82344e-07
108.350000	8.89049e-07
108.300000	8.95804e-07
108.250000	9.02611e-07
108.200000	9.09469e-07
108.150000	9.16379e-07
108.100000	9.23341e-07
108.050000	9.30356e-07
108.000000	9.37424e-07
107.950000	9.44546e-07
107.900000	9.51721e-07
107.850000	9.58951e-07
107.800000	9.66235e-07
107.750000	9.73575e-07
107.700000	9.8097e-07
107.650000	9.88421e-07
107.600000	9.95928e-07
107.550000	1.00349e-06
107.500000	1.01111e-06
107.450000	1.01879e-06
107.400000	1.02653e-06
107.350000	1.03433e-06
107.300000	1.04218e-06
107.250000	1.05009e-06
107.200000	1.05807e-06
107.150000	1.0661e-06
107.100000	1.0742e-06
107.050000	1.08235e-06
107.000000	1.09057e-06
106.950000	1.09885e-06
106.900000	1.10719e-06
106.850000	1.1156e-06
106.800000	1.12407e-06
106.750000	1.1326e-06
106.700000	1.1412e-06
106.650000	1.14986e-06
106.600000	1.15859e-06
106.550000	1.16739e-06
106.500000	1.17625e-06
106.450000	1.18517e-06
106.400000	1.19417e-06
106.350000	1.20323e-06
106.300000	1.21237e-06
106.250000	1.22157e-06
106.200000	1.23084e-06
106.150000	1.24018e-06
106.100000	1.24959e-06
106.050000	1.25907e-06
106.000000	1.26862e-06
105.950000	1.27825e-06
105.900000	1.28795e-06
105.850000	1.29772e-06
105.800000	1.30757e-06
105.750000	1.31749e-06
105.700000	1.32748e-06
105.650000	1.33755e-06
105.600000	1.3477e-06
105.550000	1.35792e-06
105.500000	1.36822e-06
105.450000	1.3786e-06
105.400000	1.38906e-06
105.350000	1.39959e-06
105.300000	1.41021e-06
105.250000	1.4209e-06
105.200000	1.43168e-06
105.150000	1.44254e-06
105.100000	1.45347e-06
105.050000	1.4645e-06
105.000000	1.4756e-06
104.950000	1.48679e-06
104.900000	1.49806e-06
104.850000	1.50942e-06
104.800000	1.52087e-06
104.750000	1.5324e-06
104.700000	1.54402e-06
104.650000	1.55572e-06
104.600000	1.56752e-06
104.550000	1.5794e-06
104.500000	1.59137e-06
104.450000	1.60343e-06
104.400000	1.61559e-06
104.350000	1.62783e-06
104.300000	1.64017e-06
104.250000	1.6526e-06
104.200000	1.66513e-06
104.150000	1.67775e-06
104.100000	1.69046e-06
104.050000	1.70327e-06
104.000000	1.71618e-06
103.950000	1.72918e-06
103.900000	1.74229e-06
103.850000	1.75549e-06
103.800000	1.76879e-06
103.750000	1.78219e-06
103.700000	1.79569e-06
103.650000	1.80929e-06
103.600000	1.823e-06
103.550000	1.83681e-06
103.500000	1.85073e-06
103.450000	1.86474e-06
103.400000	1.87887e-06
103.350000	1.8931e-06
103.300000	1.90744e-06
103.250000	1.92189e-06
103.200000	1.93644e-06
103.150000	1.95111e-06
103.100000	1.96588e-06
103.050000	1.98077e-06
103.000000	1.99577e-06
102.950000	2.01088e-06
102.900000	2.02611e-06
102.850000	2.04145e-06
102.800000	2.0569e-06
102.750000	2.07248e-06
102.700000	2.08817e-06
102.650000	2.10398e-06
102.600000	2.1199e-06
102.550000	2.13595e-06
102.500000	2.15212e-06
102.450000	2.16841e-06
102.400000	2.18482e-06
102.350000	2.20136e-06
102.300000	2.21802e-06
102.250000	2.23481e-06
102.200000	2.25172e-06
102.150000	2.26876e-06
102.100000	2.28593e-06
102.050000	2.30322e-06
102.000000	2.32065e-06
101.950000	2.33821e-06
101.900000	2.3559e-06
101.850000	2.37373e-06
101.800000	2.39169e-06
101.750000	2.40978e-06
101.700000	2.42801e-06
101.650000	2.44638e-06
101.600000	2.46488e-06
101.550000	2.48353e-06
101.500000	2.50231e-06
101.450000	2.52124e-06
101.400000	2.54031e-06
101.350000	2.55952e-06
101.300000	2.57888e-06
101.250000	2.59838e-06
101.200000	2.61803e-06
101.150000	2.63783e-06
101.100000	2.65777e-06
101.050000	2.67787e-06
101.000000	2.69812e-06
100.950000	2.71851e-06
100.900000	2.73907e-06
100.850000	2.75977e-06
100.800000	2.78064e-06
100.750000	2.80166e-06
100.700000	2.82283e-06
100.650000	2.84417e-06
100.600000	2.86567e-06
100.550000	2.88733e-06
100.500000	2.90915e-06
100.450000	2.93114e-06
100.400000	2.95329e-06
100.350000	2.97561e-06
100.300000	2.99809e-06
100.250000	3.02074e-06
100.200000	3.04357e-06
100.150000	3.06657e-06
100.100000	3.08973e-06
100.050000	3.11308e-06
100.000000	3.1366e-06
99.950000	3.16029e-06
99.900000	3.18416e-06
99.850000	3.20822e-06
99.800000	3.23245e-06
99.750000	3.25686e-06
99.700000	3.28146e-06
99.650000	3.30624e-06
99.600000	3.33121e-06
99.550000	3.35637e-06
99.500000	3.38172e-06
99.450000	3.40725e-06
99.400000	3.43298e-06
99.350000	3.4589e-06
99.300000	3.48502e-06
99.250000	3.51133e-06
99.200000	3.53784e-06
99.150000	3.56454e-06
99.100000	3.59145e-06
99.050000	3.61856e-06
99.000000	3.64587e-06
98.950000	3.67339e-06
98.900000	3.70112e-06
98.850000	3.72905e-06
98.800000	3.75719e-06
98.750000	3.78555e-06
98.700000	3.81411e-06
98.650000	3.84289e-06
98.600000	3.87189e-06
98.550000	3.9011e-06
98.500000	3.93054e-06
98.450000	3.96019e-06
98.400000	3.99007e-06
98.350000	4.02017e-06
98.300000	4.05049e-06
98.250000	4.08105e-06
98.200000	4.11183e-06
98.150000	4.14284e-06
98.100000	4.17409e-06
98.050000	4.20557e-06
98.000000	4.23728e-06
97.950000	4.26923e-06
97.900000	4.30143e-06
97.850000	4.33386e-06
97.800000	4.36654e-06
97.750000	4.39946e-06
97.700000	4.43263e-06
97.650000	4.46604e-06
97.600000	4.49971e-06
97.550000	4.53363e-06
97.500000	4.5678e-06
97.450000	4.60223e-06
97.400000	4.63692e-06
97.350000	4.67187e-06
97.300000	4.70708e-06
97.250000	4.74255e-06
97.200000	4.77829e-06
97.150000	4.81429e-06
97.100000	4.85057e-06
97.050000	4.88711e-06
97.000000	4.92393e-06
96.950000	4.96103e-06
96.900000	4.9984e-06
96.850000	5.03605e-06
96.800000	5.07399e-06
96.750000	5.11221e-06
96.700000	5.15071e-06
96.650000	5.1895e-06
96.600000	5.22859e-06
96.550000	5.26796e-06
96.500000	5.30763e-06
96.450000	5.3476e-06
96.400000	5.38786e-06
96.350000	5.42843e-06
96.300000	5.4693e-06
96.250000	5.51047e-06
96.200000	5.55196e-06
96.150000	5.59375e-06
96.100000	5.63586e-06
96.050000	5.67828e-06
96.000000	5.72101e-06
95.950000	5.76407e-06
95.900000	5.80745e-06
95.850000	5.85115e-06
95.800000	5.89518e-06
95.750000	5.93954e-06
95.700000	5.98423e-06
95.650000	6.02925e-06
95.600000	6.07461e-06
95.550000	6.12031e-06
95.500000	6.16635e-06
95.450000	6.21274e-06
95.400000	6.25947e-06
95.350000	6.30655e-06
95.300000	6.35398e-06
95.250000	6.40176e-06
95.200000	6.4499e-06
95.150000	6.49841e-06
95.100000	6.54727e-06
95.050000	6.5965e-06
95.000000	6.64609e-06
94.950000	6.69606e-06
94.900000	6.7464e-06
94.850000	6.79711e-06
94.800000	6.8482e-06
94.750000	6.89968e-06
94.700000	6.95153e-06
94.650000	7.00378e-06
94.600000	7.05641e-06
94.550000	7.10944e-06
94.500000	7.16286e-06
94.450000	7.21668e-06
94.400000	7.2709e-06
94.350000	7.32553e-06
94.300000	7.38056e-06
94.250000	7.43601e-06
94.200000	7.49186e-06
94.150000	7.54814e-06
94.100000	7.60483e-06
94.050000	7.66195e-06
94.000000	7.71949e-06
93.950000	7.77746e-06
93.900000	7.83586e-06
93.850000	7.89469e-06
93.800000	7.95397e-06
93.750000	8.01368e-06
93.700000	8.07385e-06
93.650000	8.13446e-06
93.600000	8.19552e-06
93.550000	8.25703e-06
93.500000	8.319e-06
93.450000	8.38144e-06
93.400000	8.44434e-06
93.350000	8.50771e-06
93.300000	8.57154e-06
93.250000	8.63586e-06
93.200000	8.70065e-06
93.150000	8.76593e-06
93.100000	8.83169e-06
93.050000	8.89794e-06
93.000000	8.96468e-06
92.950000	9.03192e-06
92.900000	9.09966e-06
92.850000	9.1679e-06
92.800000	9.23665e-06
92.750000	9.30592e-06
92.700000	9.37569e-06
92.650000	9.44599e-06
92.600000	9.51681e-06
92.550000	9.58815e-06
92.500000	9.66003e-06
92.450000	9.73243e-06
92.400000	9.80538e-06
92.350000	9.87887e-06
92.300000	9.95291e-06
92.250000	1.00275e-05
92.200000	1.01026e-05
92.150000	1.01783e-05
92.100000	1.02546e-05
92.050000	1.03314e-05
92.000000	1.04088e-05
91.950000	1.04868e-05
91.900000	1.05653e-05
91.850000	1.06445e-05
91.800000	1.07242e-05
91.750000	1.08045e-05
91.700000	1.08854e-05
91.650000	1.09669e-05
91.600000	1.1049e-05
91.550000	1.11317e-05
91.500000	1.12151e-05
91.450000	1.1299e-05
91.400000	1.13836e-05
91.350000	1.14688e-05
91.300000	1.15547e-05
91.250000	1.16411e-05
91.200000	1.17282e-05
91.150000	1.1816e-05
91.100000	1.19044e-05
91.050000	1.19935e-05
91.000000	1.20832e-05
90.950000	1.21736e-05
90.900000	1.22647e-05
90.850000	1.23564e-05
90.800000	1.24488e-05
90.750000	1.25419e-05
90.700000	1.26357e-05
90.650000	1.27302e-05
90.600000	1.28254e-05
90.550000	1.29212e-05
90.500000	1.30178e-05
90.450000	1.31152e-05
90.400000	1.32132e-05
90.350000	1.33119e-05
90.300000	1.34114e-05
90.250000	1.35117e-05
90.200000	1.36126e-05
90.150000	1.37143e-05
90.100000	1.38168e-05
90.050000	1.392e-05
90.000000	1.4024e-05
89.950000	1.41288e-05
89.900000	1.42343e-05
89.850000	1.43406e-05
89.800000	1.44477e-05
89.750000	1.45556e-05
89.700000	1.46643e-05
89.650000	1.47738e-05
89.600000	1.48841e-05
89.550000	1.49952e-05
89.500000	1.51071e-05
89.450000	1.52199e-05
89.400000	1.53335e-05
89.350000	1.54479e-05
89.300000	1.55632e-05
89.250000	1.56793e-05
89.200000	1.57963e-05
89.150000	1.59141e-05
89.100000	1.60329e-05
89.050000	1.61525e-05
89.000000	1.62729e-05
88.950000	1.63943e-05
88.900000	1.65166e-05
88.850000	1.66397e-05
88.800000	1.67638e-05
88.750000	1.68888e-05
88.700000	1.70147e-05
88.650000	1.71415e-05
88.600000	1.72693e-05
88.550000	1.7398e-05
88.500000	1.75277e-05
88.450000	1.76583e-05
88.400000	1.77899e-05
88.350000	1.79224e-05
88.300000	1.80559e-05
88.250000	1.81905e-05
88.200000	1.8326e-05
88.150000	1.84625e-05
88.100000	1.86e-05
88.050000	1.87385e-05
88.000000	1.8878e-05
87.950000	1.90186e-05
87.900000	1.91602e-05
87.850000	1.93028e-05
87.800000	1.94465e-05
87.750000	1.95912e-05
87.700000	1.9737e-05
87.650000	1.98839e-05
87.600000	2.00319e-05
87.550000	2.01809e-05
87.500000	2.0331e-05
87.450000	2.04823e-05
87.400000	2.06347e-05
87.350000	2.07881e-05
87.300000	2.09427e-05
87.250000	2.10985e-05
87.200000	2.12554e-05
87.150000	2.14134e-05
87.100000	2.15726e-05
87.050000	2.17329e-05
87.000000	2.18945e-05
86.950000	2.20572e-05
86.900000	2.22211e-05
86.850000	2.23863e-05
86.800000	2.25526e-05
86.750000	2.27202e-05
86.700000	2.28889e-05
86.650000	2.3059e-05
86.600000	2.32302e-05
86.550000	2.34028e-05
86.500000	2.35765e-05
86.450000	2.37516e-05
86.400000	2.39279e-05
86.350000	2.41056e-05
86.300000	2.42845e-05
86.250000	2.44648e-05
86.200000	2.46463e-05
86.150000	2.48292e-05
86.100000	2.50135e-05
86.050000	2.51991e-05
86.000000	2.5386e-05
85.950000	2.55743e-05
85.900000	2.5764e-05
85.850000	2.59551e-05
85.800000	2.61476e-05
85.750000	2.63414e-05
85.700000	2.65367e-05
85.650000	2.67335e-05
85.600000	2.69316e-05
85.550000	2.71313e-05
85.500000	2.73323e-05
85.450000	2.75349e-05
85.400000	2.77389e-05
85.350000	2.79444e-05
85.300000	2.81514e-05
85.250000	2.83599e-05
85.200000	2.857e-05
85.150000	2.87816e-05
85.100000	2.89947e-05
85.050000	2.92094e-05
85.000000	2.94256e-05
84.950000	2.96434e-05
84.900000	2.98628e-05
84.850000	3.00838e-05
84.800000	3.03064e-05
84.750000	3.05307e-05
84.700000	3.07566e-05
84.650000	3.09841e-05
84.600000	3.12133e-05
84.550000	3.14441e-05
84.500000	3.16766e-05
84.450000	3.19109e-05
84.400000	3.21468e-05
84.350000	3.23844e-05
84.300000	3.26238e-05
84.250000	3.28649e-05
84.200000	3.31078e-05
84.150000	3.33524e-05
84.100000	3.35988e-05
84.050000	3.3847e-05
84.000000	3.40971e-05
83.950000	3.43489e-05
83.900000	3.46025e-05
83.850000	3.4858e-05
83.800000	3.51154e-05
83.750000	3.53746e-05
83.700000	3.56357e-05
83.650000	3.58987e-05
83.600000	3.61636e-05
83.550000	3.64305e-05
83.500000	3.66992e-05
83.450000	3.69699e-05
83.400000	3.72426e-05
83.350000	3.75173e-05
83.300000	3.77939e-05
83.250000	3.80726e-05
83.200000	3.83532e-05
83.150000	3.86359e-05
83.100000	3.89207e-05
83.050000	3.92075e-05
83.000000	3.94964e-05
82.950000	3.97874e-05
82.900000	4.00805e-05
82.850000	4.03757e-05
82.800000	4.0673e-05
82.750000	4.09725e-05
82.700000	4.12742e-05
82.650000	4.1578e-05
82.600000	4.1884e-05
82.550000	4.21923e-05
82.500000	4.25027e-05
82.450000	4.28155e-05
82.400000	4.31304e-05
82.350000	4.34477e-05
82.300000	4.37672e-05
82.250000	4.40891e-05
82.200000	4.44132e-05
82.150000	4.47397e-05
82.100000	4.50686e-05
82.050000	4.53998e-05
82.000000	4.57334e-05
81.950000	4.60694e-05
81.900000	4.64079e-05
81.850000	4.67487e-05
81.800000	4.70921e-05
81.750000	4.74379e-05
81.700000	4.77862e-05
81.650000	4.8137e-05
81.600000	4.84903e-05
81.550000	4.88461e-05
81.500000	4.92045e-05
81.450000	4.95655e-05
81.400000	4.99291e-05
81.350000	5.02953e-05
81.300000	5.06642e-05
81.250000	5.10356e-05
81.200000	5.14098e-05
81.150000	5.17866e-05
81.100000	5.21661e-05
81.050000	5.25484e-05
81.000000	5.29334e-05
80.950000	5.33212e-05
80.900000	5.37117e-05
80.850000	5.4105e-05
80.800000	5.45012e-05
80.750000	5.49002e-05
80.700000	5.5302e-05
80.650000	5.57067e-05
80.600000	5.61144e-05
80.550000	5.65249e-05
80.500000	5.69384e-05
80.450000	5.73548e-05
80.400000	5.77742e-05
80.350000	5.81966e-05
80.300000	5.8622e-05
80.250000	5.90505e-05
80.200000	5.9482e-05
80.150000	5.99166e-05
80.100000	6.03543e-05
80.050000	6.07951e-05
80.000000	6.1239e-05
79.950000	6.16862e-05
79.900000	6.21365e-05
79.850000	6.259e-05
79.800000	6.30467e-05
79.750000	6.35067e-05
79.700000	6.397e-05
79.650000	6.44366e-05
79.600000	6.49065e-05
79.550000	6.53797e-05
79.500000	6.58563e-05
79.450000	6.63363e-05
79.400000	6.68196e-05
79.350000	6.73065e-05
79.300000	6.77967e-05
79.250000	6.82905e-05
79.200000	6.87878e-05
79.150000	6.92885e-05
79.100000	6.97929e-05
79.050000	7.03008e-05
79.000000	7.08123e-05
78.950000	7.13274e-05
78.900000	7.18462e-05
78.850000	7.23686e-05
78.800000	7.28948e-05
78.750000	7.34247e-05
78.700000	7.39583e-05
78.650000	7.44956e-05
78.600000	7.50368e-05
78.550000	7.55818e-05
78.500000	7.61307e-05
78.450000	7.66834e-05
78.400000	7.724e-05
78.350000	7.78005e-05
78.300000	7.8365e-05
78.250000	7.89335e-05
78.200000	7.9506e-05
78.150000	8.00825e-05
78.100000	8.0663e-05
78.050000	8.12477e-05
78.000000	8.18364e-05
77.950000	8.24293e-05
77.900000	8.30264e-05
77.850000	8.36276e-05
77.800000	8.42331e-05
77.750000	8.48428e-05
77.700000	8.54568e-05
77.650000	8.60751e-05
77.600000	8.66978e-05
77.550000	8.73248e-05
77.500000	8.79562e-05
77.450000	8.8592e-05
77.400000	8.92322e-05
77.350000	8.98769e-05
77.300000	9.05262e-05
77.250000	9.118e-05
77.200000	9.18383e-05
77.150000	9.25012e-05
77.100000	9.31688e-05
77.050000	9.3841e-05
77.000000	9.45179e-05
76.950000	9.51995e-05
76.900000	9.58859e-05
76.850000	9.6577e-05
76.800000	9.7273e-05
76.750000	9.79738e-05
76.700000	9.86794e-05
76.650000	9.939e-05
76.600000	0.000100105
76.550000	0.000100826
76.500000	0.000101551
76.450000	0.000102282
76.400000	0.000103017
76.350000	0.000103758
76.300000	0.000104504
76.250000	0.000105255
76.200000	0.000106011
76.150000	0.000106772
76.100000	0.000107539
76.050000	0.000108311
76.000000	0.000109088
75.950000	0.000109871
75.900000	0.000110659
75.850000	0.000111452
75.800000	0.000112251
75.750000	0.000113055
75.700000	0.000113865
75.650000	0.000114681
75.600000	0.000115502
75.550000	0.000116328
75.500000	0.000117161
75.450000	0.000117999
75.400000	0.000118842
75.350000	0.000119692
75.300000	0.000120547
75.250000	0.000121409
75.200000	0.000122276
75.150000	0.000123149
75.100000	0.000124028
75.050000	0.000124913
75.000000	0.000125804
74.950000	0.000126701
74.900000	0.000127604
74.850000	0.000128514
74.800000	0.000129429
74.750000	0.000130351
74.700000	0.000131279
74.650000	0.000132213
74.600000	0.000133154
74.550000	0.000134101
74.500000	0.000135054
74.450000	0.000136014
74.400000	0.00013698
74.350000	0.000137953
74.300000	0.000138933
74.250000	0.000139919
74.200000	0.000140911
74.150000	0.000141911
74.100000	0.000142917
74.050000	0.00014393
74.000000	0.000144949
73.950000	0.000145976
73.900000	0.000147009
73.850000	0.000148049
73.800000	0.000149096
73.750000	0.000150151
73.700000	0.000151212
73.650000	0.00015228
73.600000	0.000153356
73.550000	0.000154438
73.500000	0.000155528
73.450000	0.000156625
73.400000	0.00015773
73.350000	0.000158841
73.300000	0.00015996
73.250000	0.000161087
73.200000	0.000162221
73.150000	0.000163362
73.100000	0.000164511
73.050000	0.000165668
73.000000	0.000166832
72.950000	0.000168004
72.900000	0.000169183
72.850000	0.00017037
72.800000	0.000171565
72.750000	0.000172768
72.700000	0.000173979
72.650000	0.000175198
72.600000	0.000176424
72.550000	0.000177659
72.500000	0.000178902
72.450000	0.000180152
72.400000	0.000181411
72.350000	0.000182678
72.300000	0.000183954
72.250000	0.000185237
72.200000	0.000186529
72.150000	0.000187829
72.100000	0.000189138
72.050000	0.000190455
72.000000	0.00019178
71.950000	0.000193114
71.900000	0.000194457
71.850000	0.000195808
71.800000	0.000197168
71.750000	0.000198536
71.700000	0.000199913
71.650000	0.000201299
71.600000	0.000202694
71.550000	0.000204098
71.500000	0.00020551
71.450000	0.000206932
71.400000	0.000208362
71.350000	0.000209802
71.300000	0.00021125
71.250000	0.000212708
71.200000	0.000214175
71.150000	0.00021565
71.100000	0.000217136
71.050000	0.00021863
71.000000	0.000220134
70.950000	0.000221647
70.900000	0.00022317
70.850000	0.000224702
70.800000	0.000226243
70.750000	0.000227794
70.700000	0.000229354
70.650000	0.000230925
70.600000	0.000232504
70.550000	0.000234094
70.500000	0.000235693
70.450000	0.000237302
70.400000	0.00023892
70.350000	0.000240549
70.300000	0.000242187
70.250000	0.000243835
70.200000	0.000245493
70.150000	0.000247161
70.100000	0.000248839
70.050000	0.000250527
70.000000	0.000252225
69.950000	0.000253934
69.900000	0.000255652
69.850000	0.000257381
69.800000	0.000259119
69.750000	0.000260868
69.700000	0.000262627
69.650000	0.000264397
69.600000	0.000266176
69.550000	0.000267967
69.500000	0.000269767
69.450000	0.000271578
69.400000	0.000273399
69.350000	0.000275231
69.300000	0.000277073
69.250000	0.000278925
69.200000	0.000280788
69.150000	0.000282662
69.100000	0.000284546
69.050000	0.000286441
69.000000	0.000288346
68.950000	0.000290262
68.900000	0.000292188
68.850000	0.000294126
68.800000	0.000296073
68.750000	0.000298031
68.700000	0.0003
68.650000	0.00030198
68.600000	0.00030397
68.550000	0.000305971
68.500000	0.000307983
68.450000	0.000310005
68.400000	0.000312037
68.350000	0.000314081
68.300000	0.000316135
68.250000	0.0003182
68.200000	0.000320275
68.150000	0.000322361
68.100000	0.000324457
68.050000	0.000326564
68.000000	0.000328682
67.950000	0.00033081
67.900000	0.000332948
67.850000	0.000335097
67.800000	0.000337256
67.750000	0.000339426
67.700000	0.000341606
67.650000	0.000343796
67.600000	0.000345997
67.550000	0.000348208
67.500000	0.000350429
67.450000	0.00035266
67.400000	0.0003549
67.350000	0.000357151
67.300000	0.000359412
67.250000	0.000361682
67.200000	0.000363962
67.150000	0.000366252
67.100000	0.000368551
67.050000	0.00037086
67.000000	0.000373177
66.950000	0.000375504
66.900000	0.00037784
66.850000	0.000380185
66.800000	0.000382538
66.750000	0.0003849
66.700000	0.000387271
66.650000	0.00038965
66.600000	0.000392037
66.550000	0.000394431
66.500000	0.000396834
66.450000	0.000399243
66.400000	0.00040166
66.350000	0.000404084
66.300000	0.000406515
66.250000	0.000408952
66.200000	0.000411396
66.150000	0.000413845
66.100000	0.0004163
66.050000	0.000418759
66.000000	0.000421224
65.950000	0.000423693
65.900000	0.000426167
65.850000	0.000428643
65.800000	0.000431123
65.750000	0.000433606
65.700000	0.00043609
65.650000	0.000438576
65.600000	0.000441063
65.550000	0.00044355
65.500000	0.000446036
65.450000	0.000448522
65.400000	0.000451005
65.350000	0.000453485
65.300000	0.000455961
65.250000	0.000458432
65.200000	0.000460898
65.150000	0.000463355
65.100000	0.000465804
65.050000	0.000468243
65.000000	0.00047067
64.950000	0.000473083
64.900000	0.00047548
64.850000	0.000477859
64.800000	0.000480217
64.750000	0.000482551
64.700000	0.000484857
64.650000	0.000487132
64.600000	0.00048937
64.550000	0.000491566
64.500000	0.000493712
64.450000	0.000495797
64.400000	0.00049781
64.350000	0.000499731
64.300000	0.00050153
64.250000	0.000503151
&
```
