## Supplementary material for "All-at-once RNA folding with 3D motif prediction framed by evolutionary information": RF00054_SNORD25.cacofold.helixcov

```
# RMs = 1 L = 91

# RM_HELIX NESTED 1-3 89-91, nbp = 3 nbp_cov = 1
# pvals: 0.00548065,0.684669,0.00774032
# aggregated NONE
NESTED  <<<____________________________________________________________________________________>>>
        ::<____________________________________________________________________________________>::
```
