## Supplementary material for "All-at-once RNA folding with 3D motif prediction framed by evolutionary information": RF00054_SNORD25.cacofold.power

```
# Power analysis of CaCoFold structure 
#
# Powertype = SINGLE SUBSTITUTIONS
# covary  left_pos      right_pos    substitutions      power
#----------------------------------------------------------------
          1		91		6		0.16
          2		90		6		0.16
     *    3		89		5		0.11
#
# BPAIRS 3
# avg substitutions per BP  5.7
# BPAIRS expected to covary 0.4 +/- 0.6
# BPAIRS observed to covary 1
#
```
