## Supplementary material for "All-at-once RNA folding with 3D motif prediction framed by evolutionary information": RF00054_SNORD25.helixcov

```
# RMs = 1 L = 91

# RM_HELIX NESTED 2-6 86-90, nbp = 5 nbp_cov = 1
# pvals: 0.684669,0.00774032,0.653308,0.707029,0.463496
# aggregated NONE
NESTED  :<<<<<______________________________________________________________________________>>>>>:
        ::<____________________________________________________________________________________>::
```
