## Supplementary material for "All-at-once RNA folding with 3D motif prediction framed by evolutionary information": RF00054_SNORD25.power

```
# Power analysis of given structure 
#
# Powertype = SINGLE SUBSTITUTIONS
# covary  left_pos      right_pos    substitutions      power
#----------------------------------------------------------------
          2		90		6		0.16
     *    3		89		5		0.11
          4		88		5		0.11
          5		87		3		0.02
          6		86		0		0.00
#
# BPAIRS 5
# avg substitutions per BP  3.8
# BPAIRS expected to covary 0.4 +/- 0.6
# BPAIRS observed to covary 1
#
```
