## Supplementary material for "All-at-once RNA folding with 3D motif prediction framed by evolutionary information": RF00054_SNORD25.sorted.cov

```
#
# Method Target_E-val [cov_min,cov_max] [FP | TP True Found | Sen PPV F] 
# GTp    0.05         [-5.39,10.75]     [0 | 1 5 1 | 20.00 100.00 33.33] 
#
#       left_pos       right_pos        score          E-value           pvalue       substitutions      power
#--------------------------------------------------------------------------------------------------------------
*	       3	      89	6.89533	0.0387016	0.00774032	5		0.11
```
