## Supplementary material for "All-at-once RNA folding with 3D motif prediction framed by evolutionary information": RF00054_SNORD25.surv

```
6.889787	0.2
-0.026983	0.4
-0.187838	0.6
-0.348693	0.8
-0.469335	1
&
10.710096	0.00025
10.669882	0.0005
10.629668	0.00075
10.468813	0.001
10.267744	0.0015
9.342827	0.00175
9.021117	0.002
8.940689	0.00225
8.820048	0.00375
8.538552	0.00425
8.498338	0.005
8.216841	0.00525
7.935345	0.00575
7.895131	0.006
7.734276	0.00625
7.653849	0.0065
7.291924	0.00675
7.090856	0.007
6.970214	0.008
6.930000	0.0085
6.728932	0.00875
6.608290	0.011
6.568076	0.01125
6.527863	0.0115
6.367008	0.01175
6.286580	0.01225
6.246366	0.0125
6.085511	0.013
6.005084	0.0145
5.964870	0.01525
5.924656	0.01625
5.884442	0.01675
5.844228	0.01725
5.763801	0.0185
5.683373	0.01875
5.602946	0.01925
5.562732	0.01975
5.522518	0.02075
5.482304	0.02125
5.442091	0.02175
5.361663	0.02275
5.281236	0.023
5.241022	0.02325
5.200808	0.02375
5.039953	0.024
4.959525	0.025
4.838884	0.02525
4.758456	0.0255
4.718243	0.02575
4.678029	0.02625
4.597601	0.0265
4.517174	0.0275
4.476960	0.02775
4.436746	0.028
4.396532	0.02825
4.316105	0.02925
4.275891	0.0295
4.195464	0.02975
4.155250	0.0305
4.074822	0.03075
3.913967	0.03125
3.873753	0.03175
3.793326	0.032
3.753112	0.0325
3.712898	0.0335
3.672684	0.03375
3.552043	0.034
3.471616	0.03425
3.431402	0.0345
3.391188	0.03475
3.350974	0.035
3.310760	0.03525
3.230333	0.0355
3.109692	0.03575
3.069478	0.036
2.989050	0.0365
2.948836	0.037
2.908623	0.038
2.868409	0.0385
2.828195	0.039
2.787981	0.03925
2.747768	0.045
2.707554	0.04625
2.627126	0.0465
2.586912	0.04675
2.506485	0.04725
2.426057	0.0475
2.345630	0.04775
2.305416	0.0485
2.265202	0.04875
2.224988	0.049
2.184775	0.1015
2.144561	0.10175
2.104347	0.102
2.064133	0.1035
2.023920	0.10375
1.983706	0.104
1.903278	0.1045
1.863064	0.10575
1.822851	0.10675
1.782637	0.10775
1.742423	0.10825
1.702209	0.10925
1.661996	0.10975
1.621782	0.15725
1.581568	0.15825
1.541354	0.15875
1.501140	0.159
1.460927	0.15975
1.420713	0.162
1.380499	0.16275
1.340285	0.1635
1.259858	0.1645
1.219644	0.17625
1.179430	0.17675
1.139216	0.177
1.099003	0.17975
1.058789	0.18025
1.018575	0.183
0.978361	0.1865
0.938148	0.18875
0.897934	0.1945
0.857720	0.1985
0.817506	0.20075
0.777292	0.2035
0.737079	0.206
0.696865	0.20975
0.656651	0.21275
0.616437	0.223
0.576224	0.2285
0.536010	0.23025
0.495796	0.2315
0.455582	0.234
0.415368	0.236
0.375155	0.238
0.334941	0.24
0.294727	0.24175
0.254513	0.26
0.214300	0.26175
0.174086	0.2635
0.133872	0.26475
0.093658	0.2655
0.053444	0.36725
0.013231	0.409
-0.026983	0.5055
-0.067197	0.5935
-0.107411	0.63375
-0.147624	0.6515
-0.187838	0.658
-0.228052	0.6595
-0.268266	0.667
-0.308480	0.67425
-0.348693	0.676
-0.388907	0.69525
-0.429121	0.70375
-0.469335	0.71125
-0.509548	0.717
-0.549762	0.71875
-0.589976	0.72125
-0.630190	0.72775
-0.670404	0.72975
-0.710617	0.74425
-0.750831	0.74525
-0.791045	0.754
-0.831259	0.7565
-0.871472	0.75875
-0.911686	0.78475
-0.951900	0.7865
-0.992114	0.78975
-1.032328	0.7915
-1.072541	0.80875
-1.112755	0.81025
-1.152969	0.8255
-1.193183	0.83
-1.233396	0.8355
-1.273610	0.83825
-1.313824	0.8395
-1.354038	0.84575
-1.394252	0.848
-1.434465	0.85025
-1.474679	0.854
-1.514893	0.8615
-1.555107	0.862
-1.595320	0.86775
-1.635534	0.87325
-1.675748	0.879
-1.715962	0.88525
-1.756176	0.88575
-1.796389	0.8885
-1.836603	0.89625
-1.876817	0.8965
-1.917031	0.89675
-1.957244	0.9025
-1.997458	0.908
-2.037672	0.91125
-2.077886	0.91175
-2.118100	0.912
-2.158313	0.91725
-2.198527	0.9185
-2.238741	0.929
-2.278955	0.95225
-2.399596	0.9545
-2.439810	0.95475
-2.520237	0.9555
-2.560451	0.95625
-2.600665	0.9615
-2.640879	0.96225
-2.681092	0.96275
-2.801734	0.963
-2.882161	0.96375
-2.922375	0.96425
-3.002803	0.9695
-3.043016	0.96975
-3.163658	0.97
-3.203872	0.97525
-3.324513	0.97575
-3.445154	0.97625
-3.606009	0.97675
-3.646223	0.977
-3.766864	0.97725
-3.807078	0.9825
-3.887506	0.983
-3.967933	0.98325
-4.128788	0.99375
-4.249430	0.994
-4.289644	0.99425
-4.731995	0.9995
-5.134133	0.99975
-5.415629	1
&
13.766343	1.24844e-05
13.364205	2.49688e-05
12.921853	3.74532e-05
12.479502	4.99376e-05
12.318647	6.2422e-05
12.157792	7.49064e-05
12.037150	8.73908e-05
11.996937	0.00011236
11.956723	0.000137328
11.836081	0.000149813
11.594799	0.000162297
11.474157	0.000174782
11.313302	0.000187266
11.273089	0.000224719
11.232875	0.000249688
11.192661	0.000287141
11.152447	0.000324594
11.112233	0.000349563
11.072020	0.000374532
11.031806	0.000387016
10.991592	0.000436954
10.830737	0.000474407
10.750309	0.000486891
10.669882	0.000524345
10.629668	0.000536829
10.549241	0.000586767
10.468813	0.000674157
10.388385	0.000699126
10.348172	0.000911361
10.267744	0.000923845
10.227530	0.00093633
10.066675	0.000948814
10.026461	0.000973783
9.986248	0.000998752
9.946034	0.00102372
9.905820	0.00104869
9.865606	0.00108614
9.664537	0.00111111
9.624324	0.00113608
9.503682	0.00122347
9.463469	0.00124844
9.342827	0.00128589
9.262400	0.00137328
9.222186	0.00139825
9.181972	0.00142322
9.141758	0.00147316
9.101545	0.0015231
9.061331	0.00153558
9.021117	0.00157303
8.980903	0.00181024
8.940689	0.00189763
8.900476	0.00203496
8.860262	0.0023221
8.820048	0.00257179
8.779834	0.00270911
8.739621	0.00282147
8.699407	0.00305868
8.659193	0.00342072
8.618979	0.00365793
8.578765	0.0036829
8.498338	0.00378277
8.458124	0.00380774
8.417910	0.00383271
8.377697	0.00384519
8.337483	0.00389513
8.297269	0.00405743
8.257055	0.00410737
8.216841	0.00416979
8.176628	0.00421973
8.136414	0.00424469
8.096200	0.0043196
8.015773	0.00441948
7.975559	0.0045568
7.935345	0.00461923
7.895131	0.00466916
7.854917	0.00475655
7.814704	0.00499376
7.774490	0.00509363
7.734276	0.00536829
7.694062	0.00540574
7.653849	0.00548065
7.613635	0.00561798
7.573421	0.0058427
7.533207	0.00594257
7.492993	0.00605493
7.452780	0.00611735
7.412566	0.00619226
7.372352	0.00634207
7.332138	0.00640449
7.291924	0.00654182
7.251711	0.00665418
7.211497	0.00676654
7.171283	0.0068789
7.131069	0.00695381
7.090856	0.00706617
7.050642	0.00716604
7.010428	0.00739076
6.970214	0.00754057
6.930000	0.00757803
6.889787	0.00774032
6.849573	0.00791511
6.809359	0.00806492
6.769145	0.00825218
6.728932	0.00848939
6.688718	0.00872659
6.648504	0.00902622
6.608290	0.00955056
6.568076	0.00980025
6.527863	0.0100999
6.487649	0.0102996
6.447435	0.0104744
6.407221	0.0109114
6.367008	0.0113483
6.326794	0.0116604
6.286580	0.0118851
6.246366	0.0119725
6.206152	0.0122222
6.165939	0.0123221
6.125725	0.0126217
6.085511	0.012784
6.045297	0.0130337
6.005084	0.0132709
5.964870	0.0134956
5.924656	0.0137953
5.884442	0.0140574
5.844228	0.0142447
5.804015	0.014432
5.763801	0.014819
5.723587	0.0150437
5.683373	0.0153808
5.643160	0.0157054
5.602946	0.0161423
5.562732	0.0165293
5.522518	0.0168165
5.482304	0.0172784
5.442091	0.0175655
5.401877	0.0180649
5.361663	0.0182272
5.321449	0.0187765
5.281236	0.0191011
5.241022	0.0196255
5.200808	0.0198876
5.160594	0.0201373
5.120380	0.0204869
5.080167	0.0210487
5.039953	0.0215605
4.999739	0.0218227
4.959525	0.0220474
4.919312	0.0223221
4.879098	0.0224969
4.838884	0.0229963
4.798670	0.0233458
4.758456	0.0235331
4.718243	0.0239825
4.678029	0.0243071
4.637815	0.0246192
4.597601	0.0248065
4.557388	0.025181
4.517174	0.0253433
4.476960	0.0257553
4.436746	0.026005
4.396532	0.0262921
4.356319	0.026779
4.316105	0.0272035
4.275891	0.027603
4.235677	0.0278027
4.195464	0.0282022
4.155250	0.0283521
4.115036	0.0284769
4.074822	0.0287516
4.034608	0.0290012
3.994395	0.0292135
3.954181	0.0294132
3.913967	0.0297503
3.873753	0.0300499
3.833540	0.0308739
3.793326	0.0314607
3.753112	0.0319476
3.712898	0.0322846
3.672684	0.0326966
3.632471	0.0331835
3.592257	0.0334207
3.552043	0.0339326
3.511829	0.0341823
3.471616	0.0344694
3.431402	0.0364544
3.391188	0.0369913
3.350974	0.0384769
3.310760	0.0410737
3.270547	0.0420724
3.230333	0.0425968
3.190119	0.0432834
3.149905	0.043608
3.109692	0.0438452
3.069478	0.0442946
3.029264	0.045206
2.989050	0.0453683
2.948836	0.0456305
2.908623	0.0461673
2.868409	0.0479151
2.828195	0.0493758
2.787981	0.0514732
2.747768	0.0526342
2.707554	0.0563046
2.667340	0.0577528
2.627126	0.0581648
2.586912	0.0586142
2.546699	0.0613233
2.506485	0.0617228
2.466271	0.0622722
2.426057	0.0628839
2.385844	0.0636205
2.345630	0.0639576
2.305416	0.0647566
2.265202	0.0673908
2.224988	0.0682522
2.184775	0.0689263
2.144561	0.075181
2.104347	0.0780025
2.064133	0.0791261
2.023920	0.0798127
1.983706	0.0840325
1.943492	0.090824
1.903278	0.096367
1.863064	0.099226
1.822851	0.104107
1.782637	0.107154
1.742423	0.113308
1.702209	0.114919
1.661996	0.117303
1.621782	0.119226
1.581568	0.120162
1.541354	0.121923
1.501140	0.124519
1.460927	0.126579
1.420713	0.129189
1.380499	0.131036
1.340285	0.13427
1.300072	0.136754
1.259858	0.138901
1.219644	0.141423
1.179430	0.143895
1.139216	0.145805
1.099003	0.149863
1.058789	0.153695
1.018575	0.155843
0.978361	0.160437
0.938148	0.162934
0.897934	0.165593
0.857720	0.168352
0.817506	0.170899
0.777292	0.173758
0.737079	0.175568
0.696865	0.177466
0.656651	0.179114
0.616437	0.181323
0.576224	0.183221
0.536010	0.185655
0.495796	0.188327
0.455582	0.191548
0.415368	0.194357
0.375155	0.197253
0.334941	0.200025
0.294727	0.201948
0.254513	0.204182
0.214300	0.206467
0.174086	0.210362
0.133872	0.217179
0.093658	0.255718
0.053444	0.318427
0.013231	0.351086
-0.026983	0.463496
-0.067197	0.583683
-0.107411	0.631236
-0.147624	0.645069
-0.187838	0.653308
-0.228052	0.660587
-0.268266	0.66829
-0.308480	0.67593
-0.348693	0.684669
-0.388907	0.692185
-0.429121	0.699713
-0.469335	0.707029
-0.509548	0.714532
-0.549762	0.721211
-0.589976	0.72819
-0.630190	0.734057
-0.670404	0.740412
-0.710617	0.751236
-0.750831	0.76397
-0.791045	0.77769
-0.831259	0.790462
-0.871472	0.801473
-0.911686	0.810462
-0.951900	0.819164
-0.992114	0.826217
-1.032328	0.832946
-1.072541	0.83784
-1.112755	0.843271
-1.152969	0.850325
-1.193183	0.855194
-1.233396	0.860175
-1.273610	0.866005
-1.313824	0.868789
-1.354038	0.873645
-1.394252	0.87809
-1.434465	0.881673
-1.474679	0.885918
-1.514893	0.891885
-1.555107	0.897054
-1.595320	0.900225
-1.635534	0.90623
-1.675748	0.909638
-1.715962	0.913208
-1.756176	0.916205
-1.796389	0.918714
-1.836603	0.922697
-1.876817	0.926442
-1.917031	0.929126
-1.957244	0.931149
-1.997458	0.93377
-2.037672	0.935593
-2.077886	0.937653
-2.118100	0.939388
-2.158313	0.941498
-2.198527	0.943608
-2.238741	0.945169
-2.278955	0.946005
-2.319168	0.948352
-2.359382	0.949176
-2.399596	0.950849
-2.439810	0.954257
-2.480024	0.955406
-2.520237	0.956567
-2.560451	0.958764
-2.600665	0.960861
-2.640879	0.962385
-2.681092	0.964769
-2.721306	0.966454
-2.761520	0.968065
-2.801734	0.971723
-2.841948	0.973695
-2.882161	0.974594
-2.922375	0.975818
-2.962589	0.977441
-3.002803	0.979089
-3.043016	0.981024
-3.083230	0.981823
-3.123444	0.982409
-3.163658	0.983483
-3.203872	0.985318
-3.244085	0.986155
-3.284299	0.986929
-3.324513	0.987528
-3.364727	0.988052
-3.404940	0.989076
-3.445154	0.989925
-3.485368	0.990212
-3.525582	0.990449
-3.565796	0.991061
-3.606009	0.991236
-3.646223	0.991673
-3.686437	0.99191
-3.726651	0.992247
-3.766864	0.992821
-3.807078	0.993196
-3.847292	0.993483
-3.887506	0.99407
-3.927720	0.994132
-3.967933	0.994607
-4.008147	0.995019
-4.048361	0.995119
-4.088575	0.995855
-4.128788	0.99633
-4.169002	0.996454
-4.209216	0.996904
-4.249430	0.997154
-4.289644	0.997403
-4.329857	0.997728
-4.370071	0.99774
-4.410285	0.997815
-4.450499	0.99794
-4.490712	0.998052
-4.530926	0.998227
-4.571140	0.998527
-4.611354	0.998539
-4.651568	0.998552
-4.691781	0.998564
-4.731995	0.998577
-4.772209	0.999014
-4.812423	0.999026
-4.852636	0.999076
-4.892850	0.999301
-4.933064	0.999313
-4.973278	0.999476
-5.053705	0.999488
-5.093919	0.99965
-5.254774	0.999675
-5.335202	0.999813
-5.375416	0.999963
-5.415629	0.999975
-5.616698	0.999988
-6.340546	1
&
37.894609	3.75549e-28
37.854396	4.09322e-28
37.814182	4.46132e-28
37.773968	4.86252e-28
37.733754	5.29978e-28
37.693541	5.77636e-28
37.653327	6.29577e-28
37.613113	6.86188e-28
37.572899	7.47888e-28
37.532685	8.15135e-28
37.492472	8.88426e-28
37.452258	9.68305e-28
37.412044	1.05536e-27
37.371830	1.15025e-27
37.331617	1.25366e-27
37.291403	1.36637e-27
37.251189	1.48921e-27
37.210975	1.62308e-27
37.170761	1.76899e-27
37.130548	1.92801e-27
37.090334	2.10132e-27
37.050120	2.29021e-27
37.009906	2.49607e-27
36.969693	2.72043e-27
36.929479	2.96496e-27
36.889265	3.23145e-27
36.849051	3.52189e-27
36.808837	3.83842e-27
36.768624	4.1834e-27
36.728410	4.55937e-27
36.688196	4.96912e-27
36.647982	5.41569e-27
36.607769	5.90237e-27
36.567555	6.43278e-27
36.527341	7.01084e-27
36.487127	7.64082e-27
36.446913	8.3274e-27
36.406700	9.07566e-27
36.366486	9.89113e-27
36.326272	1.07798e-26
36.286058	1.17484e-26
36.245845	1.28039e-26
36.205631	1.39543e-26
36.165417	1.52079e-26
36.125203	1.65742e-26
36.084989	1.80632e-26
36.044776	1.96858e-26
36.004562	2.14543e-26
35.964348	2.33815e-26
35.924134	2.54818e-26
35.883921	2.77706e-26
35.843707	3.02651e-26
35.803493	3.29835e-26
35.763279	3.5946e-26
35.723065	3.91745e-26
35.682852	4.26928e-26
35.642638	4.65271e-26
35.602424	5.07056e-26
35.562210	5.52592e-26
35.521997	6.02217e-26
35.481783	6.56297e-26
35.441569	7.15231e-26
35.401355	7.79456e-26
35.361141	8.49446e-26
35.320928	9.25718e-26
35.280714	1.00884e-25
35.240500	1.09942e-25
35.200286	1.19813e-25
35.160073	1.3057e-25
35.119859	1.42292e-25
35.079645	1.55066e-25
35.039431	1.68987e-25
34.999217	1.84157e-25
34.959004	2.00689e-25
34.918790	2.18704e-25
34.878576	2.38336e-25
34.838362	2.59729e-25
34.798149	2.83042e-25
34.757935	3.08447e-25
34.717721	3.36131e-25
34.677507	3.66299e-25
34.637293	3.99173e-25
34.597080	4.34997e-25
34.556866	4.74035e-25
34.516652	5.16576e-25
34.476438	5.62932e-25
34.436225	6.13447e-25
34.396011	6.68493e-25
34.355797	7.28477e-25
34.315583	7.93841e-25
34.275369	8.65068e-25
34.235156	9.42683e-25
34.194942	1.02726e-24
34.154728	1.11942e-24
34.114514	1.21985e-24
34.074301	1.32928e-24
34.034087	1.44853e-24
33.993873	1.57847e-24
33.953659	1.72007e-24
33.913445	1.87436e-24
33.873232	2.04248e-24
33.833018	2.22568e-24
33.792804	2.42531e-24
33.752590	2.64283e-24
33.712377	2.87986e-24
33.672163	3.13813e-24
33.631949	3.41956e-24
33.591735	3.72622e-24
33.551521	4.06037e-24
33.511308	4.42447e-24
33.471094	4.82121e-24
33.430880	5.25351e-24
33.390666	5.72456e-24
33.350453	6.23783e-24
33.310239	6.7971e-24
33.270025	7.4065e-24
33.229811	8.0705e-24
33.189597	8.79402e-24
33.149384	9.58237e-24
33.109170	1.04414e-23
33.068956	1.13773e-23
33.028742	1.23972e-23
32.988529	1.35084e-23
32.948315	1.47191e-23
32.908101	1.60384e-23
32.867887	1.74758e-23
32.827673	1.90421e-23
32.787460	2.07486e-23
32.747246	2.2608e-23
32.707032	2.4634e-23
32.666818	2.68415e-23
32.626605	2.92466e-23
32.586391	3.18673e-23
32.546177	3.47226e-23
32.505963	3.78337e-23
32.465749	4.12234e-23
32.425536	4.49166e-23
32.385322	4.89407e-23
32.345108	5.3325e-23
32.304894	5.8102e-23
32.264681	6.33067e-23
32.224467	6.89775e-23
32.184253	7.5156e-23
32.144039	8.18876e-23
32.103825	8.9222e-23
32.063612	9.7213e-23
32.023398	1.05919e-22
31.983184	1.15405e-22
31.942970	1.2574e-22
31.902757	1.37e-22
31.862543	1.49268e-22
31.822329	1.62634e-22
31.782115	1.77196e-22
31.741901	1.93062e-22
31.701688	2.10347e-22
31.661474	2.2918e-22
31.621260	2.49697e-22
31.581046	2.72051e-22
31.540833	2.96405e-22
31.500619	3.22938e-22
31.460405	3.51845e-22
31.420191	3.83339e-22
31.379977	4.1765e-22
31.339764	4.55031e-22
31.299550	4.95756e-22
31.259336	5.40124e-22
31.219122	5.88461e-22
31.178909	6.41122e-22
31.138695	6.98493e-22
31.098481	7.60995e-22
31.058267	8.29088e-22
31.018053	9.0327e-22
30.977840	9.84086e-22
30.937626	1.07213e-21
30.897412	1.16805e-21
30.857198	1.27254e-21
30.816985	1.38638e-21
30.776771	1.51039e-21
30.736557	1.6455e-21
30.696343	1.79268e-21
30.656129	1.95302e-21
30.615916	2.1277e-21
30.575702	2.31799e-21
30.535488	2.52529e-21
30.495274	2.75112e-21
30.455061	2.99713e-21
30.414847	3.26513e-21
30.374633	3.55709e-21
30.334419	3.87513e-21
30.294205	4.2216e-21
30.253992	4.59903e-21
30.213778	5.01019e-21
30.173564	5.45808e-21
30.133350	5.94599e-21
30.093137	6.4775e-21
30.052923	7.05649e-21
30.012709	7.68721e-21
29.972495	8.37427e-21
29.932281	9.1227e-21
29.892068	9.93799e-21
29.851854	1.08261e-20
29.811640	1.17935e-20
29.771426	1.28474e-20
29.731213	1.39953e-20
29.690999	1.52458e-20
29.650785	1.66079e-20
29.610571	1.80917e-20
29.570357	1.9708e-20
29.530144	2.14685e-20
29.489930	2.33863e-20
29.449716	2.54752e-20
29.409502	2.77507e-20
29.369289	3.02293e-20
29.329075	3.29291e-20
29.288861	3.58699e-20
29.248647	3.90732e-20
29.208433	4.25624e-20
29.168220	4.6363e-20
29.128006	5.05028e-20
29.087792	5.5012e-20
29.047578	5.99235e-20
29.007365	6.52734e-20
28.967151	7.11005e-20
28.926937	7.74476e-20
28.886723	8.43609e-20
28.846509	9.18909e-20
28.806296	1.00093e-19
28.766082	1.09026e-19
28.725868	1.18756e-19
28.685654	1.29354e-19
28.645441	1.40897e-19
28.605227	1.5347e-19
28.565013	1.67164e-19
28.524799	1.82079e-19
28.484585	1.98324e-19
28.444372	2.16017e-19
28.404158	2.35288e-19
28.363944	2.56277e-19
28.323730	2.79137e-19
28.283517	3.04035e-19
28.243303	3.31152e-19
28.203089	3.60686e-19
28.162875	3.92853e-19
28.122661	4.27886e-19
28.082448	4.66041e-19
28.042234	5.07597e-19
28.002020	5.52855e-19
27.961806	6.02146e-19
27.921593	6.55829e-19
27.881379	7.14295e-19
27.841165	7.77969e-19
27.800951	8.47315e-19
27.760737	9.22838e-19
27.720524	1.00509e-18
27.680310	1.09466e-18
27.640096	1.19222e-18
27.599882	1.29846e-18
27.559669	1.41416e-18
27.519455	1.54017e-18
27.479241	1.67739e-18
27.439027	1.82683e-18
27.398813	1.98958e-18
27.358600	2.16681e-18
27.318386	2.35982e-18
27.278172	2.57001e-18
27.237958	2.79891e-18
27.197745	3.04819e-18
27.157531	3.31964e-18
27.117317	3.61525e-18
27.077103	3.93717e-18
27.036889	4.28773e-18
26.996676	4.66948e-18
26.956462	5.08519e-18
26.916248	5.53789e-18
26.876034	6.03085e-18
26.835821	6.56766e-18
26.795607	7.15222e-18
26.755393	7.78877e-18
26.715179	8.48192e-18
26.674965	9.23672e-18
26.634752	1.00586e-17
26.594538	1.09536e-17
26.554324	1.19282e-17
26.514110	1.29894e-17
26.473897	1.41449e-17
26.433683	1.54031e-17
26.393469	1.67732e-17
26.353255	1.82651e-17
26.313041	1.98895e-17
26.272828	2.16583e-17
26.232614	2.35842e-17
26.192400	2.56813e-17
26.152186	2.79647e-17
26.111973	3.04509e-17
26.071759	3.3158e-17
26.031545	3.61055e-17
25.991331	3.93148e-17
25.951117	4.28092e-17
25.910904	4.66139e-17
25.870690	5.07564e-17
25.830476	5.52668e-17
25.790262	6.01776e-17
25.750049	6.55244e-17
25.709835	7.13458e-17
25.669621	7.76839e-17
25.629407	8.45847e-17
25.589193	9.20978e-17
25.548980	1.00278e-16
25.508766	1.09184e-16
25.468552	1.1888e-16
25.428338	1.29436e-16
25.388125	1.40929e-16
25.347911	1.53441e-16
25.307697	1.67063e-16
25.267483	1.81893e-16
25.227269	1.98039e-16
25.187056	2.15616e-16
25.146842	2.34752e-16
25.106628	2.55585e-16
25.066414	2.78265e-16
25.026201	3.02955e-16
24.985987	3.29834e-16
24.945773	3.59096e-16
24.905559	3.90951e-16
24.865345	4.25628e-16
24.825132	4.63379e-16
24.784918	5.04475e-16
24.744704	5.49212e-16
24.704490	5.97911e-16
24.664277	6.50925e-16
24.624063	7.08635e-16
24.583849	7.71455e-16
24.543635	8.39839e-16
24.503421	9.14278e-16
24.463208	9.95309e-16
24.422994	1.08351e-15
24.382780	1.17953e-15
24.342566	1.28404e-15
24.302353	1.3978e-15
24.262139	1.52163e-15
24.221925	1.65642e-15
24.181711	1.80313e-15
24.141497	1.96283e-15
24.101284	2.13665e-15
24.061070	2.32585e-15
24.020856	2.53178e-15
23.980642	2.75593e-15
23.940429	2.9999e-15
23.900215	3.26545e-15
23.860001	3.55447e-15
23.819787	3.86904e-15
23.779573	4.21142e-15
23.739360	4.58406e-15
23.699146	4.98964e-15
23.658932	5.43106e-15
23.618718	5.91149e-15
23.578505	6.43436e-15
23.538291	7.00342e-15
23.498077	7.62275e-15
23.457863	8.29679e-15
23.417649	9.03035e-15
23.377436	9.82869e-15
23.337222	1.06975e-14
23.297008	1.16431e-14
23.256794	1.26721e-14
23.216581	1.37919e-14
23.176367	1.50106e-14
23.136153	1.63368e-14
23.095939	1.778e-14
23.055725	1.93506e-14
23.015512	2.10597e-14
22.975298	2.29196e-14
22.935084	2.49435e-14
22.894870	2.7146e-14
22.854657	2.95426e-14
22.814443	3.21505e-14
22.774229	3.49883e-14
22.734015	3.80763e-14
22.693801	4.14364e-14
22.653588	4.50927e-14
22.613374	4.90711e-14
22.573160	5.34e-14
22.532946	5.81103e-14
22.492733	6.32355e-14
22.452519	6.8812e-14
22.412305	7.48796e-14
22.372091	8.14815e-14
22.331877	8.86646e-14
22.291664	9.648e-14
22.251450	1.04983e-13
22.211236	1.14235e-13
22.171022	1.243e-13
22.130809	1.35252e-13
22.090595	1.47166e-13
22.050381	1.60129e-13
22.010167	1.74231e-13
21.969953	1.89574e-13
21.929740	2.06266e-13
21.889526	2.24425e-13
21.849312	2.4418e-13
21.809098	2.65671e-13
21.768885	2.89051e-13
21.728671	3.14484e-13
21.688457	3.42153e-13
21.648243	3.72251e-13
21.608029	4.04993e-13
21.567816	4.40609e-13
21.527602	4.79353e-13
21.487388	5.21498e-13
21.447174	5.67342e-13
21.406961	6.17209e-13
21.366747	6.71451e-13
21.326533	7.30453e-13
21.286319	7.94629e-13
21.246105	8.64434e-13
21.205892	9.40361e-13
21.165678	1.02294e-12
21.125464	1.11277e-12
21.085250	1.21046e-12
21.045037	1.31672e-12
21.004823	1.43229e-12
20.964609	1.55798e-12
20.924395	1.69468e-12
20.884181	1.84335e-12
20.843968	2.00504e-12
20.803754	2.18089e-12
20.763540	2.37212e-12
20.723326	2.5801e-12
20.683113	2.80627e-12
20.642899	3.05223e-12
20.602685	3.3197e-12
20.562471	3.61057e-12
20.522257	3.92687e-12
20.482044	4.27082e-12
20.441830	4.64484e-12
20.401616	5.05154e-12
20.361402	5.49377e-12
20.321189	5.97464e-12
20.280975	6.49752e-12
20.240761	7.06605e-12
20.200547	7.68422e-12
20.160333	8.35635e-12
20.120120	9.08715e-12
20.079906	9.88171e-12
20.039692	1.07456e-11
19.999478	1.16848e-11
19.959265	1.2706e-11
19.919051	1.38161e-11
19.878837	1.50231e-11
19.838623	1.63352e-11
19.798409	1.77617e-11
19.758196	1.93124e-11
19.717982	2.09982e-11
19.677768	2.28308e-11
19.637554	2.4823e-11
19.597341	2.69885e-11
19.557127	2.93425e-11
19.516913	3.19013e-11
19.476699	3.46827e-11
19.436485	3.7706e-11
19.396272	4.09921e-11
19.356058	4.45638e-11
19.315844	4.8446e-11
19.275630	5.26654e-11
19.235417	5.72514e-11
19.195203	6.22356e-11
19.154989	6.76525e-11
19.114775	7.35396e-11
19.074561	7.99376e-11
19.034348	8.68907e-11
18.994134	9.44468e-11
18.953920	1.02658e-10
18.913706	1.11581e-10
18.873493	1.21278e-10
18.833279	1.31815e-10
18.793065	1.43264e-10
18.752851	1.55705e-10
18.712637	1.69223e-10
18.672424	1.83911e-10
18.632210	1.9987e-10
18.591996	2.17209e-10
18.551782	2.36048e-10
18.511569	2.56516e-10
18.471355	2.78753e-10
18.431141	3.02911e-10
18.390927	3.29156e-10
18.350713	3.57667e-10
18.310500	3.8864e-10
18.270286	4.22285e-10
18.230072	4.58834e-10
18.189858	4.98535e-10
18.149645	5.41659e-10
18.109431	5.885e-10
18.069217	6.39377e-10
18.029003	6.94637e-10
17.988789	7.54655e-10
17.948576	8.1984e-10
17.908362	8.90634e-10
17.868148	9.67519e-10
17.827934	1.05101e-09
17.787721	1.14169e-09
17.747507	1.24016e-09
17.707293	1.34708e-09
17.667079	1.46319e-09
17.626865	1.58926e-09
17.586652	1.72616e-09
17.546438	1.87479e-09
17.506224	2.03618e-09
17.466010	2.21139e-09
17.425797	2.40162e-09
17.385583	2.60814e-09
17.345369	2.83235e-09
17.305155	3.07574e-09
17.264941	3.33995e-09
17.224728	3.62676e-09
17.184514	3.93808e-09
17.144300	4.276e-09
17.104086	4.64278e-09
17.063873	5.04088e-09
17.023659	5.47294e-09
16.983445	5.94186e-09
16.943231	6.45076e-09
16.903017	7.00302e-09
16.862804	7.60233e-09
16.822590	8.25266e-09
16.782376	8.95833e-09
16.742162	9.72402e-09
16.701949	1.05548e-08
16.661735	1.14562e-08
16.621521	1.24342e-08
16.581307	1.34951e-08
16.541093	1.46461e-08
16.500880	1.58947e-08
16.460666	1.72491e-08
16.420452	1.87183e-08
16.380238	2.03118e-08
16.340025	2.20402e-08
16.299811	2.39148e-08
16.259597	2.59479e-08
16.219383	2.81526e-08
16.179169	3.05436e-08
16.138956	3.31363e-08
16.098742	3.59476e-08
16.058528	3.89958e-08
16.018314	4.23008e-08
15.978101	4.5884e-08
15.937887	4.97686e-08
15.897673	5.39797e-08
15.857459	5.85446e-08
15.817245	6.34928e-08
15.777032	6.88561e-08
15.736818	7.4669e-08
15.696604	8.0969e-08
15.656390	8.77964e-08
15.616177	9.51949e-08
15.575963	1.03212e-07
15.535749	1.11899e-07
15.495535	1.21311e-07
15.455321	1.31508e-07
15.415108	1.42554e-07
15.374894	1.54521e-07
15.334680	1.67483e-07
15.294466	1.81523e-07
15.254253	1.96729e-07
15.214039	2.13198e-07
15.173825	2.31031e-07
15.133611	2.50343e-07
15.093397	2.71253e-07
15.053184	2.93892e-07
15.012970	3.18401e-07
14.972756	3.44933e-07
14.932542	3.73653e-07
14.892329	4.04739e-07
14.852115	4.38383e-07
14.811901	4.74793e-07
14.771687	5.14193e-07
14.731473	5.56824e-07
14.691260	6.02949e-07
14.651046	6.52849e-07
14.610832	7.06828e-07
14.570618	7.65215e-07
14.530405	8.28363e-07
14.490191	8.96656e-07
14.449977	9.70504e-07
14.409763	1.05035e-06
14.369549	1.13668e-06
14.329336	1.23e-06
14.289122	1.33088e-06
14.248908	1.4399e-06
14.208694	1.55773e-06
14.168481	1.68505e-06
14.128267	1.82261e-06
14.088053	1.97122e-06
14.047839	2.13174e-06
14.007625	2.30513e-06
13.967412	2.49237e-06
13.927198	2.69455e-06
13.886984	2.91284e-06
13.846770	3.14849e-06
13.806557	3.40284e-06
13.766343	3.67734e-06
13.726129	3.97354e-06
13.685915	4.29312e-06
13.645701	4.63786e-06
13.605488	5.00969e-06
13.565274	5.41067e-06
13.525060	5.84303e-06
13.484846	6.30912e-06
13.444633	6.81151e-06
13.404419	7.35292e-06
13.364205	7.93628e-06
13.323991	8.56472e-06
13.283777	9.24158e-06
13.243564	9.97047e-06
13.203350	1.07552e-05
13.163136	1.15999e-05
13.122922	1.25089e-05
13.082709	1.3487e-05
13.042495	1.4539e-05
13.002281	1.56704e-05
12.962067	1.68868e-05
12.921853	1.81943e-05
12.881640	1.95993e-05
12.841426	2.11087e-05
12.801212	2.27297e-05
12.760998	2.44701e-05
12.720785	2.63382e-05
12.680571	2.83426e-05
12.640357	3.04926e-05
12.600143	3.27979e-05
12.559929	3.52689e-05
12.519716	3.79165e-05
12.479502	4.07522e-05
12.439288	4.37882e-05
12.399074	4.70372e-05
12.358861	5.05126e-05
12.318647	5.42284e-05
12.278433	5.81994e-05
12.238219	6.24408e-05
12.198005	6.69687e-05
12.157792	7.17997e-05
12.117578	7.6951e-05
12.077364	8.24405e-05
12.037150	8.82863e-05
11.996937	9.45074e-05
11.956723	0.000101123
11.916509	0.000108152
11.876295	0.000115615
11.836081	0.000123531
11.795868	0.00013192
11.755654	0.000140801
11.715440	0.000150193
11.675226	0.000160113
11.635013	0.000170578
11.594799	0.000181603
11.554585	0.000193201
11.514371	0.000205382
11.474157	0.000218154
11.433944	0.000231518
11.393730	0.000245475
11.353516	0.000260015
11.313302	0.000275124
11.273089	0.00029078
11.232875	0.000306949
11.192661	0.000323587
11.152447	0.000340636
11.112233	0.000358022
11.072020	0.00037565
11.031806	0.000393405
10.991592	0.000411144
10.951378	0.000428695
10.911165	0.000445846
10.870951	0.000462343
10.830737	0.000477879
10.790523	0.000492081
10.750309	0.000504494
10.710096	0.000514554
10.669882	0.000521533
&
```
