## Supplementary material for "All-at-once RNA folding with 3D motif prediction framed by evolutionary information": RF00055_SNORD96.cacofold.cov

```
#
# Method Target_E-val [cov_min,cov_max] [FP | TP True Found | Sen PPV F] 
# GTp    0.05           [-5.09,8.65]    [0 | 5 5 5 | 100.00 100.00 100.00] 
#
# in_CaCoFold in_given  left_pos      right_pos  score            E-value       pvalue       substitutions    power
#------------------------------------------------------------------------------------------------------------------------
*	*	         1	       105	7.69605	0.00317172	0.000634343	7		0.20
*	*	         2	       104	7.50015	0.00413636	0.000827273	4		0.07
*	*	         3	       103	7.53922	0.00373737	0.000747475	5		0.11
*	*	         4	       102	5.64375	0.0416162	0.00832323	2		0.00
*	*	         5	       101	8.41559	0.001214	0.0002428	4		0.07
```
