## Supplementary material for "All-at-once RNA folding with 3D motif prediction framed by evolutionary information": RF00055_SNORD96.cacofold.helixcov

```
# RMs = 1 L = 105

# RM_HELIX NESTED 1-5 101-105, nbp = 5 nbp_cov = 5
# pvals: 0.000634343,0.000827273,0.000747475,0.00832323,0.0002428
# aggregated NONE
NESTED  <<<<<__________________________________________________________________________________________>>>>>
        <<<<<__________________________________________________________________________________________>>>>>
```
