## Supplementary material for "All-at-once RNA folding with 3D motif prediction framed by evolutionary information": RF00055_SNORD96.cacofold.power

```
# Power analysis of CaCoFold structure 
#
# Powertype = SINGLE SUBSTITUTIONS
# covary  left_pos      right_pos    substitutions      power
#----------------------------------------------------------------
     *    1		105		7		0.20
     *    2		104		4		0.07
     *    3		103		5		0.11
     *    4		102		2		0.00
     *    5		101		4		0.07
#
# BPAIRS 5
# avg substitutions per BP  4.4
# BPAIRS expected to covary 0.4 +/- 0.6
# BPAIRS observed to covary 5
#
```
