## Supplementary material for "All-at-once RNA folding with 3D motif prediction framed by evolutionary information": RF00055_SNORD96.sorted.cov

```
#
# Method Target_E-val [cov_min,cov_max] [FP | TP True Found | Sen PPV F] 
# GTp    0.05         [-5.09,8.65]     [0 | 5 5 5 | 100.00 100.00 100.00] 
#
#       left_pos       right_pos        score          E-value           pvalue       substitutions      power
#--------------------------------------------------------------------------------------------------------------
*	       5	     101	8.41559	0.001214	0.0002428	4		0.07
*	       1	     105	7.69605	0.00317172	0.000634343	7		0.20
*	       3	     103	7.53922	0.00373737	0.000747475	5		0.11
*	       2	     104	7.50015	0.00413636	0.000827273	4		0.07
*	       4	     102	5.64375	0.0416162	0.00832323	2		0.00
```
