## Supplementary material for "All-at-once RNA folding with 3D motif prediction framed by evolutionary information": RF00055_SNORD96.surv

```
8.410265	0.2
7.664778	0.4
7.535129	0.6
7.470304	0.8
5.622795	1
&
8.637152	0.000202224
7.859253	0.000808898
7.211004	0.00101112
6.984117	0.00121335
6.951705	0.0016178
6.822055	0.00182002
6.562756	0.00242669
6.368281	0.00283114
6.335869	0.00303337
6.206219	0.00323559
6.108981	0.00364004
6.011744	0.00384226
5.784857	0.00404449
5.655207	0.0151668
5.622795	0.0157735
5.590382	0.0163802
5.557970	0.0167846
5.460733	0.0173913
5.331083	0.0175935
5.298671	0.0182002
5.266258	0.0186047
5.136608	0.0190091
5.006959	0.0196158
4.942134	0.019818
4.909721	0.0200202
4.877309	0.0210313
4.844896	0.0212336
4.780072	0.021638
4.715247	0.0220425
4.682834	0.0226491
4.585597	0.0228514
4.520772	0.0232558
4.488360	0.0238625
4.455947	0.0250758
4.423535	0.0256825
4.391122	0.0262892
4.261473	0.0266936
4.229060	0.027907
4.164235	0.0281092
4.131823	0.0289181
4.099410	0.0291203
4.066998	0.0337715
4.034585	0.0341759
4.002173	0.0351871
3.969761	0.0353893
3.937348	0.0364004
3.904936	0.0366026
3.872523	0.0390293
3.840111	0.0398382
3.807698	0.0420627
3.775286	0.0424671
3.742874	0.0446916
3.710461	0.0465116
3.678049	0.0469161
3.645636	0.0473205
3.613224	0.0489383
3.580811	0.0497472
3.548399	0.0507583
3.515986	0.0509606
3.483574	0.0511628
3.451162	0.0517695
3.418749	0.0523761
3.386337	0.0529828
3.353924	0.0535895
3.321512	0.0550051
3.289099	0.0554095
3.256687	0.055814
3.224275	0.0568251
3.191862	0.0570273
3.127037	0.0592518
3.094625	0.0602629
3.062212	0.0608696
3.029800	0.0616785
2.997387	0.0620829
2.964975	0.0624874
2.932563	0.0637007
2.900150	0.0643074
2.867738	0.065723
2.835325	0.0671385
2.802913	0.0677452
2.770500	0.0679474
2.738088	0.069363
2.705676	0.0697674
2.673263	0.0703741
2.640851	0.0715875
2.608438	0.073003
2.576026	0.0740142
2.543613	0.079272
2.511201	0.0796764
2.478788	0.0814965
2.446376	0.0833165
2.413964	0.0845298
2.381551	0.085541
2.349139	0.0960566
2.316726	0.0966633
2.284314	0.0970677
2.251901	0.0978766
2.219489	0.0992922
2.187077	0.0998989
2.154664	0.101314
2.122252	0.102932
2.089839	0.103943
2.057427	0.106572
2.025014	0.10819
1.992602	0.11001
1.960189	0.114459
1.927777	0.11547
1.895365	0.116481
1.862952	0.11729
1.830540	0.119919
1.798127	0.122548
1.765715	0.125177
1.733302	0.126795
1.700890	0.129221
1.668478	0.133266
1.636065	0.133468
1.603653	0.134277
1.571240	0.137715
1.538828	0.138928
1.506415	0.139737
1.474003	0.14095
1.441590	0.142164
1.409178	0.143782
1.376766	0.146613
1.344353	0.147422
1.311941	0.149646
1.279528	0.150455
1.247116	0.152679
1.214703	0.15632
1.182291	0.157331
1.149879	0.158746
1.117466	0.161173
1.085054	0.162184
1.052641	0.163802
1.020229	0.164611
0.987816	0.167037
0.955404	0.169262
0.922991	0.171486
0.890579	0.1727
0.858167	0.177149
0.825754	0.179778
0.793342	0.183822
0.760929	0.18544
0.728517	0.186451
0.696104	0.187664
0.663692	0.18908
0.631280	0.190495
0.598867	0.193124
0.566455	0.196158
0.534042	0.198787
0.501630	0.200607
0.469217	0.204247
0.436805	0.206067
0.404392	0.208089
0.371980	0.210718
0.339568	0.215167
0.307155	0.218402
0.274743	0.22184
0.242330	0.224065
0.209918	0.225683
0.177505	0.229525
0.145093	0.233165
0.112681	0.239232
0.080268	0.242872
0.047856	0.250961
0.015443	0.33185
-0.016969	0.536906
-0.049382	0.622245
-0.081794	0.631143
-0.114207	0.639029
-0.146619	0.641456
-0.179031	0.647321
-0.211444	0.654196
-0.243856	0.658847
-0.276269	0.663296
-0.308681	0.671992
-0.341094	0.677856
-0.373506	0.683316
-0.405918	0.685743
-0.438331	0.688979
-0.470743	0.697877
-0.503156	0.70273
-0.535568	0.708797
-0.567981	0.713246
-0.600393	0.720121
-0.632806	0.726795
-0.665218	0.732053
-0.697630	0.742366
-0.730043	0.751668
-0.762455	0.758948
-0.794868	0.764813
-0.827280	0.768251
-0.859693	0.775733
-0.892105	0.785844
-0.924517	0.790293
-0.956930	0.796967
-0.989342	0.799596
-1.021755	0.801618
-1.054167	0.80728
-1.086580	0.809909
-1.118992	0.811325
-1.151405	0.817796
-1.183817	0.821234
-1.216229	0.8273
-1.248642	0.83094
-1.281054	0.837614
-1.313467	0.843276
-1.345879	0.845298
-1.378292	0.848736
-1.410704	0.850556
-1.443116	0.859252
-1.475529	0.860061
-1.507941	0.862285
-1.540354	0.864307
-1.572766	0.870374
-1.605179	0.872396
-1.637591	0.879879
-1.670004	0.883721
-1.702416	0.886754
-1.734828	0.890192
-1.767241	0.89181
-1.799653	0.892012
-1.832066	0.893023
-1.864478	0.899494
-1.896891	0.90091
-1.929303	0.901921
-1.961715	0.905157
-1.994128	0.906168
-2.026540	0.906572
-2.058953	0.907786
-2.091365	0.909201
-2.123778	0.909808
-2.156190	0.914863
-2.188603	0.918099
-2.221015	0.925379
-2.253427	0.927604
-2.285840	0.928615
-2.318252	0.930435
-2.350665	0.931244
-2.383077	0.932659
-2.415490	0.934277
-2.447902	0.937513
-2.480314	0.948028
-2.512727	0.948837
-2.545139	0.949444
-2.577552	0.949646
-2.609964	0.950455
-2.642377	0.951264
-2.674789	0.951871
-2.707202	0.952073
-2.739614	0.954499
-2.772026	0.954702
-2.804439	0.95814
-2.869264	0.961577
-2.901676	0.96178
-2.966501	0.962386
-2.998913	0.962588
-3.031326	0.965622
-3.063738	0.966026
-3.096151	0.968453
-3.128563	0.96906
-3.160976	0.969262
-3.193388	0.969666
-3.225801	0.9727
-3.258213	0.973306
-3.323038	0.977755
-3.387863	0.982204
-3.420275	0.982406
-3.452688	0.982811
-3.485100	0.983215
-3.517512	0.983418
-3.549925	0.985844
-3.582337	0.986249
-3.614750	0.993124
-3.647162	0.993529
-3.711987	0.993731
-3.809224	0.994742
-3.841637	0.995349
-3.906462	0.995753
-3.971287	0.995956
-4.036111	0.996562
-4.068524	0.996764
-4.198174	0.996967
-4.262999	0.997371
-4.295411	0.997573
-4.327823	0.997978
-4.522298	0.998787
-4.587123	0.999191
-4.684360	0.999393
-4.846422	0.999596
-5.105722	1
&
11.359796	1.0101e-06
11.100497	3.0303e-06
11.003260	4.0404e-06
10.906022	5.05051e-06
10.743960	6.06061e-06
10.581898	8.08081e-06
10.549485	9.09091e-06
10.484661	1.0101e-05
10.419836	1.11111e-05
10.355011	1.21212e-05
10.322598	1.31313e-05
10.290186	1.41414e-05
10.257773	1.51515e-05
10.225361	1.71717e-05
10.095711	1.81818e-05
10.063299	1.91919e-05
9.998474	2.0202e-05
9.868824	2.12121e-05
9.739174	2.22222e-05
9.674350	2.32323e-05
9.641937	2.52525e-05
9.609525	2.82828e-05
9.577112	2.92929e-05
9.544700	3.33333e-05
9.512287	3.53535e-05
9.479875	3.73737e-05
9.447463	3.83838e-05
9.415050	4.0404e-05
9.382638	4.24242e-05
9.350225	4.44444e-05
9.317813	4.84848e-05
9.285400	5.05051e-05
9.252988	5.35354e-05
9.220575	6.76768e-05
9.188163	7.07071e-05
9.155751	7.37374e-05
9.123338	7.87879e-05
9.090926	8.18182e-05
9.058513	8.78788e-05
9.026101	9.29293e-05
8.993688	0.0001
8.961276	0.000111111
8.928864	0.000117172
8.896451	0.000120202
8.864039	0.000125253
8.831626	0.000131313
8.799214	0.000134343
8.766801	0.000142424
8.734389	0.000147475
8.701976	0.000158586
8.669564	0.000161616
8.637152	0.000169697
8.604739	0.000181818
8.572327	0.000189899
8.539914	0.00020101
8.507502	0.000211111
8.475089	0.000224242
8.442677	0.000235354
8.410265	0.000243434
8.377852	0.000250505
8.345440	0.000267677
8.313027	0.000284848
8.280615	0.000308081
8.248202	0.000323232
8.215790	0.000336364
8.183377	0.000348485
8.150965	0.000366667
8.118553	0.000388889
8.086140	0.000407071
8.053728	0.000425253
8.021315	0.000434343
7.988903	0.000451515
7.956490	0.000460606
7.924078	0.000473737
7.891666	0.000491919
7.859253	0.000518182
7.826841	0.000543434
7.794428	0.000561616
7.762016	0.000579798
7.729603	0.000590909
7.697191	0.000616162
7.664778	0.000634343
7.632366	0.000657576
7.599954	0.00070303
7.567541	0.000724242
7.535129	0.000747475
7.502716	0.000787879
7.470304	0.000827273
7.437891	0.000852525
7.405479	0.000892929
7.373067	0.000941414
7.340654	0.000967677
7.308242	0.00101414
7.275829	0.00105859
7.243417	0.00110303
7.211004	0.00115253
7.178592	0.00122323
7.146179	0.00127778
7.113767	0.00136566
7.081355	0.00141616
7.048942	0.00149091
7.016530	0.00155859
6.984117	0.00161111
6.951705	0.00169596
6.919292	0.00174343
6.886880	0.00179394
6.854468	0.00185556
6.822055	0.0019404
6.789643	0.00200303
6.757230	0.00209091
6.724818	0.0021596
6.692405	0.00223434
6.659993	0.0023202
6.627580	0.00244949
6.595168	0.00252929
6.562756	0.00259394
6.530343	0.0026697
6.497931	0.00274545
6.465518	0.00285051
6.433106	0.00294444
6.400693	0.00305051
6.368281	0.00321212
6.335869	0.00334646
6.303456	0.00344848
6.271044	0.00358687
6.238631	0.00371414
6.206219	0.00384949
6.173806	0.00399192
6.141394	0.00418182
6.108981	0.00444343
6.076569	0.00460707
6.044157	0.0047798
6.011744	0.00494646
5.979332	0.00516061
5.946919	0.00544949
5.914507	0.00573838
5.882094	0.00595152
5.849682	0.00620303
5.817270	0.00652525
5.784857	0.00679394
5.752445	0.00705455
5.720032	0.00741111
5.687620	0.00766566
5.655207	0.00803131
5.622795	0.00832323
5.590382	0.00864545
5.557970	0.00902727
5.525558	0.00941212
5.493145	0.00976364
5.460733	0.0101192
5.428320	0.0104232
5.395908	0.0108697
5.363495	0.0112556
5.331083	0.0116677
5.298671	0.0120939
5.266258	0.0125727
5.233846	0.0130768
5.201433	0.0136323
5.169021	0.0141374
5.136608	0.0145556
5.104196	0.0150323
5.071783	0.0155364
5.039371	0.0159828
5.006959	0.0163939
4.974546	0.0169131
4.942134	0.0173495
4.909721	0.0178424
4.877309	0.0183424
4.844896	0.0188929
4.812484	0.0193141
4.780072	0.0198323
4.747659	0.020296
4.715247	0.0207646
4.682834	0.0212505
4.650422	0.0217414
4.618009	0.0222222
4.585597	0.0227919
4.553184	0.023301
4.520772	0.0238848
4.488360	0.0245364
4.455947	0.025104
4.423535	0.0257788
4.391122	0.0264899
4.358710	0.0271818
4.326297	0.0280172
4.293885	0.0287263
4.261473	0.029596
4.229060	0.0304222
4.196648	0.031296
4.164235	0.0321707
4.131823	0.0330232
4.099410	0.0338798
4.066998	0.0347788
4.034585	0.0356081
4.002173	0.0364929
3.969761	0.0373152
3.937348	0.0381788
3.904936	0.0390263
3.872523	0.0398737
3.840111	0.0406859
3.807698	0.0414848
3.775286	0.0423889
3.742874	0.0432293
3.710461	0.0440636
3.678049	0.0448949
3.645636	0.0457152
3.613224	0.0465899
3.580811	0.047501
3.548399	0.0482859
3.515986	0.049202
3.483574	0.0500848
3.451162	0.0509768
3.418749	0.0518141
3.386337	0.0527293
3.353924	0.0536424
3.321512	0.0545737
3.289099	0.0555061
3.256687	0.0564364
3.224275	0.0574061
3.191862	0.0584152
3.159450	0.0595374
3.127037	0.0605253
3.094625	0.0615444
3.062212	0.0626141
3.029800	0.063601
2.997387	0.0645606
2.964975	0.0656
2.932563	0.0666485
2.900150	0.0676283
2.867738	0.0686141
2.835325	0.0696505
2.802913	0.0706949
2.770500	0.071801
2.738088	0.0728929
2.705676	0.0741747
2.673263	0.0754657
2.640851	0.0769121
2.608438	0.0782111
2.576026	0.0796051
2.543613	0.0810172
2.511201	0.0824404
2.478788	0.0839364
2.446376	0.0854636
2.413964	0.0870061
2.381551	0.0883657
2.349139	0.0898141
2.316726	0.0913939
2.284314	0.0927828
2.251901	0.0943687
2.219489	0.0957182
2.187077	0.0972697
2.154664	0.098896
2.122252	0.100427
2.089839	0.102092
2.057427	0.103635
2.025014	0.105341
1.992602	0.107243
1.960189	0.109083
1.927777	0.110963
1.895365	0.112983
1.862952	0.114977
1.830540	0.116999
1.798127	0.119007
1.765715	0.120966
1.733302	0.122787
1.700890	0.124791
1.668478	0.126612
1.636065	0.128658
1.603653	0.130744
1.571240	0.132849
1.538828	0.135014
1.506415	0.13722
1.474003	0.139257
1.441590	0.141312
1.409178	0.143558
1.376766	0.145792
1.344353	0.147987
1.311941	0.150281
1.279528	0.152623
1.247116	0.15501
1.214703	0.157487
1.182291	0.159892
1.149879	0.162219
1.117466	0.164584
1.085054	0.167023
1.052641	0.169468
1.020229	0.172087
0.987816	0.174677
0.955404	0.177356
0.922991	0.180219
0.890579	0.182928
0.858167	0.185845
0.825754	0.188794
0.793342	0.19162
0.760929	0.194402
0.728517	0.197229
0.696104	0.200384
0.663692	0.203363
0.631280	0.206353
0.598867	0.209351
0.566455	0.212558
0.534042	0.215773
0.501630	0.219006
0.469217	0.222288
0.436805	0.225554
0.404392	0.228873
0.371980	0.232664
0.339568	0.236364
0.307155	0.239997
0.274743	0.243969
0.242330	0.248198
0.209918	0.252653
0.177505	0.257296
0.145093	0.261771
0.112681	0.265904
0.080268	0.270665
0.047856	0.276304
0.015443	0.302078
-0.016969	0.48854
-0.049382	0.508834
-0.081794	0.520832
-0.114207	0.532754
-0.146619	0.543829
-0.179031	0.555161
-0.211444	0.565538
-0.243856	0.575124
-0.276269	0.584738
-0.308681	0.595196
-0.341094	0.605942
-0.373506	0.616944
-0.405918	0.628702
-0.438331	0.640651
-0.470743	0.652343
-0.503156	0.664133
-0.535568	0.675243
-0.567981	0.686263
-0.600393	0.696306
-0.632806	0.70591
-0.665218	0.71453
-0.697630	0.72324
-0.730043	0.732071
-0.762455	0.740404
-0.794868	0.748867
-0.827280	0.756816
-0.859693	0.764645
-0.892105	0.772137
-0.924517	0.779627
-0.956930	0.786449
-0.989342	0.792994
-1.021755	0.799493
-1.054167	0.80603
-1.086580	0.812446
-1.118992	0.81858
-1.151405	0.825154
-1.183817	0.83146
-1.216229	0.837414
-1.248642	0.843148
-1.281054	0.848713
-1.313467	0.853657
-1.345879	0.858503
-1.378292	0.863082
-1.410704	0.867603
-1.443116	0.871873
-1.475529	0.875953
-1.507941	0.879761
-1.540354	0.883755
-1.572766	0.887222
-1.605179	0.890749
-1.637591	0.894076
-1.670004	0.897664
-1.702416	0.900957
-1.734828	0.904094
-1.767241	0.907192
-1.799653	0.910162
-1.832066	0.913291
-1.864478	0.91597
-1.896891	0.918637
-1.929303	0.921452
-1.961715	0.924027
-1.994128	0.926311
-2.026540	0.928789
-2.058953	0.931336
-2.091365	0.933755
-2.123778	0.936011
-2.156190	0.938427
-2.188603	0.940777
-2.221015	0.943129
-2.253427	0.94527
-2.285840	0.947588
-2.318252	0.94962
-2.350665	0.951721
-2.383077	0.953716
-2.415490	0.955759
-2.447902	0.957561
-2.480314	0.95956
-2.512727	0.961388
-2.545139	0.963511
-2.577552	0.965205
-2.609964	0.966748
-2.642377	0.968231
-2.674789	0.969669
-2.707202	0.970946
-2.739614	0.972252
-2.772026	0.973355
-2.804439	0.974503
-2.836851	0.975682
-2.869264	0.976693
-2.901676	0.977689
-2.934089	0.978697
-2.966501	0.979609
-2.998913	0.980524
-3.031326	0.981439
-3.063738	0.982365
-3.096151	0.983325
-3.128563	0.984138
-3.160976	0.985006
-3.193388	0.985843
-3.225801	0.986625
-3.258213	0.987372
-3.290625	0.988065
-3.323038	0.98874
-3.355450	0.989429
-3.387863	0.99
-3.420275	0.990584
-3.452688	0.991128
-3.485100	0.991696
-3.517512	0.992128
-3.549925	0.992657
-3.582337	0.993179
-3.614750	0.993589
-3.647162	0.993991
-3.679575	0.994419
-3.711987	0.994851
-3.744400	0.995179
-3.776812	0.995573
-3.809224	0.995906
-3.841637	0.996229
-3.874049	0.996507
-3.906462	0.996728
-3.938874	0.997018
-3.971287	0.997208
-4.003699	0.997382
-4.036111	0.997557
-4.068524	0.997738
-4.100936	0.997871
-4.133349	0.997981
-4.165761	0.998107
-4.198174	0.998222
-4.230586	0.998353
-4.262999	0.998452
-4.295411	0.998544
-4.327823	0.998636
-4.360236	0.998738
-4.392648	0.998817
-4.425061	0.998914
-4.457473	0.998984
-4.489886	0.99907
-4.522298	0.999122
-4.554710	0.999189
-4.587123	0.999247
-4.619535	0.999298
-4.651948	0.999345
-4.684360	0.999406
-4.716773	0.999442
-4.749185	0.999485
-4.781598	0.999524
-4.814010	0.999569
-4.846422	0.999611
-4.878835	0.999637
-4.911247	0.999661
-4.943660	0.999678
-4.976072	0.999696
-5.008485	0.999723
-5.040897	0.999739
-5.073309	0.999761
-5.105722	0.999787
-5.138134	0.999807
-5.170547	0.999844
-5.202959	0.999856
-5.235372	0.999877
-5.267784	0.999895
-5.300197	0.999915
-5.332609	0.999923
-5.365021	0.999928
-5.397434	0.999942
-5.429846	0.999953
-5.462259	0.999961
-5.494671	0.999966
-5.527084	0.999969
-5.559496	0.999974
-5.591908	0.999979
-5.624321	0.999982
-5.656733	0.99999
-5.689146	0.999991
-5.721558	0.999994
-5.753971	0.999995
-5.786383	0.999997
-5.851208	0.999999
-5.948445	1
&
33.011305	3.44304e-26
32.978892	3.68512e-26
32.946480	3.9442e-26
32.914067	4.2215e-26
32.881655	4.5183e-26
32.849242	4.83595e-26
32.816830	5.17593e-26
32.784418	5.53981e-26
32.752005	5.92926e-26
32.719593	6.34609e-26
32.687180	6.79222e-26
32.654768	7.2697e-26
32.622355	7.78074e-26
32.589943	8.3277e-26
32.557531	8.9131e-26
32.525118	9.53964e-26
32.492706	1.02102e-25
32.460293	1.09279e-25
32.427881	1.16961e-25
32.395468	1.25182e-25
32.363056	1.33981e-25
32.330643	1.43398e-25
32.298231	1.53477e-25
32.265819	1.64265e-25
32.233406	1.7581e-25
32.200994	1.88167e-25
32.168581	2.01392e-25
32.136169	2.15547e-25
32.103756	2.30696e-25
32.071344	2.46909e-25
32.038932	2.64262e-25
32.006519	2.82834e-25
31.974107	3.02711e-25
31.941694	3.23985e-25
31.909282	3.46753e-25
31.876869	3.71121e-25
31.844457	3.97202e-25
31.812044	4.25114e-25
31.779632	4.54988e-25
31.747220	4.8696e-25
31.714807	5.21179e-25
31.682395	5.57802e-25
31.649982	5.96998e-25
31.617570	6.38947e-25
31.585157	6.83843e-25
31.552745	7.31893e-25
31.520333	7.83319e-25
31.487920	8.38357e-25
31.455508	8.97262e-25
31.423095	9.60304e-25
31.390683	1.02778e-24
31.358270	1.09999e-24
31.325858	1.17727e-24
31.293445	1.25998e-24
31.261033	1.3485e-24
31.228621	1.44324e-24
31.196208	1.54463e-24
31.163796	1.65314e-24
31.131383	1.76928e-24
31.098971	1.89357e-24
31.066558	2.02659e-24
31.034146	2.16896e-24
31.001734	2.32132e-24
30.969321	2.48439e-24
30.936909	2.6589e-24
30.904496	2.84567e-24
30.872084	3.04556e-24
30.839671	3.25949e-24
30.807259	3.48844e-24
30.774846	3.73346e-24
30.742434	3.9957e-24
30.710022	4.27634e-24
30.677609	4.5767e-24
30.645197	4.89814e-24
30.612784	5.24216e-24
30.580372	5.61033e-24
30.547959	6.00435e-24
30.515547	6.42604e-24
30.483135	6.87734e-24
30.450722	7.36033e-24
30.418310	7.87722e-24
30.385897	8.43041e-24
30.353485	9.02244e-24
30.321072	9.65603e-24
30.288660	1.03341e-23
30.256247	1.10598e-23
30.223835	1.18364e-23
30.191423	1.26675e-23
30.159010	1.3557e-23
30.126598	1.4509e-23
30.094185	1.55277e-23
30.061773	1.6618e-23
30.029360	1.77848e-23
29.996948	1.90335e-23
29.964536	2.03699e-23
29.932123	2.18001e-23
29.899711	2.33306e-23
29.867298	2.49686e-23
29.834886	2.67216e-23
29.802473	2.85976e-23
29.770061	3.06053e-23
29.737648	3.27538e-23
29.705236	3.50532e-23
29.672824	3.7514e-23
29.640411	4.01474e-23
29.607999	4.29657e-23
29.575586	4.59817e-23
29.543174	4.92095e-23
29.510761	5.26637e-23
29.478349	5.63603e-23
29.445937	6.03164e-23
29.413524	6.455e-23
29.381112	6.90808e-23
29.348699	7.39294e-23
29.316287	7.91183e-23
29.283874	8.46713e-23
29.251462	9.06139e-23
29.219049	9.69735e-23
29.186637	1.03779e-22
29.154225	1.11063e-22
29.121812	1.18857e-22
29.089400	1.27198e-22
29.056987	1.36125e-22
29.024575	1.45677e-22
28.992162	1.559e-22
28.959750	1.6684e-22
28.927338	1.78547e-22
28.894925	1.91076e-22
28.862513	2.04484e-22
28.830100	2.18832e-22
28.797688	2.34187e-22
28.765275	2.50619e-22
28.732863	2.68203e-22
28.700450	2.87021e-22
28.668038	3.07159e-22
28.635626	3.28709e-22
28.603213	3.51771e-22
28.570801	3.7645e-22
28.538388	4.0286e-22
28.505976	4.31123e-22
28.473563	4.61368e-22
28.441151	4.93734e-22
28.408739	5.28369e-22
28.376326	5.65434e-22
28.343914	6.05098e-22
28.311501	6.47544e-22
28.279089	6.92966e-22
28.246676	7.41573e-22
28.214264	7.93589e-22
28.181851	8.49252e-22
28.149439	9.08819e-22
28.117027	9.72562e-22
28.084614	1.04077e-21
28.052202	1.11377e-21
28.019789	1.19188e-21
27.987377	1.27547e-21
27.954964	1.36492e-21
27.922552	1.46065e-21
27.890140	1.56308e-21
27.857727	1.67269e-21
27.825315	1.78999e-21
27.792902	1.91551e-21
27.760490	2.04983e-21
27.728077	2.19357e-21
27.695665	2.34738e-21
27.663252	2.51198e-21
27.630840	2.68811e-21
27.598428	2.87659e-21
27.566015	3.07828e-21
27.533603	3.2941e-21
27.501190	3.52506e-21
27.468778	3.7722e-21
27.436365	4.03666e-21
27.403953	4.31966e-21
27.371541	4.62249e-21
27.339128	4.94654e-21
27.306716	5.2933e-21
27.274303	5.66437e-21
27.241891	6.06143e-21
27.209478	6.48633e-21
27.177066	6.94099e-21
27.144653	7.42752e-21
27.112241	7.94813e-21
27.079829	8.50523e-21
27.047416	9.10136e-21
27.015004	9.73926e-21
26.982591	1.04219e-20
26.950179	1.11523e-20
26.917766	1.19339e-20
26.885354	1.27702e-20
26.852942	1.36652e-20
26.820529	1.46228e-20
26.788117	1.56475e-20
26.755704	1.6744e-20
26.723292	1.79174e-20
26.690879	1.91729e-20
26.658467	2.05163e-20
26.626054	2.19539e-20
26.593642	2.34922e-20
26.561230	2.51382e-20
26.528817	2.68995e-20
26.496405	2.87841e-20
26.463992	3.08008e-20
26.431580	3.29587e-20
26.399167	3.52677e-20
26.366755	3.77384e-20
26.334343	4.03822e-20
26.301930	4.3211e-20
26.269518	4.6238e-20
26.237105	4.9477e-20
26.204693	5.29427e-20
26.172280	5.66512e-20
26.139868	6.06193e-20
26.107455	6.48652e-20
26.075043	6.94085e-20
26.042631	7.42698e-20
26.010218	7.94715e-20
25.977806	8.50373e-20
25.945393	9.09929e-20
25.912981	9.73653e-20
25.880568	1.04184e-19
25.848156	1.1148e-19
25.815744	1.19286e-19
25.783331	1.27639e-19
25.750919	1.36577e-19
25.718506	1.46141e-19
25.686094	1.56373e-19
25.653681	1.67322e-19
25.621269	1.79038e-19
25.588856	1.91573e-19
25.556444	2.04986e-19
25.524032	2.19337e-19
25.491619	2.34693e-19
25.459207	2.51123e-19
25.426794	2.68703e-19
25.394382	2.87513e-19
25.361969	3.07639e-19
25.329557	3.29174e-19
25.297145	3.52216e-19
25.264732	3.7687e-19
25.232320	4.03248e-19
25.199907	4.31473e-19
25.167495	4.61672e-19
25.135082	4.93984e-19
25.102670	5.28556e-19
25.070257	5.65547e-19
25.037845	6.05126e-19
25.005433	6.47473e-19
24.973020	6.92783e-19
24.940608	7.41262e-19
24.908195	7.93132e-19
24.875783	8.4863e-19
24.843370	9.0801e-19
24.810958	9.71543e-19
24.778546	1.03952e-18
24.746133	1.11225e-18
24.713721	1.19007e-18
24.681308	1.27333e-18
24.648896	1.36241e-18
24.616483	1.45772e-18
24.584071	1.55969e-18
24.551658	1.6688e-18
24.519246	1.78553e-18
24.486834	1.91043e-18
24.454421	2.04406e-18
24.422009	2.18703e-18
24.389596	2.34e-18
24.357184	2.50366e-18
24.324771	2.67877e-18
24.292359	2.86611e-18
24.259947	3.06656e-18
24.227534	3.28101e-18
24.195122	3.51045e-18
24.162709	3.75593e-18
24.130297	4.01857e-18
24.097884	4.29957e-18
24.065472	4.6002e-18
24.033059	4.92185e-18
24.000647	5.26597e-18
23.968235	5.63415e-18
23.935822	6.02805e-18
23.903410	6.44948e-18
23.870997	6.90036e-18
23.838585	7.38274e-18
23.806172	7.89883e-18
23.773760	8.45098e-18
23.741348	9.0417e-18
23.708935	9.6737e-18
23.676523	1.03498e-17
23.644110	1.10732e-17
23.611698	1.18472e-17
23.579285	1.26751e-17
23.546873	1.3561e-17
23.514460	1.45087e-17
23.482048	1.55226e-17
23.449636	1.66073e-17
23.417223	1.77678e-17
23.384811	1.90093e-17
23.352398	2.03375e-17
23.319986	2.17585e-17
23.287573	2.32787e-17
23.255161	2.49051e-17
23.222749	2.66451e-17
23.190336	2.85065e-17
23.157924	3.04979e-17
23.125511	3.26284e-17
23.093099	3.49076e-17
23.060686	3.7346e-17
23.028274	3.99545e-17
22.995861	4.27452e-17
22.963449	4.57307e-17
22.931037	4.89246e-17
22.898624	5.23415e-17
22.866212	5.59968e-17
22.833799	5.99073e-17
22.801387	6.40907e-17
22.768974	6.85661e-17
22.736562	7.33538e-17
22.704150	7.84757e-17
22.671737	8.3955e-17
22.639325	8.98166e-17
22.606912	9.60873e-17
22.574500	1.02795e-16
22.542087	1.09972e-16
22.509675	1.17649e-16
22.477262	1.25861e-16
22.444850	1.34647e-16
22.412438	1.44045e-16
22.380025	1.54099e-16
22.347613	1.64855e-16
22.315200	1.7636e-16
22.282788	1.88668e-16
22.250375	2.01835e-16
22.217963	2.1592e-16
22.185551	2.30987e-16
22.153138	2.47105e-16
22.120726	2.64348e-16
22.088313	2.82792e-16
22.055901	3.02523e-16
22.023488	3.23629e-16
21.991076	3.46207e-16
21.958663	3.70359e-16
21.926251	3.96195e-16
21.893839	4.23833e-16
21.861426	4.53397e-16
21.829014	4.85022e-16
21.796601	5.18851e-16
21.764189	5.55038e-16
21.731776	5.93748e-16
21.699364	6.35156e-16
21.666952	6.79449e-16
21.634539	7.2683e-16
21.602127	7.77512e-16
21.569714	8.31726e-16
21.537302	8.89718e-16
21.504889	9.51751e-16
21.472477	1.01811e-15
21.440064	1.08908e-15
21.407652	1.16501e-15
21.375240	1.24622e-15
21.342827	1.33309e-15
21.310415	1.42601e-15
21.278002	1.5254e-15
21.245590	1.63172e-15
21.213177	1.74544e-15
21.180765	1.86708e-15
21.148353	1.9972e-15
21.115940	2.13637e-15
21.083528	2.28523e-15
21.051115	2.44447e-15
21.018703	2.61479e-15
20.986290	2.79696e-15
20.953878	2.99182e-15
20.921465	3.20025e-15
20.889053	3.42319e-15
20.856641	3.66164e-15
20.824228	3.9167e-15
20.791816	4.1895e-15
20.759403	4.4813e-15
20.726991	4.7934e-15
20.694578	5.12722e-15
20.662166	5.48428e-15
20.629754	5.86618e-15
20.597341	6.27465e-15
20.564929	6.71155e-15
20.532516	7.17884e-15
20.500104	7.67865e-15
20.467691	8.21322e-15
20.435279	8.78498e-15
20.402866	9.39652e-15
20.370454	1.00506e-14
20.338042	1.07501e-14
20.305629	1.14984e-14
20.273217	1.22986e-14
20.240804	1.31545e-14
20.208392	1.40699e-14
20.175979	1.5049e-14
20.143567	1.60962e-14
20.111155	1.72161e-14
20.078742	1.84139e-14
20.046330	1.9695e-14
20.013917	2.10651e-14
19.981505	2.25305e-14
19.949092	2.40978e-14
19.916680	2.57739e-14
19.884267	2.75665e-14
19.851855	2.94838e-14
19.819443	3.15342e-14
19.787030	3.37271e-14
19.754618	3.60724e-14
19.722205	3.85806e-14
19.689793	4.12631e-14
19.657380	4.4132e-14
19.624968	4.72001e-14
19.592556	5.04813e-14
19.560143	5.39904e-14
19.527731	5.77433e-14
19.495318	6.17567e-14
19.462906	6.60489e-14
19.430493	7.06391e-14
19.398081	7.5548e-14
19.365668	8.07978e-14
19.333256	8.6412e-14
19.300844	9.24159e-14
19.268431	9.88366e-14
19.236019	1.05703e-13
19.203606	1.13046e-13
19.171194	1.20898e-13
19.138781	1.29296e-13
19.106369	1.38276e-13
19.073957	1.4788e-13
19.041544	1.58149e-13
19.009132	1.69131e-13
18.976719	1.80875e-13
18.944307	1.93434e-13
18.911894	2.06864e-13
18.879482	2.21225e-13
18.847069	2.36582e-13
18.814657	2.53005e-13
18.782245	2.70566e-13
18.749832	2.89345e-13
18.717420	3.09425e-13
18.685007	3.30898e-13
18.652595	3.5386e-13
18.620182	3.78413e-13
18.587770	4.04668e-13
18.555358	4.32743e-13
18.522945	4.62763e-13
18.490533	4.94864e-13
18.458120	5.29189e-13
18.425708	5.65893e-13
18.393295	6.05139e-13
18.360883	6.47104e-13
18.328470	6.91977e-13
18.296058	7.39957e-13
18.263646	7.91261e-13
18.231233	8.46117e-13
18.198821	9.04773e-13
18.166408	9.6749e-13
18.133996	1.03455e-12
18.101583	1.10625e-12
18.069171	1.18292e-12
18.036758	1.26489e-12
18.004346	1.35254e-12
17.971934	1.44625e-12
17.939521	1.54645e-12
17.907109	1.65358e-12
17.874696	1.76812e-12
17.842284	1.89059e-12
17.809871	2.02153e-12
17.777459	2.16153e-12
17.745047	2.31121e-12
17.712634	2.47125e-12
17.680222	2.64235e-12
17.647809	2.82529e-12
17.615397	3.02087e-12
17.582984	3.22997e-12
17.550572	3.45354e-12
17.518159	3.69255e-12
17.485747	3.94808e-12
17.453335	4.22128e-12
17.420922	4.51336e-12
17.388510	4.82561e-12
17.356097	5.15945e-12
17.323685	5.51634e-12
17.291272	5.89789e-12
17.258860	6.30579e-12
17.226448	6.74187e-12
17.194035	7.20806e-12
17.161623	7.70645e-12
17.129210	8.23924e-12
17.096798	8.80882e-12
17.064385	9.41772e-12
17.031973	1.00686e-11
16.999560	1.07645e-11
16.967148	1.15084e-11
16.934736	1.23036e-11
16.902323	1.31536e-11
16.869911	1.40624e-11
16.837498	1.50338e-11
16.805086	1.60722e-11
16.772673	1.71822e-11
16.740261	1.83687e-11
16.707849	1.96371e-11
16.675436	2.09929e-11
16.643024	2.24422e-11
16.610611	2.39914e-11
16.578199	2.56474e-11
16.545786	2.74175e-11
16.513374	2.93095e-11
16.480961	3.13319e-11
16.448549	3.34936e-11
16.416137	3.58043e-11
16.383724	3.82741e-11
16.351312	4.09139e-11
16.318899	4.37355e-11
16.286487	4.67514e-11
16.254074	4.9975e-11
16.221662	5.34204e-11
16.189250	5.71029e-11
16.156837	6.10388e-11
16.124425	6.52456e-11
16.092012	6.97417e-11
16.059600	7.45472e-11
16.027187	7.96832e-11
15.994775	8.51723e-11
15.962362	9.1039e-11
15.929950	9.7309e-11
15.897538	1.0401e-10
15.865125	1.11172e-10
15.832713	1.18825e-10
15.800300	1.27005e-10
15.767888	1.35747e-10
15.735475	1.45089e-10
15.703063	1.55073e-10
15.670651	1.65743e-10
15.638238	1.77145e-10
15.605826	1.8933e-10
15.573413	2.02352e-10
15.541001	2.16268e-10
15.508588	2.31138e-10
15.476176	2.47029e-10
15.443763	2.6401e-10
15.411351	2.82156e-10
15.378939	3.01547e-10
15.346526	3.22267e-10
15.314114	3.44409e-10
15.281701	3.68068e-10
15.249289	3.93349e-10
15.216876	4.20362e-10
15.184464	4.49227e-10
15.152052	4.80069e-10
15.119639	5.13024e-10
15.087227	5.48236e-10
15.054814	5.85859e-10
15.022402	6.26058e-10
14.989989	6.69009e-10
14.957577	7.149e-10
14.925164	7.63931e-10
14.892752	8.16318e-10
14.860340	8.72287e-10
14.827927	9.32085e-10
14.795515	9.95973e-10
14.763102	1.06423e-09
14.730690	1.13715e-09
14.698277	1.21505e-09
14.665865	1.29828e-09
14.633453	1.3872e-09
14.601040	1.48219e-09
14.568628	1.58366e-09
14.536215	1.69207e-09
14.503803	1.80788e-09
14.471390	1.93159e-09
14.438978	2.06374e-09
14.406565	2.20491e-09
14.374153	2.35571e-09
14.341741	2.5168e-09
14.309328	2.68887e-09
14.276916	2.87267e-09
14.244503	3.06899e-09
14.212091	3.2787e-09
14.179678	3.50269e-09
14.147266	3.74194e-09
14.114854	3.99749e-09
14.082441	4.27043e-09
14.050029	4.56195e-09
14.017616	4.87331e-09
13.985204	5.20586e-09
13.952791	5.56102e-09
13.920379	5.94034e-09
13.887966	6.34546e-09
13.855554	6.7781e-09
13.823142	7.24015e-09
13.790729	7.7336e-09
13.758317	8.26056e-09
13.725904	8.8233e-09
13.693492	9.42425e-09
13.661079	1.0066e-08
13.628667	1.07513e-08
13.596255	1.14831e-08
13.563842	1.22645e-08
13.531430	1.30988e-08
13.499017	1.39898e-08
13.466605	1.49411e-08
13.434192	1.59569e-08
13.401780	1.70414e-08
13.369367	1.81994e-08
13.336955	1.94358e-08
13.304543	2.07559e-08
13.272130	2.21652e-08
13.239718	2.36699e-08
13.207305	2.52763e-08
13.174893	2.69913e-08
13.142480	2.88221e-08
13.110068	3.07766e-08
13.077656	3.28631e-08
13.045243	3.50905e-08
13.012831	3.74681e-08
12.980418	4.00062e-08
12.948006	4.27154e-08
12.915593	4.56073e-08
12.883181	4.8694e-08
12.850768	5.19887e-08
12.818356	5.55053e-08
12.785944	5.92586e-08
12.753531	6.32645e-08
12.721119	6.75399e-08
12.688706	7.21028e-08
12.656294	7.69724e-08
12.623881	8.21693e-08
12.591469	8.77152e-08
12.559057	9.36335e-08
12.526644	9.99491e-08
12.494232	1.06688e-07
12.461819	1.1388e-07
12.429407	1.21553e-07
12.396994	1.2974e-07
12.364582	1.38476e-07
12.332169	1.47797e-07
12.299757	1.57742e-07
12.267345	1.68351e-07
12.234932	1.7967e-07
12.202520	1.91746e-07
12.170107	2.04628e-07
12.137695	2.18371e-07
12.105282	2.3303e-07
12.072870	2.48667e-07
12.040458	2.65347e-07
12.008045	2.83139e-07
11.975633	3.02115e-07
11.943220	3.22355e-07
11.910808	3.43941e-07
11.878395	3.66963e-07
11.845983	3.91515e-07
11.813570	4.17698e-07
11.781158	4.45619e-07
11.748746	4.75392e-07
11.716333	5.0714e-07
11.683921	5.40992e-07
11.651508	5.77086e-07
11.619096	6.15569e-07
11.586683	6.56598e-07
11.554271	7.00339e-07
11.521859	7.4697e-07
11.489446	7.9668e-07
11.457034	8.49669e-07
11.424621	9.06153e-07
11.392209	9.66358e-07
11.359796	1.03053e-06
11.327384	1.09892e-06
11.294971	1.1718e-06
11.262559	1.24948e-06
11.230147	1.33225e-06
11.197734	1.42046e-06
11.165322	1.51444e-06
11.132909	1.61458e-06
11.100497	1.72128e-06
11.068084	1.83495e-06
11.035672	1.95604e-06
11.003260	2.08504e-06
10.970847	2.22244e-06
10.938435	2.36881e-06
10.906022	2.52469e-06
10.873610	2.69071e-06
10.841197	2.86752e-06
10.808785	3.0558e-06
10.776372	3.25629e-06
10.743960	3.46976e-06
10.711548	3.69705e-06
10.679135	3.93901e-06
10.646723	4.1966e-06
10.614310	4.47079e-06
10.581898	4.76265e-06
10.549485	5.07327e-06
10.517073	5.40385e-06
10.484661	5.75563e-06
10.452248	6.12996e-06
10.419836	6.52824e-06
10.387423	6.95197e-06
10.355011	7.40274e-06
10.322598	7.88223e-06
10.290186	8.39223e-06
10.257773	8.93463e-06
10.225361	9.51144e-06
10.192949	1.01248e-05
10.160536	1.07769e-05
10.128124	1.14701e-05
10.095711	1.22071e-05
10.063299	1.29903e-05
10.030886	1.38228e-05
9.998474	1.47074e-05
9.966062	1.56473e-05
9.933649	1.66458e-05
9.901237	1.77065e-05
9.868824	1.88332e-05
9.836412	2.00296e-05
9.803999	2.13001e-05
9.771587	2.26489e-05
9.739174	2.40807e-05
9.706762	2.56004e-05
9.674350	2.72131e-05
9.641937	2.89242e-05
9.609525	3.07395e-05
9.577112	3.26649e-05
9.544700	3.47068e-05
9.512287	3.68718e-05
9.479875	3.91669e-05
9.447463	4.15993e-05
9.415050	4.41769e-05
9.382638	4.69076e-05
9.350225	4.97998e-05
9.317813	5.28625e-05
9.285400	5.61049e-05
9.252988	5.95366e-05
9.220575	6.31676e-05
9.188163	6.70086e-05
9.155751	7.10704e-05
9.123338	7.53643e-05
9.090926	7.99022e-05
9.058513	8.46963e-05
9.026101	8.97593e-05
8.993688	9.51041e-05
8.961276	0.000100744
8.928864	0.000106693
8.896451	0.000112966
8.864039	0.000119576
8.831626	0.000126538
8.799214	0.000133867
8.766801	0.000141579
8.734389	0.000149687
8.701976	0.000158207
8.669564	0.000167153
8.637152	0.00017654
8.604739	0.000186381
8.572327	0.000196689
8.539914	0.000207476
8.507502	0.000218751
8.475089	0.000230523
8.442677	0.0002428
8.410265	0.000255583
8.377852	0.000268874
8.345440	0.000282668
8.313027	0.000296957
8.280615	0.000311724
8.248202	0.000326947
8.215790	0.000342595
8.183377	0.000358623
8.150965	0.000374975
8.118553	0.000391576
8.086140	0.000408328
8.053728	0.000425109
8.021315	0.000441757
7.988903	0.000458062
7.956490	0.000473745
7.924078	0.000488423
7.891666	0.000501542
7.859253	0.000512196
&
```
