## Supplementary material for "All-at-once RNA folding with 3D motif prediction framed by evolutionary information": RF00056_SNORA71.cacofold.cov

```
#
# Method Target_E-val [cov_min,cov_max] [FP | TP True Found | Sen PPV F] 
# GTp    0.05           [-9.38,31.17]    [0 | 2 41 2 | 4.88 100.00 9.30] 
#
# in_CaCoFold in_given  left_pos      right_pos  score            E-value       pvalue       substitutions    power
#------------------------------------------------------------------------------------------------------------------------
*	*	        26	        40	31.16675	0.00251891	6.45876e-05	11		0.35
*	*	        80	       132	24.08667	0.0299798	0.000768713	11		0.35
```
