## Supplementary material for "All-at-once RNA folding with 3D motif prediction framed by evolutionary information": RF00056_SNORA71.cacofold.helixcov

```
# RMs = 4 L = 143

# RM_HELIX NESTED 16-27 39-49, nbp = 11 nbp_cov = 1
# pvals: 0.645982,0.36497,0.329464,0.36497,0.450365,0.11639,0.213601,0.030771,0.396055,6.45876e-05,0.225704
# aggregated NONE
NESTED  ::::::::::::::<<<<<<<-<<<<_______>>>>>>>>>>>::::::::::::::::::::::::::::::::::::::::::::::::::::::::::::::::::::::::::::::::::::::::::
        ::::::::::::::::::::::::<_________>:::::::::::::::::::::::::::::::::::::::::::::::::::::::::::::::::::::::::::::::::::::::::::::::::::

# RM_HELIX NESTED 1-8 55-62, nbp = 8 nbp_cov = 0
# pvals: 0.175401,0.36497,0.329464,0.36497,0.329464,0.101577,0.461216,0.173482
# aggregated NONE
NESTED  <<<<<<<<_________________________________________>>>>>>>>:::::::::::::::::::::::::::::::::::::::::::::::::::::::::::::::::::::::::::::
        ::::::::::::::::::::::::::::::::::::::::::::::::::::::::::::::::::::::::::::::::::::::::::::::::::::::::::::::::::::::::::::::::::::::

# RM_HELIX NESTED 88-102 116-130, nbp = 15 nbp_cov = 0
# pvals: 0.184979,0.722411,0.0269442,0.978414,0.908602,0.0245034,0.0867916,0.36497,0.0223488,0.418365,0.124492,0.144047,0.856307,0.36497,0.450365
# aggregated NONE
NESTED  ::::::::::::::::::::::::::::::::::::::::::::::::::::::::::::::::::::::::::::::::<<<<<<<<<<<<<<<____________>>>>>>>>>>>>>>>::::::::::::
        ::::::::::::::::::::::::::::::::::::::::::::::::::::::::::::::::::::::::::::::::::::::::::::::::::::::::::::::::::::::::::::::::::::::

# RM_HELIX NESTED 74-80 132-139, nbp = 7 nbp_cov = 1
# pvals: 0.0368421,0.0703288,0.36497,0.00513971,0.0755807,0.179104,0.000768713
# aggregated NONE
NESTED  ::::::::::::::::::::::::::::::::::::::::::::::::::::::::::::::::::::<<<<<<<________________________________________________>>>>>>>::::
        ::::::::::::::::::::::::::::::::::::::::::::::::::::::::::::::::::::::::::<________________________________________________>::::::::::
```
