## Supplementary material for "All-at-once RNA folding with 3D motif prediction framed by evolutionary information": RF00056_SNORA71.cacofold.power

```
# Power analysis of CaCoFold structure 
#
# Powertype = SINGLE SUBSTITUTIONS
# covary  left_pos      right_pos    substitutions      power
#----------------------------------------------------------------
          1		62		13		0.42
          2		61		0		0.00
          3		60		1		0.00
          4		59		0		0.00
          5		58		1		0.00
          6		57		8		0.24
          7		56		5		0.11
          8		55		4		0.07
          16		49		3		0.02
          17		48		3		0.02
          18		47		1		0.00
          19		46		3		0.02
          20		45		6		0.16
          21		44		5		0.11
          22		43		14		0.45
          24		42		3		0.02
          25		41		2		0.00
     *    26		40		11		0.35
          27		39		8		0.24
          74		139		30		0.74
          75		138		4		0.07
          76		137		2		0.00
          77		136		3		0.02
          78		134		4		0.07
          79		133		2		0.00
     *    80		132		11		0.35
          88		130		7		0.20
          89		129		2		0.00
          90		128		5		0.11
          91		127		5		0.11
          92		126		6		0.16
          93		125		4		0.07
          94		124		5		0.11
          95		123		4		0.07
          96		122		7		0.20
          97		121		5		0.11
          98		120		15		0.47
          99		119		17		0.52
          100		118		9		0.28
          101		117		4		0.07
          102		116		3		0.02
#
# BPAIRS 41
# avg substitutions per BP  6.0
# BPAIRS expected to covary 6.0 +/- 2.0
# BPAIRS observed to covary 2
#
```
