## Supplementary material for "All-at-once RNA folding with 3D motif prediction framed by evolutionary information": RF00056_SNORA71.helixcov

```
# RMs = 4 L = 143

# RM_HELIX NESTED 15-27 39-50, nbp = 12 nbp_cov = 1
# pvals: 0.0572775,0.645982,0.36497,0.329464,0.36497,0.450365,0.11639,0.213601,0.030771,0.396055,6.45876e-05,0.225704
# aggregated NONE
NESTED  :::::::::::::<<<<<<<<-<<<<_______>>>>>>>>>>>>:::::::::::::::::::::::::::::::::::::::::::::::::::::::::::::::::::::::::::::::::::::::::
        ::::::::::::::::::::::::<_________>:::::::::::::::::::::::::::::::::::::::::::::::::::::::::::::::::::::::::::::::::::::::::::::::::::

# RM_HELIX NESTED 1-9 54-62, nbp = 9 nbp_cov = 0
# pvals: 0.175401,0.36497,0.329464,0.36497,0.329464,0.101577,0.461216,0.173482,0.429576
# aggregated NONE
NESTED  <<<<<<<<<_______________________________________>>>>>>>>>:::::::::::::::::::::::::::::::::::::::::::::::::::::::::::::::::::::::::::::
        ::::::::::::::::::::::::::::::::::::::::::::::::::::::::::::::::::::::::::::::::::::::::::::::::::::::::::::::::::::::::::::::::::::::

# RM_HELIX NESTED 93-102 115-125, nbp = 10 nbp_cov = 0
# pvals: 0.0245034,0.0867916,0.36497,0.0223488,0.418365,0.440169,0.157294,0.00520144,0.329464,0.00445517
# aggregated NONE
NESTED  :::::::::::::::::::::::::::::::::::::::::::::::::::::::::::::::::::::::::::::::::::::<<<<<<<<<<___________>>>>>->>>>>:::::::::::::::::
        ::::::::::::::::::::::::::::::::::::::::::::::::::::::::::::::::::::::::::::::::::::::::::::::::::::::::::::::::::::::::::::::::::::::

# RM_HELIX NESTED 72-80 132-140, nbp = 8 nbp_cov = 1
# pvals: 0.00418584,0.0368421,0.0703288,0.36497,0.00513971,0.0755807,0.179104,0.000768713
# aggregated NONE
NESTED  ::::::::::::::::::::::::::::::::::::::::::::::::::::::::::::::::::<-<<<<<<<________________________________________________>>>>>>>>:::
        ::::::::::::::::::::::::::::::::::::::::::::::::::::::::::::::::::::::::::<________________________________________________>::::::::::
```
