## Supplementary material for "All-at-once RNA folding with 3D motif prediction framed by evolutionary information": RF00056_SNORA71.power

```
# Power analysis of given structure 
#
# Powertype = SINGLE SUBSTITUTIONS
# covary  left_pos      right_pos    substitutions      power
#----------------------------------------------------------------
          1		62		13		0.42
          2		61		0		0.00
          3		60		1		0.00
          4		59		0		0.00
          5		58		1		0.00
          6		57		8		0.24
          7		56		5		0.11
          8		55		4		0.07
          9		54		5		0.11
          15		50		6		0.16
          16		49		3		0.02
          17		48		3		0.02
          18		47		1		0.00
          19		46		3		0.02
          20		45		6		0.16
          21		44		5		0.11
          22		43		14		0.45
          24		42		3		0.02
          25		41		2		0.00
     *    26		40		11		0.35
          27		39		8		0.24
          72		140		16		0.50
          74		139		30		0.74
          75		138		4		0.07
          76		137		2		0.00
          77		136		3		0.02
          78		134		4		0.07
          79		133		2		0.00
     *    80		132		11		0.35
          93		125		4		0.07
          94		124		5		0.11
          95		123		4		0.07
          96		122		7		0.20
          97		121		5		0.11
          98		119		18		0.55
          99		118		9		0.28
          100		117		9		0.28
          101		116		1		0.00
          102		115		3		0.02
#
# BPAIRS 39
# avg substitutions per BP  6.1
# BPAIRS expected to covary 5.9 +/- 1.9
# BPAIRS observed to covary 2
#
```
