## Supplementary material for "All-at-once RNA folding with 3D motif prediction framed by evolutionary information": RF00056_SNORA71.sorted.cov

```
#
# Method Target_E-val [cov_min,cov_max] [FP | TP True Found | Sen PPV F] 
# GTp    0.05         [-9.38,31.17]     [0 | 2 39 2 | 5.13 100.00 9.76] 
#
#       left_pos       right_pos        score          E-value           pvalue       substitutions      power
#--------------------------------------------------------------------------------------------------------------
*	      26	      40	31.16675	0.00251891	6.45876e-05	11		0.35
*	      80	     132	24.08667	0.0299798	0.000768713	11		0.35
```
