## Supplementary material for "All-at-once RNA folding with 3D motif prediction framed by evolutionary information": RF00056_SNORA71.surv

```
31.150000	0.025641
24.050000	0.0512821
17.950000	0.0769231
17.700000	0.102564
17.150000	0.128205
17.100000	0.153846
11.400000	0.179487
11.000000	0.205128
10.100000	0.230769
9.400000	0.25641
7.550000	0.282051
6.700000	0.307692
6.400000	0.333333
5.800000	0.358974
5.100000	0.384615
4.500000	0.410256
3.150000	0.435897
2.700000	0.461538
2.650000	0.487179
2.550000	0.512821
1.750000	0.538462
1.500000	0.564103
0.000000	0.666667
-0.050000	0.820513
-0.200000	0.846154
-0.300000	0.871795
-0.350000	0.897436
-0.400000	0.923077
-0.450000	0.948718
-0.500000	0.974359
-1.500000	1
&
27.700000	0.000112714
26.650000	0.000225428
23.050000	0.000563571
21.250000	0.000676285
21.100000	0.000788999
18.350000	0.000901713
18.200000	0.00101443
18.150000	0.00112714
17.700000	0.00135257
17.500000	0.00146528
17.300000	0.001578
17.250000	0.00169071
17.150000	0.00191614
17.050000	0.00202885
16.550000	0.00214157
16.500000	0.00225428
16.450000	0.002367
16.350000	0.00247971
16.300000	0.00259243
16.250000	0.00270514
16.100000	0.00281785
16.050000	0.00293057
15.750000	0.00304328
15.650000	0.003156
15.450000	0.00338142
15.350000	0.00360685
15.250000	0.00383228
15.150000	0.00405771
15.050000	0.00417042
14.950000	0.00450857
14.800000	0.00462128
14.550000	0.00473399
14.500000	0.00484671
14.450000	0.00507214
14.400000	0.00541028
14.200000	0.00552299
14.150000	0.00563571
13.850000	0.00574842
13.750000	0.00597385
13.650000	0.00608656
13.550000	0.00631199
13.450000	0.00698828
13.350000	0.00732642
13.250000	0.00743913
13.200000	0.00800271
13.150000	0.00811542
13.100000	0.00867899
13.000000	0.0087917
12.950000	0.00890442
12.900000	0.00901713
12.800000	0.00912985
12.750000	0.00946799
12.700000	0.0095807
12.650000	0.0100316
12.450000	0.0103697
12.350000	0.0104824
12.300000	0.0107078
12.250000	0.0109333
12.200000	0.011046
12.100000	0.0112714
12.000000	0.0116096
11.900000	0.011835
11.850000	0.0122858
11.800000	0.012624
11.750000	0.0128494
11.700000	0.0131876
11.650000	0.0139766
11.600000	0.0140893
11.550000	0.0144274
11.500000	0.0146528
11.450000	0.0151037
11.400000	0.0153291
11.350000	0.0160054
11.300000	0.0164563
11.250000	0.016569
11.150000	0.0170198
11.100000	0.0171326
11.050000	0.0172453
11.000000	0.0176961
10.950000	0.0180343
10.900000	0.0182597
10.800000	0.018936
10.750000	0.0190487
10.700000	0.0193868
10.650000	0.0200631
10.600000	0.0201758
10.500000	0.020514
10.400000	0.0206267
10.350000	0.0208521
10.300000	0.0211903
10.250000	0.0216411
10.200000	0.0217538
10.100000	0.0226555
10.050000	0.0232191
9.950000	0.0235573
9.900000	0.0240081
9.850000	0.0245717
9.800000	0.0246844
9.750000	0.0250225
9.700000	0.025248
9.650000	0.0256988
9.600000	0.0259243
9.500000	0.0262624
9.400000	0.0264878
9.350000	0.0267133
9.300000	0.0272768
9.200000	0.027615
9.150000	0.0281785
9.100000	0.0285167
9.050000	0.0294184
9.000000	0.0296438
8.950000	0.0303201
8.850000	0.0311091
8.800000	0.03156
8.750000	0.0322362
8.700000	0.0324617
8.650000	0.033138
8.600000	0.0333634
8.550000	0.0337015
8.500000	0.0338142
8.450000	0.033927
8.400000	0.0340397
8.350000	0.0346032
8.300000	0.0353922
8.250000	0.0358431
8.150000	0.0361812
8.100000	0.0365194
8.050000	0.0368575
8.000000	0.0374211
7.950000	0.037872
7.900000	0.0382101
7.850000	0.038661
7.800000	0.0389991
7.750000	0.0392245
7.700000	0.0396754
7.650000	0.0399008
7.600000	0.0404644
7.550000	0.0412534
7.500000	0.0415915
7.450000	0.0417042
7.400000	0.0420424
7.350000	0.0427187
7.300000	0.0430568
7.250000	0.0437331
7.200000	0.0444094
7.150000	0.0449729
7.100000	0.0453111
7.050000	0.0456492
7.000000	0.0463255
6.950000	0.0472272
6.900000	0.0476781
6.850000	0.0482417
6.800000	0.0491434
6.750000	0.0495942
6.700000	0.0502705
6.650000	0.0507214
6.600000	0.0513977
6.550000	0.0521867
6.500000	0.0527502
6.450000	0.0535392
6.400000	0.0539901
6.350000	0.0546664
6.300000	0.0550045
6.250000	0.0557935
6.200000	0.0566952
6.150000	0.0571461
6.100000	0.0572588
6.050000	0.0577096
6.000000	0.0579351
5.950000	0.0583859
5.900000	0.0588368
5.850000	0.0596258
5.800000	0.0610911
5.750000	0.0621055
5.700000	0.0627818
5.650000	0.0637962
5.600000	0.0642471
5.550000	0.0648106
5.500000	0.0659378
5.450000	0.0668395
5.400000	0.0685302
5.350000	0.0693192
5.300000	0.0701082
5.250000	0.0711226
5.200000	0.0721371
5.150000	0.0729261
5.100000	0.0739405
5.050000	0.0751803
5.000000	0.0763075
4.950000	0.0768711
4.900000	0.0777728
4.850000	0.0785618
4.800000	0.0795762
4.750000	0.0802525
4.700000	0.0810415
4.650000	0.0821686
4.600000	0.0826195
4.550000	0.0836339
4.500000	0.0853246
4.450000	0.0860009
4.400000	0.0869026
4.350000	0.0875789
4.300000	0.0888188
4.250000	0.090284
4.200000	0.0916366
4.150000	0.0922002
4.100000	0.0935528
4.050000	0.0954689
4.000000	0.0967087
3.950000	0.0983995
3.900000	0.100203
3.850000	0.101781
3.800000	0.102795
3.750000	0.104035
3.700000	0.106402
3.650000	0.107304
3.600000	0.108656
3.550000	0.110009
3.500000	0.110798
3.450000	0.112263
3.400000	0.113165
3.350000	0.114405
3.300000	0.115645
3.250000	0.116997
3.200000	0.11835
3.150000	0.119815
3.100000	0.121506
3.050000	0.122746
3.000000	0.124662
2.950000	0.126014
2.900000	0.12748
2.850000	0.128494
2.800000	0.13041
2.750000	0.131763
2.700000	0.133341
2.650000	0.134355
2.600000	0.136159
2.550000	0.13706
2.500000	0.138188
2.450000	0.139427
2.400000	0.140216
2.350000	0.141344
2.300000	0.142922
2.250000	0.144161
2.200000	0.145965
2.150000	0.14743
2.100000	0.14867
2.050000	0.150924
2.000000	0.152277
1.950000	0.153629
1.900000	0.154306
1.850000	0.155546
1.800000	0.157687
1.750000	0.159265
1.700000	0.161407
1.650000	0.163323
1.600000	0.16445
1.550000	0.166366
1.500000	0.169071
1.450000	0.171889
1.400000	0.173918
1.350000	0.176961
1.300000	0.178765
1.250000	0.181244
1.200000	0.183161
1.150000	0.185978
1.100000	0.188683
1.050000	0.191276
1.000000	0.193643
0.950000	0.196799
0.900000	0.199166
0.850000	0.201758
0.800000	0.203674
0.750000	0.205703
0.700000	0.208408
0.650000	0.210099
0.600000	0.211452
0.550000	0.21427
0.500000	0.217651
0.450000	0.219793
0.400000	0.223174
0.350000	0.225766
0.300000	0.228133
0.250000	0.2305
0.200000	0.232867
0.150000	0.235347
0.100000	0.237714
0.050000	0.24087
0.000000	0.311993
-0.050000	0.498084
-0.100000	0.505072
-0.150000	0.511046
-0.200000	0.520852
-0.250000	0.53032
-0.300000	0.539563
-0.350000	0.549031
-0.400000	0.557372
-0.450000	0.567516
-0.500000	0.577885
-0.550000	0.585437
-0.600000	0.596145
-0.650000	0.6055
-0.700000	0.614067
-0.750000	0.622069
-0.800000	0.628269
-0.850000	0.636722
-0.900000	0.64326
-0.950000	0.650023
-1.000000	0.658702
-1.050000	0.668057
-1.100000	0.674143
-1.150000	0.681921
-1.200000	0.688458
-1.250000	0.695897
-1.300000	0.702773
-1.350000	0.709085
-1.400000	0.714833
-1.450000	0.721371
-1.500000	0.727232
-1.550000	0.734784
-1.600000	0.741434
-1.650000	0.746168
-1.700000	0.751578
-1.750000	0.756425
-1.800000	0.761271
-1.850000	0.767583
-1.900000	0.773332
-1.950000	0.778179
-2.000000	0.783476
-2.050000	0.788323
-2.100000	0.794071
-2.150000	0.801961
-2.200000	0.806357
-2.250000	0.811204
-2.300000	0.817854
-2.350000	0.822926
-2.400000	0.828562
-2.450000	0.833634
-2.500000	0.838819
-2.550000	0.842764
-2.600000	0.846934
-2.650000	0.851443
-2.700000	0.856628
-2.750000	0.861023
-2.800000	0.863954
-2.850000	0.868688
-2.900000	0.871844
-2.950000	0.876578
-3.000000	0.879509
-3.050000	0.88413
-3.100000	0.889653
-3.150000	0.892583
-3.200000	0.897543
-3.250000	0.902164
-3.300000	0.906222
-3.350000	0.909491
-3.400000	0.911519
-3.450000	0.915014
-3.500000	0.918508
-3.550000	0.920537
-3.600000	0.923467
-3.650000	0.926172
-3.700000	0.929441
-3.750000	0.93147
-3.800000	0.93395
-3.850000	0.936317
-3.900000	0.937894
-3.950000	0.939472
-4.000000	0.942065
-4.050000	0.94353
-4.100000	0.945108
-4.150000	0.94601
-4.200000	0.94725
-4.250000	0.948039
-4.300000	0.950518
-4.350000	0.95266
-4.400000	0.954238
-4.450000	0.956267
-4.500000	0.957281
-4.550000	0.958296
-4.600000	0.959648
-4.650000	0.960775
-4.700000	0.962466
-4.750000	0.963593
-4.800000	0.96472
-4.850000	0.966411
-4.900000	0.9672
-4.950000	0.967876
-5.000000	0.969567
-5.050000	0.971032
-5.100000	0.972272
-5.150000	0.973174
-5.200000	0.974301
-5.250000	0.975203
-5.300000	0.975879
-5.350000	0.976443
-5.400000	0.977795
-5.450000	0.97881
-5.500000	0.98005
-5.550000	0.981064
-5.600000	0.981628
-5.650000	0.982755
-5.700000	0.983206
-5.750000	0.983769
-5.800000	0.98422
-5.850000	0.985122
-5.900000	0.985234
-5.950000	0.986136
-6.000000	0.986812
-6.050000	0.987263
-6.100000	0.987601
-6.150000	0.98794
-6.200000	0.988729
-6.250000	0.989179
-6.300000	0.98963
-6.350000	0.990307
-6.400000	0.991321
-6.450000	0.991546
-6.500000	0.991772
-6.550000	0.99211
-6.600000	0.992223
-6.650000	0.992786
-6.700000	0.992899
-6.750000	0.993124
-6.800000	0.993801
-6.900000	0.994026
-6.950000	0.994139
-7.000000	0.994702
-7.050000	0.994815
-7.100000	0.995041
-7.150000	0.995379
-7.200000	0.995942
-7.250000	0.996055
-7.300000	0.996168
-7.400000	0.99628
-7.500000	0.996506
-7.600000	0.996731
-7.650000	0.997408
-7.700000	0.997746
-7.900000	0.998084
-7.950000	0.998197
-8.100000	0.998309
-8.300000	0.998535
-8.350000	0.99876
-8.600000	0.998873
-8.700000	0.998986
-8.800000	0.999211
-8.850000	0.999324
-8.950000	0.999436
-9.050000	0.999549
-9.150000	0.999662
-9.200000	0.999775
-9.400000	1
&
35.150000	5.61104e-06
33.750000	1.68331e-05
33.250000	2.24442e-05
33.100000	2.80552e-05
33.000000	3.36663e-05
32.950000	3.92773e-05
32.700000	4.48883e-05
32.200000	5.61104e-05
32.050000	6.17215e-05
31.850000	7.29436e-05
31.650000	7.85546e-05
31.600000	8.41656e-05
31.200000	8.97767e-05
31.150000	9.53877e-05
30.600000	0.00010661
30.250000	0.000112221
30.200000	0.000117832
30.000000	0.000123443
29.450000	0.000129054
29.350000	0.000134665
28.950000	0.000140276
28.900000	0.000145887
28.850000	0.000151498
28.800000	0.000157109
28.750000	0.000168331
28.700000	0.000173942
28.650000	0.000179553
28.600000	0.000190775
28.550000	0.000196386
28.500000	0.000201998
28.400000	0.000207609
28.100000	0.000218831
28.000000	0.000224442
27.950000	0.000230053
27.800000	0.000235664
27.750000	0.000246886
27.650000	0.000252497
27.600000	0.00026933
27.500000	0.000274941
27.450000	0.000297385
27.350000	0.000302996
27.200000	0.000314218
27.100000	0.000319829
27.050000	0.00032544
26.950000	0.000336663
26.900000	0.000342274
26.850000	0.000353496
26.800000	0.000359107
26.700000	0.000364718
26.650000	0.00037594
26.500000	0.000387162
26.450000	0.000392773
26.400000	0.000398384
26.350000	0.000409606
26.300000	0.000415217
26.150000	0.000420828
26.100000	0.000426439
26.050000	0.00043205
26.000000	0.000443272
25.850000	0.000460105
25.800000	0.000465717
25.750000	0.000471328
25.700000	0.00048255
25.650000	0.000488161
25.500000	0.000510605
25.450000	0.000516216
25.400000	0.000521827
25.300000	0.00053866
25.200000	0.000549882
25.100000	0.000561104
25.050000	0.000577937
25.000000	0.000589159
24.950000	0.000594771
24.850000	0.000605993
24.800000	0.000617215
24.750000	0.000628437
24.700000	0.000634048
24.650000	0.000656492
24.600000	0.000667714
24.550000	0.000678936
24.500000	0.000690158
24.450000	0.000706991
24.350000	0.000723824
24.300000	0.000735047
24.250000	0.000740658
24.200000	0.00075188
24.150000	0.000768713
24.000000	0.000779935
23.950000	0.000802379
23.900000	0.000824823
23.850000	0.000836045
23.800000	0.000841656
23.750000	0.000847267
23.700000	0.000869712
23.650000	0.000892156
23.600000	0.000908989
23.550000	0.0009146
23.500000	0.000937044
23.450000	0.000948266
23.400000	0.000953877
23.350000	0.000959488
23.250000	0.000981932
23.200000	0.000993155
23.150000	0.00100999
23.100000	0.00102121
23.050000	0.00104365
23.000000	0.00106049
22.950000	0.00108293
22.900000	0.00109415
22.850000	0.00110538
22.800000	0.0011166
22.750000	0.00112782
22.700000	0.00114465
22.650000	0.00116149
22.600000	0.00118393
22.550000	0.00119515
22.500000	0.00122321
22.450000	0.00123443
22.400000	0.00125126
22.350000	0.00126248
22.300000	0.00128493
22.250000	0.00129615
22.200000	0.00134665
22.150000	0.00135226
22.100000	0.00136348
22.050000	0.00139154
22.000000	0.00139715
21.950000	0.00140837
21.900000	0.00143082
21.850000	0.00145887
21.800000	0.00146448
21.750000	0.00148132
21.700000	0.00149815
21.650000	0.00150937
21.600000	0.00153743
21.550000	0.00156548
21.500000	0.00158231
21.450000	0.00159915
21.400000	0.0016272
21.350000	0.00165526
21.300000	0.00167209
21.250000	0.00168892
21.200000	0.00171698
21.150000	0.00173381
21.100000	0.00176748
21.050000	0.00178431
21.000000	0.00181237
20.950000	0.00185164
20.900000	0.00187409
20.850000	0.00190214
20.800000	0.00192459
20.750000	0.00195825
20.700000	0.00199753
20.650000	0.00202559
20.600000	0.00203681
20.550000	0.00205364
20.500000	0.00207047
20.450000	0.00209853
20.400000	0.00213781
20.350000	0.00217147
20.300000	0.00221636
20.250000	0.00225003
20.200000	0.00230614
20.150000	0.00235103
20.100000	0.00235664
20.050000	0.00237908
20.000000	0.00242397
19.950000	0.00243519
19.900000	0.00245203
19.850000	0.0024913
19.800000	0.00250252
19.750000	0.0025418
19.700000	0.00258108
19.650000	0.00262597
19.600000	0.00265963
19.550000	0.0026933
19.500000	0.00272136
19.450000	0.00276063
19.400000	0.0027943
19.350000	0.00283919
19.300000	0.00287285
19.250000	0.00291213
19.200000	0.00293458
19.150000	0.00300191
19.100000	0.00304119
19.050000	0.00307485
19.000000	0.0030973
18.950000	0.00314779
18.900000	0.00320952
18.850000	0.00326563
18.800000	0.00331613
18.750000	0.00336663
18.700000	0.00342835
18.650000	0.00347324
18.600000	0.00354057
18.550000	0.00358546
18.500000	0.00363034
18.450000	0.00366962
18.400000	0.00369768
18.350000	0.00375379
18.300000	0.00379868
18.250000	0.00387162
18.200000	0.00395017
18.150000	0.0040119
18.100000	0.00404556
18.050000	0.00407362
18.000000	0.00412973
17.950000	0.00418584
17.900000	0.00424195
17.850000	0.00427561
17.800000	0.00435417
17.750000	0.00441589
17.700000	0.00445517
17.650000	0.00453933
17.600000	0.00459544
17.550000	0.0046235
17.500000	0.00468522
17.450000	0.00474694
17.400000	0.00480866
17.350000	0.00487038
17.300000	0.00495455
17.250000	0.00499944
17.200000	0.00508922
17.150000	0.00513971
17.100000	0.00520144
17.050000	0.0052856
17.000000	0.00535293
16.950000	0.00542027
16.900000	0.00552127
16.850000	0.00561665
16.800000	0.00569521
16.750000	0.00579621
16.700000	0.00588037
16.650000	0.00598137
16.600000	0.00607676
16.550000	0.00617776
16.500000	0.00625631
16.450000	0.00631803
16.400000	0.00639659
16.350000	0.00645831
16.300000	0.0065537
16.250000	0.0066547
16.200000	0.00676692
16.150000	0.00682303
16.100000	0.00689036
16.050000	0.0069633
16.000000	0.00704747
15.950000	0.00715408
15.900000	0.00722702
15.850000	0.00734485
15.800000	0.00740658
15.750000	0.00748513
15.700000	0.00760296
15.650000	0.00767591
15.600000	0.00776007
15.550000	0.00785546
15.500000	0.00791718
15.450000	0.00799012
15.400000	0.00809112
15.350000	0.00820896
15.300000	0.00830434
15.250000	0.00837729
15.200000	0.00851195
15.150000	0.0085849
15.100000	0.0086915
15.050000	0.00883178
15.000000	0.00893839
14.950000	0.00900572
14.900000	0.00912917
14.850000	0.00930872
14.800000	0.00942094
14.750000	0.00952194
14.700000	0.00964538
14.650000	0.00974638
14.600000	0.00984177
14.550000	0.0100045
14.500000	0.0101335
14.450000	0.0102626
14.400000	0.0103973
14.350000	0.010487
14.300000	0.0106105
14.250000	0.010762
14.200000	0.0109135
14.150000	0.0110538
14.100000	0.0111604
14.050000	0.0113006
14.000000	0.0114241
13.950000	0.0116036
13.900000	0.0117832
13.850000	0.0119459
13.800000	0.012103
13.750000	0.0122826
13.700000	0.0124453
13.650000	0.012608
13.600000	0.0127932
13.550000	0.0129222
13.500000	0.013085
13.450000	0.0133206
13.400000	0.0135058
13.350000	0.0137134
13.300000	0.0138593
13.250000	0.0140725
13.200000	0.0142015
13.150000	0.0143979
13.100000	0.014527
13.050000	0.0146785
13.000000	0.0148468
12.950000	0.0150039
12.900000	0.0152003
12.850000	0.0153855
12.800000	0.0156099
12.750000	0.0158344
12.700000	0.0160251
12.650000	0.0162327
12.600000	0.0163225
12.550000	0.0166031
12.500000	0.0168668
12.450000	0.0170351
12.400000	0.0172147
12.350000	0.0175008
12.300000	0.0177141
12.250000	0.0180002
12.200000	0.0182247
12.150000	0.0184323
12.100000	0.0186287
12.050000	0.0188475
12.000000	0.0190439
11.950000	0.0192852
11.900000	0.0195208
11.850000	0.0197958
11.800000	0.0200314
11.750000	0.0203232
11.700000	0.0205645
11.650000	0.020817
11.600000	0.021047
11.550000	0.0213388
11.500000	0.0216642
11.450000	0.0220963
11.400000	0.0223488
11.350000	0.0225676
11.300000	0.0228706
11.250000	0.0231175
11.200000	0.0234149
11.150000	0.0237235
11.100000	0.0239872
11.050000	0.0242678
11.000000	0.0245034
10.950000	0.0248176
10.900000	0.0251543
10.850000	0.0255751
10.800000	0.025822
10.750000	0.0261867
10.700000	0.0265683
10.650000	0.0269442
10.600000	0.0272921
10.550000	0.02764
10.500000	0.0279542
10.450000	0.0282909
10.400000	0.0286724
10.350000	0.0289866
10.300000	0.0293738
10.250000	0.0296768
10.200000	0.0300864
10.150000	0.0304567
10.100000	0.030771
10.050000	0.0311637
10.000000	0.0315341
9.950000	0.0319268
9.900000	0.0324318
9.850000	0.0328695
9.800000	0.0333633
9.750000	0.0338009
9.700000	0.0342554
9.650000	0.0346257
9.600000	0.035069
9.550000	0.0354786
9.500000	0.0358546
9.450000	0.0362978
9.400000	0.0368421
9.350000	0.037291
9.300000	0.0377623
9.250000	0.0382168
9.200000	0.0386937
9.150000	0.0391539
9.100000	0.0396196
9.050000	0.0400741
9.000000	0.0406127
8.950000	0.0411233
8.900000	0.0416676
8.850000	0.0421165
8.800000	0.0426495
8.750000	0.0432219
8.700000	0.0437437
8.650000	0.0442655
8.600000	0.0447705
8.550000	0.0453148
8.500000	0.0458422
8.450000	0.0464033
8.400000	0.0469027
8.350000	0.0474863
8.300000	0.0480922
8.250000	0.0487038
8.200000	0.0492425
8.150000	0.0497643
8.100000	0.0503479
8.050000	0.0508697
8.000000	0.0514476
7.950000	0.052048
7.900000	0.0526147
7.850000	0.0532881
7.800000	0.0540007
7.750000	0.0545057
7.700000	0.0551509
7.650000	0.0559421
7.600000	0.0565986
7.550000	0.0572775
7.500000	0.0580126
7.450000	0.0587308
7.400000	0.0594209
7.350000	0.0600662
7.300000	0.0608069
7.250000	0.0615251
7.200000	0.0622657
7.150000	0.0630008
7.100000	0.0637807
7.050000	0.0644933
7.000000	0.0652901
6.950000	0.06607
6.900000	0.0668892
6.850000	0.0676916
6.800000	0.0685164
6.750000	0.0694142
6.700000	0.0703288
6.650000	0.071221
6.600000	0.0721468
6.550000	0.0729941
6.500000	0.0737515
6.450000	0.0746942
6.400000	0.0755807
6.350000	0.0765122
6.300000	0.0773594
6.250000	0.0782179
6.200000	0.0792055
6.150000	0.0801089
6.100000	0.081074
6.050000	0.0820391
6.000000	0.0829424
5.950000	0.0838907
5.900000	0.0848053
5.850000	0.0858153
5.800000	0.0867916
5.750000	0.0877062
5.700000	0.0886769
5.650000	0.0895859
5.600000	0.0907306
5.550000	0.0919033
5.500000	0.0928403
5.450000	0.0938503
5.400000	0.0949108
5.350000	0.0959657
5.300000	0.0970823
5.250000	0.0981147
5.200000	0.0992032
5.150000	0.100342
5.100000	0.101577
5.050000	0.102727
5.000000	0.103911
4.950000	0.104977
4.900000	0.106054
4.850000	0.107289
4.800000	0.108568
4.750000	0.109836
4.700000	0.111104
4.650000	0.112451
4.600000	0.113854
4.550000	0.115099
4.500000	0.11639
4.450000	0.117675
4.400000	0.119128
4.350000	0.120497
4.300000	0.121928
4.250000	0.123224
4.200000	0.124492
4.150000	0.125901
4.100000	0.127421
4.050000	0.128835
4.000000	0.130283
3.950000	0.131803
3.900000	0.133374
3.850000	0.134833
3.800000	0.136376
3.750000	0.137998
3.700000	0.139401
3.650000	0.141039
3.600000	0.14252
3.550000	0.144047
3.500000	0.145663
3.450000	0.147206
3.400000	0.148911
3.350000	0.150567
3.300000	0.152211
3.250000	0.153849
3.200000	0.155538
3.150000	0.157294
3.100000	0.159023
3.050000	0.160773
3.000000	0.162591
2.950000	0.164258
2.900000	0.16598
2.850000	0.167748
2.800000	0.169538
2.750000	0.171356
2.700000	0.173482
2.650000	0.175401
2.600000	0.177214
2.550000	0.179104
2.500000	0.181169
2.450000	0.182993
2.400000	0.184979
2.350000	0.186859
2.300000	0.188913
2.250000	0.191095
2.200000	0.193328
2.150000	0.195421
2.100000	0.197531
2.050000	0.199691
2.000000	0.201728
1.950000	0.203866
1.900000	0.206183
1.850000	0.208647
1.800000	0.210947
1.750000	0.213601
1.700000	0.216036
1.650000	0.218421
1.600000	0.220755
1.550000	0.223303
1.500000	0.225704
1.450000	0.227988
1.400000	0.230502
1.350000	0.233088
1.300000	0.235524
1.250000	0.238037
1.200000	0.24068
1.150000	0.243233
1.100000	0.246016
1.050000	0.248816
1.000000	0.251543
0.950000	0.254264
0.900000	0.257154
0.850000	0.259915
0.800000	0.262692
0.750000	0.265571
0.700000	0.26855
0.650000	0.271849
0.600000	0.274958
0.550000	0.278033
0.500000	0.281265
0.450000	0.284379
0.400000	0.287751
0.350000	0.291157
0.300000	0.29431
0.250000	0.297823
0.200000	0.301554
0.150000	0.305454
0.100000	0.309387
0.050000	0.313489
0.000000	0.329464
-0.050000	0.36497
-0.100000	0.375401
-0.150000	0.385462
-0.200000	0.396055
-0.250000	0.407261
-0.300000	0.418365
-0.350000	0.429576
-0.400000	0.440169
-0.450000	0.450365
-0.500000	0.461216
-0.550000	0.471513
-0.600000	0.481439
-0.650000	0.49109
-0.700000	0.500651
-0.750000	0.510453
-0.800000	0.520076
-0.850000	0.529755
-0.900000	0.539244
-0.950000	0.548637
-1.000000	0.557996
-1.050000	0.567725
-1.100000	0.576905
-1.150000	0.585911
-1.200000	0.594585
-1.250000	0.603327
-1.300000	0.612159
-1.350000	0.62066
-1.400000	0.629194
-1.450000	0.637459
-1.500000	0.645982
-1.550000	0.653647
-1.600000	0.661991
-1.650000	0.67002
-1.700000	0.678308
-1.750000	0.685877
-1.800000	0.692885
-1.850000	0.700348
-1.900000	0.707855
-1.950000	0.715212
-2.000000	0.722411
-2.050000	0.729379
-2.100000	0.73613
-2.150000	0.74284
-2.200000	0.749248
-2.250000	0.756077
-2.300000	0.762479
-2.350000	0.768803
-2.400000	0.774924
-2.450000	0.780951
-2.500000	0.786741
-2.550000	0.792459
-2.600000	0.798059
-2.650000	0.803383
-2.700000	0.80886
-2.750000	0.814044
-2.800000	0.819381
-2.850000	0.824285
-2.900000	0.829155
-2.950000	0.83416
-3.000000	0.838767
-3.050000	0.843486
-3.100000	0.847789
-3.150000	0.852284
-3.200000	0.856307
-3.250000	0.860218
-3.300000	0.864117
-3.350000	0.867675
-3.400000	0.871154
-3.450000	0.874627
-3.500000	0.878162
-3.550000	0.881523
-3.600000	0.884867
-3.650000	0.888004
-3.700000	0.891157
-3.750000	0.894383
-3.800000	0.897335
-3.850000	0.900157
-3.900000	0.903198
-3.950000	0.905763
-4.000000	0.908602
-4.050000	0.911301
-4.100000	0.914039
-4.150000	0.916828
-4.200000	0.919358
-4.250000	0.921883
-4.300000	0.924285
-4.350000	0.92654
-4.400000	0.928616
-4.450000	0.93081
-4.500000	0.932914
-4.550000	0.935047
-4.600000	0.9371
-4.650000	0.939188
-4.700000	0.941213
-4.750000	0.943087
-4.800000	0.944855
-4.850000	0.94656
-4.900000	0.948266
-4.950000	0.949871
-5.000000	0.951425
-5.050000	0.952912
-5.100000	0.954309
-5.150000	0.955768
-5.200000	0.9573
-5.250000	0.958697
-5.300000	0.960038
-5.350000	0.961407
-5.400000	0.962681
-5.450000	0.964084
-5.500000	0.965279
-5.550000	0.96639
-5.600000	0.967529
-5.650000	0.968556
-5.700000	0.969684
-5.750000	0.970699
-5.800000	0.971799
-5.850000	0.972871
-5.900000	0.97383
-5.950000	0.974571
-6.000000	0.975356
-6.050000	0.976192
-6.100000	0.976944
-6.150000	0.977674
-6.200000	0.978414
-6.250000	0.979009
-6.300000	0.979789
-6.350000	0.98053
-6.400000	0.981113
-6.450000	0.981792
-6.500000	0.982488
-6.550000	0.983038
-6.600000	0.983655
-6.650000	0.9843
-6.700000	0.9848
-6.750000	0.98526
-6.800000	0.985804
-6.850000	0.986281
-6.900000	0.986786
-6.950000	0.987341
-7.000000	0.987841
-7.050000	0.988262
-7.100000	0.988722
-7.150000	0.989148
-7.200000	0.989502
-7.250000	0.989923
-7.300000	0.990327
-7.350000	0.990798
-7.400000	0.991112
-7.450000	0.991488
-7.500000	0.991808
-7.550000	0.992133
-7.600000	0.992425
-7.650000	0.992818
-7.700000	0.993042
-7.750000	0.993379
-7.800000	0.993637
-7.850000	0.993828
-7.900000	0.994024
-7.950000	0.994232
-8.000000	0.994473
-8.050000	0.994726
-8.100000	0.994922
-8.150000	0.995158
-8.200000	0.995365
-8.250000	0.995562
-8.300000	0.995752
-8.350000	0.995943
-8.400000	0.996083
-8.450000	0.996201
-8.500000	0.996336
-8.550000	0.996487
-8.600000	0.996617
-8.650000	0.996734
-8.700000	0.996852
-8.750000	0.996998
-8.800000	0.997133
-8.850000	0.997228
-8.900000	0.997324
-8.950000	0.997419
-9.000000	0.997514
-9.050000	0.997604
-9.100000	0.997666
-9.150000	0.997756
-9.200000	0.997823
-9.250000	0.997896
-9.300000	0.998014
-9.350000	0.998115
-9.400000	0.998204
-9.450000	0.998233
-9.500000	0.998289
-9.550000	0.998367
-9.600000	0.998423
-9.650000	0.998479
-9.700000	0.998524
-9.750000	0.998569
-9.800000	0.998631
-9.850000	0.998726
-9.900000	0.998749
-9.950000	1
&
80.750000	4.23016e-15
80.700000	4.33388e-15
80.650000	4.44015e-15
80.600000	4.54901e-15
80.550000	4.66055e-15
80.500000	4.77482e-15
80.450000	4.89189e-15
80.400000	5.01183e-15
80.350000	5.1347e-15
80.300000	5.26059e-15
80.250000	5.38956e-15
80.200000	5.5217e-15
80.150000	5.65706e-15
80.100000	5.79575e-15
80.050000	5.93783e-15
80.000000	6.0834e-15
79.950000	6.23253e-15
79.900000	6.38531e-15
79.850000	6.54183e-15
79.800000	6.70219e-15
79.750000	6.86648e-15
79.700000	7.0348e-15
79.650000	7.20723e-15
79.600000	7.38389e-15
79.550000	7.56488e-15
79.500000	7.7503e-15
79.450000	7.94026e-15
79.400000	8.13488e-15
79.350000	8.33426e-15
79.300000	8.53852e-15
79.250000	8.74779e-15
79.200000	8.96219e-15
79.150000	9.18183e-15
79.100000	9.40685e-15
79.050000	9.63739e-15
79.000000	9.87357e-15
78.950000	1.01155e-14
78.900000	1.03634e-14
78.850000	1.06174e-14
78.800000	1.08776e-14
78.750000	1.11441e-14
78.700000	1.14172e-14
78.650000	1.1697e-14
78.600000	1.19836e-14
78.550000	1.22772e-14
78.500000	1.2578e-14
78.450000	1.28862e-14
78.400000	1.3202e-14
78.350000	1.35254e-14
78.300000	1.38568e-14
78.250000	1.41963e-14
78.200000	1.45441e-14
78.150000	1.49004e-14
78.100000	1.52655e-14
78.050000	1.56395e-14
78.000000	1.60226e-14
77.950000	1.64152e-14
77.900000	1.68173e-14
77.850000	1.72293e-14
77.800000	1.76513e-14
77.750000	1.80837e-14
77.700000	1.85267e-14
77.650000	1.89805e-14
77.600000	1.94454e-14
77.550000	1.99218e-14
77.500000	2.04097e-14
77.450000	2.09096e-14
77.400000	2.14218e-14
77.350000	2.19465e-14
77.300000	2.2484e-14
77.250000	2.30347e-14
77.200000	2.35988e-14
77.150000	2.41768e-14
77.100000	2.47689e-14
77.050000	2.53755e-14
77.000000	2.5997e-14
76.950000	2.66336e-14
76.900000	2.72858e-14
76.850000	2.7954e-14
76.800000	2.86386e-14
76.750000	2.93399e-14
76.700000	3.00583e-14
76.650000	3.07944e-14
76.600000	3.15484e-14
76.550000	3.23209e-14
76.500000	3.31123e-14
76.450000	3.39231e-14
76.400000	3.47537e-14
76.350000	3.56046e-14
76.300000	3.64763e-14
76.250000	3.73694e-14
76.200000	3.82843e-14
76.150000	3.92216e-14
76.100000	4.01818e-14
76.050000	4.11655e-14
76.000000	4.21733e-14
75.950000	4.32057e-14
75.900000	4.42634e-14
75.850000	4.5347e-14
75.800000	4.6457e-14
75.750000	4.75942e-14
75.700000	4.87593e-14
75.650000	4.99528e-14
75.600000	5.11755e-14
75.550000	5.24281e-14
75.500000	5.37114e-14
75.450000	5.50261e-14
75.400000	5.63728e-14
75.350000	5.77526e-14
75.300000	5.91661e-14
75.250000	6.06141e-14
75.200000	6.20976e-14
75.150000	6.36173e-14
75.100000	6.51742e-14
75.050000	6.67692e-14
75.000000	6.84031e-14
74.950000	7.00771e-14
74.900000	7.17919e-14
74.850000	7.35487e-14
74.800000	7.53484e-14
74.750000	7.71922e-14
74.700000	7.9081e-14
74.650000	8.1016e-14
74.600000	8.29983e-14
74.550000	8.50291e-14
74.500000	8.71095e-14
74.450000	8.92408e-14
74.400000	9.14242e-14
74.350000	9.3661e-14
74.300000	9.59524e-14
74.250000	9.82999e-14
74.200000	1.00705e-13
74.150000	1.03168e-13
74.100000	1.05692e-13
74.050000	1.08278e-13
74.000000	1.10926e-13
73.950000	1.1364e-13
73.900000	1.1642e-13
73.850000	1.19267e-13
73.800000	1.22185e-13
73.750000	1.25173e-13
73.700000	1.28235e-13
73.650000	1.31372e-13
73.600000	1.34585e-13
73.550000	1.37876e-13
73.500000	1.41248e-13
73.450000	1.44703e-13
73.400000	1.48242e-13
73.350000	1.51867e-13
73.300000	1.55581e-13
73.250000	1.59386e-13
73.200000	1.63284e-13
73.150000	1.67277e-13
73.100000	1.71367e-13
73.050000	1.75558e-13
73.000000	1.7985e-13
72.950000	1.84248e-13
72.900000	1.88753e-13
72.850000	1.93368e-13
72.800000	1.98096e-13
72.750000	2.0294e-13
72.700000	2.07901e-13
72.650000	2.12984e-13
72.600000	2.18192e-13
72.550000	2.23526e-13
72.500000	2.2899e-13
72.450000	2.34589e-13
72.400000	2.40323e-13
72.350000	2.46198e-13
72.300000	2.52217e-13
72.250000	2.58382e-13
72.200000	2.64698e-13
72.150000	2.71168e-13
72.100000	2.77796e-13
72.050000	2.84586e-13
72.000000	2.91542e-13
71.950000	2.98668e-13
71.900000	3.05968e-13
71.850000	3.13446e-13
71.800000	3.21106e-13
71.750000	3.28954e-13
71.700000	3.36993e-13
71.650000	3.45229e-13
71.600000	3.53666e-13
71.550000	3.62308e-13
71.500000	3.71162e-13
71.450000	3.80232e-13
71.400000	3.89523e-13
71.350000	3.99041e-13
71.300000	4.08791e-13
71.250000	4.1878e-13
71.200000	4.29012e-13
71.150000	4.39494e-13
71.100000	4.50232e-13
71.050000	4.61232e-13
71.000000	4.725e-13
70.950000	4.84044e-13
70.900000	4.95869e-13
70.850000	5.07983e-13
70.800000	5.20393e-13
70.750000	5.33105e-13
70.700000	5.46128e-13
70.650000	5.59468e-13
70.600000	5.73134e-13
70.550000	5.87134e-13
70.500000	6.01475e-13
70.450000	6.16166e-13
70.400000	6.31216e-13
70.350000	6.46633e-13
70.300000	6.62426e-13
70.250000	6.78604e-13
70.200000	6.95177e-13
70.150000	7.12155e-13
70.100000	7.29546e-13
70.050000	7.47362e-13
70.000000	7.65613e-13
69.950000	7.84309e-13
69.900000	8.03461e-13
69.850000	8.2308e-13
69.800000	8.43178e-13
69.750000	8.63766e-13
69.700000	8.84856e-13
69.650000	9.06461e-13
69.600000	9.28592e-13
69.550000	9.51264e-13
69.500000	9.74488e-13
69.450000	9.98279e-13
69.400000	1.02265e-12
69.350000	1.04762e-12
69.300000	1.07319e-12
69.250000	1.09939e-12
69.200000	1.12622e-12
69.150000	1.15372e-12
69.100000	1.18188e-12
69.050000	1.21073e-12
69.000000	1.24028e-12
68.950000	1.27055e-12
68.900000	1.30156e-12
68.850000	1.33333e-12
68.800000	1.36587e-12
68.750000	1.3992e-12
68.700000	1.43335e-12
68.650000	1.46833e-12
68.600000	1.50416e-12
68.550000	1.54087e-12
68.500000	1.57847e-12
68.450000	1.61699e-12
68.400000	1.65644e-12
68.350000	1.69686e-12
68.300000	1.73826e-12
68.250000	1.78067e-12
68.200000	1.82412e-12
68.150000	1.86862e-12
68.100000	1.91421e-12
68.050000	1.96091e-12
68.000000	2.00875e-12
67.950000	2.05776e-12
67.900000	2.10796e-12
67.850000	2.15938e-12
67.800000	2.21205e-12
67.750000	2.26601e-12
67.700000	2.32128e-12
67.650000	2.3779e-12
67.600000	2.4359e-12
67.550000	2.49532e-12
67.500000	2.55618e-12
67.450000	2.61852e-12
67.400000	2.68238e-12
67.350000	2.7478e-12
67.300000	2.81481e-12
67.250000	2.88345e-12
67.200000	2.95377e-12
67.150000	3.0258e-12
67.100000	3.09958e-12
67.050000	3.17516e-12
67.000000	3.25258e-12
66.950000	3.33188e-12
66.900000	3.41312e-12
66.850000	3.49634e-12
66.800000	3.58158e-12
66.750000	3.6689e-12
66.700000	3.75834e-12
66.650000	3.84997e-12
66.600000	3.94382e-12
66.550000	4.03996e-12
66.500000	4.13844e-12
66.450000	4.23932e-12
66.400000	4.34265e-12
66.350000	4.44851e-12
66.300000	4.55693e-12
66.250000	4.668e-12
66.200000	4.78177e-12
66.150000	4.89831e-12
66.100000	5.01769e-12
66.050000	5.13997e-12
66.000000	5.26523e-12
65.950000	5.39354e-12
65.900000	5.52497e-12
65.850000	5.6596e-12
65.800000	5.79751e-12
65.750000	5.93878e-12
65.700000	6.08348e-12
65.650000	6.2317e-12
65.600000	6.38353e-12
65.550000	6.53906e-12
65.500000	6.69837e-12
65.450000	6.86155e-12
65.400000	7.02871e-12
65.350000	7.19993e-12
65.300000	7.37532e-12
65.250000	7.55498e-12
65.200000	7.73901e-12
65.150000	7.92752e-12
65.100000	8.12061e-12
65.050000	8.3184e-12
65.000000	8.521e-12
64.950000	8.72853e-12
64.900000	8.9411e-12
64.850000	9.15885e-12
64.800000	9.38189e-12
64.750000	9.61036e-12
64.700000	9.84439e-12
64.650000	1.00841e-11
64.600000	1.03297e-11
64.550000	1.05812e-11
64.500000	1.08388e-11
64.450000	1.11027e-11
64.400000	1.1373e-11
64.350000	1.16499e-11
64.300000	1.19335e-11
64.250000	1.2224e-11
64.200000	1.25216e-11
64.150000	1.28264e-11
64.100000	1.31387e-11
64.050000	1.34585e-11
64.000000	1.37861e-11
63.950000	1.41216e-11
63.900000	1.44653e-11
63.850000	1.48174e-11
63.800000	1.5178e-11
63.750000	1.55474e-11
63.700000	1.59258e-11
63.650000	1.63134e-11
63.600000	1.67103e-11
63.550000	1.7117e-11
63.500000	1.75335e-11
63.450000	1.79601e-11
63.400000	1.83971e-11
63.350000	1.88447e-11
63.300000	1.93032e-11
63.250000	1.97729e-11
63.200000	2.02539e-11
63.150000	2.07466e-11
63.100000	2.12513e-11
63.050000	2.17683e-11
63.000000	2.22978e-11
62.950000	2.28402e-11
62.900000	2.33958e-11
62.850000	2.39648e-11
62.800000	2.45477e-11
62.750000	2.51447e-11
62.700000	2.57563e-11
62.650000	2.63827e-11
62.600000	2.70243e-11
62.550000	2.76814e-11
62.500000	2.83546e-11
62.450000	2.90441e-11
62.400000	2.97503e-11
62.350000	3.04737e-11
62.300000	3.12146e-11
62.250000	3.19735e-11
62.200000	3.27509e-11
62.150000	3.35471e-11
62.100000	3.43627e-11
62.050000	3.5198e-11
62.000000	3.60536e-11
61.950000	3.693e-11
61.900000	3.78277e-11
61.850000	3.87472e-11
61.800000	3.96889e-11
61.750000	4.06536e-11
61.700000	4.16416e-11
61.650000	4.26536e-11
61.600000	4.36902e-11
61.550000	4.4752e-11
61.500000	4.58395e-11
61.450000	4.69533e-11
61.400000	4.80943e-11
61.350000	4.92628e-11
61.300000	5.04598e-11
61.250000	5.16858e-11
61.200000	5.29415e-11
61.150000	5.42277e-11
61.100000	5.55451e-11
61.050000	5.68944e-11
61.000000	5.82765e-11
60.950000	5.96921e-11
60.900000	6.1142e-11
60.850000	6.26271e-11
60.800000	6.41482e-11
60.750000	6.57062e-11
60.700000	6.7302e-11
60.650000	6.89364e-11
60.600000	7.06105e-11
60.550000	7.23252e-11
60.500000	7.40815e-11
60.450000	7.58803e-11
60.400000	7.77228e-11
60.350000	7.96099e-11
60.300000	8.15428e-11
60.250000	8.35225e-11
60.200000	8.55502e-11
60.150000	8.7627e-11
60.100000	8.97542e-11
60.050000	9.1933e-11
60.000000	9.41645e-11
59.950000	9.64502e-11
59.900000	9.87912e-11
59.850000	1.01189e-10
59.800000	1.03645e-10
59.750000	1.0616e-10
59.700000	1.08736e-10
59.650000	1.11375e-10
59.600000	1.14078e-10
59.550000	1.16846e-10
59.500000	1.19681e-10
59.450000	1.22585e-10
59.400000	1.25559e-10
59.350000	1.28605e-10
59.300000	1.31725e-10
59.250000	1.34921e-10
59.200000	1.38194e-10
59.150000	1.41546e-10
59.100000	1.4498e-10
59.050000	1.48496e-10
59.000000	1.52098e-10
58.950000	1.55787e-10
58.900000	1.59565e-10
58.850000	1.63435e-10
58.800000	1.67398e-10
58.750000	1.71457e-10
58.700000	1.75615e-10
58.650000	1.79873e-10
58.600000	1.84234e-10
58.550000	1.88701e-10
58.500000	1.93276e-10
58.450000	1.97962e-10
58.400000	2.02761e-10
58.350000	2.07676e-10
58.300000	2.1271e-10
58.250000	2.17866e-10
58.200000	2.23147e-10
58.150000	2.28556e-10
58.100000	2.34095e-10
58.050000	2.39768e-10
58.000000	2.45579e-10
57.950000	2.5153e-10
57.900000	2.57625e-10
57.850000	2.63868e-10
57.800000	2.70261e-10
57.750000	2.76809e-10
57.700000	2.83516e-10
57.650000	2.90385e-10
57.600000	2.97419e-10
57.550000	3.04624e-10
57.500000	3.12003e-10
57.450000	3.19561e-10
57.400000	3.27301e-10
57.350000	3.35229e-10
57.300000	3.43348e-10
57.250000	3.51663e-10
57.200000	3.60179e-10
57.150000	3.68901e-10
57.100000	3.77834e-10
57.050000	3.86983e-10
57.000000	3.96353e-10
56.950000	4.05949e-10
56.900000	4.15777e-10
56.850000	4.25843e-10
56.800000	4.36152e-10
56.750000	4.4671e-10
56.700000	4.57523e-10
56.650000	4.68597e-10
56.600000	4.79939e-10
56.550000	4.91555e-10
56.500000	5.03451e-10
56.450000	5.15635e-10
56.400000	5.28113e-10
56.350000	5.40892e-10
56.300000	5.5398e-10
56.250000	5.67384e-10
56.200000	5.81112e-10
56.150000	5.95171e-10
56.100000	6.09569e-10
56.050000	6.24315e-10
56.000000	6.39417e-10
55.950000	6.54884e-10
55.900000	6.70724e-10
55.850000	6.86946e-10
55.800000	7.0356e-10
55.750000	7.20575e-10
55.700000	7.38001e-10
55.650000	7.55847e-10
55.600000	7.74123e-10
55.550000	7.92841e-10
55.500000	8.1201e-10
55.450000	8.31642e-10
55.400000	8.51747e-10
55.350000	8.72338e-10
55.300000	8.93425e-10
55.250000	9.1502e-10
55.200000	9.37137e-10
55.150000	9.59787e-10
55.100000	9.82983e-10
55.050000	1.00674e-09
55.000000	1.03107e-09
54.950000	1.05598e-09
54.900000	1.0815e-09
54.850000	1.10763e-09
54.800000	1.13439e-09
54.750000	1.1618e-09
54.700000	1.18986e-09
54.650000	1.21861e-09
54.600000	1.24804e-09
54.550000	1.27819e-09
54.500000	1.30906e-09
54.450000	1.34068e-09
54.400000	1.37305e-09
54.350000	1.40621e-09
54.300000	1.44017e-09
54.250000	1.47494e-09
54.200000	1.51055e-09
54.150000	1.54703e-09
54.100000	1.58437e-09
54.050000	1.62262e-09
54.000000	1.66179e-09
53.950000	1.7019e-09
53.900000	1.74298e-09
53.850000	1.78505e-09
53.800000	1.82813e-09
53.750000	1.87225e-09
53.700000	1.91743e-09
53.650000	1.9637e-09
53.600000	2.01108e-09
53.550000	2.0596e-09
53.500000	2.10929e-09
53.450000	2.16018e-09
53.400000	2.21229e-09
53.350000	2.26566e-09
53.300000	2.32031e-09
53.250000	2.37627e-09
53.200000	2.43358e-09
53.150000	2.49227e-09
53.100000	2.55237e-09
53.050000	2.61392e-09
53.000000	2.67694e-09
52.950000	2.74149e-09
52.900000	2.80758e-09
52.850000	2.87527e-09
52.800000	2.94458e-09
52.750000	3.01556e-09
52.700000	3.08824e-09
52.650000	3.16267e-09
52.600000	3.2389e-09
52.550000	3.31695e-09
52.500000	3.39688e-09
52.450000	3.47873e-09
52.400000	3.56255e-09
52.350000	3.64838e-09
52.300000	3.73628e-09
52.250000	3.82629e-09
52.200000	3.91846e-09
52.150000	4.01284e-09
52.100000	4.10949e-09
52.050000	4.20847e-09
52.000000	4.30982e-09
51.950000	4.4136e-09
51.900000	4.51988e-09
51.850000	4.62871e-09
51.800000	4.74015e-09
51.750000	4.85427e-09
51.700000	4.97113e-09
51.650000	5.09079e-09
51.600000	5.21333e-09
51.550000	5.3388e-09
51.500000	5.46729e-09
51.450000	5.59886e-09
51.400000	5.73359e-09
51.350000	5.87156e-09
51.300000	6.01283e-09
51.250000	6.15749e-09
51.200000	6.30562e-09
51.150000	6.45731e-09
51.100000	6.61263e-09
51.050000	6.77168e-09
51.000000	6.93455e-09
50.950000	7.10132e-09
50.900000	7.27209e-09
50.850000	7.44695e-09
50.800000	7.62601e-09
50.750000	7.80935e-09
50.700000	7.9971e-09
50.650000	8.18934e-09
50.600000	8.38619e-09
50.550000	8.58776e-09
50.500000	8.79416e-09
50.450000	9.0055e-09
50.400000	9.22191e-09
50.350000	9.4435e-09
50.300000	9.6704e-09
50.250000	9.90274e-09
50.200000	1.01406e-08
50.150000	1.03842e-08
50.100000	1.06337e-08
50.050000	1.08891e-08
50.000000	1.11506e-08
49.950000	1.14184e-08
49.900000	1.16926e-08
49.850000	1.19733e-08
49.800000	1.22608e-08
49.750000	1.25551e-08
49.700000	1.28565e-08
49.650000	1.31651e-08
49.600000	1.34811e-08
49.550000	1.38047e-08
49.500000	1.4136e-08
49.450000	1.44752e-08
49.400000	1.48225e-08
49.350000	1.51782e-08
49.300000	1.55423e-08
49.250000	1.59152e-08
49.200000	1.62969e-08
49.150000	1.66878e-08
49.100000	1.70881e-08
49.050000	1.74979e-08
49.000000	1.79174e-08
48.950000	1.83471e-08
48.900000	1.8787e-08
48.850000	1.92374e-08
48.800000	1.96985e-08
48.750000	2.01707e-08
48.700000	2.06542e-08
48.650000	2.11492e-08
48.600000	2.1656e-08
48.550000	2.21749e-08
48.500000	2.27062e-08
48.450000	2.32502e-08
48.400000	2.38072e-08
48.350000	2.43775e-08
48.300000	2.49614e-08
48.250000	2.55592e-08
48.200000	2.61713e-08
48.150000	2.6798e-08
48.100000	2.74397e-08
48.050000	2.80966e-08
48.000000	2.87693e-08
47.950000	2.9458e-08
47.900000	3.01631e-08
47.850000	3.0885e-08
47.800000	3.16241e-08
47.750000	3.23809e-08
47.700000	3.31556e-08
47.650000	3.39489e-08
47.600000	3.47611e-08
47.550000	3.55926e-08
47.500000	3.64439e-08
47.450000	3.73155e-08
47.400000	3.82079e-08
47.350000	3.91215e-08
47.300000	4.00569e-08
47.250000	4.10146e-08
47.200000	4.19951e-08
47.150000	4.29989e-08
47.100000	4.40267e-08
47.050000	4.50789e-08
47.000000	4.61561e-08
46.950000	4.7259e-08
46.900000	4.83881e-08
46.850000	4.95441e-08
46.800000	5.07276e-08
46.750000	5.19392e-08
46.700000	5.31797e-08
46.650000	5.44497e-08
46.600000	5.57498e-08
46.550000	5.70809e-08
46.500000	5.84436e-08
46.450000	5.98388e-08
46.400000	6.12671e-08
46.350000	6.27293e-08
46.300000	6.42263e-08
46.250000	6.57588e-08
46.200000	6.73278e-08
46.150000	6.8934e-08
46.100000	7.05784e-08
46.050000	7.22619e-08
46.000000	7.39853e-08
45.950000	7.57496e-08
45.900000	7.75559e-08
45.850000	7.9405e-08
45.800000	8.1298e-08
45.750000	8.32359e-08
45.700000	8.52198e-08
45.650000	8.72507e-08
45.600000	8.93299e-08
45.550000	9.14584e-08
45.500000	9.36373e-08
45.450000	9.58679e-08
45.400000	9.81514e-08
45.350000	1.00489e-07
45.300000	1.02882e-07
45.250000	1.05332e-07
45.200000	1.0784e-07
45.150000	1.10407e-07
45.100000	1.13035e-07
45.050000	1.15725e-07
45.000000	1.18479e-07
44.950000	1.21299e-07
44.900000	1.24185e-07
44.850000	1.27139e-07
44.800000	1.30163e-07
44.750000	1.33259e-07
44.700000	1.36428e-07
44.650000	1.39672e-07
44.600000	1.42993e-07
44.550000	1.46393e-07
44.500000	1.49873e-07
44.450000	1.53435e-07
44.400000	1.57081e-07
44.350000	1.60814e-07
44.300000	1.64634e-07
44.250000	1.68546e-07
44.200000	1.72549e-07
44.150000	1.76647e-07
44.100000	1.80842e-07
44.050000	1.85136e-07
44.000000	1.89532e-07
43.950000	1.94031e-07
43.900000	1.98636e-07
43.850000	2.0335e-07
43.800000	2.08176e-07
43.750000	2.13115e-07
43.700000	2.18171e-07
43.650000	2.23346e-07
43.600000	2.28643e-07
43.550000	2.34065e-07
43.500000	2.39615e-07
43.450000	2.45296e-07
43.400000	2.51111e-07
43.350000	2.57062e-07
43.300000	2.63155e-07
43.250000	2.6939e-07
43.200000	2.75772e-07
43.150000	2.82305e-07
43.100000	2.88992e-07
43.050000	2.95836e-07
43.000000	3.02841e-07
42.950000	3.10011e-07
42.900000	3.1735e-07
42.850000	3.24861e-07
42.800000	3.32549e-07
42.750000	3.40418e-07
42.700000	3.48472e-07
42.650000	3.56716e-07
42.600000	3.65153e-07
42.550000	3.73788e-07
42.500000	3.82627e-07
42.450000	3.91673e-07
42.400000	4.00931e-07
42.350000	4.10407e-07
42.300000	4.20106e-07
42.250000	4.30032e-07
42.200000	4.40191e-07
42.150000	4.50589e-07
42.100000	4.61231e-07
42.050000	4.72122e-07
42.000000	4.83269e-07
41.950000	4.94677e-07
41.900000	5.06353e-07
41.850000	5.18302e-07
41.800000	5.30532e-07
41.750000	5.43048e-07
41.700000	5.55857e-07
41.650000	5.68966e-07
41.600000	5.82382e-07
41.550000	5.96113e-07
41.500000	6.10165e-07
41.450000	6.24545e-07
41.400000	6.39263e-07
41.350000	6.54324e-07
41.300000	6.69738e-07
41.250000	6.85512e-07
41.200000	7.01655e-07
41.150000	7.18176e-07
41.100000	7.35082e-07
41.050000	7.52384e-07
41.000000	7.70089e-07
40.950000	7.88208e-07
40.900000	8.06751e-07
40.850000	8.25726e-07
40.800000	8.45144e-07
40.750000	8.65015e-07
40.700000	8.85349e-07
40.650000	9.06158e-07
40.600000	9.27453e-07
40.550000	9.49243e-07
40.500000	9.71541e-07
40.450000	9.94359e-07
40.400000	1.01771e-06
40.350000	1.0416e-06
40.300000	1.06605e-06
40.250000	1.09107e-06
40.200000	1.11667e-06
40.150000	1.14287e-06
40.100000	1.16968e-06
40.050000	1.19711e-06
40.000000	1.22517e-06
39.950000	1.25389e-06
39.900000	1.28328e-06
39.850000	1.31335e-06
39.800000	1.34412e-06
39.750000	1.3756e-06
39.700000	1.40782e-06
39.650000	1.44078e-06
39.600000	1.4745e-06
39.550000	1.50901e-06
39.500000	1.54432e-06
39.450000	1.58045e-06
39.400000	1.61741e-06
39.350000	1.65524e-06
39.300000	1.69393e-06
39.250000	1.73353e-06
39.200000	1.77404e-06
39.150000	1.81548e-06
39.100000	1.85789e-06
39.050000	1.90128e-06
39.000000	1.94567e-06
38.950000	1.99109e-06
38.900000	2.03756e-06
38.850000	2.0851e-06
38.800000	2.13374e-06
38.750000	2.1835e-06
38.700000	2.23441e-06
38.650000	2.2865e-06
38.600000	2.33978e-06
38.550000	2.3943e-06
38.500000	2.45007e-06
38.450000	2.50713e-06
38.400000	2.56551e-06
38.350000	2.62522e-06
38.300000	2.68632e-06
38.250000	2.74882e-06
38.200000	2.81276e-06
38.150000	2.87816e-06
38.100000	2.94508e-06
38.050000	3.01353e-06
38.000000	3.08355e-06
37.950000	3.15518e-06
37.900000	3.22846e-06
37.850000	3.30342e-06
37.800000	3.3801e-06
37.750000	3.45854e-06
37.700000	3.53878e-06
37.650000	3.62086e-06
37.600000	3.70481e-06
37.550000	3.7907e-06
37.500000	3.87854e-06
37.450000	3.9684e-06
37.400000	4.06032e-06
37.350000	4.15434e-06
37.300000	4.2505e-06
37.250000	4.34887e-06
37.200000	4.44948e-06
37.150000	4.55239e-06
37.100000	4.65765e-06
37.050000	4.76531e-06
37.000000	4.87543e-06
36.950000	4.98806e-06
36.900000	5.10325e-06
36.850000	5.22107e-06
36.800000	5.34158e-06
36.750000	5.46482e-06
36.700000	5.59087e-06
36.650000	5.71979e-06
36.600000	5.85164e-06
36.550000	5.98648e-06
36.500000	6.12439e-06
36.450000	6.26542e-06
36.400000	6.40966e-06
36.350000	6.55717e-06
36.300000	6.70803e-06
36.250000	6.8623e-06
36.200000	7.02007e-06
36.150000	7.18141e-06
36.100000	7.3464e-06
36.050000	7.51512e-06
36.000000	7.68766e-06
35.950000	7.8641e-06
35.900000	8.04452e-06
35.850000	8.22901e-06
35.800000	8.41767e-06
35.750000	8.61058e-06
35.700000	8.80784e-06
35.650000	9.00955e-06
35.600000	9.21579e-06
35.550000	9.42668e-06
35.500000	9.64231e-06
35.450000	9.86279e-06
35.400000	1.00882e-05
35.350000	1.03187e-05
35.300000	1.05544e-05
35.250000	1.07953e-05
35.200000	1.10417e-05
35.150000	1.12936e-05
35.100000	1.15511e-05
35.050000	1.18144e-05
35.000000	1.20835e-05
34.950000	1.23587e-05
34.900000	1.264e-05
34.850000	1.29276e-05
34.800000	1.32217e-05
34.750000	1.35222e-05
34.700000	1.38295e-05
34.650000	1.41436e-05
34.600000	1.44647e-05
34.550000	1.4793e-05
34.500000	1.51285e-05
34.450000	1.54715e-05
34.400000	1.58221e-05
34.350000	1.61805e-05
34.300000	1.65468e-05
34.250000	1.69213e-05
34.200000	1.7304e-05
34.150000	1.76952e-05
34.100000	1.8095e-05
34.050000	1.85036e-05
34.000000	1.89213e-05
33.950000	1.93482e-05
33.900000	1.97845e-05
33.850000	2.02304e-05
33.800000	2.06861e-05
33.750000	2.11518e-05
33.700000	2.16277e-05
33.650000	2.21141e-05
33.600000	2.26111e-05
33.550000	2.31191e-05
33.500000	2.36381e-05
33.450000	2.41685e-05
33.400000	2.47105e-05
33.350000	2.52643e-05
33.300000	2.58302e-05
33.250000	2.64084e-05
33.200000	2.69992e-05
33.150000	2.76029e-05
33.100000	2.82196e-05
33.050000	2.88498e-05
33.000000	2.94936e-05
32.950000	3.01514e-05
32.900000	3.08234e-05
32.850000	3.15099e-05
32.800000	3.22113e-05
32.750000	3.29278e-05
32.700000	3.36597e-05
32.650000	3.44074e-05
32.600000	3.51711e-05
32.550000	3.59513e-05
32.500000	3.67482e-05
32.450000	3.75621e-05
32.400000	3.83935e-05
32.350000	3.92427e-05
32.300000	4.011e-05
32.250000	4.09958e-05
32.200000	4.19005e-05
32.150000	4.28244e-05
32.100000	4.37679e-05
32.050000	4.47315e-05
32.000000	4.57155e-05
31.950000	4.67203e-05
31.900000	4.77463e-05
31.850000	4.8794e-05
31.800000	4.98637e-05
31.750000	5.0956e-05
31.700000	5.20712e-05
31.650000	5.32098e-05
31.600000	5.43723e-05
31.550000	5.55591e-05
31.500000	5.67706e-05
31.450000	5.80074e-05
31.400000	5.927e-05
31.350000	6.05588e-05
31.300000	6.18743e-05
31.250000	6.3217e-05
31.200000	6.45876e-05
31.150000	6.59864e-05
31.100000	6.7414e-05
31.050000	6.88709e-05
31.000000	7.03578e-05
30.950000	7.1875e-05
30.900000	7.34233e-05
30.850000	7.50032e-05
30.800000	7.66153e-05
30.750000	7.82601e-05
30.700000	7.99382e-05
30.650000	8.16502e-05
30.600000	8.33968e-05
30.550000	8.51786e-05
30.500000	8.69961e-05
30.450000	8.88501e-05
30.400000	9.07411e-05
30.350000	9.26698e-05
30.300000	9.46369e-05
30.250000	9.6643e-05
30.200000	9.86888e-05
30.150000	0.000100775
30.100000	0.000102902
30.050000	0.000105071
30.000000	0.000107282
29.950000	0.000109537
29.900000	0.000111835
29.850000	0.000114178
29.800000	0.000116566
29.750000	0.000119
29.700000	0.00012148
29.650000	0.000124008
29.600000	0.000126584
29.550000	0.000129209
29.500000	0.000131884
29.450000	0.000134609
29.400000	0.000137385
29.350000	0.000140213
29.300000	0.000143094
29.250000	0.000146028
29.200000	0.000149016
29.150000	0.000152058
29.100000	0.000155156
29.050000	0.000158311
29.000000	0.000161522
28.950000	0.000164791
28.900000	0.000168119
28.850000	0.000171505
28.800000	0.000174952
28.750000	0.000178459
28.700000	0.000182027
28.650000	0.000185657
28.600000	0.000189349
28.550000	0.000193104
28.500000	0.000196923
28.450000	0.000200807
28.400000	0.000204755
28.350000	0.000208768
28.300000	0.000212847
28.250000	0.000216993
28.200000	0.000221205
28.150000	0.000225485
28.100000	0.000229832
28.050000	0.000234246
28.000000	0.000238729
27.950000	0.00024328
27.900000	0.0002479
27.850000	0.000252588
27.800000	0.000257345
27.750000	0.00026217
27.700000	0.000267064
27.650000	0.000272026
27.600000	0.000277056
27.550000	0.000282154
27.500000	0.000287318
27.450000	0.00029255
27.400000	0.000297847
27.350000	0.000303209
27.300000	0.000308635
27.250000	0.000314123
27.200000	0.000319674
27.150000	0.000325284
27.100000	0.000330953
27.050000	0.000336678
27.000000	0.000342458
26.950000	0.00034829
26.900000	0.000354172
26.850000	0.0003601
26.800000	0.000366071
26.750000	0.000372082
26.700000	0.000378129
26.650000	0.000384208
26.600000	0.000390313
26.550000	0.000396441
26.500000	0.000402583
26.450000	0.000408735
26.400000	0.000414889
26.350000	0.000421038
26.300000	0.000427171
26.250000	0.000433281
26.200000	0.000439356
26.150000	0.000445384
26.100000	0.000451351
26.050000	0.000457243
26.000000	0.000463042
25.950000	0.000468728
25.900000	0.00047428
25.850000	0.00047967
25.800000	0.000484869
25.750000	0.000489839
25.700000	0.000494536
25.650000	0.000498901
25.600000	0.00050286
25.550000	0.000506302
25.500000	0.000509046
&
```
