## Supplementary material for "All-at-once RNA folding with 3D motif prediction framed by evolutionary information": RF00057_RyhB.cacofold.power

```
# Power analysis of CaCoFold structure 
#
# Powertype = SINGLE SUBSTITUTIONS
# covary  left_pos      right_pos    substitutions      power
#----------------------------------------------------------------
          1		20		6		0.16
          2		19		4		0.07
          3		18		6		0.16
          4		17		5		0.11
          5		16		1		0.00
          6		15		1		0.00
          42		64		9		0.28
     *    43		63		5		0.11
     *    44		62		4		0.07
          45		61		0		0.00
     *    46		60		9		0.28
     *    47		59		6		0.16
     *    48		58		8		0.24
#
# BPAIRS 13
# avg substitutions per BP  4.9
# BPAIRS expected to covary 1.6 +/- 1.1
# BPAIRS observed to covary 5
#
```
