## Supplementary material for "All-at-once RNA folding with 3D motif prediction framed by evolutionary information": RF00057_RyhB.helixcov

```
# RMs = 3 L = 71

# RM_HELIX NESTED 15-16 24-25, nbp = 2 nbp_cov = 0
# pvals: 0.45104,0.45104
# aggregated NONE
NESTED  ::::::::::::::<<_______>>::::::::::::::::::::::::::::::::::::::::::
        :::::::::::::::::::::::::::::::::::::::::::::::::::::::::::::::::::

# RM_HELIX NESTED 7-10 27-32, nbp = 4 nbp_cov = 0
# pvals: 0.45104,0.45104,0.45104,0.45104
# aggregated NONE
NESTED  ::::::<<<<________________>>-->>:::::::::::::::::::::::::::::::::::
        :::::::::::::::::::::::::::::::::::::::::::::::::::::::::::::::::::

# RM_HELIX NESTED 42-48 58-64, nbp = 7 nbp_cov = 5
# pvals: 0.00766621,0.00298507,0.000904568,0.45104,0.000503068,0.00228403,1.0478e-05
# aggregated NONE
NESTED  ::::::::::::::::::::::::::::::::::::::::<<<<<<<______>>>>>>>:::::::
        :::::::::::::::::::::::::::::::::::::::::<<-<<<______>>>->>::::::::
```
