## Supplementary material for "All-at-once RNA folding with 3D motif prediction framed by evolutionary information": RF00057_RyhB.power

```
# Power analysis of given structure 
#
# Powertype = SINGLE SUBSTITUTIONS
# covary  left_pos      right_pos    substitutions      power
#----------------------------------------------------------------
          7		32		0		0.00
          8		31		1		0.00
          9		28		0		0.00
          10		27		1		0.00
          15		25		0		0.00
          16		24		0		0.00
          42		64		9		0.28
     *    43		63		5		0.11
     *    44		62		4		0.07
          45		61		0		0.00
     *    46		60		9		0.28
     *    47		59		6		0.16
     *    48		58		8		0.24
#
# BPAIRS 13
# avg substitutions per BP  3.3
# BPAIRS expected to covary 1.1 +/- 0.9
# BPAIRS observed to covary 5
#
```
