## Supplementary material for "All-at-once RNA folding with 3D motif prediction framed by evolutionary information": RF00057_RyhB.sorted.cacofold.cov

```
# The predicted CaCoFold structure
# BPAIRS observed to covary 5
#
#
# Method Target_E-val [cov_min,cov_max] [FP | TP True Found | Sen PPV F] 
# GTp    0.05         [-8.30,26.38]     [0 | 5 13 5 | 38.46 100.00 55.56] 
#
# in_fold in_given   left_pos       right_pos      score           E-value    pvalue       substitutions      power
#-----------------------------------------------------------------------------------------------------------------------
*	*	        48	        58	26.38184	0.000136214	1.0478e-05	8		0.24
*	*	        46	        60	20.26627	0.00653989	0.000503068	9		0.28
*	*	        44	        62	18.99319	0.0117594	0.000904568	4		0.07
*	*	        47	        59	16.77231	0.0296924	0.00228403	6		0.16
*	*	        43	        63	15.95302	0.038806	0.00298507	5		0.11
```
