## Supplementary material for "All-at-once RNA folding with 3D motif prediction framed by evolutionary information": RF00057_RyhB.surv

```
26.350000	0.0769231
20.250000	0.153846
18.950000	0.230769
16.750000	0.307692
15.950000	0.384615
13.000000	0.461538
-0.050000	1
&
21.850000	0.000454959
19.750000	0.000909918
17.850000	0.00136488
17.350000	0.00181984
16.300000	0.0022748
13.000000	0.00272975
12.700000	0.00318471
12.350000	0.00409463
11.950000	0.00454959
11.500000	0.00500455
11.200000	0.00545951
11.150000	0.00591447
10.400000	0.00682439
10.350000	0.00727934
9.900000	0.0077343
9.750000	0.00818926
9.450000	0.00864422
9.050000	0.00909918
9.000000	0.00955414
8.950000	0.0104641
8.900000	0.0118289
8.850000	0.0127389
8.750000	0.0131938
8.450000	0.0141037
8.050000	0.0145587
7.900000	0.0150136
7.650000	0.0154686
7.600000	0.0159236
7.550000	0.0163785
7.500000	0.0168335
7.450000	0.0191083
7.400000	0.0195632
7.250000	0.0200182
7.100000	0.0204732
7.000000	0.0209281
6.850000	0.0213831
6.700000	0.021838
6.450000	0.022748
6.350000	0.0232029
6.250000	0.0245678
6.050000	0.0250227
6.000000	0.0259327
5.950000	0.0263876
5.800000	0.0268426
5.750000	0.0277525
5.600000	0.0286624
5.450000	0.0309372
5.400000	0.0323021
5.350000	0.033667
5.300000	0.0345769
5.250000	0.0350318
5.200000	0.0354868
5.150000	0.0359418
5.000000	0.0368517
4.950000	0.0391265
4.900000	0.0404914
4.850000	0.0409463
4.800000	0.0414013
4.700000	0.0427662
4.650000	0.044131
4.600000	0.044586
4.550000	0.0454959
4.500000	0.0459509
4.450000	0.0464058
4.400000	0.0486806
4.350000	0.0509554
4.250000	0.0518653
4.200000	0.0523203
4.150000	0.0532302
4.100000	0.0536852
3.950000	0.0545951
3.900000	0.055505
3.800000	0.0564149
3.750000	0.0568699
3.700000	0.0586897
3.650000	0.0591447
3.600000	0.0600546
3.450000	0.0614195
3.350000	0.0618744
3.250000	0.0632393
3.200000	0.0641492
3.150000	0.0650591
3.100000	0.0655141
3.050000	0.066424
2.950000	0.0677889
2.850000	0.0686988
2.800000	0.0691538
2.750000	0.0709736
2.700000	0.0718835
2.600000	0.0741583
2.550000	0.0750682
2.450000	0.077343
2.300000	0.0787079
2.250000	0.0809827
2.200000	0.0818926
2.150000	0.0828025
2.100000	0.0832575
2.050000	0.0837125
2.000000	0.0855323
1.950000	0.0873521
1.900000	0.0878071
1.850000	0.089172
1.800000	0.0900819
1.750000	0.0928116
1.700000	0.0941765
1.650000	0.0950864
1.600000	0.0959964
1.550000	0.0964513
1.500000	0.0978162
1.400000	0.100091
1.350000	0.101456
1.300000	0.104186
1.250000	0.10646
1.200000	0.107825
1.100000	0.10919
1.050000	0.11101
1.000000	0.111465
0.950000	0.11283
0.900000	0.11465
0.850000	0.115105
0.800000	0.117834
0.750000	0.119199
0.700000	0.120109
0.650000	0.121929
0.600000	0.125569
0.550000	0.127843
0.500000	0.130573
0.450000	0.131483
0.400000	0.132393
0.350000	0.135578
0.300000	0.140127
0.250000	0.141947
0.200000	0.145587
0.150000	0.148317
0.100000	0.150591
0.050000	0.152866
0.000000	0.292994
-0.050000	0.77434
-0.100000	0.779345
-0.150000	0.782075
-0.200000	0.786169
-0.250000	0.791174
-0.300000	0.794813
-0.350000	0.797998
-0.400000	0.800273
-0.450000	0.806642
-0.500000	0.809372
-0.550000	0.813467
-0.600000	0.817561
-0.650000	0.820746
-0.700000	0.824841
-0.750000	0.827571
-0.800000	0.828935
-0.850000	0.83303
-0.900000	0.838035
-0.950000	0.839854
-1.000000	0.843039
-1.050000	0.845314
-1.100000	0.849409
-1.150000	0.851683
-1.200000	0.854413
-1.250000	0.856688
-1.300000	0.860328
-1.350000	0.863057
-1.400000	0.866697
-1.450000	0.868062
-1.500000	0.870337
-1.550000	0.873521
-1.600000	0.878981
-1.650000	0.88353
-1.700000	0.88808
-1.750000	0.88899
-1.800000	0.890355
-1.850000	0.892175
-1.900000	0.894449
-1.950000	0.897634
-2.000000	0.899909
-2.050000	0.900819
-2.100000	0.904459
-2.150000	0.904914
-2.200000	0.905823
-2.250000	0.906278
-2.300000	0.909463
-2.350000	0.912648
-2.400000	0.915378
-2.450000	0.916288
-2.500000	0.919927
-2.550000	0.920837
-2.600000	0.922202
-2.650000	0.922657
-2.700000	0.926297
-2.750000	0.927662
-2.800000	0.928571
-2.850000	0.930391
-2.900000	0.932211
-2.950000	0.932666
-3.000000	0.933576
-3.050000	0.935851
-3.100000	0.936761
-3.150000	0.938126
-3.200000	0.939035
-3.300000	0.93949
-3.350000	0.939945
-3.400000	0.9404
-3.450000	0.940855
-3.500000	0.94222
-3.550000	0.942675
-3.600000	0.944495
-3.650000	0.94586
-3.800000	0.948135
-3.850000	0.949955
-3.900000	0.950409
-3.950000	0.951319
-4.000000	0.952684
-4.100000	0.955414
-4.150000	0.956779
-4.200000	0.957689
-4.250000	0.960419
-4.300000	0.961328
-4.350000	0.962238
-4.400000	0.963148
-4.450000	0.963603
-4.500000	0.964513
-4.550000	0.964968
-4.600000	0.965878
-4.650000	0.966788
-4.700000	0.968153
-4.750000	0.968608
-4.800000	0.969973
-4.850000	0.970428
-4.900000	0.972247
-4.950000	0.972702
-5.000000	0.974067
-5.100000	0.974977
-5.150000	0.976342
-5.200000	0.979072
-5.250000	0.979982
-5.300000	0.980892
-5.350000	0.982712
-5.450000	0.984076
-5.500000	0.984531
-5.700000	0.984986
-5.800000	0.985441
-5.850000	0.987716
-5.900000	0.988171
-5.950000	0.989081
-6.100000	0.989991
-6.250000	0.990446
-6.350000	0.990901
-6.500000	0.992266
-6.600000	0.992721
-6.650000	0.993176
-6.700000	0.993631
-6.800000	0.994995
-7.000000	0.99545
-7.100000	0.99636
-7.300000	0.996815
-7.500000	0.99727
-7.550000	0.997725
-7.650000	0.99818
-7.900000	0.998635
-7.950000	0.99909
-8.100000	0.999545
-8.300000	1
&
25.050000	2.26142e-05
24.550000	4.52284e-05
24.500000	6.78426e-05
24.400000	9.04568e-05
23.450000	0.000113071
22.800000	0.000135685
22.450000	0.000158299
22.200000	0.000180914
22.000000	0.000203528
21.900000	0.000226142
21.750000	0.000248756
21.700000	0.00027137
21.650000	0.000293985
21.400000	0.000316599
21.100000	0.000339213
20.850000	0.000361827
20.800000	0.000384441
20.700000	0.000407056
20.600000	0.00042967
20.500000	0.000452284
20.450000	0.000474898
20.300000	0.000497512
20.200000	0.000520127
20.100000	0.000565355
20.000000	0.000587969
19.950000	0.000610583
19.800000	0.000655812
19.750000	0.000678426
19.700000	0.00070104
19.550000	0.000723654
19.450000	0.000746269
19.400000	0.000791497
19.300000	0.000814111
19.200000	0.000836725
19.150000	0.00085934
19.100000	0.000904568
18.800000	0.000927182
18.700000	0.000995025
18.650000	0.00104025
18.600000	0.00106287
18.550000	0.00108548
18.500000	0.0011081
18.450000	0.00113071
18.350000	0.00119855
18.300000	0.00122117
18.250000	0.0012664
18.200000	0.00128901
18.150000	0.00131162
18.100000	0.00133424
18.000000	0.00135685
17.950000	0.00140208
17.900000	0.00142469
17.750000	0.00146992
17.600000	0.00151515
17.500000	0.00158299
17.400000	0.00167345
17.350000	0.00174129
17.300000	0.00183175
17.250000	0.00187698
17.200000	0.00194482
17.100000	0.00196744
17.050000	0.00210312
17.000000	0.00212573
16.950000	0.00214835
16.900000	0.00219358
16.850000	0.00226142
16.800000	0.00228403
16.700000	0.00235188
16.600000	0.00241972
16.550000	0.00244233
16.500000	0.00248756
16.450000	0.00251018
16.400000	0.00253279
16.350000	0.0025554
16.300000	0.00260063
16.250000	0.00262325
16.200000	0.00266848
16.150000	0.00275893
16.100000	0.00278155
16.050000	0.002872
16.000000	0.00293985
15.950000	0.00298507
15.900000	0.00307553
15.850000	0.00309815
15.800000	0.00312076
15.700000	0.00316599
15.650000	0.00323383
15.600000	0.00327906
15.550000	0.0033469
15.500000	0.00339213
15.450000	0.00348259
15.400000	0.0035052
15.350000	0.00355043
15.300000	0.0036635
15.250000	0.00373134
15.200000	0.0038218
15.150000	0.00388964
15.050000	0.00407056
15.000000	0.00411578
14.950000	0.0041384
14.900000	0.00422886
14.850000	0.00434193
14.800000	0.00436454
14.750000	0.00450023
14.700000	0.00452284
14.650000	0.00456807
14.600000	0.0046133
14.550000	0.00470375
14.500000	0.00474898
14.450000	0.00483944
14.400000	0.00490728
14.350000	0.00499774
14.300000	0.00504297
14.250000	0.00513342
14.200000	0.00524649
14.150000	0.00533695
14.100000	0.00540479
14.050000	0.00551787
14.000000	0.00563094
13.950000	0.00569878
13.900000	0.00576662
13.850000	0.00578924
13.800000	0.00585708
13.750000	0.00603799
13.700000	0.00617368
13.650000	0.00624152
13.600000	0.00633198
13.550000	0.00644505
13.500000	0.00655812
13.450000	0.00660335
13.400000	0.00671642
13.350000	0.00680687
13.300000	0.00696517
13.250000	0.00698779
13.200000	0.00714609
13.150000	0.00728177
13.100000	0.00746269
13.050000	0.00757576
13.000000	0.00766621
12.950000	0.00777929
12.900000	0.00782451
12.850000	0.00800543
12.800000	0.00818634
12.750000	0.00834464
12.700000	0.00854817
12.650000	0.00863863
12.600000	0.00900045
12.550000	0.00931705
12.500000	0.00956581
12.450000	0.00981456
12.400000	0.00999548
12.350000	0.0102442
12.300000	0.0103573
12.250000	0.010493
12.200000	0.010787
12.150000	0.0111036
12.100000	0.0113749
12.050000	0.0117368
12.000000	0.0119629
11.950000	0.0121891
11.900000	0.0124604
11.850000	0.012664
11.800000	0.0127996
11.750000	0.0129353
11.700000	0.0132519
11.650000	0.0135685
11.600000	0.013772
11.550000	0.0139303
11.500000	0.0141791
11.450000	0.0145183
11.400000	0.0148123
11.350000	0.0149932
11.300000	0.0153098
11.250000	0.0155812
11.200000	0.0157847
11.150000	0.0159882
11.100000	0.0163048
11.050000	0.0166441
11.000000	0.0170059
10.950000	0.0174355
10.900000	0.0178426
10.850000	0.0180461
10.800000	0.0183853
10.750000	0.0187472
10.700000	0.0192673
10.650000	0.0196517
10.600000	0.0201493
10.550000	0.0203528
10.500000	0.0203754
10.450000	0.020692
10.400000	0.0209634
10.350000	0.0213704
10.300000	0.021687
10.250000	0.0219584
10.200000	0.0223881
10.150000	0.0227951
10.100000	0.0232926
10.050000	0.0235866
10.000000	0.0238128
9.950000	0.0241972
9.900000	0.0246043
9.850000	0.0250339
9.800000	0.0255314
9.750000	0.0258706
9.700000	0.0264586
9.650000	0.0268883
9.600000	0.0274536
9.550000	0.0279059
9.500000	0.0283582
9.450000	0.0288331
9.400000	0.0293758
9.350000	0.0299864
9.300000	0.0304387
9.250000	0.0310267
9.200000	0.0315468
9.150000	0.0320217
9.100000	0.0323835
9.050000	0.0329263
9.000000	0.0333786
8.950000	0.0339213
8.900000	0.0344188
8.850000	0.0349389
8.800000	0.0355043
8.750000	0.0360244
8.700000	0.0364541
8.650000	0.0367255
8.600000	0.0373813
8.550000	0.0377883
8.500000	0.0381502
8.450000	0.0386477
8.400000	0.0392809
8.350000	0.0398462
8.300000	0.040095
8.250000	0.0407508
8.200000	0.041384
8.150000	0.0420172
8.100000	0.0424695
8.050000	0.0430348
8.000000	0.0436002
7.950000	0.0442334
7.900000	0.0450023
7.850000	0.0455902
7.800000	0.0462913
7.750000	0.0469923
7.700000	0.0474672
7.650000	0.0479873
7.600000	0.0483944
7.550000	0.0491859
7.500000	0.0497512
7.450000	0.0503392
7.400000	0.0510403
7.350000	0.0516961
7.300000	0.0523519
7.250000	0.0531208
7.200000	0.0539123
7.150000	0.054455
7.100000	0.0548847
7.050000	0.0555405
7.000000	0.056038
6.950000	0.0566938
6.900000	0.0572139
6.850000	0.0578471
6.800000	0.0585256
6.750000	0.0590457
6.700000	0.0596336
6.650000	0.0603799
6.600000	0.0608774
6.550000	0.0615785
6.500000	0.0622343
6.450000	0.0629353
6.400000	0.063365
6.350000	0.0642243
6.300000	0.0649706
6.250000	0.0656264
6.200000	0.0666441
6.150000	0.0675712
6.100000	0.0686567
6.050000	0.0691542
6.000000	0.069991
5.950000	0.0707372
5.900000	0.0714156
5.850000	0.0721393
5.800000	0.0727725
5.750000	0.0736771
5.700000	0.0741294
5.650000	0.0747852
5.600000	0.0758933
5.550000	0.0767074
5.500000	0.0774536
5.450000	0.0782904
5.400000	0.0791949
5.350000	0.080303
5.300000	0.081185
5.250000	0.0820217
5.200000	0.0831976
5.150000	0.084351
5.100000	0.0851425
5.050000	0.0859566
5.000000	0.0868385
4.950000	0.0877431
4.900000	0.0888964
4.850000	0.0897332
4.800000	0.0905473
4.750000	0.0919267
4.700000	0.0930122
4.650000	0.0943691
4.600000	0.0953189
4.550000	0.0961104
4.500000	0.0969471
4.450000	0.0975351
4.400000	0.0986658
4.350000	0.0997286
4.300000	0.101018
4.250000	0.101854
4.200000	0.103053
4.150000	0.104184
4.100000	0.105427
4.050000	0.106174
4.000000	0.107056
3.950000	0.108232
3.900000	0.109634
3.850000	0.111036
3.800000	0.112076
3.750000	0.113116
3.700000	0.114156
3.650000	0.115129
3.600000	0.116282
3.550000	0.117662
3.500000	0.118815
3.450000	0.120421
3.400000	0.121732
3.350000	0.123451
3.300000	0.124921
3.250000	0.126074
3.200000	0.12768
3.150000	0.12915
3.100000	0.13114
3.050000	0.132474
3.000000	0.13417
2.950000	0.13573
2.900000	0.137155
2.850000	0.138919
2.800000	0.140525
2.750000	0.142221
2.700000	0.143419
2.650000	0.144821
2.600000	0.146495
2.550000	0.147874
2.500000	0.149774
2.450000	0.151402
2.400000	0.153392
2.350000	0.155043
2.300000	0.157169
2.250000	0.158933
2.200000	0.160764
2.150000	0.162913
2.100000	0.164383
2.050000	0.166644
2.000000	0.168431
1.950000	0.170692
1.900000	0.172569
1.850000	0.174536
1.800000	0.176979
1.750000	0.179037
1.700000	0.181117
1.650000	0.183492
1.600000	0.185776
1.550000	0.187698
1.500000	0.189982
1.450000	0.192085
1.400000	0.194279
1.350000	0.196495
1.300000	0.198824
1.250000	0.201289
1.200000	0.204274
1.150000	0.206174
1.100000	0.208571
1.050000	0.211465
1.000000	0.214654
0.950000	0.217322
0.900000	0.220081
0.850000	0.222411
0.800000	0.225848
0.750000	0.229014
0.700000	0.231909
0.650000	0.235346
0.600000	0.238195
0.550000	0.241814
0.500000	0.244686
0.450000	0.247919
0.400000	0.25147
0.350000	0.255179
0.300000	0.258933
0.250000	0.262664
0.200000	0.267322
0.150000	0.271551
0.100000	0.276278
0.050000	0.28175
0.000000	0.327227
-0.050000	0.45104
-0.100000	0.472094
-0.150000	0.490841
-0.200000	0.506558
-0.250000	0.520104
-0.300000	0.534848
-0.350000	0.548078
-0.400000	0.560154
-0.450000	0.571936
-0.500000	0.582248
-0.550000	0.592469
-0.600000	0.603618
-0.650000	0.613682
-0.700000	0.623971
-0.750000	0.633379
-0.800000	0.64204
-0.850000	0.650498
-0.900000	0.659249
-0.950000	0.667594
-1.000000	0.675351
-1.050000	0.683356
-1.100000	0.690525
-1.150000	0.697264
-1.200000	0.703709
-1.250000	0.710267
-1.300000	0.716441
-1.350000	0.722818
-1.400000	0.728607
-1.450000	0.734532
-1.500000	0.740954
-1.550000	0.746721
-1.600000	0.752849
-1.650000	0.758164
-1.700000	0.763501
-1.750000	0.76938
-1.800000	0.775011
-1.850000	0.779964
-1.900000	0.784758
-1.950000	0.789507
-2.000000	0.794686
-2.050000	0.798168
-2.100000	0.802917
-2.150000	0.806943
-2.200000	0.811104
-2.250000	0.814925
-2.300000	0.819177
-2.350000	0.823383
-2.400000	0.82716
-2.450000	0.830868
-2.500000	0.834735
-2.550000	0.838761
-2.600000	0.842786
-2.650000	0.845975
-2.700000	0.850045
-2.750000	0.853822
-2.800000	0.856829
-2.850000	0.859995
-2.900000	0.863252
-2.950000	0.866282
-3.000000	0.869471
-3.050000	0.872298
-3.100000	0.875237
-3.150000	0.878042
-3.200000	0.881275
-3.250000	0.884012
-3.300000	0.886567
-3.350000	0.889597
-3.400000	0.892583
-3.450000	0.894889
-3.500000	0.897626
-3.550000	0.899864
-3.600000	0.902216
-3.650000	0.9045
-3.700000	0.907078
-3.750000	0.909566
-3.800000	0.911624
-3.850000	0.913614
-3.900000	0.91583
-3.950000	0.918227
-4.000000	0.920127
-4.050000	0.921981
-4.100000	0.924152
-4.150000	0.926029
-4.200000	0.927635
-4.250000	0.929444
-4.300000	0.93123
-4.350000	0.932881
-4.400000	0.934261
-4.450000	0.936251
-4.500000	0.937834
-4.550000	0.939575
-4.600000	0.941
-4.650000	0.942085
-4.700000	0.943645
-4.750000	0.945161
-4.800000	0.946472
-4.850000	0.947716
-4.900000	0.949073
-4.950000	0.950226
-5.000000	0.951379
-5.050000	0.952668
-5.100000	0.954161
-5.150000	0.955427
-5.200000	0.956694
-5.250000	0.957938
-5.300000	0.959588
-5.350000	0.961036
-5.400000	0.962347
-5.450000	0.963388
-5.500000	0.964292
-5.550000	0.965287
-5.600000	0.966373
-5.650000	0.967232
-5.700000	0.968408
-5.750000	0.969629
-5.800000	0.970488
-5.850000	0.97128
-5.900000	0.971981
-5.950000	0.97284
-6.000000	0.973745
-6.050000	0.974672
-6.100000	0.975464
-6.150000	0.975893
-6.200000	0.977092
-6.250000	0.977929
-6.300000	0.97872
-6.350000	0.979647
-6.400000	0.98028
-6.450000	0.981027
-6.500000	0.981592
-6.550000	0.982225
-6.600000	0.983039
-6.650000	0.983876
-6.700000	0.984532
-6.750000	0.985391
-6.800000	0.986115
-6.850000	0.986612
-6.900000	0.987223
-6.950000	0.987743
-7.000000	0.988399
-7.050000	0.988761
-7.100000	0.989349
-7.150000	0.989688
-7.200000	0.990231
-7.250000	0.990615
-7.300000	0.991022
-7.350000	0.991452
-7.400000	0.991791
-7.450000	0.992108
-7.500000	0.992334
-7.550000	0.992583
-7.600000	0.992944
-7.650000	0.993238
-7.700000	0.993645
-7.750000	0.993872
-7.800000	0.994098
-7.850000	0.994279
-7.900000	0.994369
-7.950000	0.99455
-8.000000	0.994821
-8.050000	0.995002
-8.100000	0.995251
-8.150000	0.995522
-8.200000	0.995726
-8.250000	0.995884
-8.300000	0.995975
-8.350000	0.996156
-8.400000	0.996269
-8.450000	0.996359
-8.500000	0.996517
-8.550000	0.99663
-8.600000	0.996992
-8.650000	0.997218
-8.700000	0.997332
-8.750000	0.997467
-8.800000	0.997558
-8.850000	0.997648
-8.900000	0.997761
-8.950000	0.997829
-9.000000	0.997942
-9.050000	0.99801
-9.100000	0.998033
-9.150000	0.998146
-9.200000	0.998213
-9.250000	0.998236
-9.300000	0.99844
-9.350000	0.998485
-9.400000	0.998643
-9.450000	0.998734
-9.500000	0.998756
-9.550000	0.998824
-9.600000	0.99896
-9.650000	0.999028
-9.700000	0.999141
-9.750000	0.999163
-9.800000	0.999209
-9.850000	0.999276
-9.900000	0.999322
-9.950000	1
&
63.150000	1.33119e-17
63.100000	1.38252e-17
63.050000	1.43582e-17
63.000000	1.49117e-17
62.950000	1.54866e-17
62.900000	1.60837e-17
62.850000	1.67037e-17
62.800000	1.73477e-17
62.750000	1.80164e-17
62.700000	1.8711e-17
62.650000	1.94323e-17
62.600000	2.01814e-17
62.550000	2.09593e-17
62.500000	2.17672e-17
62.450000	2.26063e-17
62.400000	2.34777e-17
62.350000	2.43827e-17
62.300000	2.53225e-17
62.250000	2.62985e-17
62.200000	2.73122e-17
62.150000	2.83649e-17
62.100000	2.94582e-17
62.050000	3.05936e-17
62.000000	3.17727e-17
61.950000	3.29972e-17
61.900000	3.4269e-17
61.850000	3.55897e-17
61.800000	3.69613e-17
61.750000	3.83857e-17
61.700000	3.9865e-17
61.650000	4.14013e-17
61.600000	4.29968e-17
61.550000	4.46537e-17
61.500000	4.63744e-17
61.450000	4.81615e-17
61.400000	5.00173e-17
61.350000	5.19447e-17
61.300000	5.39462e-17
61.250000	5.60249e-17
61.200000	5.81837e-17
61.150000	6.04255e-17
61.100000	6.27538e-17
61.050000	6.51716e-17
61.000000	6.76826e-17
60.950000	7.02904e-17
60.900000	7.29985e-17
60.850000	7.58109e-17
60.800000	7.87316e-17
60.750000	8.17649e-17
60.700000	8.49149e-17
60.650000	8.81862e-17
60.600000	9.15835e-17
60.550000	9.51116e-17
60.500000	9.87755e-17
60.450000	1.02581e-16
60.400000	1.06532e-16
60.350000	1.10636e-16
60.300000	1.14897e-16
60.250000	1.19323e-16
60.200000	1.23919e-16
60.150000	1.28693e-16
60.100000	1.33649e-16
60.050000	1.38797e-16
60.000000	1.44143e-16
59.950000	1.49695e-16
59.900000	1.5546e-16
59.850000	1.61448e-16
59.800000	1.67666e-16
59.750000	1.74123e-16
59.700000	1.80829e-16
59.650000	1.87793e-16
59.600000	1.95025e-16
59.550000	2.02535e-16
59.500000	2.10334e-16
59.450000	2.18434e-16
59.400000	2.26845e-16
59.350000	2.35581e-16
59.300000	2.44652e-16
59.250000	2.54073e-16
59.200000	2.63856e-16
59.150000	2.74015e-16
59.100000	2.84566e-16
59.050000	2.95522e-16
59.000000	3.06901e-16
58.950000	3.18717e-16
58.900000	3.30988e-16
58.850000	3.43731e-16
58.800000	3.56964e-16
58.750000	3.70707e-16
58.700000	3.84979e-16
58.650000	3.99799e-16
58.600000	4.1519e-16
58.550000	4.31173e-16
58.500000	4.47771e-16
58.450000	4.65008e-16
58.400000	4.82908e-16
58.350000	5.01496e-16
58.300000	5.208e-16
58.250000	5.40847e-16
58.200000	5.61664e-16
58.150000	5.83283e-16
58.100000	6.05733e-16
58.050000	6.29047e-16
58.000000	6.53257e-16
57.950000	6.78399e-16
57.900000	7.04508e-16
57.850000	7.31622e-16
57.800000	7.59778e-16
57.750000	7.89017e-16
57.700000	8.19382e-16
57.650000	8.50913e-16
57.600000	8.83658e-16
57.550000	9.17662e-16
57.500000	9.52974e-16
57.450000	9.89644e-16
57.400000	1.02772e-15
57.350000	1.06727e-15
57.300000	1.10834e-15
57.250000	1.15098e-15
57.200000	1.19526e-15
57.150000	1.24125e-15
57.100000	1.28901e-15
57.050000	1.3386e-15
57.000000	1.3901e-15
56.950000	1.44358e-15
56.900000	1.49912e-15
56.850000	1.55679e-15
56.800000	1.61668e-15
56.750000	1.67887e-15
56.700000	1.74345e-15
56.650000	1.81052e-15
56.600000	1.88016e-15
56.550000	1.95248e-15
56.500000	2.02758e-15
56.450000	2.10557e-15
56.400000	2.18656e-15
56.350000	2.27066e-15
56.300000	2.35799e-15
56.250000	2.44868e-15
56.200000	2.54286e-15
56.150000	2.64065e-15
56.100000	2.74221e-15
56.050000	2.84767e-15
56.000000	2.95718e-15
55.950000	3.0709e-15
55.900000	3.18899e-15
55.850000	3.31162e-15
55.800000	3.43896e-15
55.750000	3.5712e-15
55.700000	3.70852e-15
55.650000	3.85112e-15
55.600000	3.99919e-15
55.550000	4.15296e-15
55.500000	4.31263e-15
55.450000	4.47844e-15
55.400000	4.65062e-15
55.350000	4.82942e-15
55.300000	5.01508e-15
55.250000	5.20788e-15
55.200000	5.40809e-15
55.150000	5.61599e-15
55.100000	5.83188e-15
55.050000	6.05606e-15
55.000000	6.28885e-15
54.950000	6.53059e-15
54.900000	6.78161e-15
54.850000	7.04228e-15
54.800000	7.31295e-15
54.750000	7.59403e-15
54.700000	7.8859e-15
54.650000	8.18899e-15
54.600000	8.50371e-15
54.550000	8.83052e-15
54.500000	9.16989e-15
54.450000	9.52229e-15
54.400000	9.88822e-15
54.350000	1.02682e-14
54.300000	1.06628e-14
54.250000	1.10725e-14
54.200000	1.1498e-14
54.150000	1.19398e-14
54.100000	1.23986e-14
54.050000	1.28749e-14
54.000000	1.33696e-14
53.950000	1.38833e-14
53.900000	1.44167e-14
53.850000	1.49706e-14
53.800000	1.55457e-14
53.750000	1.61429e-14
53.700000	1.67631e-14
53.650000	1.7407e-14
53.600000	1.80757e-14
53.550000	1.87701e-14
53.500000	1.94911e-14
53.450000	2.02398e-14
53.400000	2.10172e-14
53.350000	2.18245e-14
53.300000	2.26627e-14
53.250000	2.35331e-14
53.200000	2.4437e-14
53.150000	2.53755e-14
53.100000	2.635e-14
53.050000	2.7362e-14
53.000000	2.84128e-14
52.950000	2.95039e-14
52.900000	3.06368e-14
52.850000	3.18133e-14
52.800000	3.30349e-14
52.750000	3.43034e-14
52.700000	3.56205e-14
52.650000	3.69882e-14
52.600000	3.84084e-14
52.550000	3.9883e-14
52.500000	4.14142e-14
52.450000	4.30042e-14
52.400000	4.46552e-14
52.350000	4.63695e-14
52.300000	4.81496e-14
52.250000	4.9998e-14
52.200000	5.19172e-14
52.150000	5.39101e-14
52.100000	5.59794e-14
52.050000	5.81282e-14
52.000000	6.03593e-14
51.950000	6.2676e-14
51.900000	6.50815e-14
51.850000	6.75793e-14
51.800000	7.0173e-14
51.750000	7.2866e-14
51.700000	7.56624e-14
51.650000	7.8566e-14
51.600000	8.15809e-14
51.550000	8.47114e-14
51.500000	8.7962e-14
51.450000	9.13372e-14
51.400000	9.48419e-14
51.350000	9.84809e-14
51.300000	1.02259e-13
51.250000	1.06183e-13
51.200000	1.10257e-13
51.150000	1.14487e-13
51.100000	1.18879e-13
51.050000	1.23439e-13
51.000000	1.28175e-13
50.950000	1.33091e-13
50.900000	1.38197e-13
50.850000	1.43498e-13
50.800000	1.49002e-13
50.750000	1.54717e-13
50.700000	1.60651e-13
50.650000	1.66813e-13
50.600000	1.7321e-13
50.550000	1.79853e-13
50.500000	1.86751e-13
50.450000	1.93912e-13
50.400000	2.01349e-13
50.350000	2.0907e-13
50.300000	2.17087e-13
50.250000	2.25411e-13
50.200000	2.34054e-13
50.150000	2.43028e-13
50.100000	2.52346e-13
50.050000	2.62021e-13
50.000000	2.72066e-13
49.950000	2.82497e-13
49.900000	2.93327e-13
49.850000	3.04572e-13
49.800000	3.16247e-13
49.750000	3.2837e-13
49.700000	3.40957e-13
49.650000	3.54026e-13
49.600000	3.67595e-13
49.550000	3.81685e-13
49.500000	3.96314e-13
49.450000	4.11503e-13
49.400000	4.27273e-13
49.350000	4.43648e-13
49.300000	4.60649e-13
49.250000	4.78302e-13
49.200000	4.9663e-13
49.150000	5.1566e-13
49.100000	5.35419e-13
49.050000	5.55934e-13
49.000000	5.77234e-13
48.950000	5.9935e-13
48.900000	6.22313e-13
48.850000	6.46154e-13
48.800000	6.70908e-13
48.750000	6.96609e-13
48.700000	7.23294e-13
48.650000	7.51001e-13
48.600000	7.79768e-13
48.550000	8.09635e-13
48.500000	8.40646e-13
48.450000	8.72843e-13
48.400000	9.06272e-13
48.350000	9.40981e-13
48.300000	9.77018e-13
48.250000	1.01443e-12
48.200000	1.05328e-12
48.150000	1.09361e-12
48.100000	1.13549e-12
48.050000	1.17897e-12
48.000000	1.22411e-12
47.950000	1.27098e-12
47.900000	1.31964e-12
47.850000	1.37016e-12
47.800000	1.42261e-12
47.750000	1.47707e-12
47.700000	1.53362e-12
47.650000	1.59232e-12
47.600000	1.65327e-12
47.550000	1.71656e-12
47.500000	1.78226e-12
47.450000	1.85047e-12
47.400000	1.92129e-12
47.350000	1.99482e-12
47.300000	2.07116e-12
47.250000	2.15042e-12
47.200000	2.23271e-12
47.150000	2.31815e-12
47.100000	2.40685e-12
47.050000	2.49894e-12
47.000000	2.59456e-12
46.950000	2.69382e-12
46.900000	2.79689e-12
46.850000	2.90389e-12
46.800000	3.01497e-12
46.750000	3.13031e-12
46.700000	3.25005e-12
46.650000	3.37437e-12
46.600000	3.50344e-12
46.550000	3.63744e-12
46.500000	3.77656e-12
46.450000	3.92099e-12
46.400000	4.07094e-12
46.350000	4.22662e-12
46.300000	4.38825e-12
46.250000	4.55606e-12
46.200000	4.73027e-12
46.150000	4.91113e-12
46.100000	5.09891e-12
46.050000	5.29386e-12
46.000000	5.49625e-12
45.950000	5.70637e-12
45.900000	5.92451e-12
45.850000	6.15099e-12
45.800000	6.38611e-12
45.750000	6.63021e-12
45.700000	6.88363e-12
45.650000	7.14673e-12
45.600000	7.41987e-12
45.550000	7.70343e-12
45.500000	7.99783e-12
45.450000	8.30346e-12
45.400000	8.62075e-12
45.350000	8.95016e-12
45.300000	9.29214e-12
45.250000	9.64717e-12
45.200000	1.00157e-11
45.150000	1.03984e-11
45.100000	1.07956e-11
45.050000	1.1208e-11
45.000000	1.16362e-11
44.950000	1.20807e-11
44.900000	1.25421e-11
44.850000	1.30211e-11
44.800000	1.35184e-11
44.750000	1.40347e-11
44.700000	1.45707e-11
44.650000	1.51271e-11
44.600000	1.57048e-11
44.550000	1.63044e-11
44.500000	1.6927e-11
44.450000	1.75733e-11
44.400000	1.82442e-11
44.350000	1.89407e-11
44.300000	1.96638e-11
44.250000	2.04144e-11
44.200000	2.11937e-11
44.150000	2.20027e-11
44.100000	2.28425e-11
44.050000	2.37143e-11
44.000000	2.46193e-11
43.950000	2.55589e-11
43.900000	2.65342e-11
43.850000	2.75468e-11
43.800000	2.85979e-11
43.750000	2.96891e-11
43.700000	3.08218e-11
43.650000	3.19977e-11
43.600000	3.32185e-11
43.550000	3.44857e-11
43.500000	3.58012e-11
43.450000	3.71668e-11
43.400000	3.85845e-11
43.350000	4.00561e-11
43.300000	4.15838e-11
43.250000	4.31697e-11
43.200000	4.4816e-11
43.150000	4.6525e-11
43.100000	4.8299e-11
43.050000	5.01406e-11
43.000000	5.20524e-11
42.950000	5.40369e-11
42.900000	5.6097e-11
42.850000	5.82355e-11
42.800000	6.04554e-11
42.750000	6.27598e-11
42.700000	6.51519e-11
42.650000	6.76351e-11
42.600000	7.02128e-11
42.550000	7.28885e-11
42.500000	7.56661e-11
42.450000	7.85494e-11
42.400000	8.15424e-11
42.350000	8.46493e-11
42.300000	8.78744e-11
42.250000	9.12222e-11
42.200000	9.46973e-11
42.150000	9.83046e-11
42.100000	1.02049e-10
42.050000	1.05936e-10
42.000000	1.09971e-10
41.950000	1.14159e-10
41.900000	1.18506e-10
41.850000	1.23019e-10
41.800000	1.27704e-10
41.750000	1.32566e-10
41.700000	1.37613e-10
41.650000	1.42852e-10
41.600000	1.48291e-10
41.550000	1.53936e-10
41.500000	1.59795e-10
41.450000	1.65878e-10
41.400000	1.72191e-10
41.350000	1.78744e-10
41.300000	1.85547e-10
41.250000	1.92607e-10
41.200000	1.99936e-10
41.150000	2.07544e-10
41.100000	2.1544e-10
41.050000	2.23637e-10
41.000000	2.32144e-10
40.950000	2.40975e-10
40.900000	2.50141e-10
40.850000	2.59656e-10
40.800000	2.69531e-10
40.750000	2.79781e-10
40.700000	2.90421e-10
40.650000	3.01465e-10
40.600000	3.12927e-10
40.550000	3.24825e-10
40.500000	3.37175e-10
40.450000	3.49993e-10
40.400000	3.63297e-10
40.350000	3.77107e-10
40.300000	3.9144e-10
40.250000	4.06317e-10
40.200000	4.21759e-10
40.150000	4.37786e-10
40.100000	4.54422e-10
40.050000	4.71688e-10
40.000000	4.89609e-10
39.950000	5.0821e-10
39.900000	5.27517e-10
39.850000	5.47555e-10
39.800000	5.68353e-10
39.750000	5.8994e-10
39.700000	6.12344e-10
39.650000	6.35599e-10
39.600000	6.59734e-10
39.550000	6.84785e-10
39.500000	7.10784e-10
39.450000	7.37769e-10
39.400000	7.65777e-10
39.350000	7.94846e-10
39.300000	8.25016e-10
39.250000	8.56328e-10
39.200000	8.88827e-10
39.150000	9.22557e-10
39.100000	9.57565e-10
39.050000	9.93898e-10
39.000000	1.03161e-09
38.950000	1.07074e-09
38.900000	1.11136e-09
38.850000	1.15352e-09
38.800000	1.19727e-09
38.750000	1.24268e-09
38.700000	1.2898e-09
38.650000	1.33871e-09
38.600000	1.38947e-09
38.550000	1.44216e-09
38.500000	1.49683e-09
38.450000	1.55357e-09
38.400000	1.61246e-09
38.350000	1.67358e-09
38.300000	1.73701e-09
38.250000	1.80284e-09
38.200000	1.87115e-09
38.150000	1.94205e-09
38.100000	2.01563e-09
38.050000	2.09199e-09
38.000000	2.17124e-09
37.950000	2.25348e-09
37.900000	2.33883e-09
37.850000	2.42741e-09
37.800000	2.51933e-09
37.750000	2.61473e-09
37.700000	2.71373e-09
37.650000	2.81647e-09
37.600000	2.92309e-09
37.550000	3.03374e-09
37.500000	3.14856e-09
37.450000	3.26772e-09
37.400000	3.39138e-09
37.350000	3.51971e-09
37.300000	3.65288e-09
37.250000	3.79108e-09
37.200000	3.9345e-09
37.150000	4.08333e-09
37.100000	4.23777e-09
37.050000	4.39804e-09
37.000000	4.56435e-09
36.950000	4.73694e-09
36.900000	4.91604e-09
36.850000	5.10189e-09
36.800000	5.29476e-09
36.750000	5.49489e-09
36.700000	5.70257e-09
36.650000	5.91807e-09
36.600000	6.1417e-09
36.550000	6.37376e-09
36.500000	6.61456e-09
36.450000	6.86444e-09
36.400000	7.12373e-09
36.350000	7.39279e-09
36.300000	7.67198e-09
36.250000	7.96169e-09
36.200000	8.26231e-09
36.150000	8.57424e-09
36.100000	8.89792e-09
36.050000	9.23379e-09
36.000000	9.5823e-09
35.950000	9.94392e-09
35.900000	1.03192e-08
35.850000	1.07085e-08
35.800000	1.11125e-08
35.750000	1.15317e-08
35.700000	1.19667e-08
35.650000	1.2418e-08
35.600000	1.28863e-08
35.550000	1.33722e-08
35.500000	1.38763e-08
35.450000	1.43995e-08
35.400000	1.49422e-08
35.350000	1.55054e-08
35.300000	1.60898e-08
35.250000	1.66961e-08
35.200000	1.73251e-08
35.150000	1.79778e-08
35.100000	1.8655e-08
35.050000	1.93577e-08
35.000000	2.00867e-08
34.950000	2.08431e-08
34.900000	2.16278e-08
34.850000	2.24421e-08
34.800000	2.32868e-08
34.750000	2.41633e-08
34.700000	2.50727e-08
34.650000	2.60161e-08
34.600000	2.6995e-08
34.550000	2.80105e-08
34.500000	2.90641e-08
34.450000	3.01572e-08
34.400000	3.12913e-08
34.350000	3.24679e-08
34.300000	3.36886e-08
34.250000	3.4955e-08
34.200000	3.62688e-08
34.150000	3.76319e-08
34.100000	3.9046e-08
34.050000	4.0513e-08
34.000000	4.2035e-08
33.950000	4.36139e-08
33.900000	4.52519e-08
33.850000	4.69512e-08
33.800000	4.8714e-08
33.750000	5.05429e-08
33.700000	5.24401e-08
33.650000	5.44082e-08
33.600000	5.64499e-08
33.550000	5.8568e-08
33.500000	6.07652e-08
33.450000	6.30445e-08
33.400000	6.5409e-08
33.350000	6.78618e-08
33.300000	7.04062e-08
33.250000	7.30456e-08
33.200000	7.57836e-08
33.150000	7.86238e-08
33.100000	8.15699e-08
33.050000	8.4626e-08
33.000000	8.77962e-08
32.950000	9.10846e-08
32.900000	9.44956e-08
32.850000	9.80338e-08
32.800000	1.01704e-07
32.750000	1.05511e-07
32.700000	1.0946e-07
32.650000	1.13556e-07
32.600000	1.17804e-07
32.550000	1.22211e-07
32.500000	1.26782e-07
32.450000	1.31523e-07
32.400000	1.3644e-07
32.350000	1.41541e-07
32.300000	1.46831e-07
32.250000	1.52318e-07
32.200000	1.58009e-07
32.150000	1.63912e-07
32.100000	1.70034e-07
32.050000	1.76384e-07
32.000000	1.8297e-07
31.950000	1.898e-07
31.900000	1.96884e-07
31.850000	2.04231e-07
31.800000	2.11851e-07
31.750000	2.19754e-07
31.700000	2.2795e-07
31.650000	2.3645e-07
31.600000	2.45266e-07
31.550000	2.54408e-07
31.500000	2.6389e-07
31.450000	2.73723e-07
31.400000	2.8392e-07
31.350000	2.94495e-07
31.300000	3.05462e-07
31.250000	3.16835e-07
31.200000	3.28629e-07
31.150000	3.4086e-07
31.100000	3.53543e-07
31.050000	3.66696e-07
31.000000	3.80335e-07
30.950000	3.94478e-07
30.900000	4.09144e-07
30.850000	4.24352e-07
30.800000	4.40122e-07
30.750000	4.56474e-07
30.700000	4.73431e-07
30.650000	4.91013e-07
30.600000	5.09244e-07
30.550000	5.28148e-07
30.500000	5.47749e-07
30.450000	5.68073e-07
30.400000	5.89146e-07
30.350000	6.10996e-07
30.300000	6.33651e-07
30.250000	6.5714e-07
30.200000	6.81495e-07
30.150000	7.06745e-07
30.100000	7.32925e-07
30.050000	7.60068e-07
30.000000	7.8821e-07
29.950000	8.17385e-07
29.900000	8.47634e-07
29.850000	8.78993e-07
29.800000	9.11504e-07
29.750000	9.45209e-07
29.700000	9.80151e-07
29.650000	1.01638e-06
29.600000	1.05393e-06
29.550000	1.09286e-06
29.500000	1.13322e-06
29.450000	1.17505e-06
29.400000	1.21842e-06
29.350000	1.26337e-06
29.300000	1.30998e-06
29.250000	1.35828e-06
29.200000	1.40836e-06
29.150000	1.46026e-06
29.100000	1.51406e-06
29.050000	1.56983e-06
29.000000	1.62763e-06
28.950000	1.68754e-06
28.900000	1.74964e-06
28.850000	1.81401e-06
28.800000	1.88072e-06
28.750000	1.94986e-06
28.700000	2.02152e-06
28.650000	2.09579e-06
28.600000	2.17277e-06
28.550000	2.25254e-06
28.500000	2.33522e-06
28.450000	2.4209e-06
28.400000	2.50969e-06
28.350000	2.60171e-06
28.300000	2.69707e-06
28.250000	2.79589e-06
28.200000	2.8983e-06
28.150000	3.00441e-06
28.100000	3.11437e-06
28.050000	3.22832e-06
28.000000	3.34638e-06
27.950000	3.46872e-06
27.900000	3.59548e-06
27.850000	3.72683e-06
27.800000	3.86292e-06
27.750000	4.00392e-06
27.700000	4.15001e-06
27.650000	4.30137e-06
27.600000	4.45818e-06
27.550000	4.62064e-06
27.500000	4.78896e-06
27.450000	4.96332e-06
27.400000	5.14396e-06
27.350000	5.33109e-06
27.300000	5.52495e-06
27.250000	5.72576e-06
27.200000	5.93377e-06
27.150000	6.14924e-06
27.100000	6.37244e-06
27.050000	6.60362e-06
27.000000	6.84307e-06
26.950000	7.09109e-06
26.900000	7.34797e-06
26.850000	7.61403e-06
26.800000	7.88957e-06
26.750000	8.17494e-06
26.700000	8.47048e-06
26.650000	8.77655e-06
26.600000	9.0935e-06
26.550000	9.42172e-06
26.500000	9.7616e-06
26.450000	1.01136e-05
26.400000	1.0478e-05
26.350000	1.08553e-05
26.300000	1.1246e-05
26.250000	1.16506e-05
26.200000	1.20694e-05
26.150000	1.2503e-05
26.100000	1.29519e-05
26.050000	1.34167e-05
26.000000	1.38978e-05
25.950000	1.43959e-05
25.900000	1.49115e-05
25.850000	1.54451e-05
25.800000	1.59975e-05
25.750000	1.65693e-05
25.700000	1.71611e-05
25.650000	1.77736e-05
25.600000	1.84075e-05
25.550000	1.90635e-05
25.500000	1.97424e-05
25.450000	2.0445e-05
25.400000	2.1172e-05
25.350000	2.19243e-05
25.300000	2.27026e-05
25.250000	2.3508e-05
25.200000	2.43412e-05
25.150000	2.52033e-05
25.100000	2.60951e-05
25.050000	2.70177e-05
25.000000	2.7972e-05
24.950000	2.89592e-05
24.900000	2.99803e-05
24.850000	3.10364e-05
24.800000	3.21287e-05
24.750000	3.32583e-05
24.700000	3.44265e-05
24.650000	3.56346e-05
24.600000	3.68837e-05
24.550000	3.81753e-05
24.500000	3.95106e-05
24.450000	4.08912e-05
24.400000	4.23185e-05
24.350000	4.37939e-05
24.300000	4.5319e-05
24.250000	4.68953e-05
24.200000	4.85246e-05
24.150000	5.02083e-05
24.100000	5.19483e-05
24.050000	5.37463e-05
24.000000	5.56042e-05
23.950000	5.75236e-05
23.900000	5.95066e-05
23.850000	6.15551e-05
23.800000	6.36712e-05
23.750000	6.58567e-05
23.700000	6.81139e-05
23.650000	7.04448e-05
23.600000	7.28518e-05
23.550000	7.5337e-05
23.500000	7.79027e-05
23.450000	8.05513e-05
23.400000	8.32853e-05
23.350000	8.6107e-05
23.300000	8.9019e-05
23.250000	9.20238e-05
23.200000	9.51241e-05
23.150000	9.83224e-05
23.100000	0.000101622
23.050000	0.000105024
23.000000	0.000108534
22.950000	0.000112152
22.900000	0.000115883
22.850000	0.000119728
22.800000	0.000123692
22.750000	0.000127776
22.700000	0.000131985
22.650000	0.000136321
22.600000	0.000140787
22.550000	0.000145386
22.500000	0.000150122
22.450000	0.000154997
22.400000	0.000160014
22.350000	0.000165177
22.300000	0.000170489
22.250000	0.000175953
22.200000	0.000181571
22.150000	0.000187347
22.100000	0.000193283
22.050000	0.000199382
22.000000	0.000205647
21.950000	0.00021208
21.900000	0.000218684
21.850000	0.000225461
21.800000	0.000232413
21.750000	0.000239541
21.700000	0.000246847
21.650000	0.000254332
21.600000	0.000261997
21.550000	0.000269843
21.500000	0.000277868
21.450000	0.000286073
21.400000	0.000294457
21.350000	0.000303017
21.300000	0.00031175
21.250000	0.000320654
21.200000	0.000329724
21.150000	0.000338954
21.100000	0.000348337
21.050000	0.000357865
21.000000	0.000367527
20.950000	0.000377312
20.900000	0.000387205
20.850000	0.000397189
20.800000	0.000407243
20.750000	0.000417345
20.700000	0.000427465
20.650000	0.000437571
20.600000	0.000447621
20.550000	0.000457568
20.500000	0.000467353
20.450000	0.000476903
20.400000	0.000486125
20.350000	0.000494902
20.300000	0.000503068
20.250000	0.000510386
20.200000	0.000516448
&
```
