## Supplementary material for "All-at-once RNA folding with 3D motif prediction framed by evolutionary information": RF00058_HgcF.cacofold.helixcov

```
# RMs = 5 L = 174

# RM_HELIX NESTED 8-17 23-32, nbp = 10 nbp_cov = 0
# pvals: 0.958813,0.958813,0.958813,0.958813,0.958813,0.958813,0.958813,0.00951432,0.958813,0.958813
# aggregated NONE
NESTED  :::::::<<<<<<<<<<_____>>>>>>>>>>::::::::::::::::::::::::::::::::::::::::::::::::::::::::::::::::::::::::::::::::::::::::::::::::::::::::::::::::::::::::::::::::::::::::::::::
        ::::::::::::::::::::::::::::::::::::::::::::::::::::::::::::::::::::::::::::::::::::::::::::::::::::::::::::::::::::::::::::::::::::::::::::::::::::::::::::::::::::::::::::::

# RM_HELIX NESTED 49-57 78-87, nbp = 9 nbp_cov = 0
# pvals: 0.958813,0.958813,0.958813,0.958813,0.00302472,0.958813,0.958813,0.958813,0.958813
# aggregated NONE
NESTED  ::::::::::::::::::::::::::::::::::::::::::::::::<<<<<<<<<____________________>>>>>>->>>:::::::::::::::::::::::::::::::::::::::::::::::::::::::::::::::::::::::::::::::::::::::
        ::::::::::::::::::::::::::::::::::::::::::::::::::::::::::::::::::::::::::::::::::::::::::::::::::::::::::::::::::::::::::::::::::::::::::::::::::::::::::::::::::::::::::::::

# RM_HELIX NESTED 35-43 93-101, nbp = 9 nbp_cov = 0
# pvals: 0.958813,0.958813,0.958813,0.958813,0.958813,0.958813,0.958813,0.958813,0.958813
# aggregated NONE
NESTED  ::::::::::::::::::::::::::::::::::<<<<<<<<<_________________________________________________>>>>>>>>>:::::::::::::::::::::::::::::::::::::::::::::::::::::::::::::::::::::::::
        ::::::::::::::::::::::::::::::::::::::::::::::::::::::::::::::::::::::::::::::::::::::::::::::::::::::::::::::::::::::::::::::::::::::::::::::::::::::::::::::::::::::::::::::

# RM_HELIX NESTED 120-127 137-145, nbp = 8 nbp_cov = 0
# pvals: 0.0128364,0.958813,0.958813,0.958813,0.958813,0.958813,0.958813,0.958813
# aggregated NONE
NESTED  :::::::::::::::::::::::::::::::::::::::::::::::::::::::::::::::::::::::::::::::::::::::::::::::::::::::::::::::::::::::<<<<<<<<_________>>>>->>>>:::::::::::::::::::::::::::::
        ::::::::::::::::::::::::::::::::::::::::::::::::::::::::::::::::::::::::::::::::::::::::::::::::::::::::::::::::::::::::::::::::::::::::::::::::::::::::::::::::::::::::::::::

# RM_HELIX NESTED 105-116 149-160, nbp = 11 nbp_cov = 0
# pvals: 0.958813,0.958813,0.958813,0.958813,0.958813,0.958813,0.958813,0.00799482,0.958813,0.958813,0.958813
# aggregated NONE
NESTED  ::::::::::::::::::::::::::::::::::::::::::::::::::::::::::::::::::::::::::::::::::::::::::::::::::::::::<<<<<<<<-<<<________________________________>>>->>>>>>>>::::::::::::::
        ::::::::::::::::::::::::::::::::::::::::::::::::::::::::::::::::::::::::::::::::::::::::::::::::::::::::::::::::::::::::::::::::::::::::::::::::::::::::::::::::::::::::::::::
```
