## Supplementary material for "All-at-once RNA folding with 3D motif prediction framed by evolutionary information": RF00058_HgcF.cacofold.power

```
# Power analysis of CaCoFold structure
#
# Powertype = SINGLE SUBSTITUTIONS
# covary left_pos right_pos substitutions power
#----------------------------------------------------------------
8		32		0		0.00
9		31		0		0.00
10		30		0		0.00
11		29		0		0.00
12		28		0		0.00
13		27		0		0.00
14		26		1		0.00
15		25		1		0.00
16		24		0		0.00
17		23		0		0.00
35		101		1		0.00
36		100		0		0.00
37		99		0		0.00
38		98		0		0.00
39		97		0		0.00
40		96		0		0.00
41		95		0		0.00
42		94		0		0.00
43		93		0		0.00
49		87		0		0.00
50		86		0		0.00
51		85		0		0.00
52		83		0		0.00
53		82		2		0.00
54		81		0		0.00
55		80		0		0.00
56		79		0		0.00
57		78		0		0.00
105		160		1		0.00
106		159		0		0.00
107		158		0		0.00
108		157		0		0.00
109		156		0		0.00
110		155		0		0.00
111		154		0		0.00
112		153		1		0.00
114		151		0		0.00
115		150		0		0.00
116		149		0		0.00
120		145		2		0.00
121		144		0		0.00
122		143		0		0.00
123		142		0		0.00
124		140		0		0.00
125		139		0		0.00
126		138		0		0.00
127		137		0		0.00
#
# BPAIRS 47
# avg substitutions per BP 0.2
# BPAIRS expected to covary 0.0 +/- 0.0
# BPAIRS observed to covary 0
#
```
