## Supplementary material for "All-at-once RNA folding with 3D motif prediction framed by evolutionary information": RF00058_HgcF.power

```
# Power analysis of given structure 
#
# Powertype = SINGLE SUBSTITUTIONS
# covary  left_pos      right_pos    substitutions      power
#----------------------------------------------------------------
          8		32		0		0.00
          9		31		0		0.00
          10		30		0		0.00
          11		29		0		0.00
          12		28		0		0.00
          13		27		0		0.00
          14		26		1		0.00
          35		101		1		0.00
          36		100		0		0.00
          37		99		0		0.00
          38		98		0		0.00
          39		97		0		0.00
          40		96		0		0.00
          41		95		0		0.00
          42		94		0		0.00
          47		82		2		0.00
          48		81		0		0.00
          49		80		0		0.00
          50		79		0		0.00
          51		78		0		0.00
          53		69		1		0.00
          54		68		0		0.00
          55		67		0		0.00
          56		66		0		0.00
          105		160		1		0.00
          106		159		0		0.00
          107		158		0		0.00
          108		157		0		0.00
          109		156		0		0.00
          110		155		0		0.00
          111		154		0		0.00
          121		144		0		0.00
          122		143		0		0.00
          123		142		0		0.00
          124		140		0		0.00
          125		139		0		0.00
          126		138		0		0.00
          127		137		0		0.00
#
# BPAIRS 38
# avg substitutions per BP  0.2
# BPAIRS expected to covary 0.0 +/- 0.0
# BPAIRS observed to covary 0
#
```
