## Supplementary material for "All-at-once RNA folding with 3D motif prediction framed by evolutionary information": RF00058_HgcF.surv

```
0.068002	0.0263158
-0.010552	1
&
2.882853	6.66089e-05
2.660283	0.000133218
2.555544	0.000199827
2.542452	0.000266436
2.385344	0.000466263
2.346067	0.00059948
2.267513	0.000666089
2.241328	0.000865916
2.202051	0.000932525
2.162774	0.00106574
2.149682	0.00126557
2.123497	0.0014654
2.110405	0.00166522
2.097313	0.00186505
2.058036	0.00193166
2.031851	0.00199827
1.979482	0.00206488
1.966390	0.0022647
1.887836	0.00239792
1.861651	0.00279758
1.822374	0.00319723
1.809282	0.00326384
1.796189	0.00386332
1.783097	0.00412975
1.639081	0.00426297
1.455789	0.00459602
1.390327	0.00479584
1.337958	0.00526211
1.324865	0.00606141
1.311773	0.00646107
1.298681	0.0067275
1.246311	0.00679411
1.220127	0.00706055
1.207034	0.0074602
1.193942	0.00785985
1.167757	0.00799307
1.154665	0.00839273
1.128480	0.00845934
1.115388	0.00865916
1.089203	0.00885899
1.076111	0.00912542
1.063019	0.00932525
1.049926	0.00939186
1.010649	0.00945847
0.984465	0.0101246
0.971372	0.0101912
0.958280	0.0105908
0.945188	0.0111903
0.932095	0.0114567
0.866634	0.0115233
0.840449	0.0117232
0.814264	0.011923
0.788080	0.0120562
0.761895	0.0124559
0.748803	0.0125225
0.709526	0.0125891
0.696434	0.0127889
0.683341	0.0129887
0.670249	0.0135882
0.657157	0.0136548
0.630972	0.0137214
0.617880	0.0141877
0.604787	0.0143875
0.591695	0.0145207
0.578603	0.014654
0.565510	0.0149204
0.539326	0.0150536
0.526233	0.0153867
0.513141	0.0154533
0.500049	0.0157197
0.486956	0.0159195
0.473864	0.0163192
0.460772	0.0163858
0.447679	0.0170519
0.434587	0.0171185
0.421495	0.017718
0.408402	0.0181176
0.395310	0.0182508
0.382218	0.0187171
0.369125	0.0187837
0.356033	0.0191168
0.342941	0.0195164
0.329848	0.0196496
0.316756	0.0197162
0.303664	0.0205822
0.290571	0.0209152
0.277479	0.0210484
0.264387	0.0211816
0.251294	0.0214481
0.238202	0.0218477
0.225110	0.0220476
0.212017	0.0221808
0.198925	0.0225138
0.185833	0.0229801
0.172740	0.0230467
0.159648	0.0231799
0.146556	0.0232465
0.133463	0.0233131
0.120371	0.0233797
0.107279	0.0235796
0.081094	0.024179
0.068002	0.0245787
0.054909	0.0249117
0.041817	0.0251116
0.028725	0.0255112
0.015632	0.0256444
0.002540	0.0263105
-0.010552	0.966629
-0.023645	0.967095
-0.036737	0.967628
-0.049829	0.967961
-0.062922	0.968694
-0.076014	0.96936
-0.089106	0.96976
-0.102199	0.970093
-0.115291	0.970292
-0.128383	0.970426
-0.141476	0.971158
-0.154568	0.971824
-0.167660	0.972824
-0.180753	0.973356
-0.193845	0.973556
-0.206937	0.973956
-0.220030	0.974755
-0.233122	0.975288
-0.259307	0.975754
-0.272399	0.976354
-0.285491	0.97742
-0.298584	0.977686
-0.311676	0.977886
-0.324768	0.978485
-0.337861	0.978818
-0.350953	0.979285
-0.364045	0.979418
-0.377138	0.980284
-0.390230	0.980417
-0.416415	0.98095
-0.429507	0.98115
-0.442599	0.981683
-0.468784	0.982282
-0.481876	0.983414
-0.494968	0.983747
-0.508061	0.983881
-0.521153	0.98408
-0.547338	0.984547
-0.560430	0.984946
-0.573522	0.985213
-0.586615	0.985413
-0.599707	0.985679
-0.612799	0.985746
-0.625892	0.986012
-0.638984	0.986745
-0.665169	0.986811
-0.691353	0.987944
-0.704446	0.98801
-0.743723	0.98861
-0.769907	0.988743
-0.783000	0.988876
-0.796092	0.98901
-0.809184	0.989343
-0.848461	0.989409
-0.861554	0.989609
-0.874646	0.990142
-0.900831	0.990208
-0.913923	0.990275
-0.927015	0.990542
-0.940108	0.990741
-0.953200	0.990875
-0.979385	0.991407
-0.992477	0.991607
-1.005569	0.99174
-1.018662	0.992606
-1.031754	0.992806
-1.044846	0.993272
-1.084123	0.993472
-1.097216	0.993539
-1.110308	0.993739
-1.123400	0.994138
-1.162677	0.994338
-1.175770	0.994671
-1.201954	0.994805
-1.254324	0.995004
-1.267416	0.995071
-1.280508	0.995337
-1.293601	0.996003
-1.319785	0.996203
-1.332878	0.996403
-1.359062	0.99647
-1.385247	0.996736
-1.411432	0.997535
-1.437616	0.997802
-1.450709	0.997935
-1.503078	0.998002
-1.516170	0.998601
-1.620909	0.998734
-1.634001	0.998868
-1.660186	0.999267
-1.686371	0.999467
-1.791109	0.999534
-1.843478	0.999667
-1.922032	0.9998
-2.144602	0.999933
-2.301710	1
&
5.539243	3.32204e-07
5.527503	6.64408e-07
5.475134	1.32882e-06
5.003810	1.66102e-06
4.885979	1.99322e-06
4.388471	2.32543e-06
4.323009	2.65763e-06
4.270640	2.98983e-06
4.244455	3.32204e-06
4.178993	3.65424e-06
4.152809	3.98645e-06
4.113532	4.31865e-06
4.100439	4.65085e-06
4.061162	5.64747e-06
4.048070	5.97967e-06
4.021885	6.31187e-06
3.982608	6.64408e-06
3.956424	6.97628e-06
3.890962	7.30848e-06
3.838593	7.97289e-06
3.825500	8.3051e-06
3.812408	8.6373e-06
3.733854	8.9695e-06
3.681485	9.30171e-06
3.642208	9.63391e-06
3.616023	9.96612e-06
3.589838	1.02983e-05
3.550561	1.06305e-05
3.524377	1.16271e-05
3.498192	1.19593e-05
3.458915	1.22915e-05
3.445823	1.26237e-05
3.393453	1.29559e-05
3.367269	1.32882e-05
3.354176	1.36204e-05
3.341084	1.42848e-05
3.327992	1.59458e-05
3.314900	1.89356e-05
3.301807	2.1261e-05
3.288715	2.29221e-05
3.275623	2.45831e-05
3.262530	2.75729e-05
3.249438	2.92339e-05
3.236346	2.98983e-05
3.223253	3.05628e-05
3.210161	3.22238e-05
3.183976	3.2556e-05
3.170884	3.32204e-05
3.157792	3.38848e-05
3.144699	3.4217e-05
3.131607	3.48814e-05
3.118515	3.52136e-05
3.105422	3.5878e-05
3.092330	3.65424e-05
3.079238	3.82034e-05
3.066145	3.92001e-05
3.053053	3.98645e-05
3.039961	4.15255e-05
3.026868	4.28543e-05
3.013776	4.41831e-05
3.000684	4.51797e-05
2.987591	4.58441e-05
2.974499	4.68407e-05
2.961407	4.94984e-05
2.948314	5.11594e-05
2.935222	5.2156e-05
2.922130	5.58102e-05
2.909037	5.71391e-05
2.895945	5.91323e-05
2.882853	6.07933e-05
2.869760	6.21221e-05
2.856668	6.41153e-05
2.843576	6.6773e-05
2.830483	6.77696e-05
2.817391	6.8434e-05
2.804299	7.10916e-05
2.791206	7.24204e-05
2.778114	7.40815e-05
2.765022	7.74035e-05
2.751929	8.50442e-05
2.738837	9.83323e-05
2.725745	0.000116936
2.712652	0.000128231
2.699560	0.000137532
2.686468	0.000144841
2.673375	0.000153478
2.660283	0.000158461
2.647191	0.000165438
2.634098	0.000169756
2.621006	0.000172746
2.607914	0.000176068
2.594821	0.000179722
2.581729	0.000186366
2.568637	0.00019301
2.555544	0.000197993
2.542452	0.000206631
2.529360	0.000212278
2.516267	0.000223241
2.503175	0.000228224
2.490083	0.0002352
2.476990	0.000246163
2.463898	0.000257126
2.450806	0.000265431
2.437713	0.000275397
2.424621	0.000291343
2.411529	0.00031958
2.398436	0.000351472
2.385344	0.000370739
2.372252	0.000394326
2.359159	0.000429872
2.346067	0.000484021
2.332975	0.000521228
2.319882	0.000577038
2.306790	0.000617899
2.293698	0.000671716
2.280605	0.000717892
2.267513	0.000762076
2.254421	0.000818882
2.241328	0.000870042
2.228236	0.000909242
2.215144	0.00094512
2.202051	0.0010089
2.188959	0.00106471
2.175867	0.00112152
2.162774	0.00116604
2.149682	0.00123248
2.136590	0.00128098
2.123497	0.00134476
2.110405	0.00139625
2.097313	0.00145339
2.084220	0.00150887
2.071128	0.00157132
2.058036	0.00163544
2.044944	0.00171118
2.031851	0.00178194
2.018759	0.00183609
2.005667	0.0018919
1.992574	0.00194007
1.979482	0.00202412
1.966390	0.00209654
1.953297	0.00217461
1.940205	0.00223606
1.927113	0.00228922
1.914020	0.00232775
1.900928	0.00237625
1.887836	0.00243007
1.874743	0.00247957
1.861651	0.00254468
1.848559	0.00261112
1.835466	0.00269683
1.822374	0.00274932
1.809282	0.00280779
1.796189	0.00289649
1.783097	0.00302472
1.770005	0.00311973
1.756912	0.0032154
1.743820	0.00332669
1.730728	0.00341107
1.717635	0.0034908
1.704543	0.0035991
1.691451	0.00369577
1.678358	0.00375889
1.665266	0.00382001
1.652174	0.0038539
1.639081	0.00389044
1.625989	0.00392931
1.612897	0.0039695
1.599804	0.00400073
1.586712	0.00403993
1.573620	0.0040778
1.560527	0.00412132
1.547435	0.00417746
1.534343	0.00424324
1.521250	0.0043047
1.508158	0.00437712
1.495066	0.00445153
1.481973	0.00451133
1.468881	0.00458342
1.455789	0.00467112
1.442696	0.00475948
1.429604	0.00483988
1.416512	0.00493755
1.403419	0.00506412
1.390327	0.0052053
1.377235	0.00534516
1.364142	0.00548502
1.351050	0.00563252
1.337958	0.00578234
1.324865	0.00597601
1.311773	0.00614876
1.298681	0.00634941
1.285588	0.0065288
1.272496	0.00670786
1.259404	0.00692047
1.246311	0.00715268
1.233219	0.0073809
1.220127	0.00760049
1.207034	0.00778719
1.193942	0.00799482
1.180850	0.00819115
1.167757	0.00839678
1.154665	0.00856754
1.141573	0.00878912
1.128480	0.00896552
1.115388	0.00914491
1.102296	0.00933493
1.089203	0.00951432
1.076111	0.00969039
1.063019	0.00987675
1.049926	0.0100638
1.036834	0.0102458
1.023742	0.0104076
1.010649	0.0106096
0.997557	0.0107867
0.984465	0.0109355
0.971372	0.0110906
0.958280	0.0112444
0.945188	0.0114032
0.932095	0.0115534
0.919003	0.0117128
0.905911	0.0118371
0.892818	0.011953
0.879726	0.0120504
0.866634	0.0121464
0.853541	0.0122401
0.840449	0.0123347
0.827357	0.0124145
0.814264	0.0125151
0.801172	0.0125839
0.788080	0.01266
0.774988	0.0127427
0.761895	0.0128364
0.748803	0.0129603
0.735711	0.0130838
0.722618	0.0132264
0.709526	0.0133367
0.696434	0.0134533
0.683341	0.0136077
0.670249	0.0137605
0.657157	0.013932
0.644064	0.0141147
0.630972	0.0142911
0.617880	0.0144678
0.604787	0.0146332
0.591695	0.0147788
0.578603	0.0149126
0.565510	0.0150336
0.552418	0.0151771
0.539326	0.0153226
0.526233	0.0155179
0.513141	0.0157093
0.500049	0.0159116
0.486956	0.0160817
0.473864	0.0162687
0.460772	0.0164541
0.447679	0.0166298
0.434587	0.0168889
0.421495	0.0171547
0.408402	0.0173905
0.395310	0.0176158
0.382218	0.0178666
0.369125	0.0180925
0.356033	0.0183386
0.342941	0.0185752
0.329848	0.0187888
0.316756	0.0190489
0.303664	0.0193369
0.290571	0.0195758
0.277479	0.0198209
0.264387	0.0200774
0.251294	0.0203076
0.238202	0.0205212
0.225110	0.0206986
0.212017	0.020873
0.198925	0.02108
0.185833	0.021269
0.172740	0.0214607
0.159648	0.0216952
0.146556	0.0219547
0.133463	0.0223258
0.120371	0.0227158
0.107279	0.0230287
0.094186	0.0233167
0.081094	0.0236503
0.068002	0.0239589
0.054909	0.0242622
0.041817	0.0245389
0.028725	0.0249163
0.015632	0.0254342
0.002540	0.0261086
-0.010552	0.958813
-0.023645	0.95961
-0.036737	0.960537
-0.049829	0.961523
-0.062922	0.962444
-0.076014	0.963334
-0.089106	0.964194
-0.102199	0.965027
-0.115291	0.965817
-0.128383	0.96666
-0.141476	0.967557
-0.154568	0.968508
-0.167660	0.969374
-0.180753	0.970256
-0.193845	0.971221
-0.206937	0.972249
-0.220030	0.973188
-0.233122	0.974025
-0.246214	0.974797
-0.259307	0.975509
-0.272399	0.976152
-0.285491	0.976768
-0.298584	0.97735
-0.311676	0.977901
-0.324768	0.978419
-0.337861	0.978937
-0.350953	0.979387
-0.364045	0.979817
-0.377138	0.98026
-0.390230	0.980652
-0.403322	0.98107
-0.416415	0.981455
-0.429507	0.981851
-0.442599	0.982207
-0.455692	0.982621
-0.468784	0.982993
-0.481876	0.98339
-0.494968	0.983736
-0.508061	0.984148
-0.521153	0.984544
-0.534245	0.984962
-0.547338	0.985369
-0.560430	0.985709
-0.573522	0.98606
-0.586615	0.986428
-0.599707	0.986787
-0.612799	0.987129
-0.625892	0.987492
-0.638984	0.987846
-0.652076	0.988215
-0.665169	0.988511
-0.678261	0.988801
-0.691353	0.9891
-0.704446	0.9894
-0.717538	0.989646
-0.730630	0.989873
-0.743723	0.990077
-0.756815	0.990306
-0.769907	0.990509
-0.783000	0.990711
-0.796092	0.990882
-0.809184	0.991021
-0.822277	0.991183
-0.835369	0.991356
-0.848461	0.991523
-0.861554	0.991679
-0.874646	0.991833
-0.887738	0.991983
-0.900831	0.992119
-0.913923	0.992254
-0.927015	0.992382
-0.940108	0.992534
-0.953200	0.992666
-0.966292	0.992794
-0.979385	0.992934
-0.992477	0.993069
-1.005569	0.993223
-1.018662	0.993373
-1.031754	0.993558
-1.044846	0.993735
-1.057939	0.993895
-1.071031	0.994073
-1.084123	0.9943
-1.097216	0.994466
-1.110308	0.994641
-1.123400	0.994797
-1.136493	0.994993
-1.149585	0.995138
-1.162677	0.99528
-1.175770	0.995417
-1.188862	0.995543
-1.201954	0.995663
-1.215047	0.995794
-1.228139	0.995886
-1.241231	0.996041
-1.254324	0.996164
-1.267416	0.996276
-1.280508	0.996387
-1.293601	0.996484
-1.306693	0.996613
-1.319785	0.996726
-1.332878	0.996836
-1.345970	0.996954
-1.359062	0.997067
-1.372155	0.997206
-1.385247	0.997292
-1.398339	0.997392
-1.411432	0.997501
-1.424524	0.997634
-1.437616	0.997732
-1.450709	0.99784
-1.463801	0.997952
-1.476893	0.998049
-1.489986	0.99814
-1.503078	0.998238
-1.516170	0.998303
-1.529263	0.998392
-1.542355	0.998468
-1.555447	0.998529
-1.568540	0.998609
-1.581632	0.998666
-1.594724	0.998751
-1.607817	0.998816
-1.620909	0.99888
-1.634001	0.998942
-1.647094	0.99898
-1.660186	0.999028
-1.673278	0.99907
-1.686371	0.999107
-1.699463	0.999172
-1.712555	0.999206
-1.725648	0.999245
-1.738740	0.999285
-1.751832	0.999308
-1.764924	0.999338
-1.778017	0.99937
-1.791109	0.999393
-1.804201	0.999415
-1.817294	0.999435
-1.830386	0.999462
-1.843478	0.999481
-1.856571	0.999496
-1.869663	0.999516
-1.882755	0.999527
-1.895848	0.999547
-1.908940	0.999556
-1.922032	0.999575
-1.935125	0.999589
-1.948217	0.999601
-1.961309	0.999613
-1.974402	0.999636
-1.987494	0.999651
-2.000586	0.999669
-2.013679	0.999691
-2.026771	0.999702
-2.039863	0.999706
-2.052956	0.999719
-2.066048	0.999731
-2.079140	0.999752
-2.092233	0.999759
-2.105325	0.999778
-2.118417	0.999785
-2.131510	0.999793
-2.144602	0.999801
-2.157694	0.999806
-2.170787	0.999815
-2.183879	0.999838
-2.196971	0.999842
-2.210064	0.999851
-2.223156	0.999856
-2.236248	0.999866
-2.249341	0.999876
-2.262433	0.999883
-2.275525	0.999887
-2.288618	0.999896
-2.301710	0.999898
-2.314802	0.999905
-2.327895	0.999915
-2.340987	0.99992
-2.354079	0.999925
-2.367172	0.999929
-2.380264	0.999938
-2.393356	0.999942
-2.406449	0.999949
-2.419541	0.999951
-2.432633	0.999953
-2.445726	0.999956
-2.458818	0.999959
-2.471910	0.999963
-2.485003	0.999967
-2.498095	0.99997
-2.511187	0.999972
-2.524280	0.999974
-2.537372	0.999975
-2.550464	0.999976
-2.563557	0.999979
-2.576649	0.999981
-2.589741	0.999983
-2.615926	0.999983
-2.642111	0.999985
-2.655203	0.999986
-2.681388	0.999991
-2.694480	0.999992
-2.707572	0.999992
-2.720665	0.999993
-2.733757	0.999994
-2.746849	0.999995
-2.773034	0.999996
-2.786126	0.999997
-2.799219	0.999998
-2.838496	0.999999
-2.877773	0.999999
-2.930142	0.999999
-2.995604	1
-3.100342	1
&
21.172837	6.72168e-32
21.159745	7.0269e-32
21.146653	7.34597e-32
21.133560	7.67953e-32
21.120468	8.02823e-32
21.107376	8.39277e-32
21.094284	8.77386e-32
21.081191	9.17226e-32
21.068099	9.58875e-32
21.055007	1.00241e-31
21.041914	1.04793e-31
21.028822	1.09552e-31
21.015730	1.14526e-31
21.002637	1.19726e-31
20.989545	1.25163e-31
20.976453	1.30846e-31
20.963360	1.36788e-31
20.950268	1.42999e-31
20.937176	1.49492e-31
20.924083	1.5628e-31
20.910991	1.63377e-31
20.897899	1.70795e-31
20.884806	1.78551e-31
20.871714	1.86658e-31
20.858622	1.95134e-31
20.845529	2.03995e-31
20.832437	2.13258e-31
20.819345	2.22941e-31
20.806252	2.33065e-31
20.793160	2.43648e-31
20.780068	2.54711e-31
20.766975	2.66277e-31
20.753883	2.78368e-31
20.740791	2.91009e-31
20.727698	3.04223e-31
20.714606	3.18037e-31
20.701514	3.32479e-31
20.688421	3.47576e-31
20.675329	3.63359e-31
20.662237	3.79859e-31
20.649144	3.97108e-31
20.636052	4.1514e-31
20.622960	4.33991e-31
20.609867	4.53698e-31
20.596775	4.743e-31
20.583683	4.95837e-31
20.570590	5.18353e-31
20.557498	5.41891e-31
20.544406	5.66498e-31
20.531313	5.92222e-31
20.518221	6.19114e-31
20.505129	6.47227e-31
20.492036	6.76618e-31
20.478944	7.07342e-31
20.465852	7.39462e-31
20.452759	7.73041e-31
20.439667	8.08144e-31
20.426575	8.44841e-31
20.413482	8.83205e-31
20.400390	9.23311e-31
20.387298	9.65238e-31
20.374205	1.00907e-30
20.361113	1.05489e-30
20.348021	1.10279e-30
20.334928	1.15287e-30
20.321836	1.20522e-30
20.308744	1.25995e-30
20.295651	1.31717e-30
20.282559	1.37698e-30
20.269467	1.43951e-30
20.256374	1.50488e-30
20.243282	1.57321e-30
20.230190	1.64465e-30
20.217097	1.71934e-30
20.204005	1.79741e-30
20.190913	1.87903e-30
20.177820	1.96436e-30
20.164728	2.05356e-30
20.151636	2.14682e-30
20.138543	2.2443e-30
20.125451	2.34622e-30
20.112359	2.45276e-30
20.099266	2.56414e-30
20.086174	2.68058e-30
20.073082	2.80231e-30
20.059989	2.92956e-30
20.046897	3.0626e-30
20.033805	3.20167e-30
20.020712	3.34706e-30
20.007620	3.49906e-30
19.994528	3.65795e-30
19.981435	3.82406e-30
19.968343	3.99772e-30
19.955251	4.17926e-30
19.942158	4.36905e-30
19.929066	4.56745e-30
19.915974	4.77486e-30
19.902881	4.9917e-30
19.889789	5.21838e-30
19.876697	5.45535e-30
19.863604	5.70309e-30
19.850512	5.96207e-30
19.837420	6.23282e-30
19.824328	6.51586e-30
19.811235	6.81176e-30
19.798143	7.12109e-30
19.785051	7.44447e-30
19.771958	7.78254e-30
19.758866	8.13596e-30
19.745774	8.50543e-30
19.732681	8.89168e-30
19.719589	9.29547e-30
19.706497	9.71759e-30
19.693404	1.01589e-29
19.680312	1.06202e-29
19.667220	1.11025e-29
19.654127	1.16067e-29
19.641035	1.21338e-29
19.627943	1.26848e-29
19.614850	1.32609e-29
19.601758	1.38631e-29
19.588666	1.44926e-29
19.575573	1.51508e-29
19.562481	1.58388e-29
19.549389	1.65581e-29
19.536296	1.731e-29
19.523204	1.80961e-29
19.510112	1.89179e-29
19.497019	1.97771e-29
19.483927	2.06752e-29
19.470835	2.16141e-29
19.457742	2.25957e-29
19.444650	2.36218e-29
19.431558	2.46946e-29
19.418465	2.5816e-29
19.405373	2.69884e-29
19.392281	2.8214e-29
19.379188	2.94953e-29
19.366096	3.08348e-29
19.353004	3.22351e-29
19.339911	3.3699e-29
19.326819	3.52294e-29
19.313727	3.68293e-29
19.300634	3.85019e-29
19.287542	4.02504e-29
19.274450	4.20783e-29
19.261357	4.39892e-29
19.248265	4.5987e-29
19.235173	4.80754e-29
19.222080	5.02587e-29
19.208988	5.25412e-29
19.195896	5.49273e-29
19.182803	5.74217e-29
19.169711	6.00295e-29
19.156619	6.27557e-29
19.143526	6.56057e-29
19.130434	6.85851e-29
19.117342	7.16999e-29
19.104249	7.49561e-29
19.091157	7.83602e-29
19.078065	8.19189e-29
19.064972	8.56392e-29
19.051880	8.95284e-29
19.038788	9.35943e-29
19.025695	9.78449e-29
19.012603	1.02289e-28
18.999511	1.06934e-28
18.986418	1.1179e-28
18.973326	1.16867e-28
18.960234	1.22175e-28
18.947141	1.27723e-28
18.934049	1.33524e-28
18.920957	1.39588e-28
18.907864	1.45927e-28
18.894772	1.52555e-28
18.881680	1.59483e-28
18.868587	1.66726e-28
18.855495	1.74298e-28
18.842403	1.82214e-28
18.829310	1.90489e-28
18.816218	1.9914e-28
18.803126	2.08184e-28
18.790033	2.17639e-28
18.776941	2.27523e-28
18.763849	2.37857e-28
18.750756	2.48659e-28
18.737664	2.59952e-28
18.724572	2.71758e-28
18.711479	2.841e-28
18.698387	2.97003e-28
18.685295	3.10492e-28
18.672202	3.24593e-28
18.659110	3.39335e-28
18.646018	3.54746e-28
18.632925	3.70858e-28
18.619833	3.87701e-28
18.606741	4.05309e-28
18.593648	4.23716e-28
18.580556	4.4296e-28
18.567464	4.63078e-28
18.554372	4.84109e-28
18.541279	5.06096e-28
18.528187	5.29081e-28
18.515095	5.53111e-28
18.502002	5.78231e-28
18.488910	6.04493e-28
18.475818	6.31947e-28
18.462725	6.60648e-28
18.449633	6.90653e-28
18.436541	7.2202e-28
18.423448	7.54813e-28
18.410356	7.89094e-28
18.397264	8.24933e-28
18.384171	8.62399e-28
18.371079	9.01567e-28
18.357987	9.42514e-28
18.344894	9.85321e-28
18.331802	1.03007e-27
18.318710	1.07686e-27
18.305617	1.12576e-27
18.292525	1.17689e-27
18.279433	1.23035e-27
18.266340	1.28623e-27
18.253248	1.34464e-27
18.240156	1.40571e-27
18.227063	1.46956e-27
18.213971	1.5363e-27
18.200879	1.60608e-27
18.187786	1.67903e-27
18.174694	1.75528e-27
18.161602	1.83501e-27
18.148509	1.91835e-27
18.135417	2.00548e-27
18.122325	2.09656e-27
18.109232	2.19179e-27
18.096140	2.29134e-27
18.083048	2.39541e-27
18.069955	2.5042e-27
18.056863	2.61794e-27
18.043771	2.73684e-27
18.030678	2.86115e-27
18.017586	2.9911e-27
18.004494	3.12695e-27
17.991401	3.26898e-27
17.978309	3.41745e-27
17.965217	3.57267e-27
17.952124	3.73494e-27
17.939032	3.90458e-27
17.925940	4.08192e-27
17.912847	4.26732e-27
17.899755	4.46114e-27
17.886663	4.66376e-27
17.873570	4.87559e-27
17.860478	5.09704e-27
17.847386	5.32855e-27
17.834293	5.57057e-27
17.821201	5.82359e-27
17.808109	6.08809e-27
17.795016	6.36462e-27
17.781924	6.6537e-27
17.768832	6.95591e-27
17.755739	7.27185e-27
17.742647	7.60214e-27
17.729555	7.94743e-27
17.716462	8.30841e-27
17.703370	8.68578e-27
17.690278	9.08029e-27
17.677185	9.49273e-27
17.664093	9.92389e-27
17.651001	1.03746e-26
17.637908	1.08459e-26
17.624816	1.13385e-26
17.611724	1.18535e-26
17.598631	1.23919e-26
17.585539	1.29548e-26
17.572447	1.35432e-26
17.559354	1.41583e-26
17.546262	1.48014e-26
17.533170	1.54737e-26
17.520077	1.61766e-26
17.506985	1.69113e-26
17.493893	1.76795e-26
17.480800	1.84825e-26
17.467708	1.9322e-26
17.454616	2.01996e-26
17.441523	2.11171e-26
17.428431	2.20763e-26
17.415339	2.30791e-26
17.402246	2.41274e-26
17.389154	2.52233e-26
17.376062	2.6369e-26
17.362969	2.75667e-26
17.349877	2.88189e-26
17.336785	3.01279e-26
17.323692	3.14964e-26
17.310600	3.2927e-26
17.297508	3.44226e-26
17.284416	3.59862e-26
17.271323	3.76208e-26
17.258231	3.93296e-26
17.245139	4.11161e-26
17.232046	4.29837e-26
17.218954	4.49362e-26
17.205862	4.69773e-26
17.192769	4.91112e-26
17.179677	5.13419e-26
17.166585	5.36741e-26
17.153492	5.61121e-26
17.140400	5.86609e-26
17.127308	6.13255e-26
17.114215	6.41111e-26
17.101123	6.70233e-26
17.088031	7.00677e-26
17.074938	7.32505e-26
17.061846	7.65778e-26
17.048754	8.00562e-26
17.035661	8.36927e-26
17.022569	8.74943e-26
17.009477	9.14687e-26
16.996384	9.56236e-26
16.983292	9.99672e-26
16.970200	1.04508e-25
16.957107	1.09255e-25
16.944015	1.14218e-25
16.930923	1.19406e-25
16.917830	1.2483e-25
16.904738	1.30501e-25
16.891646	1.36429e-25
16.878553	1.42626e-25
16.865461	1.49105e-25
16.852369	1.55878e-25
16.839276	1.62959e-25
16.826184	1.70361e-25
16.813092	1.781e-25
16.799999	1.8619e-25
16.786907	1.94648e-25
16.773815	2.0349e-25
16.760722	2.12733e-25
16.747630	2.22397e-25
16.734538	2.32499e-25
16.721445	2.4306e-25
16.708353	2.54102e-25
16.695261	2.65644e-25
16.682168	2.77712e-25
16.669076	2.90327e-25
16.655984	3.03515e-25
16.642891	3.17303e-25
16.629799	3.31717e-25
16.616707	3.46785e-25
16.603614	3.62538e-25
16.590522	3.79007e-25
16.577430	3.96224e-25
16.564337	4.14223e-25
16.551245	4.3304e-25
16.538153	4.52711e-25
16.525060	4.73276e-25
16.511968	4.94776e-25
16.498876	5.17252e-25
16.485783	5.40749e-25
16.472691	5.65314e-25
16.459599	5.90994e-25
16.446506	6.17841e-25
16.433414	6.45908e-25
16.420322	6.7525e-25
16.407229	7.05925e-25
16.394137	7.37993e-25
16.381045	7.71518e-25
16.367952	8.06566e-25
16.354860	8.43207e-25
16.341768	8.81512e-25
16.328675	9.21557e-25
16.315583	9.63421e-25
16.302491	1.00719e-24
16.289398	1.05294e-24
16.276306	1.10077e-24
16.263214	1.15078e-24
16.250121	1.20306e-24
16.237029	1.25771e-24
16.223937	1.31485e-24
16.210844	1.37458e-24
16.197752	1.43702e-24
16.184660	1.50231e-24
16.171567	1.57055e-24
16.158475	1.6419e-24
16.145383	1.71649e-24
16.132290	1.79447e-24
16.119198	1.87599e-24
16.106106	1.96122e-24
16.093013	2.05031e-24
16.079921	2.14346e-24
16.066829	2.24083e-24
16.053736	2.34263e-24
16.040644	2.44906e-24
16.027552	2.56032e-24
16.014460	2.67663e-24
16.001367	2.79823e-24
15.988275	2.92535e-24
15.975183	3.05825e-24
15.962090	3.19719e-24
15.948998	3.34244e-24
15.935906	3.49428e-24
15.922813	3.65303e-24
15.909721	3.81899e-24
15.896629	3.99248e-24
15.883536	4.17386e-24
15.870444	4.36348e-24
15.857352	4.56172e-24
15.844259	4.76896e-24
15.831167	4.98562e-24
15.818075	5.21212e-24
15.804982	5.44891e-24
15.791890	5.69646e-24
15.778798	5.95526e-24
15.765705	6.22581e-24
15.752613	6.50866e-24
15.739521	6.80436e-24
15.726428	7.11349e-24
15.713336	7.43666e-24
15.700244	7.77452e-24
15.687151	8.12773e-24
15.674059	8.49699e-24
15.660967	8.88302e-24
15.647874	9.28659e-24
15.634782	9.7085e-24
15.621690	1.01496e-23
15.608597	1.06107e-23
15.595505	1.10928e-23
15.582413	1.15967e-23
15.569320	1.21236e-23
15.556228	1.26744e-23
15.543136	1.32502e-23
15.530043	1.38522e-23
15.516951	1.44816e-23
15.503859	1.51395e-23
15.490766	1.58273e-23
15.477674	1.65464e-23
15.464582	1.72982e-23
15.451489	1.80841e-23
15.438397	1.89057e-23
15.425305	1.97647e-23
15.412212	2.06626e-23
15.399120	2.16014e-23
15.386028	2.25828e-23
15.372935	2.36089e-23
15.359843	2.46815e-23
15.346751	2.58029e-23
15.333658	2.69752e-23
15.320566	2.82008e-23
15.307474	2.94821e-23
15.294381	3.08216e-23
15.281289	3.22219e-23
15.268197	3.36859e-23
15.255104	3.52164e-23
15.242012	3.68165e-23
15.228920	3.84892e-23
15.215827	4.02379e-23
15.202735	4.20661e-23
15.189643	4.39774e-23
15.176550	4.59755e-23
15.163458	4.80644e-23
15.150366	5.02482e-23
15.137273	5.25313e-23
15.124181	5.49181e-23
15.111089	5.74133e-23
15.097996	6.00219e-23
15.084904	6.2749e-23
15.071812	6.56001e-23
15.058719	6.85807e-23
15.045627	7.16967e-23
15.032535	7.49543e-23
15.019442	7.83599e-23
15.006350	8.19203e-23
14.993258	8.56424e-23
14.980165	8.95337e-23
14.967073	9.36018e-23
14.953981	9.78547e-23
14.940888	1.02301e-22
14.927796	1.06949e-22
14.914704	1.11809e-22
14.901611	1.16889e-22
14.888519	1.222e-22
14.875427	1.27752e-22
14.862334	1.33557e-22
14.849242	1.39625e-22
14.836150	1.4597e-22
14.823057	1.52602e-22
14.809965	1.59536e-22
14.796873	1.66785e-22
14.783780	1.74363e-22
14.770688	1.82286e-22
14.757596	1.90569e-22
14.744504	1.99228e-22
14.731411	2.0828e-22
14.718319	2.17744e-22
14.705227	2.27638e-22
14.692134	2.37982e-22
14.679042	2.48795e-22
14.665950	2.601e-22
14.652857	2.71919e-22
14.639765	2.84274e-22
14.626673	2.97191e-22
14.613580	3.10695e-22
14.600488	3.24813e-22
14.587396	3.39572e-22
14.574303	3.55002e-22
14.561211	3.71133e-22
14.548119	3.87998e-22
14.535026	4.05628e-22
14.521934	4.2406e-22
14.508842	4.43329e-22
14.495749	4.63474e-22
14.482657	4.84534e-22
14.469565	5.06551e-22
14.456472	5.29569e-22
14.443380	5.53632e-22
14.430288	5.7879e-22
14.417195	6.0509e-22
14.404103	6.32586e-22
14.391011	6.61331e-22
14.377918	6.91382e-22
14.364826	7.22799e-22
14.351734	7.55644e-22
14.338641	7.89981e-22
14.325549	8.25879e-22
14.312457	8.63408e-22
14.299364	9.02642e-22
14.286272	9.4366e-22
14.273180	9.86541e-22
14.260087	1.03137e-21
14.246995	1.07824e-21
14.233903	1.12724e-21
14.220810	1.17846e-21
14.207718	1.23201e-21
14.194626	1.288e-21
14.181533	1.34653e-21
14.168441	1.40772e-21
14.155349	1.47169e-21
14.142256	1.53856e-21
14.129164	1.60848e-21
14.116072	1.68157e-21
14.102979	1.75799e-21
14.089887	1.83788e-21
14.076795	1.9214e-21
14.063702	2.00871e-21
14.050610	2.09999e-21
14.037518	2.19542e-21
14.024425	2.29519e-21
14.011333	2.39949e-21
13.998241	2.50854e-21
13.985148	2.62253e-21
13.972056	2.74171e-21
13.958964	2.86631e-21
13.945871	2.99656e-21
13.932779	3.13274e-21
13.919687	3.27511e-21
13.906594	3.42394e-21
13.893502	3.57954e-21
13.880410	3.74221e-21
13.867317	3.91228e-21
13.854225	4.09007e-21
13.841133	4.27594e-21
13.828040	4.47027e-21
13.814948	4.67342e-21
13.801856	4.8858e-21
13.788763	5.10784e-21
13.775671	5.33997e-21
13.762579	5.58265e-21
13.749486	5.83636e-21
13.736394	6.1016e-21
13.723302	6.37889e-21
13.710209	6.66879e-21
13.697117	6.97186e-21
13.684025	7.2887e-21
13.670932	7.61995e-21
13.657840	7.96625e-21
13.644748	8.32829e-21
13.631655	8.70679e-21
13.618563	9.10249e-21
13.605471	9.51617e-21
13.592378	9.94865e-21
13.579286	1.04008e-20
13.566194	1.08735e-20
13.553101	1.13677e-20
13.540009	1.18843e-20
13.526917	1.24244e-20
13.513824	1.29891e-20
13.500732	1.35794e-20
13.487640	1.41965e-20
13.474548	1.48418e-20
13.461455	1.55163e-20
13.448363	1.62215e-20
13.435271	1.69587e-20
13.422178	1.77295e-20
13.409086	1.85353e-20
13.395994	1.93777e-20
13.382901	2.02584e-20
13.369809	2.11791e-20
13.356717	2.21417e-20
13.343624	2.3148e-20
13.330532	2.42001e-20
13.317440	2.53e-20
13.304347	2.64498e-20
13.291255	2.7652e-20
13.278163	2.89088e-20
13.265070	3.02227e-20
13.251978	3.15963e-20
13.238886	3.30324e-20
13.225793	3.45337e-20
13.212701	3.61033e-20
13.199609	3.77442e-20
13.186516	3.94597e-20
13.173424	4.12532e-20
13.160332	4.31282e-20
13.147239	4.50884e-20
13.134147	4.71378e-20
13.121055	4.92803e-20
13.107962	5.15201e-20
13.094870	5.38618e-20
13.081778	5.63099e-20
13.068685	5.88693e-20
13.055593	6.15451e-20
13.042501	6.43424e-20
13.029408	6.7267e-20
13.016316	7.03244e-20
13.003224	7.35209e-20
12.990131	7.68626e-20
12.977039	8.03562e-20
12.963947	8.40087e-20
12.950854	8.78271e-20
12.937762	9.18191e-20
12.924670	9.59926e-20
12.911577	1.00356e-19
12.898485	1.04917e-19
12.885393	1.09686e-19
12.872300	1.14672e-19
12.859208	1.19884e-19
12.846116	1.25334e-19
12.833023	1.3103e-19
12.819931	1.36986e-19
12.806839	1.43213e-19
12.793746	1.49723e-19
12.780654	1.56528e-19
12.767562	1.63643e-19
12.754469	1.71082e-19
12.741377	1.78858e-19
12.728285	1.86989e-19
12.715192	1.95488e-19
12.702100	2.04374e-19
12.689008	2.13664e-19
12.675915	2.23377e-19
12.662823	2.3353e-19
12.649731	2.44146e-19
12.636638	2.55244e-19
12.623546	2.66846e-19
12.610454	2.78976e-19
12.597361	2.91658e-19
12.584269	3.04916e-19
12.571177	3.18776e-19
12.558084	3.33267e-19
12.544992	3.48416e-19
12.531900	3.64254e-19
12.518807	3.80812e-19
12.505715	3.98123e-19
12.492623	4.16221e-19
12.479530	4.35142e-19
12.466438	4.54923e-19
12.453346	4.75603e-19
12.440253	4.97223e-19
12.427161	5.19826e-19
12.414069	5.43456e-19
12.400976	5.68161e-19
12.387884	5.93989e-19
12.374792	6.20992e-19
12.361699	6.49222e-19
12.348607	6.78735e-19
12.335515	7.0959e-19
12.322422	7.41848e-19
12.309330	7.75572e-19
12.296238	8.10829e-19
12.283145	8.4769e-19
12.270053	8.86226e-19
12.256961	9.26515e-19
12.243868	9.68634e-19
12.230776	1.01267e-18
12.217684	1.05871e-18
12.204592	1.10684e-18
12.191499	1.15715e-18
12.178407	1.20976e-18
12.165315	1.26476e-18
12.152222	1.32226e-18
12.139130	1.38237e-18
12.126038	1.44521e-18
12.112945	1.51092e-18
12.099853	1.57961e-18
12.086761	1.65142e-18
12.073668	1.7265e-18
12.060576	1.80499e-18
12.047484	1.88705e-18
12.034391	1.97284e-18
12.021299	2.06253e-18
12.008207	2.1563e-18
11.995114	2.25433e-18
11.982022	2.35682e-18
11.968930	2.46397e-18
11.955837	2.57599e-18
11.942745	2.69311e-18
11.929653	2.81555e-18
11.916560	2.94356e-18
11.903468	3.07738e-18
11.890376	3.2173e-18
11.877283	3.36357e-18
11.864191	3.5165e-18
11.851099	3.67638e-18
11.838006	3.84352e-18
11.824914	4.01827e-18
11.811822	4.20096e-18
11.798729	4.39196e-18
11.785637	4.59165e-18
11.772545	4.80042e-18
11.759452	5.01867e-18
11.746360	5.24685e-18
11.733268	5.48541e-18
11.720175	5.73482e-18
11.707083	5.99556e-18
11.693991	6.26816e-18
11.680898	6.55316e-18
11.667806	6.85111e-18
11.654714	7.16262e-18
11.641621	7.48829e-18
11.628529	7.82877e-18
11.615437	8.18473e-18
11.602344	8.55687e-18
11.589252	8.94594e-18
11.576160	9.3527e-18
11.563067	9.77796e-18
11.549975	1.02226e-17
11.536883	1.06874e-17
11.523790	1.11733e-17
11.510698	1.16814e-17
11.497606	1.22125e-17
11.484513	1.27678e-17
11.471421	1.33484e-17
11.458329	1.39553e-17
11.445236	1.45899e-17
11.432144	1.52533e-17
11.419052	1.59468e-17
11.405959	1.6672e-17
11.392867	1.74301e-17
11.379775	1.82226e-17
11.366682	1.90512e-17
11.353590	1.99175e-17
11.340498	2.08232e-17
11.327405	2.17701e-17
11.314313	2.276e-17
11.301221	2.3795e-17
11.288128	2.4877e-17
11.275036	2.60082e-17
11.261944	2.71909e-17
11.248851	2.84273e-17
11.235759	2.972e-17
11.222667	3.10715e-17
11.209574	3.24844e-17
11.196482	3.39616e-17
11.183390	3.5506e-17
11.170297	3.71206e-17
11.157205	3.88086e-17
11.144113	4.05734e-17
11.131020	4.24185e-17
11.117928	4.43475e-17
11.104836	4.63642e-17
11.091743	4.84726e-17
11.078651	5.06769e-17
11.065559	5.29815e-17
11.052466	5.53908e-17
11.039374	5.79098e-17
11.026282	6.05433e-17
11.013189	6.32966e-17
11.000097	6.61751e-17
10.987005	6.91845e-17
10.973912	7.23308e-17
10.960820	7.56203e-17
10.947728	7.90593e-17
10.934636	8.26547e-17
10.921543	8.64136e-17
10.908451	9.03435e-17
10.895359	9.44522e-17
10.882266	9.87477e-17
10.869174	1.03239e-16
10.856082	1.07934e-16
10.842989	1.12843e-16
10.829897	1.17974e-16
10.816805	1.2334e-16
10.803712	1.28949e-16
10.790620	1.34814e-16
10.777528	1.40945e-16
10.764435	1.47355e-16
10.751343	1.54057e-16
10.738251	1.61064e-16
10.725158	1.68389e-16
10.712066	1.76048e-16
10.698974	1.84054e-16
10.685881	1.92426e-16
10.672789	2.01177e-16
10.659697	2.10327e-16
10.646604	2.19893e-16
10.633512	2.29895e-16
10.620420	2.40351e-16
10.607327	2.51282e-16
10.594235	2.62711e-16
10.581143	2.7466e-16
10.568050	2.87153e-16
10.554958	3.00214e-16
10.541866	3.13868e-16
10.528773	3.28144e-16
10.515681	3.4307e-16
10.502589	3.58674e-16
10.489496	3.74988e-16
10.476404	3.92044e-16
10.463312	4.09876e-16
10.450219	4.2852e-16
10.437127	4.48011e-16
10.424035	4.68389e-16
10.410942	4.89694e-16
10.397850	5.11968e-16
10.384758	5.35256e-16
10.371665	5.59603e-16
10.358573	5.85057e-16
10.345481	6.1167e-16
10.332388	6.39493e-16
10.319296	6.68582e-16
10.306204	6.98994e-16
10.293111	7.30789e-16
10.280019	7.64032e-16
10.266927	7.98786e-16
10.253834	8.35122e-16
10.240742	8.7311e-16
10.227650	9.12827e-16
10.214557	9.54351e-16
10.201465	9.97764e-16
10.188373	1.04315e-15
10.175280	1.0906e-15
10.162188	1.14022e-15
10.149096	1.19208e-15
10.136003	1.24631e-15
10.122911	1.30301e-15
10.109819	1.36228e-15
10.096726	1.42426e-15
10.083634	1.48905e-15
10.070542	1.55679e-15
10.057449	1.62761e-15
10.044357	1.70165e-15
10.031265	1.77906e-15
10.018172	1.86e-15
10.005080	1.94462e-15
9.991988	2.03308e-15
9.978895	2.12557e-15
9.965803	2.22227e-15
9.952711	2.32337e-15
9.939618	2.42907e-15
9.926526	2.53958e-15
9.913434	2.65512e-15
9.900341	2.77592e-15
9.887249	2.90221e-15
9.874157	3.03424e-15
9.861064	3.17229e-15
9.847972	3.31661e-15
9.834880	3.46751e-15
9.821787	3.62527e-15
9.808695	3.7902e-15
9.795603	3.96265e-15
9.782510	4.14294e-15
9.769418	4.33143e-15
9.756326	4.5285e-15
9.743233	4.73454e-15
9.730141	4.94995e-15
9.717049	5.17516e-15
9.703956	5.41063e-15
9.690864	5.65681e-15
9.677772	5.91419e-15
9.664680	6.18328e-15
9.651587	6.46462e-15
9.638495	6.75876e-15
9.625403	7.06628e-15
9.612310	7.3878e-15
9.599218	7.72395e-15
9.586126	8.0754e-15
9.573033	8.44284e-15
9.559941	8.82701e-15
9.546849	9.22865e-15
9.533756	9.64858e-15
9.520664	1.00876e-14
9.507572	1.05466e-14
9.494479	1.10265e-14
9.481387	1.15283e-14
9.468295	1.20528e-14
9.455202	1.26013e-14
9.442110	1.31747e-14
9.429018	1.37742e-14
9.415925	1.4401e-14
9.402833	1.50563e-14
9.389741	1.57415e-14
9.376648	1.64578e-14
9.363556	1.72067e-14
9.350464	1.79897e-14
9.337371	1.88084e-14
9.324279	1.96643e-14
9.311187	2.05591e-14
9.298094	2.14947e-14
9.285002	2.24729e-14
9.271910	2.34956e-14
9.258817	2.45648e-14
9.245725	2.56828e-14
9.232633	2.68515e-14
9.219540	2.80735e-14
9.206448	2.93511e-14
9.193356	3.06869e-14
9.180263	3.20835e-14
9.167171	3.35436e-14
9.154079	3.50702e-14
9.140986	3.66662e-14
9.127894	3.8335e-14
9.114802	4.00797e-14
9.101709	4.19037e-14
9.088617	4.38109e-14
9.075525	4.58048e-14
9.062432	4.78895e-14
9.049340	5.00691e-14
9.036248	5.23479e-14
9.023155	5.47305e-14
9.010063	5.72215e-14
8.996971	5.98259e-14
8.983878	6.25488e-14
8.970786	6.53957e-14
8.957694	6.83722e-14
8.944601	7.14842e-14
8.931509	7.47379e-14
8.918417	7.81396e-14
8.905324	8.16963e-14
8.892232	8.54148e-14
8.879140	8.93027e-14
8.866047	9.33675e-14
8.852955	9.76174e-14
8.839863	1.02061e-13
8.826770	1.06706e-13
8.813678	1.11564e-13
8.800586	1.16642e-13
8.787493	1.21951e-13
8.774401	1.27503e-13
8.761309	1.33306e-13
8.748216	1.39375e-13
8.735124	1.45719e-13
8.722032	1.52352e-13
8.708939	1.59288e-13
8.695847	1.66539e-13
8.682755	1.7412e-13
8.669662	1.82046e-13
8.656570	1.90334e-13
8.643478	1.98998e-13
8.630385	2.08057e-13
8.617293	2.17529e-13
8.604201	2.27432e-13
8.591108	2.37786e-13
8.578016	2.48611e-13
8.564924	2.59929e-13
8.551831	2.71762e-13
8.538739	2.84135e-13
8.525647	2.9707e-13
8.512554	3.10595e-13
8.499462	3.24736e-13
8.486370	3.3952e-13
8.473277	3.54978e-13
8.460185	3.71139e-13
8.447093	3.88037e-13
8.434000	4.05704e-13
8.420908	4.24175e-13
8.407816	4.43488e-13
8.394724	4.6368e-13
8.381631	4.84792e-13
8.368539	5.06865e-13
8.355447	5.29943e-13
8.342354	5.54072e-13
8.329262	5.793e-13
8.316170	6.05677e-13
8.303077	6.33256e-13
8.289985	6.6209e-13
8.276893	6.92237e-13
8.263800	7.23758e-13
8.250708	7.56714e-13
8.237616	7.9117e-13
8.224523	8.27197e-13
8.211431	8.64864e-13
8.198339	9.04246e-13
8.185246	9.45422e-13
8.172154	9.88474e-13
8.159062	1.03349e-12
8.145969	1.08055e-12
8.132877	1.12976e-12
8.119785	1.1812e-12
8.106692	1.23499e-12
8.093600	1.29123e-12
8.080508	1.35004e-12
8.067415	1.41152e-12
8.054323	1.4758e-12
8.041231	1.54301e-12
8.028138	1.61328e-12
8.015046	1.68675e-12
8.001954	1.76357e-12
7.988861	1.84389e-12
7.975769	1.92787e-12
7.962677	2.01567e-12
7.949584	2.10747e-12
7.936492	2.20345e-12
7.923400	2.30381e-12
7.910307	2.40874e-12
7.897215	2.51845e-12
7.884123	2.63315e-12
7.871030	2.75308e-12
7.857938	2.87848e-12
7.844846	3.00959e-12
7.831753	3.14667e-12
7.818661	3.28999e-12
7.805569	3.43985e-12
7.792476	3.59653e-12
7.779384	3.76036e-12
7.766292	3.93164e-12
7.753199	4.11073e-12
7.740107	4.29798e-12
7.727015	4.49376e-12
7.713922	4.69846e-12
7.700830	4.91249e-12
7.687738	5.13627e-12
7.674645	5.37025e-12
7.661553	5.61489e-12
7.648461	5.87067e-12
7.635368	6.13811e-12
7.622276	6.41774e-12
7.609184	6.71011e-12
7.596091	7.0158e-12
7.582999	7.33542e-12
7.569907	7.6696e-12
7.556814	8.01902e-12
7.543722	8.38435e-12
7.530630	8.76634e-12
7.517537	9.16573e-12
7.504445	9.58332e-12
7.491353	1.00199e-11
7.478260	1.04765e-11
7.465168	1.09538e-11
7.452076	1.14529e-11
7.438983	1.19747e-11
7.425891	1.25203e-11
7.412799	1.30908e-11
7.399706	1.36873e-11
7.386614	1.43109e-11
7.373522	1.4963e-11
7.360429	1.56448e-11
7.347337	1.63577e-11
7.334245	1.71031e-11
7.321152	1.78824e-11
7.308060	1.86973e-11
7.294968	1.95493e-11
7.281875	2.04402e-11
7.268783	2.13716e-11
7.255691	2.23455e-11
7.242598	2.33638e-11
7.229506	2.44286e-11
7.216414	2.55418e-11
7.203321	2.67058e-11
7.190229	2.79229e-11
7.177137	2.91955e-11
7.164044	3.0526e-11
7.150952	3.19173e-11
7.137860	3.33719e-11
7.124768	3.48929e-11
7.111675	3.64832e-11
7.098583	3.8146e-11
7.085491	3.98846e-11
7.072398	4.17025e-11
7.059306	4.36033e-11
7.046214	4.55907e-11
7.033121	4.76688e-11
7.020029	4.98416e-11
7.006937	5.21135e-11
6.993844	5.44889e-11
6.980752	5.69727e-11
6.967660	5.95697e-11
6.954567	6.22852e-11
6.941475	6.51244e-11
6.928383	6.80932e-11
6.915290	7.11973e-11
6.902198	7.44429e-11
6.889106	7.78366e-11
6.876013	8.1385e-11
6.862921	8.50953e-11
6.849829	8.89747e-11
6.836736	9.30311e-11
6.823644	9.72725e-11
6.810552	1.01707e-10
6.797459	1.06344e-10
6.784367	1.11193e-10
6.771275	1.16263e-10
6.758182	1.21563e-10
6.745090	1.27106e-10
6.731998	1.32902e-10
6.718905	1.38961e-10
6.705813	1.45298e-10
6.692721	1.51923e-10
6.679628	1.5885e-10
6.666536	1.66094e-10
6.653444	1.73668e-10
6.640351	1.81587e-10
6.627259	1.89868e-10
6.614167	1.98526e-10
6.601074	2.07579e-10
6.587982	2.17046e-10
6.574890	2.26944e-10
6.561797	2.37294e-10
6.548705	2.48116e-10
6.535613	2.59431e-10
6.522520	2.71263e-10
6.509428	2.83635e-10
6.496336	2.96571e-10
6.483243	3.10098e-10
6.470151	3.24242e-10
6.457059	3.39031e-10
6.443966	3.54494e-10
6.430874	3.70664e-10
6.417782	3.87571e-10
6.404689	4.0525e-10
6.391597	4.23736e-10
6.378505	4.43065e-10
6.365412	4.63276e-10
6.352320	4.8441e-10
6.339228	5.06508e-10
6.326135	5.29614e-10
6.313043	5.53775e-10
6.299951	5.79039e-10
6.286858	6.05456e-10
6.273766	6.33078e-10
6.260674	6.61962e-10
6.247581	6.92163e-10
6.234489	7.23743e-10
6.221397	7.56765e-10
6.208304	7.91294e-10
6.195212	8.27399e-10
6.182120	8.65152e-10
6.169027	9.04629e-10
6.155935	9.45908e-10
6.142843	9.89071e-10
6.129750	1.0342e-09
6.116658	1.0814e-09
6.103566	1.13075e-09
6.090473	1.18235e-09
6.077381	1.23631e-09
6.064289	1.29273e-09
6.051196	1.35173e-09
6.038104	1.41342e-09
6.025012	1.47793e-09
6.011919	1.54538e-09
5.998827	1.61592e-09
5.985735	1.68967e-09
5.972642	1.76679e-09
5.959550	1.84744e-09
5.946458	1.93177e-09
5.933365	2.01995e-09
5.920273	2.11215e-09
5.907181	2.20857e-09
5.894088	2.30939e-09
5.880996	2.41482e-09
5.867904	2.52506e-09
5.854812	2.64034e-09
5.841719	2.76088e-09
5.828627	2.88693e-09
5.815535	3.01873e-09
5.802442	3.15656e-09
5.789350	3.30069e-09
5.776258	3.45139e-09
5.763165	3.60899e-09
5.750073	3.77378e-09
5.736981	3.9461e-09
5.723888	4.1263e-09
5.710796	4.31473e-09
5.697704	4.51177e-09
5.684611	4.71781e-09
5.671519	4.93326e-09
5.658427	5.15857e-09
5.645334	5.39416e-09
5.632242	5.64053e-09
5.619150	5.89815e-09
5.606057	6.16754e-09
5.592965	6.44925e-09
5.579873	6.74384e-09
5.566780	7.05188e-09
5.553688	7.37401e-09
5.540596	7.71086e-09
5.527503	8.06311e-09
5.514411	8.43146e-09
5.501319	8.81665e-09
5.488226	9.21945e-09
5.475134	9.64066e-09
5.462042	1.00811e-08
5.448949	1.05417e-08
5.435857	1.10234e-08
5.422765	1.15271e-08
5.409672	1.20538e-08
5.396580	1.26046e-08
5.383488	1.31806e-08
5.370395	1.37829e-08
5.357303	1.44128e-08
5.344211	1.50715e-08
5.331118	1.57603e-08
5.318026	1.64806e-08
5.304934	1.72338e-08
5.291841	1.80215e-08
5.278749	1.88452e-08
5.265657	1.97066e-08
5.252564	2.06075e-08
5.239472	2.15495e-08
5.226380	2.25346e-08
5.213287	2.35648e-08
5.200195	2.46421e-08
5.187103	2.57687e-08
5.174010	2.69468e-08
5.160918	2.81789e-08
5.147826	2.94673e-08
5.134733	3.08147e-08
5.121641	3.22238e-08
5.108549	3.36973e-08
5.095456	3.52383e-08
5.082364	3.68498e-08
5.069272	3.85351e-08
5.056179	4.02974e-08
5.043087	4.21405e-08
5.029995	4.4068e-08
5.016902	4.60836e-08
5.003810	4.81916e-08
4.990718	5.0396e-08
4.977625	5.27014e-08
4.964533	5.51124e-08
4.951441	5.76337e-08
4.938348	6.02705e-08
4.925256	6.3028e-08
4.912164	6.59118e-08
4.899071	6.89277e-08
4.885979	7.20818e-08
4.872887	7.53802e-08
4.859794	7.88298e-08
4.846702	8.24374e-08
4.833610	8.62102e-08
4.820517	9.01559e-08
4.807425	9.42823e-08
4.794333	9.85979e-08
4.781240	1.03111e-07
4.768148	1.07831e-07
4.755056	1.12767e-07
4.741963	1.1793e-07
4.728871	1.23329e-07
4.715779	1.28976e-07
4.702686	1.34881e-07
4.689594	1.41057e-07
4.676502	1.47516e-07
4.663409	1.54272e-07
4.650317	1.61337e-07
4.637225	1.68726e-07
4.624132	1.76453e-07
4.611040	1.84536e-07
4.597948	1.92988e-07
4.584856	2.01829e-07
4.571763	2.11074e-07
4.558671	2.20744e-07
4.545579	2.30857e-07
4.532486	2.41435e-07
4.519394	2.52497e-07
4.506302	2.64067e-07
4.493209	2.76168e-07
4.480117	2.88824e-07
4.467025	3.02061e-07
4.453932	3.15906e-07
4.440840	3.30385e-07
4.427748	3.45529e-07
4.414655	3.61369e-07
4.401563	3.77935e-07
4.388471	3.95262e-07
4.375378	4.13385e-07
4.362286	4.3234e-07
4.349194	4.52165e-07
4.336101	4.729e-07
4.323009	4.94588e-07
4.309917	5.17272e-07
4.296824	5.40998e-07
4.283732	5.65813e-07
4.270640	5.91769e-07
4.257547	6.18917e-07
4.244455	6.47313e-07
4.231363	6.77014e-07
4.218270	7.08079e-07
4.205178	7.40573e-07
4.192086	7.7456e-07
4.178993	8.10109e-07
4.165901	8.47293e-07
4.152809	8.86187e-07
4.139716	9.26869e-07
4.126624	9.69422e-07
4.113532	1.01393e-06
4.100439	1.06049e-06
4.087347	1.10919e-06
4.074255	1.16013e-06
4.061162	1.21341e-06
4.048070	1.26915e-06
4.034978	1.32745e-06
4.021885	1.38843e-06
4.008793	1.45222e-06
3.995701	1.51895e-06
3.982608	1.58875e-06
3.969516	1.66176e-06
3.956424	1.73814e-06
3.943331	1.81804e-06
3.930239	1.90161e-06
3.917147	1.98904e-06
3.904054	2.08049e-06
3.890962	2.17616e-06
3.877870	2.27624e-06
3.864777	2.38093e-06
3.851685	2.49045e-06
3.838593	2.60501e-06
3.825500	2.72486e-06
3.812408	2.85024e-06
3.799316	2.9814e-06
3.786223	3.11861e-06
3.773131	3.26216e-06
3.760039	3.41233e-06
3.746946	3.56942e-06
3.733854	3.73378e-06
3.720762	3.90572e-06
3.707669	4.08559e-06
3.694577	4.27378e-06
3.681485	4.47066e-06
3.668392	4.67664e-06
3.655300	4.89214e-06
3.642208	5.11759e-06
3.629115	5.35347e-06
3.616023	5.60025e-06
3.602931	5.85845e-06
3.589838	6.12859e-06
3.576746	6.41123e-06
3.563654	6.70694e-06
3.550561	7.01635e-06
3.537469	7.34007e-06
3.524377	7.67879e-06
3.511284	8.03319e-06
3.498192	8.40401e-06
3.485100	8.79201e-06
3.472007	9.19799e-06
3.458915	9.62279e-06
3.445823	1.00673e-05
3.432730	1.05324e-05
3.419638	1.10191e-05
3.406546	1.15284e-05
3.393453	1.20613e-05
3.380361	1.2619e-05
3.367269	1.32025e-05
3.354176	1.38132e-05
3.341084	1.44522e-05
3.327992	1.5121e-05
3.314900	1.58208e-05
3.301807	1.65532e-05
3.288715	1.73197e-05
3.275623	1.81219e-05
3.262530	1.89614e-05
3.249438	1.984e-05
3.236346	2.07596e-05
3.223253	2.1722e-05
3.210161	2.27293e-05
3.197069	2.37836e-05
3.183976	2.4887e-05
3.170884	2.60421e-05
3.157792	2.7251e-05
3.144699	2.85165e-05
3.131607	2.98411e-05
3.118515	3.12277e-05
3.105422	3.26791e-05
3.092330	3.41985e-05
3.079238	3.57891e-05
3.066145	3.74543e-05
3.053053	3.91975e-05
3.039961	4.10226e-05
3.026868	4.29333e-05
3.013776	4.49338e-05
3.000684	4.70284e-05
2.987591	4.92215e-05
2.974499	5.15178e-05
2.961407	5.39223e-05
2.948314	5.64402e-05
2.935222	5.90769e-05
2.922130	6.18381e-05
2.909037	6.47298e-05
2.895945	6.77583e-05
2.882853	7.09301e-05
2.869760	7.42523e-05
2.856668	7.77321e-05
2.843576	8.13772e-05
2.830483	8.51955e-05
2.817391	8.91956e-05
2.804299	9.33863e-05
2.791206	9.77769e-05
2.778114	0.000102377
2.765022	0.000107198
2.751929	0.00011225
2.738837	0.000117544
2.725745	0.000123092
2.712652	0.000128908
2.699560	0.000135004
2.686468	0.000141395
2.673375	0.000148096
2.660283	0.000155122
2.647191	0.000162491
2.634098	0.000170219
2.621006	0.000178325
2.607914	0.000186829
2.594821	0.000195752
2.581729	0.000205117
2.568637	0.000214946
2.555544	0.000225265
2.542452	0.000236101
2.529360	0.000247483
2.516267	0.000259442
2.503175	0.00027201
2.490083	0.000285224
2.476990	0.000299122
2.463898	0.000313747
2.450806	0.000329145
2.437713	0.000345369
2.424621	0.000362475
2.411529	0.000380528
2.398436	0.000399605
2.385344	0.000419795
2.372252	0.000441207
2.359159	0.000463981
2.346067	0.000488312
2.332975	0.000514503
2.319882	0.000543147
&
```
