## Supplementary material for "All-at-once RNA folding with 3D motif prediction framed by evolutionary information": RF00059_TPP.cacofold.cov

```
#
# Method Target_E-val [cov_min,cov_max] [FP | TP True Found | Sen PPV F] 
# GTp    0.05           [-9.95,193.33]    [0 | 21 141 21 | 14.89 100.00 25.93] 
#
# in_CaCoFold in_given  left_pos      right_pos  score            E-value       pvalue       substitutions    power
#------------------------------------------------------------------------------------------------------------------------
*	*	         6	       199	78.10547	1.80586e-07	6.44951e-09	71		0.92
*	*	         7	       198	117.04070	5.22809e-13	1.86718e-14	58		0.89
*	*	         8	       197	163.32659	1.24509e-19	4.44676e-21	47		0.85
*	*	         9	       196	156.65268	1.11562e-18	3.98435e-20	40		0.82
*	*	        10	       195	119.51485	2.29763e-13	8.20583e-15	32		0.76
*	*	        11	       156	114.25922	1.29124e-12	4.61159e-14	41		0.82
*	*	        12	       155	82.11499	4.89238e-08	1.74728e-09	17		0.52
*	*	        13	       154	35.65077	0.045354	0.00161979	10		0.32
*	*	        14	       153	42.89162	0.0126468	0.000451671	7		0.20
*	*	        18	        81	50.40689	0.00135873	4.85261e-05	16		0.50
*	*	        19	        79	92.48554	1.65471e-09	5.90969e-11	45		0.84
*	*	        20	        78	107.67065	1.12956e-11	4.03414e-13	66		0.91
*	*	        21	        77	67.10560	6.4685e-06	2.31018e-07	69		0.91
*	~	        88	       149	84.94032	4.40781e-06	6.99653e-10	59		0.89
*	*	        89	       148	137.64720	5.94164e-16	2.12201e-17	49		0.86
*	*	        90	       147	125.32697	3.40861e-14	1.21736e-15	33		0.77
*	*	        91	       146	115.23027	9.44872e-13	3.37454e-14	40		0.82
*	*	        92	       145	85.76013	1.48358e-08	5.29849e-10	45		0.84
*	*	       170	       183	56.72249	0.000184721	6.59719e-06	18		0.55
*	*	       171	       182	193.32813	6.25564e-24	2.23416e-25	32		0.76
*	*	       172	       181	148.18315	1.83802e-17	6.56434e-19	27		0.70
```
