## Supplementary material for "All-at-once RNA folding with 3D motif prediction framed by evolutionary information": RF00059_TPP.cacofold.helixcov

```
# RMs = 8 L = 211

# RM_HELIX NESTED 17-21 77-82, nbp = 5 nbp_cov = 4
# pvals: 0.00432206,4.85261e-05,5.90969e-11,4.03414e-13,2.31018e-07
# aggregated NONE
NESTED  ::::::::::::::::<<<<<________>>>>>:::::::::::::::::::::::::::::::::::::::::::::::::::::::::::::::::::::::::::::::
        :::::::::::::::::<<<<________>>>>::::::::::::::::::::::::::::::::::::::::::::::::::::::::::::::::::::::::::::::::

# RM_HELIX NESTED 88-93 144-149, nbp = 6 nbp_cov = 5
# pvals: 6.99653e-10,2.12201e-17,1.21736e-15,3.37454e-14,5.29849e-10,0.00775917
# aggregated NONE
NESTED  :::::::::::::::::::::::::::::::::::::::<<<<<<_____>>>>>>:::::::::::::::::::::::::::::::::::::::::::::::::::::::::
        :::::::::::::::::::::::::::::::::::::::<<<<<_______>>>>>:::::::::::::::::::::::::::::::::::::::::::::::::::::::::

# RM_HELIX NESTED 11-15 151-156, nbp = 5 nbp_cov = 4
# pvals: 4.61159e-14,1.74728e-09,0.00161979,0.000451671,0.524937
# aggregated NONE
NESTED  ::::::::::<<<<<__________________________________________>>>>>:::::::::::::::::::::::::::::::::::::::::::::::::::
        ::::::::::<<<<____________________________________________>>>>:::::::::::::::::::::::::::::::::::::::::::::::::::

# RM_HELIX NESTED 170-173 180-183, nbp = 4 nbp_cov = 3
# pvals: 6.59719e-06,2.23416e-25,6.56434e-19,0.453113
# aggregated NONE
NESTED  :::::::::::::::::::::::::::::::::::::::::::::::::::::::::::::::::::::::::<<<<______>>>>::::::::::::::::::::::::::
        :::::::::::::::::::::::::::::::::::::::::::::::::::::::::::::::::::::::::<<<________>>>::::::::::::::::::::::::::

# RM_HELIX NESTED 163-166 187-190, nbp = 4 nbp_cov = 0
# pvals: 0.453113,0.00256005,0.0191767,0.343197
# aggregated NONE
NESTED  :::::::::::::::::::::::::::::::::::::::::::::::::::::::::::::::::::<<<<__________________>>>>::::::::::::::::::::
        :::::::::::::::::::::::::::::::::::::::::::::::::::::::::::::::::::::::::::::::::::::::::::::::::::::::::::::::::

# RM_HELIX NESTED 6-10 195-199, nbp = 5 nbp_cov = 5
# pvals: 6.44951e-09,1.86718e-14,4.44676e-21,3.98435e-20,8.20583e-15
# aggregated NONE
NESTED  :::::<<<<<______________________________________________________________________________________>>>>>::::::::::::
        :::::<<<<<______________________________________________________________________________________>>>>>::::::::::::

# RM_BS T-loop 157-162, nbp = 0 nbp_cov = 0 nhl_b_cov 1/2
# aggregated NONE
RM_BS   ::::::::::::::::::::::::::::::::::::::::::::::::::::::::::::::XXXXX:::::::::::::::::::::::::::::::::::::::::::::: T-loop

# RM_J3 J3_TPP 16-16 83-87 150-150, nbp = 0 nbp_cov = 0 nhl_b_cov 3/3
# aggregated NONE
RM_J3   :::::::::::::::X::::::::::::::::::XXXXX:::::::::::::::::X:::::::::::::::::::::::::::::::::::::::::::::::::::::::: J3_TPP
```
