## Supplementary material for "All-at-once RNA folding with 3D motif prediction framed by evolutionary information": RF00059_TPP.cacofold.power

```
# Power analysis of CaCoFold structure 
#
# Powertype = SINGLE SUBSTITUTIONS
# covary  left_pos      right_pos    substitutions      power
#----------------------------------------------------------------
     *    6		199		71		0.92
     *    7		198		58		0.89
     *    8		197		47		0.85
     *    9		196		40		0.82
     *    10		195		32		0.76
     *    11		156		41		0.82
     *    12		155		17		0.52
     *    13		154		10		0.32
     *    14		153		7		0.20
          15		151		11		0.35
          17		82		9		0.28
     *    18		81		16		0.50
     *    19		79		45		0.84
     *    20		78		66		0.91
     *    21		77		69		0.91
     *    88		149		59		0.89
     *    89		148		49		0.86
     *    90		147		33		0.77
     *    91		146		40		0.82
     *    92		145		45		0.84
          93		144		61		0.89
          163		190		0		0.00
          164		189		7		0.20
          165		188		6		0.16
          166		187		29		0.73
     *    170		183		18		0.55
     *    171		182		32		0.76
     *    172		181		27		0.70
          173		180		0		0.00
#
# BPAIRS 29
# avg substitutions per BP  32.6
# BPAIRS expected to covary 18.1 +/- 2.1
# BPAIRS observed to covary 21
#
```
