## Supplementary material for "All-at-once RNA folding with 3D motif prediction framed by evolutionary information": RF00059_TPP.surv

```
193.300000	0.0357143
163.300000	0.0714286
156.650000	0.107143
148.150000	0.142857
137.600000	0.178571
125.300000	0.214286
119.500000	0.25
117.000000	0.285714
115.200000	0.321429
114.250000	0.357143
107.650000	0.392857
92.450000	0.428571
85.750000	0.464286
82.100000	0.5
78.100000	0.535714
67.100000	0.571429
56.700000	0.607143
50.400000	0.642857
42.850000	0.678571
35.650000	0.714286
32.950000	0.75
30.050000	0.785714
26.750000	0.821429
21.550000	0.857143
3.500000	0.892857
2.350000	0.928571
-0.050000	1
&
84.900000	0.00015873
53.000000	0.00031746
38.000000	0.00047619
35.650000	0.000634921
27.650000	0.000793651
26.850000	0.000952381
25.600000	0.00111111
25.300000	0.00126984
24.050000	0.00142857
22.700000	0.0015873
22.300000	0.00174603
22.200000	0.00190476
22.150000	0.00206349
22.000000	0.00222222
21.850000	0.00238095
21.650000	0.00253968
21.100000	0.00269841
20.800000	0.00285714
20.750000	0.00301587
20.150000	0.0031746
20.100000	0.00333333
19.900000	0.00349206
19.750000	0.00365079
19.600000	0.00380952
19.550000	0.00396825
19.400000	0.00412698
19.350000	0.00428571
19.300000	0.00444444
19.100000	0.00460317
19.050000	0.0047619
18.950000	0.00507937
18.800000	0.0052381
18.350000	0.00539683
18.200000	0.00555556
18.100000	0.00571429
18.000000	0.00587302
17.950000	0.00603175
17.800000	0.00619048
17.700000	0.00634921
17.650000	0.00666667
17.600000	0.00698413
17.550000	0.00714286
17.500000	0.00730159
17.300000	0.00777778
16.900000	0.00793651
16.850000	0.00809524
16.800000	0.00825397
16.750000	0.00857143
16.550000	0.00873016
16.400000	0.00888889
16.200000	0.00904762
16.150000	0.00936508
16.100000	0.00952381
16.050000	0.00968254
16.000000	0.00984127
15.950000	0.01
15.750000	0.0101587
15.600000	0.0103175
15.550000	0.0106349
15.450000	0.0111111
15.400000	0.0114286
15.350000	0.0115873
15.300000	0.011746
15.250000	0.0119048
15.150000	0.0120635
15.100000	0.012381
15.050000	0.0126984
15.000000	0.0128571
14.900000	0.0130159
14.800000	0.0131746
14.750000	0.0134921
14.650000	0.0138095
14.600000	0.014127
14.400000	0.0144444
14.350000	0.0146032
14.300000	0.0147619
14.200000	0.0149206
14.150000	0.0152381
14.100000	0.0153968
14.050000	0.0157143
13.950000	0.0160317
13.900000	0.0165079
13.800000	0.0166667
13.650000	0.0168254
13.550000	0.0174603
13.500000	0.017619
13.450000	0.018254
13.400000	0.0184127
13.350000	0.0187302
13.300000	0.0192063
13.250000	0.0193651
13.150000	0.0198413
13.100000	0.0201587
13.050000	0.0204762
13.000000	0.0207937
12.950000	0.0212698
12.900000	0.0214286
12.850000	0.021746
12.800000	0.0219048
12.750000	0.0220635
12.700000	0.022381
12.450000	0.0228571
12.400000	0.0230159
12.350000	0.0231746
12.300000	0.0233333
12.250000	0.0234921
12.200000	0.0236508
12.150000	0.0242857
12.100000	0.0246032
12.050000	0.0252381
12.000000	0.0253968
11.950000	0.025873
11.900000	0.0263492
11.850000	0.0266667
11.800000	0.0273016
11.750000	0.0277778
11.650000	0.0279365
11.600000	0.028254
11.550000	0.0285714
11.500000	0.0290476
11.450000	0.0295238
11.400000	0.0296825
11.350000	0.03
11.300000	0.0303175
11.250000	0.0307937
11.200000	0.0311111
11.150000	0.0314286
11.100000	0.031746
11.000000	0.0319048
10.900000	0.0320635
10.850000	0.0322222
10.800000	0.0325397
10.750000	0.0326984
10.700000	0.0328571
10.650000	0.0336508
10.600000	0.0344444
10.550000	0.0346032
10.500000	0.0349206
10.450000	0.0350794
10.400000	0.0357143
10.350000	0.035873
10.300000	0.0360317
10.250000	0.0363492
10.200000	0.0366667
10.150000	0.0371429
10.100000	0.0374603
10.050000	0.0380952
10.000000	0.038254
9.950000	0.0385714
9.900000	0.0388889
9.850000	0.0395238
9.800000	0.0398413
9.750000	0.0401587
9.700000	0.0404762
9.650000	0.0409524
9.600000	0.0414286
9.550000	0.041746
9.500000	0.0420635
9.450000	0.0426984
9.400000	0.0428571
9.300000	0.0431746
9.250000	0.0442857
9.200000	0.0446032
9.150000	0.0453968
9.100000	0.0457143
9.050000	0.0461905
9.000000	0.0466667
8.900000	0.0469841
8.850000	0.047619
8.800000	0.048254
8.750000	0.0488889
8.700000	0.0492063
8.650000	0.0501587
8.600000	0.0515873
8.550000	0.0525397
8.500000	0.0538095
8.450000	0.0542857
8.400000	0.0547619
8.350000	0.0552381
8.300000	0.0563492
8.250000	0.0569841
8.200000	0.0571429
8.150000	0.058254
8.100000	0.0587302
8.050000	0.0593651
8.000000	0.0601587
7.950000	0.0611111
7.900000	0.0612698
7.850000	0.0620635
7.800000	0.062381
7.750000	0.0630159
7.700000	0.0636508
7.650000	0.0642857
7.600000	0.0652381
7.550000	0.0661905
7.500000	0.0671429
7.450000	0.0677778
7.400000	0.0684127
7.350000	0.0692063
7.300000	0.0704762
7.250000	0.0715873
7.200000	0.0722222
7.150000	0.0726984
7.100000	0.0736508
7.050000	0.0746032
7.000000	0.0755556
6.950000	0.0766667
6.900000	0.077619
6.850000	0.078254
6.800000	0.0792063
6.750000	0.0801587
6.700000	0.0809524
6.650000	0.081746
6.600000	0.0830159
6.550000	0.0839683
6.500000	0.0844444
6.450000	0.0855556
6.400000	0.0863492
6.350000	0.0873016
6.300000	0.088254
6.250000	0.0893651
6.200000	0.09
6.150000	0.0914286
6.100000	0.0919048
6.050000	0.0925397
6.000000	0.0930159
5.950000	0.0947619
5.900000	0.0950794
5.850000	0.095873
5.800000	0.0979365
5.750000	0.0988889
5.700000	0.101111
5.650000	0.103016
5.600000	0.103651
5.550000	0.104762
5.500000	0.105556
5.450000	0.10619
5.400000	0.10746
5.350000	0.109365
5.300000	0.110794
5.250000	0.111905
5.200000	0.113333
5.150000	0.114286
5.100000	0.115556
5.050000	0.11746
5.000000	0.118254
4.950000	0.119048
4.900000	0.12
4.850000	0.121429
4.800000	0.122857
4.750000	0.124127
4.700000	0.125714
4.650000	0.127143
4.600000	0.12873
4.550000	0.129365
4.500000	0.13127
4.450000	0.133016
4.400000	0.134127
4.350000	0.135238
4.300000	0.13746
4.250000	0.138889
4.200000	0.14
4.150000	0.142698
4.100000	0.144127
4.050000	0.146508
4.000000	0.14746
3.950000	0.149524
3.900000	0.150952
3.850000	0.153016
3.800000	0.155079
3.750000	0.156667
3.700000	0.159365
3.650000	0.160159
3.600000	0.161905
3.550000	0.16381
3.500000	0.167143
3.450000	0.168413
3.400000	0.170635
3.350000	0.172857
3.300000	0.174444
3.250000	0.175714
3.200000	0.176984
3.150000	0.178254
3.100000	0.180317
3.050000	0.181111
3.000000	0.18254
2.950000	0.185079
2.900000	0.187619
2.850000	0.190317
2.800000	0.19254
2.750000	0.195238
2.700000	0.197937
2.650000	0.19873
2.600000	0.201746
2.550000	0.204286
2.500000	0.206825
2.450000	0.20746
2.400000	0.209841
2.350000	0.21254
2.300000	0.214286
2.250000	0.216508
2.200000	0.219048
2.150000	0.221746
2.100000	0.224286
2.050000	0.226349
2.000000	0.228889
1.950000	0.232381
1.900000	0.235714
1.850000	0.239683
1.800000	0.243016
1.750000	0.245873
1.700000	0.249048
1.650000	0.251746
1.600000	0.253333
1.550000	0.256508
1.500000	0.259365
1.450000	0.263016
1.400000	0.264921
1.350000	0.269524
1.300000	0.273175
1.250000	0.276508
1.200000	0.278889
1.150000	0.281746
1.100000	0.285556
1.050000	0.289524
1.000000	0.292698
0.950000	0.296032
0.900000	0.299206
0.850000	0.303333
0.800000	0.305873
0.750000	0.31
0.700000	0.31254
0.650000	0.315873
0.600000	0.319206
0.550000	0.323016
0.500000	0.326508
0.450000	0.329524
0.400000	0.33254
0.350000	0.335714
0.300000	0.340794
0.250000	0.343175
0.200000	0.347937
0.150000	0.356508
0.100000	0.364603
0.050000	0.379841
0.000000	0.40381
-0.050000	0.465397
-0.100000	0.496984
-0.150000	0.50746
-0.200000	0.510952
-0.250000	0.513492
-0.300000	0.516032
-0.350000	0.519524
-0.400000	0.52254
-0.450000	0.527302
-0.500000	0.532222
-0.550000	0.535556
-0.600000	0.540317
-0.650000	0.544603
-0.700000	0.547937
-0.750000	0.552381
-0.800000	0.556032
-0.850000	0.560159
-0.900000	0.564444
-0.950000	0.568571
-1.000000	0.572063
-1.050000	0.576825
-1.100000	0.58
-1.150000	0.584921
-1.200000	0.589206
-1.250000	0.59254
-1.300000	0.596667
-1.350000	0.600794
-1.400000	0.604603
-1.450000	0.608571
-1.500000	0.612222
-1.550000	0.616508
-1.600000	0.620794
-1.650000	0.624921
-1.700000	0.629048
-1.750000	0.633333
-1.800000	0.636984
-1.850000	0.641746
-1.900000	0.645079
-1.950000	0.649524
-2.000000	0.654444
-2.050000	0.659683
-2.100000	0.66381
-2.150000	0.66746
-2.200000	0.675079
-2.250000	0.678413
-2.300000	0.682222
-2.350000	0.68619
-2.400000	0.69
-2.450000	0.694762
-2.500000	0.699683
-2.550000	0.703333
-2.600000	0.707302
-2.650000	0.710476
-2.700000	0.715397
-2.750000	0.721111
-2.800000	0.725238
-2.850000	0.728413
-2.900000	0.732698
-2.950000	0.736508
-3.000000	0.74
-3.050000	0.743016
-3.100000	0.746349
-3.150000	0.750159
-3.200000	0.753016
-3.250000	0.755556
-3.300000	0.758413
-3.350000	0.762222
-3.400000	0.765873
-3.450000	0.76873
-3.500000	0.770794
-3.550000	0.773968
-3.600000	0.777619
-3.650000	0.780952
-3.700000	0.78381
-3.750000	0.786032
-3.800000	0.788254
-3.850000	0.791587
-3.900000	0.794444
-3.950000	0.797778
-4.000000	0.800159
-4.050000	0.80381
-4.100000	0.807143
-4.150000	0.808413
-4.200000	0.809841
-4.250000	0.812063
-4.300000	0.815238
-4.350000	0.817619
-4.400000	0.820317
-4.450000	0.823016
-4.500000	0.826349
-4.550000	0.829206
-4.600000	0.832063
-4.650000	0.835079
-4.700000	0.83746
-4.750000	0.84
-4.800000	0.84254
-4.850000	0.844127
-4.900000	0.846508
-4.950000	0.848413
-5.000000	0.850952
-5.050000	0.852698
-5.100000	0.85619
-5.150000	0.858571
-5.200000	0.860476
-5.250000	0.862857
-5.300000	0.864762
-5.350000	0.866825
-5.400000	0.869048
-5.450000	0.870635
-5.500000	0.872222
-5.550000	0.875238
-5.600000	0.876508
-5.650000	0.878095
-5.700000	0.879048
-5.750000	0.881905
-5.800000	0.884127
-5.850000	0.886667
-5.900000	0.888889
-5.950000	0.890794
-6.000000	0.893492
-6.050000	0.895079
-6.100000	0.897143
-6.150000	0.899048
-6.200000	0.900476
-6.250000	0.902381
-6.300000	0.903651
-6.350000	0.905079
-6.400000	0.907619
-6.450000	0.908889
-6.500000	0.909841
-6.550000	0.911429
-6.600000	0.913492
-6.650000	0.915238
-6.700000	0.916825
-6.750000	0.918254
-6.800000	0.919841
-6.850000	0.921111
-6.900000	0.922857
-6.950000	0.923968
-7.000000	0.925079
-7.050000	0.926508
-7.100000	0.928095
-7.150000	0.929524
-7.200000	0.930952
-7.250000	0.931905
-7.300000	0.932857
-7.350000	0.935079
-7.400000	0.935714
-7.450000	0.936825
-7.500000	0.939048
-7.550000	0.939365
-7.600000	0.940317
-7.650000	0.941429
-7.700000	0.94254
-7.750000	0.943333
-7.800000	0.943651
-7.850000	0.944444
-7.900000	0.945714
-7.950000	0.94619
-8.000000	0.946984
-8.050000	0.947302
-8.100000	0.948571
-8.150000	0.949524
-8.200000	0.950952
-8.250000	0.952063
-8.300000	0.952698
-8.350000	0.953968
-8.400000	0.954444
-8.450000	0.955238
-8.500000	0.95619
-8.550000	0.956825
-8.600000	0.956984
-8.650000	0.958254
-8.700000	0.958889
-8.750000	0.959524
-8.800000	0.960159
-8.850000	0.961429
-8.900000	0.962222
-8.950000	0.96254
-9.000000	0.96381
-9.050000	0.964286
-9.100000	0.964444
-9.200000	0.965238
-9.250000	0.96619
-9.300000	0.96746
-9.350000	0.968254
-9.400000	0.969206
-9.450000	0.969365
-9.500000	0.969683
-9.550000	0.970159
-9.600000	0.970952
-9.650000	0.97127
-9.700000	0.971587
-9.750000	0.972381
-9.800000	0.973651
-9.850000	0.973968
-9.900000	0.974762
-9.950000	1
&
60.000000	7.90139e-06
54.700000	1.58028e-05
53.050000	2.37042e-05
52.250000	3.16056e-05
52.150000	3.9507e-05
50.700000	4.74083e-05
50.150000	5.53097e-05
49.950000	7.11125e-05
49.550000	7.90139e-05
49.350000	8.69153e-05
48.850000	9.48167e-05
48.600000	0.000102718
48.450000	0.000110619
48.050000	0.000118521
47.600000	0.000134324
47.250000	0.000142225
47.100000	0.000150126
46.350000	0.000158028
46.100000	0.000173831
45.900000	0.000181732
45.750000	0.000189633
45.600000	0.000197535
45.550000	0.000205436
45.350000	0.000213338
45.050000	0.000221239
44.950000	0.00022914
44.900000	0.000237042
44.800000	0.000244943
44.700000	0.000260746
44.600000	0.000268647
44.500000	0.000276549
44.450000	0.00028445
44.300000	0.000300253
44.250000	0.000308154
44.200000	0.000323957
44.100000	0.000331858
44.000000	0.00033976
43.950000	0.000347661
43.900000	0.000363464
43.600000	0.000371365
43.550000	0.000379267
43.500000	0.000387168
43.350000	0.00039507
43.300000	0.000410872
43.200000	0.000418774
43.150000	0.000434576
43.050000	0.000442478
42.950000	0.000450379
42.750000	0.000458281
42.700000	0.000474083
42.600000	0.000481985
42.550000	0.000489886
42.500000	0.000497788
42.400000	0.000505689
42.300000	0.00051359
42.250000	0.000521492
42.000000	0.000529393
41.900000	0.000537295
41.800000	0.000553097
41.650000	0.0005689
41.350000	0.000576802
41.300000	0.000592604
41.250000	0.000632111
41.150000	0.000640013
41.050000	0.000663717
41.000000	0.000671618
40.900000	0.00067952
40.850000	0.000695322
40.800000	0.000703224
40.750000	0.000719027
40.650000	0.000726928
40.500000	0.000750632
40.450000	0.000758534
40.300000	0.000766435
40.150000	0.000774336
40.050000	0.000790139
39.900000	0.00079804
39.800000	0.000813843
39.700000	0.000821745
39.600000	0.000829646
39.450000	0.000845449
39.300000	0.00085335
39.250000	0.000861252
39.200000	0.000869153
39.150000	0.000877054
39.100000	0.000884956
39.050000	0.000900759
38.900000	0.00090866
38.750000	0.000924463
38.700000	0.000940265
38.600000	0.000956068
38.550000	0.00096397
38.500000	0.000971871
38.450000	0.000995575
38.400000	0.00100348
38.350000	0.00101138
38.200000	0.00103508
38.100000	0.00104298
38.050000	0.00105088
38.000000	0.00105879
37.950000	0.00108249
37.900000	0.00109039
37.800000	0.00110619
37.750000	0.001122
37.650000	0.0011378
37.600000	0.0011615
37.500000	0.00116941
37.400000	0.00118521
37.300000	0.00119311
37.250000	0.00120101
37.200000	0.00120891
37.150000	0.00122472
37.100000	0.00124052
37.050000	0.00124842
37.000000	0.00126422
36.950000	0.00128003
36.900000	0.00128793
36.850000	0.00129583
36.800000	0.00131953
36.750000	0.00132743
36.700000	0.00135114
36.650000	0.00135904
36.600000	0.00136694
36.500000	0.00139064
36.450000	0.00139855
36.400000	0.00141435
36.350000	0.00143015
36.300000	0.00144595
36.250000	0.00145386
36.200000	0.00148546
36.150000	0.00150917
36.100000	0.00151707
36.050000	0.00153287
36.000000	0.00154077
35.900000	0.00155657
35.850000	0.00158028
35.700000	0.00160398
35.650000	0.00161979
35.600000	0.00163559
35.550000	0.00166719
35.450000	0.0016909
35.350000	0.0016988
35.300000	0.0017067
35.250000	0.0017225
35.200000	0.00173831
35.150000	0.00175411
35.100000	0.00176201
35.050000	0.00179362
35.000000	0.00180942
34.950000	0.00183312
34.900000	0.00184102
34.850000	0.00184893
34.800000	0.00187263
34.750000	0.00188843
34.700000	0.00191214
34.650000	0.00193584
34.600000	0.00194374
34.550000	0.00195954
34.500000	0.00196745
34.450000	0.00199115
34.350000	0.00199905
34.300000	0.00203066
34.250000	0.00205436
34.200000	0.00209387
34.150000	0.00210967
34.100000	0.00212547
34.050000	0.00213338
34.000000	0.00215708
33.950000	0.00218078
33.850000	0.00220449
33.800000	0.00223609
33.750000	0.0022519
33.700000	0.0022756
33.650000	0.0022993
33.550000	0.00233881
33.500000	0.00235461
33.400000	0.00237042
33.350000	0.00237832
33.300000	0.00238622
33.250000	0.00240992
33.200000	0.00243363
33.150000	0.00244153
33.100000	0.00249684
33.050000	0.00251264
33.000000	0.00255215
32.950000	0.00256005
32.900000	0.00257585
32.850000	0.00259166
32.800000	0.00262326
32.750000	0.00266277
32.700000	0.00267857
32.650000	0.00273388
32.600000	0.00274968
32.550000	0.00277339
32.500000	0.00279709
32.450000	0.0028366
32.400000	0.00287611
32.350000	0.00289981
32.300000	0.00292351
32.250000	0.00293142
32.150000	0.00296302
32.100000	0.00297882
32.050000	0.00303413
32.000000	0.00305784
31.950000	0.00308154
31.900000	0.00309735
31.850000	0.00311315
31.800000	0.00312105
31.750000	0.00320006
31.700000	0.00321587
31.650000	0.00325537
31.600000	0.00330278
31.550000	0.00333439
31.500000	0.00336599
31.450000	0.0033818
31.400000	0.00344501
31.350000	0.00345291
31.300000	0.00348451
31.250000	0.00350032
31.200000	0.00355563
31.150000	0.00357933
31.100000	0.00359513
31.050000	0.00361094
30.950000	0.00368205
30.900000	0.00371365
30.850000	0.00373736
30.800000	0.00376106
30.750000	0.00380847
30.700000	0.00382427
30.650000	0.00386378
30.600000	0.00389539
30.550000	0.00391909
30.500000	0.0039823
30.450000	0.00402181
30.400000	0.00404551
30.350000	0.00410082
30.300000	0.00411662
30.250000	0.00414033
30.200000	0.00414823
30.150000	0.00420354
30.100000	0.00427465
30.050000	0.00432206
30.000000	0.00436947
29.950000	0.00444058
29.900000	0.00446429
29.850000	0.00447219
29.800000	0.00448799
29.750000	0.0045433
29.700000	0.00458281
29.650000	0.00463021
29.600000	0.00467762
29.550000	0.00472503
29.500000	0.00474874
29.450000	0.00481195
29.400000	0.00484355
29.350000	0.00492257
29.300000	0.00496207
29.250000	0.00500158
29.200000	0.00504109
29.150000	0.0051122
29.100000	0.00516751
29.050000	0.00523862
29.000000	0.00529393
28.950000	0.00532554
28.900000	0.00538085
28.850000	0.00540455
28.800000	0.00544406
28.750000	0.00552307
28.700000	0.00557838
28.650000	0.00562579
28.600000	0.0057048
28.550000	0.00575221
28.500000	0.00581542
28.450000	0.00591024
28.400000	0.00599716
28.350000	0.00604456
28.300000	0.00609987
28.250000	0.00614728
28.200000	0.00620259
28.150000	0.0062342
28.100000	0.0062579
28.050000	0.00629741
28.000000	0.00636852
27.950000	0.00639223
27.900000	0.00643963
27.850000	0.00647914
27.800000	0.00655815
27.750000	0.00658186
27.700000	0.00664507
27.650000	0.00670038
27.600000	0.00676359
27.550000	0.006811
27.500000	0.00687421
27.450000	0.00690582
27.400000	0.00699273
27.350000	0.00701643
27.300000	0.00707965
27.250000	0.00715866
27.200000	0.00720607
27.150000	0.00726928
27.100000	0.00733249
27.050000	0.0073957
27.000000	0.00741941
26.950000	0.00746681
26.900000	0.00751422
26.850000	0.00759324
26.800000	0.00768805
26.750000	0.00775917
26.700000	0.00783818
26.650000	0.00789349
26.600000	0.00798831
26.550000	0.00809102
26.500000	0.00819374
26.450000	0.00828856
26.400000	0.00839918
26.350000	0.00845449
26.300000	0.0085256
26.250000	0.00858881
26.200000	0.00871523
26.150000	0.00877845
26.100000	0.00886536
26.050000	0.00895228
26.000000	0.00898388
25.950000	0.0090629
25.900000	0.0091182
25.850000	0.00914981
25.800000	0.00922882
25.750000	0.00929994
25.700000	0.00938685
25.650000	0.00950537
25.600000	0.00955278
25.550000	0.00960809
25.500000	0.0096634
25.450000	0.00976612
25.400000	0.00986094
25.350000	0.00997155
25.300000	0.0100269
25.250000	0.010098
25.200000	0.0101612
25.150000	0.0102797
25.100000	0.0104061
25.050000	0.010493
25.000000	0.01058
24.950000	0.0107143
24.900000	0.0108328
24.850000	0.0109039
24.800000	0.0110698
24.750000	0.0111805
24.700000	0.0112911
24.650000	0.0113543
24.600000	0.011457
24.550000	0.0115834
24.500000	0.0116546
24.450000	0.0117494
24.400000	0.0118995
24.350000	0.0119864
24.300000	0.012097
24.250000	0.0121681
24.200000	0.0122472
24.150000	0.012342
24.100000	0.0124289
24.050000	0.0125395
24.000000	0.0126422
23.950000	0.0127449
23.900000	0.0128556
23.850000	0.0129504
23.800000	0.0130294
23.750000	0.0131716
23.700000	0.0132506
23.650000	0.0133454
23.600000	0.0135193
23.550000	0.0136615
23.500000	0.0138274
23.450000	0.0139223
23.400000	0.0140803
23.350000	0.0141672
23.300000	0.014262
23.250000	0.0144042
23.200000	0.0144674
23.150000	0.0146413
23.100000	0.0147203
23.050000	0.0148388
23.000000	0.0150126
22.950000	0.0151312
22.900000	0.0152655
22.850000	0.015384
22.800000	0.0155104
22.750000	0.0156448
22.700000	0.0158265
22.650000	0.0159766
22.600000	0.0160872
22.550000	0.0162453
22.500000	0.0164744
22.450000	0.016585
22.400000	0.016743
22.350000	0.0168616
22.300000	0.0169643
22.250000	0.0171302
22.200000	0.0172408
22.150000	0.0173673
22.100000	0.0175648
22.050000	0.0177149
22.000000	0.0178334
21.950000	0.0180389
21.900000	0.0182364
21.850000	0.0183549
21.800000	0.0184735
21.750000	0.0186315
21.700000	0.0188053
21.650000	0.0189396
21.600000	0.0190661
21.550000	0.0191767
21.500000	0.0192952
21.450000	0.0195322
21.400000	0.0197377
21.350000	0.0199115
21.300000	0.0201169
21.250000	0.0202197
21.200000	0.0204172
21.150000	0.0205357
21.100000	0.0206542
21.050000	0.0208676
21.000000	0.0210572
20.950000	0.0211836
20.900000	0.0213259
20.850000	0.0215471
20.800000	0.0217367
20.750000	0.0219501
20.700000	0.0221081
20.650000	0.0222503
20.600000	0.022432
20.550000	0.0226217
20.500000	0.0227955
20.450000	0.0228824
20.400000	0.023159
20.350000	0.0233723
20.300000	0.0236252
20.250000	0.0238069
20.200000	0.0239965
20.150000	0.024202
20.100000	0.0244232
20.050000	0.0246444
20.000000	0.0248025
19.950000	0.0250474
19.900000	0.0252528
19.850000	0.0253556
19.800000	0.0255847
19.750000	0.025885
19.700000	0.0260904
19.650000	0.0263116
19.600000	0.0265329
19.550000	0.0267067
19.500000	0.0269042
19.450000	0.0270307
19.400000	0.0272835
19.350000	0.0274889
19.300000	0.0277576
19.250000	0.0280499
19.200000	0.0282633
19.150000	0.0285161
19.100000	0.0288322
19.050000	0.0291245
19.000000	0.0293853
18.950000	0.0295749
18.900000	0.0298277
18.850000	0.0300411
18.800000	0.0303887
18.750000	0.0305942
18.700000	0.0308233
18.650000	0.031092
18.600000	0.0313685
18.550000	0.0316293
18.500000	0.0318426
18.450000	0.032048
18.400000	0.0322693
18.350000	0.0324668
18.300000	0.0327197
18.250000	0.0329567
18.200000	0.0332886
18.150000	0.0335335
18.100000	0.0338417
18.050000	0.0341261
18.000000	0.0344896
17.950000	0.034774
17.900000	0.0351138
17.850000	0.0354535
17.800000	0.0357301
17.750000	0.0359987
17.700000	0.0363385
17.650000	0.0365992
17.600000	0.0368679
17.550000	0.0371523
17.500000	0.0374526
17.450000	0.0377449
17.400000	0.0379899
17.350000	0.038219
17.300000	0.0385667
17.250000	0.0388985
17.200000	0.0392146
17.150000	0.039507
17.100000	0.0397835
17.050000	0.0401154
17.000000	0.0404551
16.950000	0.0407791
16.900000	0.0411425
16.850000	0.0414112
16.800000	0.0418063
16.750000	0.0420986
16.700000	0.0424226
16.650000	0.0427781
16.600000	0.0430626
16.550000	0.043347
16.500000	0.043671
16.450000	0.0439633
16.400000	0.0442478
16.350000	0.044635
16.300000	0.0449984
16.250000	0.0453777
16.200000	0.0457728
16.150000	0.0461757
16.100000	0.0464839
16.050000	0.046871
16.000000	0.0472424
15.950000	0.0475427
15.900000	0.0478824
15.850000	0.0482538
15.800000	0.0485857
15.750000	0.0489965
15.700000	0.0492968
15.650000	0.0497155
15.600000	0.0501896
15.550000	0.0505452
15.500000	0.0510351
15.450000	0.0514697
15.400000	0.0519516
15.350000	0.0523388
15.300000	0.0527497
15.250000	0.0530815
15.200000	0.0535477
15.150000	0.0539428
15.100000	0.0543932
15.050000	0.0547645
15.000000	0.0552544
14.950000	0.0556574
14.900000	0.0561789
14.850000	0.0567241
14.800000	0.0571982
14.750000	0.0577671
14.700000	0.05817
14.650000	0.0586046
14.600000	0.0590629
14.550000	0.0595607
14.500000	0.0600664
14.450000	0.0604535
14.400000	0.0608881
14.350000	0.061378
14.300000	0.0619706
14.250000	0.0624921
14.200000	0.0630531
14.150000	0.0636931
14.100000	0.0643094
14.050000	0.0647993
14.000000	0.0654314
13.950000	0.0659687
13.900000	0.0665139
13.850000	0.0671381
13.800000	0.0677386
13.750000	0.0683312
13.700000	0.0690107
13.650000	0.0695322
13.600000	0.0701643
13.550000	0.0706858
13.500000	0.0713021
13.450000	0.0718315
13.400000	0.0723767
13.350000	0.0728982
13.300000	0.073475
13.250000	0.0739254
13.200000	0.0745654
13.150000	0.075158
13.100000	0.0759166
13.050000	0.0765961
13.000000	0.0771413
12.950000	0.0777734
12.900000	0.0784371
12.850000	0.0791008
12.800000	0.0797171
12.750000	0.0802623
12.700000	0.0810367
12.650000	0.0816293
12.600000	0.0823483
12.550000	0.0829567
12.500000	0.0836441
12.450000	0.0842762
12.400000	0.0848451
12.350000	0.0854061
12.300000	0.0859118
12.250000	0.0865834
12.200000	0.087263
12.150000	0.0878951
12.100000	0.088622
12.050000	0.0891909
12.000000	0.0899889
11.950000	0.0907317
11.900000	0.0913243
11.850000	0.0920275
11.800000	0.0927149
11.750000	0.0932838
11.700000	0.0938606
11.650000	0.0946271
11.600000	0.0953777
11.550000	0.0961441
11.500000	0.0968315
11.450000	0.0975664
11.400000	0.0981669
11.350000	0.0989412
11.300000	0.0996365
11.250000	0.100356
11.200000	0.100964
11.150000	0.101604
11.100000	0.102457
11.050000	0.103153
11.000000	0.103911
10.950000	0.104717
10.900000	0.105539
10.850000	0.106321
10.800000	0.107182
10.750000	0.107941
10.700000	0.108763
10.650000	0.10949
10.600000	0.110232
10.550000	0.111094
10.500000	0.111907
10.450000	0.112824
10.400000	0.113772
10.350000	0.114641
10.300000	0.115582
10.250000	0.116451
10.200000	0.117423
10.150000	0.118284
10.100000	0.119161
10.050000	0.11988
10.000000	0.120654
9.950000	0.121547
9.900000	0.122385
9.850000	0.12338
9.800000	0.124352
9.750000	0.125182
9.700000	0.126067
9.650000	0.12696
9.600000	0.127837
9.550000	0.128571
9.500000	0.129654
9.450000	0.130586
9.400000	0.131455
9.350000	0.132412
9.300000	0.133304
9.250000	0.134268
9.200000	0.135209
9.150000	0.136204
9.100000	0.137137
9.050000	0.138029
9.000000	0.13912
8.950000	0.140218
8.900000	0.14119
8.850000	0.14232
8.800000	0.143347
8.750000	0.144256
8.700000	0.145014
8.650000	0.146207
8.600000	0.147203
8.550000	0.148238
8.500000	0.149234
8.450000	0.150316
8.400000	0.151446
8.350000	0.152623
8.300000	0.153666
8.250000	0.154875
8.200000	0.156045
8.150000	0.157222
8.100000	0.158462
8.050000	0.159584
8.000000	0.160619
7.950000	0.161741
7.900000	0.163156
7.850000	0.164444
7.800000	0.165574
7.750000	0.166672
7.700000	0.167833
7.650000	0.169058
7.600000	0.170267
7.550000	0.171658
7.500000	0.172843
7.450000	0.174052
7.400000	0.175324
7.350000	0.176391
7.300000	0.177521
7.250000	0.178706
7.200000	0.179757
7.150000	0.180879
7.100000	0.182214
7.050000	0.183652
7.000000	0.184972
6.950000	0.186362
6.900000	0.187603
6.850000	0.188764
6.800000	0.190107
6.750000	0.191419
6.700000	0.192739
6.650000	0.1939
6.600000	0.19548
6.550000	0.196808
6.500000	0.19808
6.450000	0.199392
6.400000	0.200806
6.350000	0.202102
6.300000	0.203658
6.250000	0.205073
6.200000	0.206345
6.150000	0.207735
6.100000	0.209047
6.050000	0.210359
6.000000	0.211749
5.950000	0.213085
5.900000	0.214878
5.850000	0.216466
5.800000	0.21792
5.750000	0.219524
5.700000	0.220899
5.650000	0.222369
5.600000	0.223941
5.550000	0.225403
5.500000	0.226928
5.450000	0.228382
5.400000	0.230017
5.350000	0.231653
5.300000	0.233399
5.250000	0.234782
5.200000	0.236583
5.150000	0.238195
5.100000	0.239736
5.050000	0.241427
5.000000	0.243126
4.950000	0.24454
4.900000	0.246429
4.850000	0.247922
4.800000	0.249431
4.750000	0.251027
4.700000	0.2526
4.650000	0.254354
4.600000	0.256234
4.550000	0.258052
4.500000	0.259995
4.450000	0.261765
4.400000	0.263527
4.350000	0.265068
4.300000	0.266822
4.250000	0.268647
4.200000	0.270417
4.150000	0.272219
4.100000	0.274044
4.050000	0.27579
4.000000	0.277702
3.950000	0.279441
3.900000	0.281187
3.850000	0.283162
3.800000	0.285074
3.750000	0.286718
3.700000	0.288559
3.650000	0.290463
3.600000	0.29243
3.550000	0.294469
3.500000	0.296342
3.450000	0.298127
3.400000	0.300095
3.350000	0.302236
3.300000	0.304069
3.250000	0.306092
3.200000	0.30817
3.150000	0.310122
3.100000	0.31235
3.050000	0.314491
3.000000	0.316585
2.950000	0.318489
2.900000	0.320307
2.850000	0.322487
2.800000	0.324384
2.750000	0.326572
2.700000	0.328745
2.650000	0.33061
2.600000	0.332743
2.550000	0.334592
2.500000	0.336655
2.450000	0.338733
2.400000	0.341064
2.350000	0.343197
2.300000	0.345393
2.250000	0.347677
2.200000	0.349802
2.150000	0.351928
2.100000	0.354022
2.050000	0.355981
2.000000	0.35817
1.950000	0.360153
1.900000	0.362421
1.850000	0.364531
1.800000	0.366775
1.750000	0.368963
1.700000	0.37101
1.650000	0.373475
1.600000	0.375632
1.550000	0.377931
1.500000	0.380223
1.450000	0.382253
1.400000	0.384561
1.350000	0.386923
1.300000	0.38912
1.250000	0.391229
1.200000	0.393537
1.150000	0.396026
1.100000	0.398309
1.050000	0.400624
1.000000	0.403137
0.950000	0.40527
0.900000	0.407625
0.850000	0.410035
0.800000	0.41231
0.750000	0.414697
0.700000	0.417209
0.650000	0.419603
0.600000	0.42195
0.550000	0.424226
0.500000	0.426778
0.450000	0.429354
0.400000	0.431598
0.350000	0.433976
0.300000	0.436267
0.250000	0.438733
0.200000	0.441103
0.150000	0.4433
0.100000	0.445638
0.050000	0.447969
0.000000	0.450435
-0.050000	0.453113
-0.100000	0.45561
-0.150000	0.457988
-0.200000	0.460714
-0.250000	0.463259
-0.300000	0.465921
-0.350000	0.468118
-0.400000	0.470536
-0.450000	0.47308
-0.500000	0.475632
-0.550000	0.47801
-0.600000	0.480547
-0.650000	0.483083
-0.700000	0.485667
-0.750000	0.488409
-0.800000	0.490898
-0.850000	0.49326
-0.900000	0.495891
-0.950000	0.498507
-1.000000	0.500972
-1.050000	0.503469
-1.100000	0.506179
-1.150000	0.508818
-1.200000	0.511765
-1.250000	0.514365
-1.300000	0.516862
-1.350000	0.519366
-1.400000	0.522219
-1.450000	0.524937
-1.500000	0.527473
-1.550000	0.530104
-1.600000	0.532814
-1.650000	0.53558
-1.700000	0.538259
-1.750000	0.540842
-1.800000	0.543671
-1.850000	0.546081
-1.900000	0.548775
-1.950000	0.551367
-2.000000	0.553872
-2.050000	0.556787
-2.100000	0.559245
-2.150000	0.561828
-2.200000	0.564381
-2.250000	0.567138
-2.300000	0.569667
-2.350000	0.572472
-2.400000	0.574968
-2.450000	0.577592
-2.500000	0.579946
-2.550000	0.58253
-2.600000	0.58528
-2.650000	0.587935
-2.700000	0.590518
-2.750000	0.593284
-2.800000	0.595994
-2.850000	0.598736
-2.900000	0.60128
-2.950000	0.604148
-3.000000	0.60674
-3.050000	0.609513
-3.100000	0.611994
-3.150000	0.614499
-3.200000	0.61717
-3.250000	0.619659
-3.300000	0.62229
-3.350000	0.624787
-3.400000	0.627394
-3.450000	0.629938
-3.500000	0.632633
-3.550000	0.635264
-3.600000	0.637784
-3.650000	0.640526
-3.700000	0.643308
-3.750000	0.646105
-3.800000	0.648688
-3.850000	0.651312
-3.900000	0.653974
-3.950000	0.65659
-4.000000	0.65915
-4.050000	0.661678
-4.100000	0.664151
-4.150000	0.66664
-4.200000	0.668995
-4.250000	0.671674
-4.300000	0.674376
-4.350000	0.676802
-4.400000	0.67948
-4.450000	0.682064
-4.500000	0.684592
-4.550000	0.686979
-4.600000	0.689633
-4.650000	0.692146
-4.700000	0.694667
-4.750000	0.697219
-4.800000	0.699589
-4.850000	0.702299
-4.900000	0.704757
-4.950000	0.707127
-5.000000	0.709466
-5.050000	0.711734
-5.100000	0.714041
-5.150000	0.71619
-5.200000	0.718631
-5.250000	0.720907
-5.300000	0.723396
-5.350000	0.725759
-5.400000	0.728034
-5.450000	0.73046
-5.500000	0.732988
-5.550000	0.735367
-5.600000	0.737666
-5.650000	0.739973
-5.700000	0.742193
-5.750000	0.744603
-5.800000	0.74699
-5.850000	0.749313
-5.900000	0.751691
-5.950000	0.753816
-6.000000	0.756187
-6.050000	0.758154
-6.100000	0.760414
-6.150000	0.762508
-6.200000	0.764831
-6.250000	0.767122
-6.300000	0.769548
-6.350000	0.77165
-6.400000	0.774004
-6.450000	0.776256
-6.500000	0.778295
-6.550000	0.780468
-6.600000	0.782388
-6.650000	0.784379
-6.700000	0.786639
-6.750000	0.788535
-6.800000	0.791
-6.850000	0.793134
-6.900000	0.795117
-6.950000	0.79729
-7.000000	0.799526
-7.050000	0.801485
-7.100000	0.803627
-7.150000	0.805602
-7.200000	0.807483
-7.250000	0.809371
-7.300000	0.811378
-7.350000	0.813551
-7.400000	0.81551
-7.450000	0.817415
-7.500000	0.819287
-7.550000	0.821484
-7.600000	0.823443
-7.650000	0.825316
-7.700000	0.827173
-7.750000	0.828951
-7.800000	0.830934
-7.850000	0.832664
-7.900000	0.834545
-7.950000	0.836338
-8.000000	0.838259
-8.050000	0.840297
-8.100000	0.842083
-8.150000	0.843797
-8.200000	0.845638
-8.250000	0.847432
-8.300000	0.849099
-8.350000	0.850845
-8.400000	0.852536
-8.450000	0.854132
-8.500000	0.855823
-8.550000	0.857388
-8.600000	0.859126
-8.650000	0.860572
-8.700000	0.861986
-8.750000	0.863693
-8.800000	0.865463
-8.850000	0.867075
-8.900000	0.868766
-8.950000	0.870417
-9.000000	0.87195
-9.050000	0.87353
-9.100000	0.875111
-9.150000	0.876628
-9.200000	0.878224
-9.250000	0.879859
-9.300000	0.881282
-9.350000	0.882767
-9.400000	0.884213
-9.450000	0.885659
-9.500000	0.887121
-9.550000	0.888393
-9.600000	0.889997
-9.650000	0.891585
-9.700000	0.893039
-9.750000	0.894248
-9.800000	0.895654
-9.850000	0.896903
-9.900000	0.898277
-9.950000	1
&
397.050000	1.27324e-54
397.000000	1.29448e-54
396.950000	1.31607e-54
396.900000	1.33802e-54
396.850000	1.36034e-54
396.800000	1.38303e-54
396.750000	1.4061e-54
396.700000	1.42955e-54
396.650000	1.45339e-54
396.600000	1.47764e-54
396.550000	1.50228e-54
396.500000	1.52734e-54
396.450000	1.55281e-54
396.400000	1.57871e-54
396.350000	1.60505e-54
396.300000	1.63182e-54
396.250000	1.65904e-54
396.200000	1.68671e-54
396.150000	1.71484e-54
396.100000	1.74344e-54
396.050000	1.77252e-54
396.000000	1.80209e-54
395.950000	1.83215e-54
395.900000	1.8627e-54
395.850000	1.89377e-54
395.800000	1.92536e-54
395.750000	1.95747e-54
395.700000	1.99012e-54
395.650000	2.02332e-54
395.600000	2.05706e-54
395.550000	2.09138e-54
395.500000	2.12626e-54
395.450000	2.16172e-54
395.400000	2.19778e-54
395.350000	2.23444e-54
395.300000	2.27171e-54
395.250000	2.3096e-54
395.200000	2.34812e-54
395.150000	2.38728e-54
395.100000	2.4271e-54
395.050000	2.46758e-54
395.000000	2.50874e-54
394.950000	2.55059e-54
394.900000	2.59313e-54
394.850000	2.63638e-54
394.800000	2.68035e-54
394.750000	2.72506e-54
394.700000	2.77051e-54
394.650000	2.81672e-54
394.600000	2.8637e-54
394.550000	2.91147e-54
394.500000	2.96003e-54
394.450000	3.0094e-54
394.400000	3.05959e-54
394.350000	3.11063e-54
394.300000	3.16251e-54
394.250000	3.21526e-54
394.200000	3.26889e-54
394.150000	3.32341e-54
394.100000	3.37884e-54
394.050000	3.4352e-54
394.000000	3.49249e-54
393.950000	3.55075e-54
393.900000	3.60997e-54
393.850000	3.67018e-54
393.800000	3.7314e-54
393.750000	3.79363e-54
393.700000	3.85691e-54
393.650000	3.92124e-54
393.600000	3.98664e-54
393.550000	4.05314e-54
393.500000	4.12074e-54
393.450000	4.18947e-54
393.400000	4.25935e-54
393.350000	4.33039e-54
393.300000	4.40262e-54
393.250000	4.47605e-54
393.200000	4.55071e-54
393.150000	4.62661e-54
393.100000	4.70378e-54
393.050000	4.78223e-54
393.000000	4.86199e-54
392.950000	4.94309e-54
392.900000	5.02554e-54
392.850000	5.10936e-54
392.800000	5.19458e-54
392.750000	5.28122e-54
392.700000	5.3693e-54
392.650000	5.45886e-54
392.600000	5.54991e-54
392.550000	5.64248e-54
392.500000	5.73659e-54
392.450000	5.83227e-54
392.400000	5.92955e-54
392.350000	6.02845e-54
392.300000	6.129e-54
392.250000	6.23122e-54
392.200000	6.33515e-54
392.150000	6.44082e-54
392.100000	6.54824e-54
392.050000	6.65746e-54
392.000000	6.7685e-54
391.950000	6.8814e-54
391.900000	6.99617e-54
391.850000	7.11286e-54
391.800000	7.2315e-54
391.750000	7.35211e-54
391.700000	7.47474e-54
391.650000	7.59941e-54
391.600000	7.72616e-54
391.550000	7.85503e-54
391.500000	7.98604e-54
391.450000	8.11924e-54
391.400000	8.25466e-54
391.350000	8.39234e-54
391.300000	8.53232e-54
391.250000	8.67463e-54
391.200000	8.81931e-54
391.150000	8.96641e-54
391.100000	9.11596e-54
391.050000	9.26801e-54
391.000000	9.42259e-54
390.950000	9.57975e-54
390.900000	9.73953e-54
390.850000	9.90197e-54
390.800000	1.00671e-53
390.750000	1.0235e-53
390.700000	1.04057e-53
390.650000	1.05793e-53
390.600000	1.07558e-53
390.550000	1.09352e-53
390.500000	1.11175e-53
390.450000	1.1303e-53
390.400000	1.14915e-53
390.350000	1.16832e-53
390.300000	1.1878e-53
390.250000	1.20761e-53
390.200000	1.22775e-53
390.150000	1.24823e-53
390.100000	1.26905e-53
390.050000	1.29022e-53
390.000000	1.31174e-53
389.950000	1.33362e-53
389.900000	1.35586e-53
389.850000	1.37847e-53
389.800000	1.40146e-53
389.750000	1.42484e-53
389.700000	1.4486e-53
389.650000	1.47277e-53
389.600000	1.49733e-53
389.550000	1.5223e-53
389.500000	1.54769e-53
389.450000	1.57351e-53
389.400000	1.59975e-53
389.350000	1.62643e-53
389.300000	1.65356e-53
389.250000	1.68114e-53
389.200000	1.70918e-53
389.150000	1.73769e-53
389.100000	1.76667e-53
389.050000	1.79614e-53
389.000000	1.82609e-53
388.950000	1.85655e-53
388.900000	1.88752e-53
388.850000	1.919e-53
388.800000	1.951e-53
388.750000	1.98354e-53
388.700000	2.01663e-53
388.650000	2.05026e-53
388.600000	2.08446e-53
388.550000	2.11922e-53
388.500000	2.15457e-53
388.450000	2.19051e-53
388.400000	2.22704e-53
388.350000	2.26419e-53
388.300000	2.30195e-53
388.250000	2.34034e-53
388.200000	2.37938e-53
388.150000	2.41906e-53
388.100000	2.45941e-53
388.050000	2.50043e-53
388.000000	2.54213e-53
387.950000	2.58453e-53
387.900000	2.62764e-53
387.850000	2.67147e-53
387.800000	2.71602e-53
387.750000	2.76132e-53
387.700000	2.80738e-53
387.650000	2.8542e-53
387.600000	2.90181e-53
387.550000	2.9502e-53
387.500000	2.99941e-53
387.450000	3.04944e-53
387.400000	3.1003e-53
387.350000	3.15201e-53
387.300000	3.20458e-53
387.250000	3.25803e-53
387.200000	3.31236e-53
387.150000	3.36761e-53
387.100000	3.42378e-53
387.050000	3.48088e-53
387.000000	3.53894e-53
386.950000	3.59796e-53
386.900000	3.65797e-53
386.850000	3.71898e-53
386.800000	3.78101e-53
386.750000	3.84407e-53
386.700000	3.90819e-53
386.650000	3.97337e-53
386.600000	4.03964e-53
386.550000	4.10702e-53
386.500000	4.17552e-53
386.450000	4.24516e-53
386.400000	4.31596e-53
386.350000	4.38794e-53
386.300000	4.46113e-53
386.250000	4.53554e-53
386.200000	4.61118e-53
386.150000	4.68809e-53
386.100000	4.76628e-53
386.050000	4.84578e-53
386.000000	4.9266e-53
385.950000	5.00876e-53
385.900000	5.0923e-53
385.850000	5.17724e-53
385.800000	5.26359e-53
385.750000	5.35137e-53
385.700000	5.44063e-53
385.650000	5.53137e-53
385.600000	5.62362e-53
385.550000	5.71742e-53
385.500000	5.81278e-53
385.450000	5.90973e-53
385.400000	6.00829e-53
385.350000	6.1085e-53
385.300000	6.21038e-53
385.250000	6.31396e-53
385.200000	6.41927e-53
385.150000	6.52633e-53
385.100000	6.63518e-53
385.050000	6.74585e-53
385.000000	6.85836e-53
384.950000	6.97275e-53
384.900000	7.08904e-53
384.850000	7.20727e-53
384.800000	7.32748e-53
384.750000	7.44969e-53
384.700000	7.57394e-53
384.650000	7.70026e-53
384.600000	7.82869e-53
384.550000	7.95926e-53
384.500000	8.09201e-53
384.450000	8.22697e-53
384.400000	8.36419e-53
384.350000	8.50369e-53
384.300000	8.64552e-53
384.250000	8.78971e-53
384.200000	8.93631e-53
384.150000	9.08535e-53
384.100000	9.23688e-53
384.050000	9.39094e-53
384.000000	9.54757e-53
383.950000	9.7068e-53
383.900000	9.8687e-53
383.850000	1.00333e-52
383.800000	1.02006e-52
383.750000	1.03708e-52
383.700000	1.05437e-52
383.650000	1.07196e-52
383.600000	1.08984e-52
383.550000	1.10801e-52
383.500000	1.12649e-52
383.450000	1.14528e-52
383.400000	1.16438e-52
383.350000	1.1838e-52
383.300000	1.20355e-52
383.250000	1.22362e-52
383.200000	1.24403e-52
383.150000	1.26478e-52
383.100000	1.28587e-52
383.050000	1.30732e-52
383.000000	1.32912e-52
382.950000	1.35129e-52
382.900000	1.37383e-52
382.850000	1.39674e-52
382.800000	1.42003e-52
382.750000	1.44372e-52
382.700000	1.4678e-52
382.650000	1.49228e-52
382.600000	1.51717e-52
382.550000	1.54247e-52
382.500000	1.56819e-52
382.450000	1.59435e-52
382.400000	1.62094e-52
382.350000	1.64798e-52
382.300000	1.67546e-52
382.250000	1.7034e-52
382.200000	1.73181e-52
382.150000	1.7607e-52
382.100000	1.79006e-52
382.050000	1.81992e-52
382.000000	1.85027e-52
381.950000	1.88113e-52
381.900000	1.9125e-52
381.850000	1.9444e-52
381.800000	1.97683e-52
381.750000	2.0098e-52
381.700000	2.04332e-52
381.650000	2.0774e-52
381.600000	2.11205e-52
381.550000	2.14727e-52
381.500000	2.18309e-52
381.450000	2.2195e-52
381.400000	2.25651e-52
381.350000	2.29415e-52
381.300000	2.33241e-52
381.250000	2.37131e-52
381.200000	2.41086e-52
381.150000	2.45107e-52
381.100000	2.49195e-52
381.050000	2.53351e-52
381.000000	2.57576e-52
380.950000	2.61872e-52
380.900000	2.6624e-52
380.850000	2.7068e-52
380.800000	2.75194e-52
380.750000	2.79784e-52
380.700000	2.8445e-52
380.650000	2.89195e-52
380.600000	2.94018e-52
380.550000	2.98921e-52
380.500000	3.03907e-52
380.450000	3.08976e-52
380.400000	3.14129e-52
380.350000	3.19368e-52
380.300000	3.24694e-52
380.250000	3.30109e-52
380.200000	3.35615e-52
380.150000	3.41212e-52
380.100000	3.46903e-52
380.050000	3.52689e-52
380.000000	3.58571e-52
379.950000	3.64551e-52
379.900000	3.70631e-52
379.850000	3.76813e-52
379.800000	3.83097e-52
379.750000	3.89487e-52
379.700000	3.95983e-52
379.650000	4.02587e-52
379.600000	4.09301e-52
379.550000	4.16127e-52
379.500000	4.23068e-52
379.450000	4.30124e-52
379.400000	4.37297e-52
379.350000	4.4459e-52
379.300000	4.52005e-52
379.250000	4.59544e-52
379.200000	4.67208e-52
379.150000	4.75e-52
379.100000	4.82922e-52
379.050000	4.90976e-52
379.000000	4.99165e-52
378.950000	5.0749e-52
378.900000	5.15954e-52
378.850000	5.24559e-52
378.800000	5.33308e-52
378.750000	5.42202e-52
378.700000	5.51245e-52
378.650000	5.60439e-52
378.600000	5.69786e-52
378.550000	5.79288e-52
378.500000	5.8895e-52
378.450000	5.98772e-52
378.400000	6.08758e-52
378.350000	6.18911e-52
378.300000	6.29233e-52
378.250000	6.39728e-52
378.200000	6.50397e-52
378.150000	6.61244e-52
378.100000	6.72273e-52
378.050000	6.83485e-52
378.000000	6.94884e-52
377.950000	7.06473e-52
377.900000	7.18255e-52
377.850000	7.30234e-52
377.800000	7.42413e-52
377.750000	7.54795e-52
377.700000	7.67383e-52
377.650000	7.80182e-52
377.600000	7.93193e-52
377.550000	8.06422e-52
377.500000	8.19872e-52
377.450000	8.33545e-52
377.400000	8.47447e-52
377.350000	8.61581e-52
377.300000	8.7595e-52
377.250000	8.90559e-52
377.200000	9.05412e-52
377.150000	9.20512e-52
377.100000	9.35864e-52
377.050000	9.51472e-52
377.000000	9.67341e-52
376.950000	9.83474e-52
376.900000	9.99876e-52
376.850000	1.01655e-51
376.800000	1.03351e-51
376.750000	1.05074e-51
376.700000	1.06827e-51
376.650000	1.08608e-51
376.600000	1.1042e-51
376.550000	1.12261e-51
376.500000	1.14133e-51
376.450000	1.16037e-51
376.400000	1.17972e-51
376.350000	1.1994e-51
376.300000	1.2194e-51
376.250000	1.23974e-51
376.200000	1.26041e-51
376.150000	1.28143e-51
376.100000	1.3028e-51
376.050000	1.32453e-51
376.000000	1.34662e-51
375.950000	1.36908e-51
375.900000	1.39191e-51
375.850000	1.41513e-51
375.800000	1.43873e-51
375.750000	1.46272e-51
375.700000	1.48712e-51
375.650000	1.51192e-51
375.600000	1.53714e-51
375.550000	1.56277e-51
375.500000	1.58884e-51
375.450000	1.61533e-51
375.400000	1.64227e-51
375.350000	1.66966e-51
375.300000	1.69751e-51
375.250000	1.72582e-51
375.200000	1.7546e-51
375.150000	1.78386e-51
375.100000	1.81362e-51
375.050000	1.84386e-51
375.000000	1.87461e-51
374.950000	1.90588e-51
374.900000	1.93766e-51
374.850000	1.96998e-51
374.800000	2.00283e-51
374.750000	2.03624e-51
374.700000	2.0702e-51
374.650000	2.10472e-51
374.600000	2.13982e-51
374.550000	2.17551e-51
374.500000	2.21179e-51
374.450000	2.24868e-51
374.400000	2.28618e-51
374.350000	2.32431e-51
374.300000	2.36307e-51
374.250000	2.40248e-51
374.200000	2.44255e-51
374.150000	2.48329e-51
374.100000	2.5247e-51
374.050000	2.56681e-51
374.000000	2.60962e-51
373.950000	2.65314e-51
373.900000	2.69739e-51
373.850000	2.74237e-51
373.800000	2.78811e-51
373.750000	2.83461e-51
373.700000	2.88188e-51
373.650000	2.92994e-51
373.600000	2.97881e-51
373.550000	3.02849e-51
373.500000	3.07899e-51
373.450000	3.13034e-51
373.400000	3.18255e-51
373.350000	3.23563e-51
373.300000	3.28959e-51
373.250000	3.34445e-51
373.200000	3.40023e-51
373.150000	3.45694e-51
373.100000	3.51459e-51
373.050000	3.5732e-51
373.000000	3.6328e-51
372.950000	3.69338e-51
372.900000	3.75498e-51
372.850000	3.8176e-51
372.800000	3.88127e-51
372.750000	3.946e-51
372.700000	4.01181e-51
372.650000	4.07871e-51
372.600000	4.14674e-51
372.550000	4.21589e-51
372.500000	4.2862e-51
372.450000	4.35769e-51
372.400000	4.43036e-51
372.350000	4.50425e-51
372.300000	4.57937e-51
372.250000	4.65574e-51
372.200000	4.73338e-51
372.150000	4.81232e-51
372.100000	4.89258e-51
372.050000	4.97418e-51
372.000000	5.05713e-51
371.950000	5.14147e-51
371.900000	5.22722e-51
371.850000	5.3144e-51
371.800000	5.40303e-51
371.750000	5.49313e-51
371.700000	5.58474e-51
371.650000	5.67788e-51
371.600000	5.77257e-51
371.550000	5.86885e-51
371.500000	5.96672e-51
371.450000	6.06623e-51
371.400000	6.1674e-51
371.350000	6.27026e-51
371.300000	6.37483e-51
371.250000	6.48114e-51
371.200000	6.58923e-51
371.150000	6.69912e-51
371.100000	6.81084e-51
371.050000	6.92443e-51
371.000000	7.03991e-51
370.950000	7.15732e-51
370.900000	7.27668e-51
370.850000	7.39804e-51
370.800000	7.52141e-51
370.750000	7.64685e-51
370.700000	7.77438e-51
370.650000	7.90403e-51
370.600000	8.03585e-51
370.550000	8.16987e-51
370.500000	8.30612e-51
370.450000	8.44464e-51
370.400000	8.58547e-51
370.350000	8.72866e-51
370.300000	8.87423e-51
370.250000	9.02222e-51
370.200000	9.17269e-51
370.150000	9.32566e-51
370.100000	9.48119e-51
370.050000	9.63931e-51
370.000000	9.80006e-51
369.950000	9.9635e-51
369.900000	1.01297e-50
369.850000	1.02986e-50
369.800000	1.04704e-50
369.750000	1.0645e-50
369.700000	1.08225e-50
369.650000	1.1003e-50
369.600000	1.11865e-50
369.550000	1.1373e-50
369.500000	1.15627e-50
369.450000	1.17555e-50
369.400000	1.19516e-50
369.350000	1.21509e-50
369.300000	1.23536e-50
369.250000	1.25596e-50
369.200000	1.2769e-50
369.150000	1.2982e-50
369.100000	1.31985e-50
369.050000	1.34186e-50
369.000000	1.36424e-50
368.950000	1.38699e-50
368.900000	1.41012e-50
368.850000	1.43364e-50
368.800000	1.45755e-50
368.750000	1.48185e-50
368.700000	1.50657e-50
368.650000	1.53169e-50
368.600000	1.55724e-50
368.550000	1.58321e-50
368.500000	1.60961e-50
368.450000	1.63645e-50
368.400000	1.66374e-50
368.350000	1.69149e-50
368.300000	1.7197e-50
368.250000	1.74838e-50
368.200000	1.77754e-50
368.150000	1.80718e-50
368.100000	1.83732e-50
368.050000	1.86796e-50
368.000000	1.89911e-50
367.950000	1.93078e-50
367.900000	1.96298e-50
367.850000	1.99572e-50
367.800000	2.029e-50
367.750000	2.06284e-50
367.700000	2.09724e-50
367.650000	2.13222e-50
367.600000	2.16778e-50
367.550000	2.20393e-50
367.500000	2.24068e-50
367.450000	2.27805e-50
367.400000	2.31604e-50
367.350000	2.35466e-50
367.300000	2.39393e-50
367.250000	2.43386e-50
367.200000	2.47445e-50
367.150000	2.51571e-50
367.100000	2.55767e-50
367.050000	2.60032e-50
367.000000	2.64369e-50
366.950000	2.68777e-50
366.900000	2.7326e-50
366.850000	2.77817e-50
366.800000	2.8245e-50
366.750000	2.8716e-50
366.700000	2.91949e-50
366.650000	2.96818e-50
366.600000	3.01768e-50
366.550000	3.06801e-50
366.500000	3.11917e-50
366.450000	3.17119e-50
366.400000	3.22407e-50
366.350000	3.27784e-50
366.300000	3.33251e-50
366.250000	3.38808e-50
366.200000	3.44458e-50
366.150000	3.50203e-50
366.100000	3.56043e-50
366.050000	3.61981e-50
366.000000	3.68018e-50
365.950000	3.74155e-50
365.900000	3.80395e-50
365.850000	3.86738e-50
365.800000	3.93188e-50
365.750000	3.99745e-50
365.700000	4.06411e-50
365.650000	4.13189e-50
365.600000	4.2008e-50
365.550000	4.27085e-50
365.500000	4.34208e-50
365.450000	4.41449e-50
365.400000	4.48811e-50
365.350000	4.56296e-50
365.300000	4.63905e-50
365.250000	4.71641e-50
365.200000	4.79507e-50
365.150000	4.87503e-50
365.100000	4.95633e-50
365.050000	5.03899e-50
365.000000	5.12302e-50
364.950000	5.20846e-50
364.900000	5.29532e-50
364.850000	5.38363e-50
364.800000	5.47341e-50
364.750000	5.56469e-50
364.700000	5.65749e-50
364.650000	5.75184e-50
364.600000	5.84776e-50
364.550000	5.94528e-50
364.500000	6.04442e-50
364.450000	6.14523e-50
364.400000	6.24771e-50
364.350000	6.3519e-50
364.300000	6.45783e-50
364.250000	6.56552e-50
364.200000	6.67501e-50
364.150000	6.78633e-50
364.100000	6.8995e-50
364.050000	7.01456e-50
364.000000	7.13154e-50
363.950000	7.25047e-50
363.900000	7.37138e-50
363.850000	7.49431e-50
363.800000	7.61929e-50
363.750000	7.74636e-50
363.700000	7.87554e-50
363.650000	8.00688e-50
363.600000	8.1404e-50
363.550000	8.27616e-50
363.500000	8.41418e-50
363.450000	8.5545e-50
363.400000	8.69716e-50
363.350000	8.84219e-50
363.300000	8.98965e-50
363.250000	9.13957e-50
363.200000	9.29198e-50
363.150000	9.44694e-50
363.100000	9.60448e-50
363.050000	9.76465e-50
363.000000	9.92749e-50
362.950000	1.00931e-49
362.900000	1.02614e-49
362.850000	1.04325e-49
362.800000	1.06065e-49
362.750000	1.07833e-49
362.700000	1.09632e-49
362.650000	1.1146e-49
362.600000	1.13319e-49
362.550000	1.15209e-49
362.500000	1.1713e-49
362.450000	1.19083e-49
362.400000	1.21069e-49
362.350000	1.23088e-49
362.300000	1.25141e-49
362.250000	1.27228e-49
362.200000	1.29349e-49
362.150000	1.31506e-49
362.100000	1.33699e-49
362.050000	1.35929e-49
362.000000	1.38196e-49
361.950000	1.405e-49
361.900000	1.42844e-49
361.850000	1.45226e-49
361.800000	1.47647e-49
361.750000	1.5011e-49
361.700000	1.52613e-49
361.650000	1.55158e-49
361.600000	1.57745e-49
361.550000	1.60376e-49
361.500000	1.63051e-49
361.450000	1.6577e-49
361.400000	1.68534e-49
361.350000	1.71345e-49
361.300000	1.74202e-49
361.250000	1.77107e-49
361.200000	1.80061e-49
361.150000	1.83063e-49
361.100000	1.86116e-49
361.050000	1.8922e-49
361.000000	1.92375e-49
360.950000	1.95584e-49
360.900000	1.98845e-49
360.850000	2.02161e-49
360.800000	2.05532e-49
360.750000	2.0896e-49
360.700000	2.12445e-49
360.650000	2.15987e-49
360.600000	2.19589e-49
360.550000	2.23251e-49
360.500000	2.26974e-49
360.450000	2.30759e-49
360.400000	2.34608e-49
360.350000	2.3852e-49
360.300000	2.42498e-49
360.250000	2.46541e-49
360.200000	2.50653e-49
360.150000	2.54833e-49
360.100000	2.59082e-49
360.050000	2.63403e-49
360.000000	2.67796e-49
359.950000	2.72261e-49
359.900000	2.76802e-49
359.850000	2.81418e-49
359.800000	2.86111e-49
359.750000	2.90882e-49
359.700000	2.95733e-49
359.650000	3.00664e-49
359.600000	3.05678e-49
359.550000	3.10776e-49
359.500000	3.15958e-49
359.450000	3.21227e-49
359.400000	3.26584e-49
359.350000	3.3203e-49
359.300000	3.37567e-49
359.250000	3.43197e-49
359.200000	3.4892e-49
359.150000	3.54739e-49
359.100000	3.60654e-49
359.050000	3.66669e-49
359.000000	3.72783e-49
358.950000	3.79e-49
358.900000	3.8532e-49
358.850000	3.91746e-49
358.800000	3.98278e-49
358.750000	4.0492e-49
358.700000	4.11673e-49
358.650000	4.18538e-49
358.600000	4.25517e-49
358.550000	4.32613e-49
358.500000	4.39827e-49
358.450000	4.47162e-49
358.400000	4.54619e-49
358.350000	4.622e-49
358.300000	4.69908e-49
358.250000	4.77744e-49
358.200000	4.85711e-49
358.150000	4.93811e-49
358.100000	5.02046e-49
358.050000	5.10418e-49
358.000000	5.18929e-49
357.950000	5.27583e-49
357.900000	5.36381e-49
357.850000	5.45326e-49
357.800000	5.5442e-49
357.750000	5.63665e-49
357.700000	5.73065e-49
357.650000	5.82621e-49
357.600000	5.92337e-49
357.550000	6.02215e-49
357.500000	6.12257e-49
357.450000	6.22467e-49
357.400000	6.32848e-49
357.350000	6.43401e-49
357.300000	6.5413e-49
357.250000	6.65038e-49
357.200000	6.76129e-49
357.150000	6.87404e-49
357.100000	6.98867e-49
357.050000	7.10521e-49
357.000000	7.2237e-49
356.950000	7.34416e-49
356.900000	7.46663e-49
356.850000	7.59114e-49
356.800000	7.71773e-49
356.750000	7.84643e-49
356.700000	7.97728e-49
356.650000	8.1103e-49
356.600000	8.24555e-49
356.550000	8.38305e-49
356.500000	8.52285e-49
356.450000	8.66497e-49
356.400000	8.80947e-49
356.350000	8.95638e-49
356.300000	9.10573e-49
356.250000	9.25758e-49
356.200000	9.41195e-49
356.150000	9.56891e-49
356.100000	9.72848e-49
356.050000	9.89071e-49
356.000000	1.00556e-48
355.950000	1.02233e-48
355.900000	1.03938e-48
355.850000	1.05671e-48
355.800000	1.07434e-48
355.750000	1.09225e-48
355.700000	1.11046e-48
355.650000	1.12898e-48
355.600000	1.14781e-48
355.550000	1.16695e-48
355.500000	1.18641e-48
355.450000	1.20619e-48
355.400000	1.22631e-48
355.350000	1.24676e-48
355.300000	1.26755e-48
355.250000	1.28869e-48
355.200000	1.31018e-48
355.150000	1.33202e-48
355.100000	1.35424e-48
355.050000	1.37682e-48
355.000000	1.39978e-48
354.950000	1.42312e-48
354.900000	1.44685e-48
354.850000	1.47098e-48
354.800000	1.49551e-48
354.750000	1.52045e-48
354.700000	1.5458e-48
354.650000	1.57158e-48
354.600000	1.59779e-48
354.550000	1.62443e-48
354.500000	1.65152e-48
354.450000	1.67906e-48
354.400000	1.70706e-48
354.350000	1.73553e-48
354.300000	1.76447e-48
354.250000	1.79389e-48
354.200000	1.8238e-48
354.150000	1.85422e-48
354.100000	1.88514e-48
354.050000	1.91657e-48
354.000000	1.94853e-48
353.950000	1.98103e-48
353.900000	2.01406e-48
353.850000	2.04765e-48
353.800000	2.08179e-48
353.750000	2.11651e-48
353.700000	2.1518e-48
353.650000	2.18768e-48
353.600000	2.22417e-48
353.550000	2.26125e-48
353.500000	2.29896e-48
353.450000	2.3373e-48
353.400000	2.37627e-48
353.350000	2.4159e-48
353.300000	2.45619e-48
353.250000	2.49714e-48
353.200000	2.53879e-48
353.150000	2.58112e-48
353.100000	2.62416e-48
353.050000	2.66792e-48
353.000000	2.71241e-48
352.950000	2.75764e-48
352.900000	2.80363e-48
352.850000	2.85038e-48
352.800000	2.89791e-48
352.750000	2.94623e-48
352.700000	2.99536e-48
352.650000	3.04531e-48
352.600000	3.0961e-48
352.550000	3.14772e-48
352.500000	3.20021e-48
352.450000	3.25358e-48
352.400000	3.30783e-48
352.350000	3.36299e-48
352.300000	3.41907e-48
352.250000	3.47609e-48
352.200000	3.53405e-48
352.150000	3.59299e-48
352.100000	3.6529e-48
352.050000	3.71381e-48
352.000000	3.77574e-48
351.950000	3.8387e-48
351.900000	3.90272e-48
351.850000	3.9678e-48
351.800000	4.03396e-48
351.750000	4.10123e-48
351.700000	4.16962e-48
351.650000	4.23915e-48
351.600000	4.30984e-48
351.550000	4.38171e-48
351.500000	4.45477e-48
351.450000	4.52906e-48
351.400000	4.60458e-48
351.350000	4.68136e-48
351.300000	4.75943e-48
351.250000	4.83879e-48
351.200000	4.91948e-48
351.150000	5.00151e-48
351.100000	5.08492e-48
351.050000	5.16971e-48
351.000000	5.25592e-48
350.950000	5.34356e-48
350.900000	5.43266e-48
350.850000	5.52326e-48
350.800000	5.61536e-48
350.750000	5.709e-48
350.700000	5.80419e-48
350.650000	5.90098e-48
350.600000	5.99938e-48
350.550000	6.09942e-48
350.500000	6.20113e-48
350.450000	6.30454e-48
350.400000	6.40967e-48
350.350000	6.51655e-48
350.300000	6.62522e-48
350.250000	6.73569e-48
350.200000	6.84801e-48
350.150000	6.9622e-48
350.100000	7.0783e-48
350.050000	7.19633e-48
350.000000	7.31633e-48
349.950000	7.43833e-48
349.900000	7.56237e-48
349.850000	7.68847e-48
349.800000	7.81668e-48
349.750000	7.94702e-48
349.700000	8.07954e-48
349.650000	8.21427e-48
349.600000	8.35124e-48
349.550000	8.4905e-48
349.500000	8.63208e-48
349.450000	8.77602e-48
349.400000	8.92237e-48
349.350000	9.07115e-48
349.300000	9.22241e-48
349.250000	9.3762e-48
349.200000	9.53254e-48
349.150000	9.6915e-48
349.100000	9.85311e-48
349.050000	1.00174e-47
349.000000	1.01845e-47
348.950000	1.03543e-47
348.900000	1.05269e-47
348.850000	1.07025e-47
348.800000	1.08809e-47
348.750000	1.10624e-47
348.700000	1.12468e-47
348.650000	1.14344e-47
348.600000	1.16251e-47
348.550000	1.18189e-47
348.500000	1.2016e-47
348.450000	1.22164e-47
348.400000	1.24201e-47
348.350000	1.26272e-47
348.300000	1.28377e-47
348.250000	1.30518e-47
348.200000	1.32694e-47
348.150000	1.34907e-47
348.100000	1.37157e-47
348.050000	1.39444e-47
348.000000	1.41769e-47
347.950000	1.44133e-47
347.900000	1.46536e-47
347.850000	1.4898e-47
347.800000	1.51464e-47
347.750000	1.5399e-47
347.700000	1.56557e-47
347.650000	1.59168e-47
347.600000	1.61822e-47
347.550000	1.64521e-47
347.500000	1.67264e-47
347.450000	1.70053e-47
347.400000	1.72889e-47
347.350000	1.75772e-47
347.300000	1.78702e-47
347.250000	1.81682e-47
347.200000	1.84712e-47
347.150000	1.87792e-47
347.100000	1.90923e-47
347.050000	1.94107e-47
347.000000	1.97344e-47
346.950000	2.00634e-47
346.900000	2.0398e-47
346.850000	2.07381e-47
346.800000	2.10839e-47
346.750000	2.14355e-47
346.700000	2.17929e-47
346.650000	2.21563e-47
346.600000	2.25258e-47
346.550000	2.29014e-47
346.500000	2.32833e-47
346.450000	2.36715e-47
346.400000	2.40662e-47
346.350000	2.44675e-47
346.300000	2.48755e-47
346.250000	2.52903e-47
346.200000	2.5712e-47
346.150000	2.61408e-47
346.100000	2.65767e-47
346.050000	2.70198e-47
346.000000	2.74704e-47
345.950000	2.79284e-47
345.900000	2.83941e-47
345.850000	2.88676e-47
345.800000	2.9349e-47
345.750000	2.98384e-47
345.700000	3.03359e-47
345.650000	3.08417e-47
345.600000	3.1356e-47
345.550000	3.18789e-47
345.500000	3.24104e-47
345.450000	3.29509e-47
345.400000	3.35003e-47
345.350000	3.40589e-47
345.300000	3.46269e-47
345.250000	3.52043e-47
345.200000	3.57913e-47
345.150000	3.63881e-47
345.100000	3.69948e-47
345.050000	3.76117e-47
345.000000	3.82389e-47
344.950000	3.88765e-47
344.900000	3.95248e-47
344.850000	4.01838e-47
344.800000	4.08539e-47
344.750000	4.15351e-47
344.700000	4.22277e-47
344.650000	4.29318e-47
344.600000	4.36477e-47
344.550000	4.43755e-47
344.500000	4.51154e-47
344.450000	4.58677e-47
344.400000	4.66325e-47
344.350000	4.74101e-47
344.300000	4.82007e-47
344.250000	4.90044e-47
344.200000	4.98215e-47
344.150000	5.06523e-47
344.100000	5.14969e-47
344.050000	5.23556e-47
344.000000	5.32286e-47
343.950000	5.41161e-47
343.900000	5.50185e-47
343.850000	5.59359e-47
343.800000	5.68686e-47
343.750000	5.78169e-47
343.700000	5.87809e-47
343.650000	5.97611e-47
343.600000	6.07576e-47
343.550000	6.17707e-47
343.500000	6.28007e-47
343.450000	6.38478e-47
343.400000	6.49125e-47
343.350000	6.59948e-47
343.300000	6.70953e-47
343.250000	6.8214e-47
343.200000	6.93515e-47
343.150000	7.05079e-47
343.100000	7.16836e-47
343.050000	7.28788e-47
343.000000	7.40941e-47
342.950000	7.53295e-47
342.900000	7.65856e-47
342.850000	7.78626e-47
342.800000	7.9161e-47
342.750000	8.04809e-47
342.700000	8.18229e-47
342.650000	8.31872e-47
342.600000	8.45743e-47
342.550000	8.59846e-47
342.500000	8.74183e-47
342.450000	8.88759e-47
342.400000	9.03579e-47
342.350000	9.18646e-47
342.300000	9.33963e-47
342.250000	9.49537e-47
342.200000	9.6537e-47
342.150000	9.81467e-47
342.100000	9.97832e-47
342.050000	1.01447e-46
342.000000	1.03139e-46
341.950000	1.04858e-46
341.900000	1.06607e-46
341.850000	1.08384e-46
341.800000	1.10192e-46
341.750000	1.12029e-46
341.700000	1.13897e-46
341.650000	1.15796e-46
341.600000	1.17727e-46
341.550000	1.1969e-46
341.500000	1.21686e-46
341.450000	1.23715e-46
341.400000	1.25778e-46
341.350000	1.27875e-46
341.300000	1.30007e-46
341.250000	1.32175e-46
341.200000	1.34379e-46
341.150000	1.36619e-46
341.100000	1.38897e-46
341.050000	1.41213e-46
341.000000	1.43568e-46
340.950000	1.45962e-46
340.900000	1.48396e-46
340.850000	1.5087e-46
340.800000	1.53386e-46
340.750000	1.55943e-46
340.700000	1.58544e-46
340.650000	1.61187e-46
340.600000	1.63875e-46
340.550000	1.66607e-46
340.500000	1.69385e-46
340.450000	1.7221e-46
340.400000	1.75081e-46
340.350000	1.78001e-46
340.300000	1.80969e-46
340.250000	1.83986e-46
340.200000	1.87054e-46
340.150000	1.90173e-46
340.100000	1.93344e-46
340.050000	1.96568e-46
340.000000	1.99845e-46
339.950000	2.03177e-46
339.900000	2.06565e-46
339.850000	2.1001e-46
339.800000	2.13511e-46
339.750000	2.17071e-46
339.700000	2.20691e-46
339.650000	2.24371e-46
339.600000	2.28112e-46
339.550000	2.31915e-46
339.500000	2.35782e-46
339.450000	2.39714e-46
339.400000	2.43711e-46
339.350000	2.47774e-46
339.300000	2.51906e-46
339.250000	2.56106e-46
339.200000	2.60376e-46
339.150000	2.64718e-46
339.100000	2.69132e-46
339.050000	2.73619e-46
339.000000	2.78182e-46
338.950000	2.8282e-46
338.900000	2.87536e-46
338.850000	2.9233e-46
338.800000	2.97205e-46
338.750000	3.0216e-46
338.700000	3.07198e-46
338.650000	3.12321e-46
338.600000	3.17528e-46
338.550000	3.22823e-46
338.500000	3.28205e-46
338.450000	3.33678e-46
338.400000	3.39242e-46
338.350000	3.44898e-46
338.300000	3.50649e-46
338.250000	3.56496e-46
338.200000	3.6244e-46
338.150000	3.68483e-46
338.100000	3.74627e-46
338.050000	3.80874e-46
338.000000	3.87224e-46
337.950000	3.93681e-46
337.900000	4.00245e-46
337.850000	4.06919e-46
337.800000	4.13703e-46
337.750000	4.20601e-46
337.700000	4.27614e-46
337.650000	4.34744e-46
337.600000	4.41993e-46
337.550000	4.49363e-46
337.500000	4.56856e-46
337.450000	4.64473e-46
337.400000	4.72218e-46
337.350000	4.80091e-46
337.300000	4.88096e-46
337.250000	4.96235e-46
337.200000	5.04509e-46
337.150000	5.12921e-46
337.100000	5.21473e-46
337.050000	5.30168e-46
337.000000	5.39008e-46
336.950000	5.47995e-46
336.900000	5.57133e-46
336.850000	5.66422e-46
336.800000	5.75867e-46
336.750000	5.85468e-46
336.700000	5.9523e-46
336.650000	6.05155e-46
336.600000	6.15245e-46
336.550000	6.25504e-46
336.500000	6.35933e-46
336.450000	6.46537e-46
336.400000	6.57317e-46
336.350000	6.68277e-46
336.300000	6.79419e-46
336.250000	6.90748e-46
336.200000	7.02265e-46
336.150000	7.13974e-46
336.100000	7.25879e-46
336.050000	7.37982e-46
336.000000	7.50287e-46
335.950000	7.62797e-46
335.900000	7.75515e-46
335.850000	7.88446e-46
335.800000	8.01592e-46
335.750000	8.14958e-46
335.700000	8.28546e-46
335.650000	8.42361e-46
335.600000	8.56406e-46
335.550000	8.70686e-46
335.500000	8.85203e-46
335.450000	8.99963e-46
335.400000	9.14968e-46
335.350000	9.30224e-46
335.300000	9.45734e-46
335.250000	9.61503e-46
335.200000	9.77535e-46
335.150000	9.93834e-46
335.100000	1.0104e-45
335.050000	1.02725e-45
335.000000	1.04438e-45
334.950000	1.06179e-45
334.900000	1.0795e-45
334.850000	1.0975e-45
334.800000	1.11579e-45
334.750000	1.1344e-45
334.700000	1.15331e-45
334.650000	1.17254e-45
334.600000	1.19209e-45
334.550000	1.21197e-45
334.500000	1.23218e-45
334.450000	1.25272e-45
334.400000	1.27361e-45
334.350000	1.29485e-45
334.300000	1.31643e-45
334.250000	1.33838e-45
334.200000	1.3607e-45
334.150000	1.38339e-45
334.100000	1.40645e-45
334.050000	1.4299e-45
334.000000	1.45374e-45
333.950000	1.47798e-45
333.900000	1.50263e-45
333.850000	1.52768e-45
333.800000	1.55315e-45
333.750000	1.57905e-45
333.700000	1.60538e-45
333.650000	1.63214e-45
333.600000	1.65936e-45
333.550000	1.68702e-45
333.500000	1.71515e-45
333.450000	1.74375e-45
333.400000	1.77282e-45
333.350000	1.80238e-45
333.300000	1.83244e-45
333.250000	1.86299e-45
333.200000	1.89405e-45
333.150000	1.92563e-45
333.100000	1.95774e-45
333.050000	1.99038e-45
333.000000	2.02357e-45
332.950000	2.0573e-45
332.900000	2.09161e-45
332.850000	2.12648e-45
332.800000	2.16194e-45
332.750000	2.19798e-45
332.700000	2.23463e-45
332.650000	2.27189e-45
332.600000	2.30977e-45
332.550000	2.34828e-45
332.500000	2.38743e-45
332.450000	2.42724e-45
332.400000	2.46771e-45
332.350000	2.50885e-45
332.300000	2.55069e-45
332.250000	2.59321e-45
332.200000	2.63645e-45
332.150000	2.68041e-45
332.100000	2.7251e-45
332.050000	2.77054e-45
332.000000	2.81673e-45
331.950000	2.86369e-45
331.900000	2.91144e-45
331.850000	2.95998e-45
331.800000	3.00934e-45
331.750000	3.05951e-45
331.700000	3.11052e-45
331.650000	3.16238e-45
331.600000	3.21511e-45
331.550000	3.26872e-45
331.500000	3.32322e-45
331.450000	3.37863e-45
331.400000	3.43496e-45
331.350000	3.49223e-45
331.300000	3.55046e-45
331.250000	3.60965e-45
331.200000	3.66984e-45
331.150000	3.73102e-45
331.100000	3.79323e-45
331.050000	3.85648e-45
331.000000	3.92078e-45
330.950000	3.98615e-45
330.900000	4.05261e-45
330.850000	4.12018e-45
330.800000	4.18887e-45
330.750000	4.25872e-45
330.700000	4.32972e-45
330.650000	4.40191e-45
330.600000	4.4753e-45
330.550000	4.54992e-45
330.500000	4.62578e-45
330.450000	4.70291e-45
330.400000	4.78132e-45
330.350000	4.86104e-45
330.300000	4.94209e-45
330.250000	5.02449e-45
330.200000	5.10826e-45
330.150000	5.19343e-45
330.100000	5.28002e-45
330.050000	5.36805e-45
330.000000	5.45755e-45
329.950000	5.54855e-45
329.900000	5.64106e-45
329.850000	5.73511e-45
329.800000	5.83073e-45
329.750000	5.92795e-45
329.700000	6.02678e-45
329.650000	6.12727e-45
329.600000	6.22943e-45
329.550000	6.33329e-45
329.500000	6.43888e-45
329.450000	6.54624e-45
329.400000	6.65538e-45
329.350000	6.76635e-45
329.300000	6.87916e-45
329.250000	6.99386e-45
329.200000	7.11047e-45
329.150000	7.22902e-45
329.100000	7.34955e-45
329.050000	7.47208e-45
329.000000	7.59666e-45
328.950000	7.72332e-45
328.900000	7.85209e-45
328.850000	7.98301e-45
328.800000	8.11611e-45
328.750000	8.25143e-45
328.700000	8.389e-45
328.650000	8.52887e-45
328.600000	8.67107e-45
328.550000	8.81564e-45
328.500000	8.96262e-45
328.450000	9.11205e-45
328.400000	9.26398e-45
328.350000	9.41843e-45
328.300000	9.57546e-45
328.250000	9.73511e-45
328.200000	9.89742e-45
328.150000	1.00624e-44
328.100000	1.02302e-44
328.050000	1.04008e-44
328.000000	1.05742e-44
327.950000	1.07505e-44
327.900000	1.09297e-44
327.850000	1.1112e-44
327.800000	1.12972e-44
327.750000	1.14856e-44
327.700000	1.16771e-44
327.650000	1.18718e-44
327.600000	1.20697e-44
327.550000	1.22709e-44
327.500000	1.24755e-44
327.450000	1.26835e-44
327.400000	1.2895e-44
327.350000	1.311e-44
327.300000	1.33286e-44
327.250000	1.35508e-44
327.200000	1.37767e-44
327.150000	1.40064e-44
327.100000	1.42399e-44
327.050000	1.44773e-44
327.000000	1.47187e-44
326.950000	1.49641e-44
326.900000	1.52136e-44
326.850000	1.54672e-44
326.800000	1.57251e-44
326.750000	1.59873e-44
326.700000	1.62539e-44
326.650000	1.65248e-44
326.600000	1.68004e-44
326.550000	1.70805e-44
326.500000	1.73652e-44
326.450000	1.76548e-44
326.400000	1.79491e-44
326.350000	1.82484e-44
326.300000	1.85526e-44
326.250000	1.88619e-44
326.200000	1.91764e-44
326.150000	1.94961e-44
326.100000	1.98212e-44
326.050000	2.01516e-44
326.000000	2.04876e-44
325.950000	2.08292e-44
325.900000	2.11765e-44
325.850000	2.15295e-44
325.800000	2.18885e-44
325.750000	2.22534e-44
325.700000	2.26244e-44
325.650000	2.30016e-44
325.600000	2.33851e-44
325.550000	2.3775e-44
325.500000	2.41714e-44
325.450000	2.45744e-44
325.400000	2.49841e-44
325.350000	2.54007e-44
325.300000	2.58242e-44
325.250000	2.62547e-44
325.200000	2.66924e-44
325.150000	2.71375e-44
325.100000	2.75899e-44
325.050000	2.80499e-44
325.000000	2.85175e-44
324.950000	2.8993e-44
324.900000	2.94764e-44
324.850000	2.99678e-44
324.800000	3.04675e-44
324.750000	3.09754e-44
324.700000	3.14919e-44
324.650000	3.20169e-44
324.600000	3.25507e-44
324.550000	3.30934e-44
324.500000	3.36451e-44
324.450000	3.42061e-44
324.400000	3.47764e-44
324.350000	3.53562e-44
324.300000	3.59456e-44
324.250000	3.65449e-44
324.200000	3.71542e-44
324.150000	3.77737e-44
324.100000	3.84034e-44
324.050000	3.90437e-44
324.000000	3.96946e-44
323.950000	4.03564e-44
323.900000	4.10293e-44
323.850000	4.17133e-44
323.800000	4.24088e-44
323.750000	4.31158e-44
323.700000	4.38347e-44
323.650000	4.45655e-44
323.600000	4.53085e-44
323.550000	4.60639e-44
323.500000	4.68318e-44
323.450000	4.76126e-44
323.400000	4.84064e-44
323.350000	4.92135e-44
323.300000	5.0034e-44
323.250000	5.08681e-44
323.200000	5.17162e-44
323.150000	5.25784e-44
323.100000	5.3455e-44
323.050000	5.43462e-44
323.000000	5.52523e-44
322.950000	5.61735e-44
322.900000	5.711e-44
322.850000	5.80622e-44
322.800000	5.90302e-44
322.750000	6.00143e-44
322.700000	6.10149e-44
322.650000	6.20321e-44
322.600000	6.30663e-44
322.550000	6.41178e-44
322.500000	6.51868e-44
322.450000	6.62736e-44
322.400000	6.73785e-44
322.350000	6.85018e-44
322.300000	6.96439e-44
322.250000	7.0805e-44
322.200000	7.19854e-44
322.150000	7.31856e-44
322.100000	7.44057e-44
322.050000	7.56462e-44
322.000000	7.69074e-44
321.950000	7.81896e-44
321.900000	7.94931e-44
321.850000	8.08185e-44
321.800000	8.21659e-44
321.750000	8.35357e-44
321.700000	8.49284e-44
321.650000	8.63443e-44
321.600000	8.77839e-44
321.550000	8.92474e-44
321.500000	9.07353e-44
321.450000	9.2248e-44
321.400000	9.3786e-44
321.350000	9.53496e-44
321.300000	9.69392e-44
321.250000	9.85554e-44
321.200000	1.00199e-43
321.150000	1.01869e-43
321.100000	1.03567e-43
321.050000	1.05294e-43
321.000000	1.07049e-43
320.950000	1.08834e-43
320.900000	1.10649e-43
320.850000	1.12493e-43
320.800000	1.14369e-43
320.750000	1.16276e-43
320.700000	1.18214e-43
320.650000	1.20185e-43
320.600000	1.22189e-43
320.550000	1.24226e-43
320.500000	1.26297e-43
320.450000	1.28402e-43
320.400000	1.30543e-43
320.350000	1.32719e-43
320.300000	1.34932e-43
320.250000	1.37182e-43
320.200000	1.39469e-43
320.150000	1.41794e-43
320.100000	1.44158e-43
320.050000	1.46561e-43
320.000000	1.49005e-43
319.950000	1.51489e-43
319.900000	1.54014e-43
319.850000	1.56582e-43
319.800000	1.59193e-43
319.750000	1.61847e-43
319.700000	1.64545e-43
319.650000	1.67288e-43
319.600000	1.70077e-43
319.550000	1.72912e-43
319.500000	1.75795e-43
319.450000	1.78726e-43
319.400000	1.81706e-43
319.350000	1.84735e-43
319.300000	1.87815e-43
319.250000	1.90946e-43
319.200000	1.94129e-43
319.150000	1.97366e-43
319.100000	2.00656e-43
319.050000	2.04001e-43
319.000000	2.07403e-43
318.950000	2.1086e-43
318.900000	2.14376e-43
318.850000	2.1795e-43
318.800000	2.21583e-43
318.750000	2.25277e-43
318.700000	2.29033e-43
318.650000	2.32851e-43
318.600000	2.36733e-43
318.550000	2.4068e-43
318.500000	2.44693e-43
318.450000	2.48772e-43
318.400000	2.52919e-43
318.350000	2.57136e-43
318.300000	2.61423e-43
318.250000	2.65781e-43
318.200000	2.70212e-43
318.150000	2.74717e-43
318.100000	2.79297e-43
318.050000	2.83953e-43
318.000000	2.88687e-43
317.950000	2.935e-43
317.900000	2.98393e-43
317.850000	3.03367e-43
317.800000	3.08425e-43
317.750000	3.13567e-43
317.700000	3.18795e-43
317.650000	3.24109e-43
317.600000	3.29513e-43
317.550000	3.35006e-43
317.500000	3.40591e-43
317.450000	3.46269e-43
317.400000	3.52042e-43
317.350000	3.57911e-43
317.300000	3.63878e-43
317.250000	3.69944e-43
317.200000	3.76112e-43
317.150000	3.82382e-43
317.100000	3.88757e-43
317.050000	3.95238e-43
317.000000	4.01827e-43
316.950000	4.08526e-43
316.900000	4.15337e-43
316.850000	4.22261e-43
316.800000	4.29301e-43
316.750000	4.36458e-43
316.700000	4.43734e-43
316.650000	4.51131e-43
316.600000	4.58652e-43
316.550000	4.66299e-43
316.500000	4.74073e-43
316.450000	4.81976e-43
316.400000	4.90011e-43
316.350000	4.9818e-43
316.300000	5.06485e-43
316.250000	5.14929e-43
316.200000	5.23514e-43
316.150000	5.32241e-43
316.100000	5.41114e-43
316.050000	5.50135e-43
316.000000	5.59307e-43
315.950000	5.68631e-43
315.900000	5.78111e-43
315.850000	5.87749e-43
315.800000	5.97547e-43
315.750000	6.07509e-43
315.700000	6.17637e-43
315.650000	6.27933e-43
315.600000	6.38402e-43
315.550000	6.49045e-43
315.500000	6.59865e-43
315.450000	6.70866e-43
315.400000	6.8205e-43
315.350000	6.9342e-43
315.300000	7.0498e-43
315.250000	7.16733e-43
315.200000	7.28682e-43
315.150000	7.4083e-43
315.100000	7.5318e-43
315.050000	7.65737e-43
315.000000	7.78502e-43
314.950000	7.91481e-43
314.900000	8.04676e-43
314.850000	8.1809e-43
314.800000	8.31729e-43
314.750000	8.45594e-43
314.700000	8.59691e-43
314.650000	8.74023e-43
314.600000	8.88594e-43
314.550000	9.03408e-43
314.500000	9.18469e-43
314.450000	9.3378e-43
314.400000	9.49347e-43
314.350000	9.65174e-43
314.300000	9.81264e-43
314.250000	9.97623e-43
314.200000	1.01425e-42
314.150000	1.03116e-42
314.100000	1.04835e-42
314.050000	1.06583e-42
314.000000	1.0836e-42
313.950000	1.10166e-42
313.900000	1.12003e-42
313.850000	1.1387e-42
313.800000	1.15768e-42
313.750000	1.17698e-42
313.700000	1.19661e-42
313.650000	1.21655e-42
313.600000	1.23683e-42
313.550000	1.25745e-42
313.500000	1.27842e-42
313.450000	1.29973e-42
313.400000	1.3214e-42
313.350000	1.34343e-42
313.300000	1.36582e-42
313.250000	1.38859e-42
313.200000	1.41174e-42
313.150000	1.43527e-42
313.100000	1.4592e-42
313.050000	1.48353e-42
313.000000	1.50826e-42
312.950000	1.5334e-42
312.900000	1.55897e-42
312.850000	1.58496e-42
312.800000	1.61138e-42
312.750000	1.63824e-42
312.700000	1.66555e-42
312.650000	1.69332e-42
312.600000	1.72155e-42
312.550000	1.75025e-42
312.500000	1.77942e-42
312.450000	1.80909e-42
312.400000	1.83925e-42
312.350000	1.86991e-42
312.300000	1.90108e-42
312.250000	1.93277e-42
312.200000	1.96499e-42
312.150000	1.99775e-42
312.100000	2.03106e-42
312.050000	2.06491e-42
312.000000	2.09934e-42
311.950000	2.13434e-42
311.900000	2.16992e-42
311.850000	2.20609e-42
311.800000	2.24287e-42
311.750000	2.28026e-42
311.700000	2.31827e-42
311.650000	2.35692e-42
311.600000	2.39621e-42
311.550000	2.43615e-42
311.500000	2.47677e-42
311.450000	2.51806e-42
311.400000	2.56003e-42
311.350000	2.60271e-42
311.300000	2.6461e-42
311.250000	2.69021e-42
311.200000	2.73506e-42
311.150000	2.78065e-42
311.100000	2.82701e-42
311.050000	2.87414e-42
311.000000	2.92205e-42
310.950000	2.97076e-42
310.900000	3.02028e-42
310.850000	3.07063e-42
310.800000	3.12182e-42
310.750000	3.17387e-42
310.700000	3.22678e-42
310.650000	3.28057e-42
310.600000	3.33526e-42
310.550000	3.39086e-42
310.500000	3.44738e-42
310.450000	3.50485e-42
310.400000	3.56328e-42
310.350000	3.62268e-42
310.300000	3.68307e-42
310.250000	3.74447e-42
310.200000	3.80689e-42
310.150000	3.87036e-42
310.100000	3.93488e-42
310.050000	4.00047e-42
310.000000	4.06716e-42
309.950000	4.13496e-42
309.900000	4.20389e-42
309.850000	4.27397e-42
309.800000	4.34522e-42
309.750000	4.41766e-42
309.700000	4.4913e-42
309.650000	4.56618e-42
309.600000	4.64229e-42
309.550000	4.71968e-42
309.500000	4.79836e-42
309.450000	4.87835e-42
309.400000	4.95968e-42
309.350000	5.04235e-42
309.300000	5.12641e-42
309.250000	5.21187e-42
309.200000	5.29875e-42
309.150000	5.38709e-42
309.100000	5.47689e-42
309.050000	5.56819e-42
309.000000	5.66101e-42
308.950000	5.75538e-42
308.900000	5.85133e-42
308.850000	5.94887e-42
308.800000	6.04804e-42
308.750000	6.14886e-42
308.700000	6.25137e-42
308.650000	6.35558e-42
308.600000	6.46153e-42
308.550000	6.56924e-42
308.500000	6.67875e-42
308.450000	6.79009e-42
308.400000	6.90328e-42
308.350000	7.01836e-42
308.300000	7.13535e-42
308.250000	7.2543e-42
308.200000	7.37523e-42
308.150000	7.49818e-42
308.100000	7.62317e-42
308.050000	7.75025e-42
308.000000	7.87945e-42
307.950000	8.0108e-42
307.900000	8.14434e-42
307.850000	8.28011e-42
307.800000	8.41814e-42
307.750000	8.55847e-42
307.700000	8.70114e-42
307.650000	8.84619e-42
307.600000	8.99365e-42
307.550000	9.14358e-42
307.500000	9.296e-42
307.450000	9.45097e-42
307.400000	9.60851e-42
307.350000	9.76869e-42
307.300000	9.93153e-42
307.250000	1.00971e-41
307.200000	1.02654e-41
307.150000	1.04365e-41
307.100000	1.06105e-41
307.050000	1.07874e-41
307.000000	1.09672e-41
306.950000	1.115e-41
306.900000	1.13359e-41
306.850000	1.15249e-41
306.800000	1.1717e-41
306.750000	1.19123e-41
306.700000	1.21109e-41
306.650000	1.23128e-41
306.600000	1.2518e-41
306.550000	1.27267e-41
306.500000	1.29389e-41
306.450000	1.31545e-41
306.400000	1.33738e-41
306.350000	1.35968e-41
306.300000	1.38234e-41
306.250000	1.40539e-41
306.200000	1.42881e-41
306.150000	1.45263e-41
306.100000	1.47685e-41
306.050000	1.50147e-41
306.000000	1.5265e-41
305.950000	1.55194e-41
305.900000	1.57781e-41
305.850000	1.60411e-41
305.800000	1.63085e-41
305.750000	1.65804e-41
305.700000	1.68568e-41
305.650000	1.71378e-41
305.600000	1.74235e-41
305.550000	1.77139e-41
305.500000	1.80092e-41
305.450000	1.83094e-41
305.400000	1.86146e-41
305.350000	1.89249e-41
305.300000	1.92404e-41
305.250000	1.95611e-41
305.200000	1.98872e-41
305.150000	2.02187e-41
305.100000	2.05558e-41
305.050000	2.08984e-41
305.000000	2.12468e-41
304.950000	2.1601e-41
304.900000	2.19611e-41
304.850000	2.23271e-41
304.800000	2.26993e-41
304.750000	2.30777e-41
304.700000	2.34624e-41
304.650000	2.38535e-41
304.600000	2.42511e-41
304.550000	2.46554e-41
304.500000	2.50664e-41
304.450000	2.54842e-41
304.400000	2.59091e-41
304.350000	2.6341e-41
304.300000	2.678e-41
304.250000	2.72265e-41
304.200000	2.76803e-41
304.150000	2.81417e-41
304.100000	2.86108e-41
304.050000	2.90878e-41
304.000000	2.95726e-41
303.950000	3.00656e-41
303.900000	3.05668e-41
303.850000	3.10763e-41
303.800000	3.15943e-41
303.750000	3.2121e-41
303.700000	3.26565e-41
303.650000	3.32008e-41
303.600000	3.37543e-41
303.550000	3.43169e-41
303.500000	3.4889e-41
303.450000	3.54705e-41
303.400000	3.60618e-41
303.350000	3.6663e-41
303.300000	3.72741e-41
303.250000	3.78954e-41
303.200000	3.85271e-41
303.150000	3.91694e-41
303.100000	3.98223e-41
303.050000	4.04861e-41
303.000000	4.1161e-41
302.950000	4.18471e-41
302.900000	4.25447e-41
302.850000	4.32539e-41
302.800000	4.39749e-41
302.750000	4.47079e-41
302.700000	4.54532e-41
302.650000	4.62108e-41
302.600000	4.69811e-41
302.550000	4.77643e-41
302.500000	4.85605e-41
302.450000	4.937e-41
302.400000	5.01929e-41
302.350000	5.10296e-41
302.300000	5.18802e-41
302.250000	5.2745e-41
302.200000	5.36243e-41
302.150000	5.45181e-41
302.100000	5.54269e-41
302.050000	5.63508e-41
302.000000	5.72902e-41
301.950000	5.82451e-41
301.900000	5.9216e-41
301.850000	6.02031e-41
301.800000	6.12067e-41
301.750000	6.22269e-41
301.700000	6.32642e-41
301.650000	6.43188e-41
301.600000	6.53909e-41
301.550000	6.64809e-41
301.500000	6.75891e-41
301.450000	6.87158e-41
301.400000	6.98612e-41
301.350000	7.10257e-41
301.300000	7.22096e-41
301.250000	7.34133e-41
301.200000	7.46371e-41
301.150000	7.58812e-41
301.100000	7.71461e-41
301.050000	7.8432e-41
301.000000	7.97394e-41
300.950000	8.10686e-41
300.900000	8.24199e-41
300.850000	8.37938e-41
300.800000	8.51906e-41
300.750000	8.66106e-41
300.700000	8.80543e-41
300.650000	8.95221e-41
300.600000	9.10143e-41
300.550000	9.25315e-41
300.500000	9.40739e-41
300.450000	9.5642e-41
300.400000	9.72363e-41
300.350000	9.88571e-41
300.300000	1.00505e-40
300.250000	1.0218e-40
300.200000	1.03883e-40
300.150000	1.05615e-40
300.100000	1.07376e-40
300.050000	1.09165e-40
300.000000	1.10985e-40
299.950000	1.12835e-40
299.900000	1.14716e-40
299.850000	1.16628e-40
299.800000	1.18572e-40
299.750000	1.20549e-40
299.700000	1.22558e-40
299.650000	1.24601e-40
299.600000	1.26678e-40
299.550000	1.2879e-40
299.500000	1.30936e-40
299.450000	1.33119e-40
299.400000	1.35338e-40
299.350000	1.37594e-40
299.300000	1.39887e-40
299.250000	1.42219e-40
299.200000	1.4459e-40
299.150000	1.47e-40
299.100000	1.4945e-40
299.050000	1.51941e-40
299.000000	1.54474e-40
298.950000	1.57049e-40
298.900000	1.59667e-40
298.850000	1.62328e-40
298.800000	1.65034e-40
298.750000	1.67785e-40
298.700000	1.70582e-40
298.650000	1.73425e-40
298.600000	1.76316e-40
298.550000	1.79255e-40
298.500000	1.82243e-40
298.450000	1.8528e-40
298.400000	1.88369e-40
298.350000	1.91509e-40
298.300000	1.94701e-40
298.250000	1.97946e-40
298.200000	2.01246e-40
298.150000	2.046e-40
298.100000	2.08011e-40
298.050000	2.11478e-40
298.000000	2.15003e-40
297.950000	2.18587e-40
297.900000	2.2223e-40
297.850000	2.25935e-40
297.800000	2.29701e-40
297.750000	2.33529e-40
297.700000	2.37422e-40
297.650000	2.41379e-40
297.600000	2.45403e-40
297.550000	2.49493e-40
297.500000	2.53652e-40
297.450000	2.5788e-40
297.400000	2.62179e-40
297.350000	2.66549e-40
297.300000	2.70992e-40
297.250000	2.75509e-40
297.200000	2.80101e-40
297.150000	2.8477e-40
297.100000	2.89517e-40
297.050000	2.94342e-40
297.000000	2.99249e-40
296.950000	3.04237e-40
296.900000	3.09308e-40
296.850000	3.14464e-40
296.800000	3.19705e-40
296.750000	3.25034e-40
296.700000	3.30452e-40
296.650000	3.3596e-40
296.600000	3.4156e-40
296.550000	3.47253e-40
296.500000	3.53042e-40
296.450000	3.58926e-40
296.400000	3.64909e-40
296.350000	3.70991e-40
296.300000	3.77175e-40
296.250000	3.83462e-40
296.200000	3.89854e-40
296.150000	3.96352e-40
296.100000	4.02958e-40
296.050000	4.09675e-40
296.000000	4.16504e-40
295.950000	4.23446e-40
295.900000	4.30504e-40
295.850000	4.3768e-40
295.800000	4.44975e-40
295.750000	4.52392e-40
295.700000	4.59933e-40
295.650000	4.67599e-40
295.600000	4.75393e-40
295.550000	4.83317e-40
295.500000	4.91373e-40
295.450000	4.99564e-40
295.400000	5.07891e-40
295.350000	5.16356e-40
295.300000	5.24963e-40
295.250000	5.33713e-40
295.200000	5.42609e-40
295.150000	5.51654e-40
295.100000	5.60849e-40
295.050000	5.70197e-40
295.000000	5.79701e-40
294.950000	5.89364e-40
294.900000	5.99187e-40
294.850000	6.09175e-40
294.800000	6.19329e-40
294.750000	6.29652e-40
294.700000	6.40147e-40
294.650000	6.50817e-40
294.600000	6.61665e-40
294.550000	6.72693e-40
294.500000	6.83906e-40
294.450000	6.95305e-40
294.400000	7.06895e-40
294.350000	7.18677e-40
294.300000	7.30656e-40
294.250000	7.42835e-40
294.200000	7.55216e-40
294.150000	7.67804e-40
294.100000	7.80602e-40
294.050000	7.93613e-40
294.000000	8.06841e-40
293.950000	8.2029e-40
293.900000	8.33962e-40
293.850000	8.47863e-40
293.800000	8.61995e-40
293.750000	8.76363e-40
293.700000	8.9097e-40
293.650000	9.05821e-40
293.600000	9.20919e-40
293.550000	9.36269e-40
293.500000	9.51874e-40
293.450000	9.6774e-40
293.400000	9.8387e-40
293.350000	1.00027e-39
293.300000	1.01694e-39
293.250000	1.03389e-39
293.200000	1.05112e-39
293.150000	1.06864e-39
293.100000	1.08646e-39
293.050000	1.10457e-39
293.000000	1.12298e-39
292.950000	1.14169e-39
292.900000	1.16072e-39
292.850000	1.18007e-39
292.800000	1.19974e-39
292.750000	1.21974e-39
292.700000	1.24007e-39
292.650000	1.26074e-39
292.600000	1.28175e-39
292.550000	1.30311e-39
292.500000	1.32483e-39
292.450000	1.34692e-39
292.400000	1.36937e-39
292.350000	1.39219e-39
292.300000	1.4154e-39
292.250000	1.43899e-39
292.200000	1.46297e-39
292.150000	1.48736e-39
292.100000	1.51215e-39
292.050000	1.53735e-39
292.000000	1.56297e-39
291.950000	1.58903e-39
291.900000	1.61551e-39
291.850000	1.64244e-39
291.800000	1.66981e-39
291.750000	1.69765e-39
291.700000	1.72594e-39
291.650000	1.75471e-39
291.600000	1.78396e-39
291.550000	1.81369e-39
291.500000	1.84392e-39
291.450000	1.87465e-39
291.400000	1.9059e-39
291.350000	1.93767e-39
291.300000	1.96996e-39
291.250000	2.0028e-39
291.200000	2.03618e-39
291.150000	2.07012e-39
291.100000	2.10462e-39
291.050000	2.1397e-39
291.000000	2.17536e-39
290.950000	2.21162e-39
290.900000	2.24848e-39
290.850000	2.28596e-39
290.800000	2.32406e-39
290.750000	2.3628e-39
290.700000	2.40218e-39
290.650000	2.44222e-39
290.600000	2.48292e-39
290.550000	2.52431e-39
290.500000	2.56638e-39
290.450000	2.60916e-39
290.400000	2.65265e-39
290.350000	2.69686e-39
290.300000	2.74181e-39
290.250000	2.78751e-39
290.200000	2.83397e-39
290.150000	2.8812e-39
290.100000	2.92922e-39
290.050000	2.97805e-39
290.000000	3.02768e-39
289.950000	3.07815e-39
289.900000	3.12945e-39
289.850000	3.18161e-39
289.800000	3.23464e-39
289.750000	3.28855e-39
289.700000	3.34336e-39
289.650000	3.39909e-39
289.600000	3.45574e-39
289.550000	3.51334e-39
289.500000	3.5719e-39
289.450000	3.63143e-39
289.400000	3.69196e-39
289.350000	3.75349e-39
289.300000	3.81605e-39
289.250000	3.87966e-39
289.200000	3.94432e-39
289.150000	4.01006e-39
289.100000	4.0769e-39
289.050000	4.14485e-39
289.000000	4.21393e-39
288.950000	4.28417e-39
288.900000	4.35557e-39
288.850000	4.42817e-39
288.800000	4.50197e-39
288.750000	4.57701e-39
288.700000	4.65329e-39
288.650000	4.73085e-39
288.600000	4.8097e-39
288.550000	4.88986e-39
288.500000	4.97137e-39
288.450000	5.05422e-39
288.400000	5.13846e-39
288.350000	5.22411e-39
288.300000	5.31118e-39
288.250000	5.3997e-39
288.200000	5.4897e-39
288.150000	5.58119e-39
288.100000	5.67422e-39
288.050000	5.76879e-39
288.000000	5.86494e-39
287.950000	5.96269e-39
287.900000	6.06207e-39
287.850000	6.16311e-39
287.800000	6.26583e-39
287.750000	6.37026e-39
287.700000	6.47643e-39
287.650000	6.58437e-39
287.600000	6.69412e-39
287.550000	6.80569e-39
287.500000	6.91912e-39
287.450000	7.03444e-39
287.400000	7.15168e-39
287.350000	7.27088e-39
287.300000	7.39206e-39
287.250000	7.51526e-39
287.200000	7.64052e-39
287.150000	7.76786e-39
287.100000	7.89733e-39
287.050000	8.02896e-39
287.000000	8.16277e-39
286.950000	8.29882e-39
286.900000	8.43714e-39
286.850000	8.57776e-39
286.800000	8.72072e-39
286.750000	8.86607e-39
286.700000	9.01384e-39
286.650000	9.16407e-39
286.600000	9.31681e-39
286.550000	9.47209e-39
286.500000	9.62996e-39
286.450000	9.79046e-39
286.400000	9.95363e-39
286.350000	1.01195e-38
286.300000	1.02882e-38
286.250000	1.04597e-38
286.200000	1.0634e-38
286.150000	1.08112e-38
286.100000	1.09914e-38
286.050000	1.11746e-38
286.000000	1.13608e-38
285.950000	1.15502e-38
285.900000	1.17427e-38
285.850000	1.19384e-38
285.800000	1.21374e-38
285.750000	1.23397e-38
285.700000	1.25453e-38
285.650000	1.27544e-38
285.600000	1.2967e-38
285.550000	1.31831e-38
285.500000	1.34028e-38
285.450000	1.36262e-38
285.400000	1.38533e-38
285.350000	1.40842e-38
285.300000	1.43189e-38
285.250000	1.45576e-38
285.200000	1.48002e-38
285.150000	1.50469e-38
285.100000	1.52977e-38
285.050000	1.55526e-38
285.000000	1.58118e-38
284.950000	1.60754e-38
284.900000	1.63433e-38
284.850000	1.66157e-38
284.800000	1.68926e-38
284.750000	1.71741e-38
284.700000	1.74604e-38
284.650000	1.77514e-38
284.600000	1.80472e-38
284.550000	1.8348e-38
284.500000	1.86538e-38
284.450000	1.89647e-38
284.400000	1.92808e-38
284.350000	1.96021e-38
284.300000	1.99288e-38
284.250000	2.0261e-38
284.200000	2.05986e-38
284.150000	2.09419e-38
284.100000	2.1291e-38
284.050000	2.16458e-38
284.000000	2.20066e-38
283.950000	2.23733e-38
283.900000	2.27462e-38
283.850000	2.31253e-38
283.800000	2.35107e-38
283.750000	2.39026e-38
283.700000	2.43009e-38
283.650000	2.47059e-38
283.600000	2.51177e-38
283.550000	2.55363e-38
283.500000	2.59619e-38
283.450000	2.63946e-38
283.400000	2.68345e-38
283.350000	2.72817e-38
283.300000	2.77364e-38
283.250000	2.81987e-38
283.200000	2.86687e-38
283.150000	2.91465e-38
283.100000	2.96322e-38
283.050000	3.01261e-38
283.000000	3.06282e-38
282.950000	3.11386e-38
282.900000	3.16576e-38
282.850000	3.21852e-38
282.800000	3.27216e-38
282.750000	3.32669e-38
282.700000	3.38214e-38
282.650000	3.4385e-38
282.600000	3.49581e-38
282.550000	3.55407e-38
282.500000	3.61331e-38
282.450000	3.67353e-38
282.400000	3.73475e-38
282.350000	3.79699e-38
282.300000	3.86027e-38
282.250000	3.92461e-38
282.200000	3.99002e-38
282.150000	4.05652e-38
282.100000	4.12412e-38
282.050000	4.19285e-38
282.000000	4.26273e-38
281.950000	4.33378e-38
281.900000	4.406e-38
281.850000	4.47943e-38
281.800000	4.55409e-38
281.750000	4.62999e-38
281.700000	4.70715e-38
281.650000	4.7856e-38
281.600000	4.86536e-38
281.550000	4.94644e-38
281.500000	5.02888e-38
281.450000	5.11269e-38
281.400000	5.1979e-38
281.350000	5.28453e-38
281.300000	5.3726e-38
281.250000	5.46214e-38
281.200000	5.55317e-38
281.150000	5.64572e-38
281.100000	5.73981e-38
281.050000	5.83547e-38
281.000000	5.93272e-38
280.950000	6.03159e-38
280.900000	6.13212e-38
280.850000	6.23431e-38
280.800000	6.33821e-38
280.750000	6.44384e-38
280.700000	6.55124e-38
280.650000	6.66042e-38
280.600000	6.77142e-38
280.550000	6.88427e-38
280.500000	6.999e-38
280.450000	7.11565e-38
280.400000	7.23423e-38
280.350000	7.3548e-38
280.300000	7.47737e-38
280.250000	7.60199e-38
280.200000	7.72868e-38
280.150000	7.85748e-38
280.100000	7.98844e-38
280.050000	8.12157e-38
280.000000	8.25692e-38
279.950000	8.39453e-38
279.900000	8.53443e-38
279.850000	8.67666e-38
279.800000	8.82126e-38
279.750000	8.96827e-38
279.700000	9.11774e-38
279.650000	9.26969e-38
279.600000	9.42418e-38
279.550000	9.58124e-38
279.500000	9.74091e-38
279.450000	9.90325e-38
279.400000	1.00683e-37
279.350000	1.02361e-37
279.300000	1.04067e-37
279.250000	1.05801e-37
279.200000	1.07564e-37
279.150000	1.09357e-37
279.100000	1.11179e-37
279.050000	1.13032e-37
279.000000	1.14916e-37
278.950000	1.16831e-37
278.900000	1.18778e-37
278.850000	1.20758e-37
278.800000	1.2277e-37
278.750000	1.24816e-37
278.700000	1.26896e-37
278.650000	1.29011e-37
278.600000	1.31161e-37
278.550000	1.33347e-37
278.500000	1.35569e-37
278.450000	1.37829e-37
278.400000	1.40126e-37
278.350000	1.42461e-37
278.300000	1.44835e-37
278.250000	1.47249e-37
278.200000	1.49703e-37
278.150000	1.52198e-37
278.100000	1.54734e-37
278.050000	1.57313e-37
278.000000	1.59934e-37
277.950000	1.626e-37
277.900000	1.6531e-37
277.850000	1.68065e-37
277.800000	1.70865e-37
277.750000	1.73713e-37
277.700000	1.76608e-37
277.650000	1.79551e-37
277.600000	1.82543e-37
277.550000	1.85586e-37
277.500000	1.88678e-37
277.450000	1.91823e-37
277.400000	1.9502e-37
277.350000	1.9827e-37
277.300000	2.01574e-37
277.250000	2.04933e-37
277.200000	2.08348e-37
277.150000	2.1182e-37
277.100000	2.1535e-37
277.050000	2.18939e-37
277.000000	2.22588e-37
276.950000	2.26297e-37
276.900000	2.30069e-37
276.850000	2.33903e-37
276.800000	2.37801e-37
276.750000	2.41764e-37
276.700000	2.45793e-37
276.650000	2.49889e-37
276.600000	2.54054e-37
276.550000	2.58287e-37
276.500000	2.62592e-37
276.450000	2.66968e-37
276.400000	2.71417e-37
276.350000	2.7594e-37
276.300000	2.80539e-37
276.250000	2.85214e-37
276.200000	2.89967e-37
276.150000	2.94799e-37
276.100000	2.99712e-37
276.050000	3.04707e-37
276.000000	3.09785e-37
275.950000	3.14947e-37
275.900000	3.20196e-37
275.850000	3.25532e-37
275.800000	3.30957e-37
275.750000	3.36472e-37
275.700000	3.4208e-37
275.650000	3.4778e-37
275.600000	3.53576e-37
275.550000	3.59468e-37
275.500000	3.65459e-37
275.450000	3.71549e-37
275.400000	3.77741e-37
275.350000	3.84036e-37
275.300000	3.90436e-37
275.250000	3.96942e-37
275.200000	4.03557e-37
275.150000	4.10283e-37
275.100000	4.1712e-37
275.050000	4.24071e-37
275.000000	4.31138e-37
274.950000	4.38323e-37
274.900000	4.45628e-37
274.850000	4.53054e-37
274.800000	4.60604e-37
274.750000	4.6828e-37
274.700000	4.76084e-37
274.650000	4.84017e-37
274.600000	4.92083e-37
274.550000	5.00284e-37
274.500000	5.08621e-37
274.450000	5.17097e-37
274.400000	5.25714e-37
274.350000	5.34475e-37
274.300000	5.43382e-37
274.250000	5.52437e-37
274.200000	5.61643e-37
274.150000	5.71003e-37
274.100000	5.80519e-37
274.050000	5.90193e-37
274.000000	6.00028e-37
273.950000	6.10027e-37
273.900000	6.20193e-37
273.850000	6.30529e-37
273.800000	6.41036e-37
273.750000	6.51719e-37
273.700000	6.62579e-37
273.650000	6.73621e-37
273.600000	6.84846e-37
273.550000	6.96259e-37
273.500000	7.07862e-37
273.450000	7.19658e-37
273.400000	7.31651e-37
273.350000	7.43843e-37
273.300000	7.56239e-37
273.250000	7.68842e-37
273.200000	7.81654e-37
273.150000	7.9468e-37
273.100000	8.07923e-37
273.050000	8.21386e-37
273.000000	8.35074e-37
272.950000	8.4899e-37
272.900000	8.63138e-37
272.850000	8.77522e-37
272.800000	8.92145e-37
272.750000	9.07012e-37
272.700000	9.22127e-37
272.650000	9.37494e-37
272.600000	9.53117e-37
272.550000	9.69e-37
272.500000	9.85147e-37
272.450000	1.00156e-36
272.400000	1.01825e-36
272.350000	1.03522e-36
272.300000	1.05247e-36
272.250000	1.07001e-36
272.200000	1.08784e-36
272.150000	1.10597e-36
272.100000	1.1244e-36
272.050000	1.14314e-36
272.000000	1.16219e-36
271.950000	1.18156e-36
271.900000	1.20125e-36
271.850000	1.22126e-36
271.800000	1.24162e-36
271.750000	1.26231e-36
271.700000	1.28334e-36
271.650000	1.30473e-36
271.600000	1.32647e-36
271.550000	1.34857e-36
271.500000	1.37105e-36
271.450000	1.39389e-36
271.400000	1.41712e-36
271.350000	1.44074e-36
271.300000	1.46475e-36
271.250000	1.48915e-36
271.200000	1.51397e-36
271.150000	1.5392e-36
271.100000	1.56485e-36
271.050000	1.59093e-36
271.000000	1.61744e-36
270.950000	1.64439e-36
270.900000	1.67179e-36
270.850000	1.69965e-36
270.800000	1.72797e-36
270.750000	1.75677e-36
270.700000	1.78604e-36
270.650000	1.81581e-36
270.600000	1.84606e-36
270.550000	1.87683e-36
270.500000	1.9081e-36
270.450000	1.9399e-36
270.400000	1.97223e-36
270.350000	2.00509e-36
270.300000	2.0385e-36
270.250000	2.07247e-36
270.200000	2.10701e-36
270.150000	2.14212e-36
270.100000	2.17782e-36
270.050000	2.21411e-36
270.000000	2.251e-36
269.950000	2.28851e-36
269.900000	2.32665e-36
269.850000	2.36542e-36
269.800000	2.40484e-36
269.750000	2.44491e-36
269.700000	2.48565e-36
269.650000	2.52707e-36
269.600000	2.56918e-36
269.550000	2.612e-36
269.500000	2.65552e-36
269.450000	2.69977e-36
269.400000	2.74476e-36
269.350000	2.7905e-36
269.300000	2.837e-36
269.250000	2.88427e-36
269.200000	2.93234e-36
269.150000	2.9812e-36
269.100000	3.03088e-36
269.050000	3.08138e-36
269.000000	3.13273e-36
268.950000	3.18493e-36
268.900000	3.23801e-36
268.850000	3.29196e-36
268.800000	3.34682e-36
268.750000	3.40259e-36
268.700000	3.45929e-36
268.650000	3.51693e-36
268.600000	3.57554e-36
268.550000	3.63512e-36
268.500000	3.69569e-36
268.450000	3.75728e-36
268.400000	3.81989e-36
268.350000	3.88354e-36
268.300000	3.94825e-36
268.250000	4.01405e-36
268.200000	4.08093e-36
268.150000	4.14894e-36
268.100000	4.21807e-36
268.050000	4.28836e-36
268.000000	4.35982e-36
267.950000	4.43247e-36
267.900000	4.50633e-36
267.850000	4.58142e-36
267.800000	4.65776e-36
267.750000	4.73538e-36
267.700000	4.81428e-36
267.650000	4.89451e-36
267.600000	4.97607e-36
267.550000	5.05898e-36
267.500000	5.14328e-36
267.450000	5.22899e-36
267.400000	5.31612e-36
267.350000	5.40471e-36
267.300000	5.49477e-36
267.250000	5.58633e-36
267.200000	5.67941e-36
267.150000	5.77405e-36
267.100000	5.87027e-36
267.050000	5.96809e-36
267.000000	6.06753e-36
266.950000	6.16864e-36
266.900000	6.27143e-36
266.850000	6.37593e-36
266.800000	6.48218e-36
266.750000	6.59019e-36
266.700000	6.7e-36
266.650000	6.81165e-36
266.600000	6.92515e-36
266.550000	7.04055e-36
266.500000	7.15786e-36
266.450000	7.27714e-36
266.400000	7.3984e-36
266.350000	7.52168e-36
266.300000	7.64701e-36
266.250000	7.77444e-36
266.200000	7.90398e-36
266.150000	8.03569e-36
266.100000	8.16959e-36
266.050000	8.30572e-36
266.000000	8.44412e-36
265.950000	8.58482e-36
265.900000	8.72787e-36
265.850000	8.87331e-36
265.800000	9.02116e-36
265.750000	9.17148e-36
265.700000	9.32431e-36
265.650000	9.47968e-36
265.600000	9.63764e-36
265.550000	9.79823e-36
265.500000	9.9615e-36
265.450000	1.01275e-35
265.400000	1.02962e-35
265.350000	1.04678e-35
265.300000	1.06422e-35
265.250000	1.08196e-35
265.200000	1.09998e-35
265.150000	1.11831e-35
265.100000	1.13695e-35
265.050000	1.15589e-35
265.000000	1.17515e-35
264.950000	1.19474e-35
264.900000	1.21464e-35
264.850000	1.23488e-35
264.800000	1.25546e-35
264.750000	1.27638e-35
264.700000	1.29765e-35
264.650000	1.31927e-35
264.600000	1.34125e-35
264.550000	1.3636e-35
264.500000	1.38632e-35
264.450000	1.40942e-35
264.400000	1.43291e-35
264.350000	1.45678e-35
264.300000	1.48106e-35
264.250000	1.50574e-35
264.200000	1.53083e-35
264.150000	1.55633e-35
264.100000	1.58227e-35
264.050000	1.60863e-35
264.000000	1.63544e-35
263.950000	1.66269e-35
263.900000	1.69039e-35
263.850000	1.71856e-35
263.800000	1.74719e-35
263.750000	1.77631e-35
263.700000	1.8059e-35
263.650000	1.836e-35
263.600000	1.86659e-35
263.550000	1.89769e-35
263.500000	1.92931e-35
263.450000	1.96146e-35
263.400000	1.99414e-35
263.350000	2.02737e-35
263.300000	2.06115e-35
263.250000	2.09549e-35
263.200000	2.13041e-35
263.150000	2.16591e-35
263.100000	2.202e-35
263.050000	2.23869e-35
263.000000	2.27599e-35
262.950000	2.31391e-35
262.900000	2.35247e-35
262.850000	2.39167e-35
262.800000	2.43152e-35
262.750000	2.47203e-35
262.700000	2.51322e-35
262.650000	2.5551e-35
262.600000	2.59767e-35
262.550000	2.64096e-35
262.500000	2.68496e-35
262.450000	2.7297e-35
262.400000	2.77518e-35
262.350000	2.82142e-35
262.300000	2.86844e-35
262.250000	2.91623e-35
262.200000	2.96482e-35
262.150000	3.01422e-35
262.100000	3.06445e-35
262.050000	3.11551e-35
262.000000	3.16742e-35
261.950000	3.2202e-35
261.900000	3.27385e-35
261.850000	3.3284e-35
261.800000	3.38386e-35
261.750000	3.44024e-35
261.700000	3.49757e-35
261.650000	3.55584e-35
261.600000	3.61509e-35
261.550000	3.67533e-35
261.500000	3.73657e-35
261.450000	3.79882e-35
261.400000	3.86212e-35
261.350000	3.92647e-35
261.300000	3.9919e-35
261.250000	4.05841e-35
261.200000	4.12603e-35
261.150000	4.19478e-35
261.100000	4.26467e-35
261.050000	4.33573e-35
261.000000	4.40798e-35
260.950000	4.48142e-35
260.900000	4.55609e-35
260.850000	4.632e-35
260.800000	4.70918e-35
260.750000	4.78765e-35
260.700000	4.86742e-35
260.650000	4.94852e-35
260.600000	5.03097e-35
260.550000	5.1148e-35
260.500000	5.20002e-35
260.450000	5.28667e-35
260.400000	5.37475e-35
260.350000	5.46431e-35
260.300000	5.55535e-35
260.250000	5.64791e-35
260.200000	5.74202e-35
260.150000	5.83769e-35
260.100000	5.93496e-35
260.050000	6.03385e-35
260.000000	6.13438e-35
259.950000	6.23659e-35
259.900000	6.34051e-35
259.850000	6.44615e-35
259.800000	6.55356e-35
259.750000	6.66275e-35
259.700000	6.77376e-35
259.650000	6.88663e-35
259.600000	7.00137e-35
259.550000	7.11803e-35
259.500000	7.23662e-35
259.450000	7.3572e-35
259.400000	7.47978e-35
259.350000	7.60441e-35
259.300000	7.73111e-35
259.250000	7.85993e-35
259.200000	7.99089e-35
259.150000	8.12403e-35
259.100000	8.25939e-35
259.050000	8.397e-35
259.000000	8.53691e-35
258.950000	8.67915e-35
258.900000	8.82376e-35
258.850000	8.97078e-35
258.800000	9.12025e-35
258.750000	9.27221e-35
258.700000	9.4267e-35
258.650000	9.58376e-35
258.600000	9.74344e-35
258.550000	9.90578e-35
258.500000	1.00708e-34
258.450000	1.02386e-34
258.400000	1.04092e-34
258.350000	1.05826e-34
258.300000	1.0759e-34
258.250000	1.09382e-34
258.200000	1.11205e-34
258.150000	1.13058e-34
258.100000	1.14941e-34
258.050000	1.16856e-34
258.000000	1.18803e-34
257.950000	1.20783e-34
257.900000	1.22795e-34
257.850000	1.24841e-34
257.800000	1.26921e-34
257.750000	1.29036e-34
257.700000	1.31186e-34
257.650000	1.33372e-34
257.600000	1.35594e-34
257.550000	1.37853e-34
257.500000	1.4015e-34
257.450000	1.42485e-34
257.400000	1.44859e-34
257.350000	1.47272e-34
257.300000	1.49726e-34
257.250000	1.52221e-34
257.200000	1.54757e-34
257.150000	1.57335e-34
257.100000	1.59957e-34
257.050000	1.62622e-34
257.000000	1.65331e-34
256.950000	1.68086e-34
256.900000	1.70887e-34
256.850000	1.73734e-34
256.800000	1.76628e-34
256.750000	1.79571e-34
256.700000	1.82563e-34
256.650000	1.85605e-34
256.600000	1.88697e-34
256.550000	1.91841e-34
256.500000	1.95037e-34
256.450000	1.98287e-34
256.400000	2.01591e-34
256.350000	2.04949e-34
256.300000	2.08364e-34
256.250000	2.11836e-34
256.200000	2.15365e-34
256.150000	2.18953e-34
256.100000	2.22601e-34
256.050000	2.2631e-34
256.000000	2.30081e-34
255.950000	2.33914e-34
255.900000	2.37811e-34
255.850000	2.41773e-34
255.800000	2.45802e-34
255.750000	2.49897e-34
255.700000	2.5406e-34
255.650000	2.58293e-34
255.600000	2.62597e-34
255.550000	2.66972e-34
255.500000	2.7142e-34
255.450000	2.75942e-34
255.400000	2.80539e-34
255.350000	2.85213e-34
255.300000	2.89965e-34
255.250000	2.94796e-34
255.200000	2.99708e-34
255.150000	3.04701e-34
255.100000	3.09778e-34
255.050000	3.14939e-34
255.000000	3.20186e-34
254.950000	3.25521e-34
254.900000	3.30944e-34
254.850000	3.36458e-34
254.800000	3.42064e-34
254.750000	3.47763e-34
254.700000	3.53557e-34
254.650000	3.59447e-34
254.600000	3.65436e-34
254.550000	3.71524e-34
254.500000	3.77714e-34
254.450000	3.84007e-34
254.400000	3.90405e-34
254.350000	3.96909e-34
254.300000	4.03522e-34
254.250000	4.10245e-34
254.200000	4.1708e-34
254.150000	4.24029e-34
254.100000	4.31093e-34
254.050000	4.38276e-34
254.000000	4.45578e-34
253.950000	4.53001e-34
253.900000	4.60548e-34
253.850000	4.68221e-34
253.800000	4.76022e-34
253.750000	4.83953e-34
253.700000	4.92016e-34
253.650000	5.00213e-34
253.600000	5.08547e-34
253.550000	5.1702e-34
253.500000	5.25633e-34
253.450000	5.34391e-34
253.400000	5.43294e-34
253.350000	5.52346e-34
253.300000	5.61548e-34
253.250000	5.70903e-34
253.200000	5.80415e-34
253.150000	5.90085e-34
253.100000	5.99916e-34
253.050000	6.09911e-34
253.000000	6.20072e-34
252.950000	6.30403e-34
252.900000	6.40906e-34
252.850000	6.51583e-34
252.800000	6.62439e-34
252.750000	6.73475e-34
252.700000	6.84696e-34
252.650000	6.96103e-34
252.600000	7.077e-34
252.550000	7.19491e-34
252.500000	7.31478e-34
252.450000	7.43664e-34
252.400000	7.56054e-34
252.350000	7.6865e-34
252.300000	7.81456e-34
252.250000	7.94475e-34
252.200000	8.07711e-34
252.150000	8.21168e-34
252.100000	8.34848e-34
252.050000	8.48757e-34
252.000000	8.62898e-34
251.950000	8.77274e-34
251.900000	8.91889e-34
251.850000	9.06748e-34
251.800000	9.21855e-34
251.750000	9.37213e-34
251.700000	9.52827e-34
251.650000	9.68701e-34
251.600000	9.8484e-34
251.550000	1.00125e-33
251.500000	1.01793e-33
251.450000	1.03489e-33
251.400000	1.05213e-33
251.350000	1.06966e-33
251.300000	1.08748e-33
251.250000	1.10559e-33
251.200000	1.12401e-33
251.150000	1.14274e-33
251.100000	1.16178e-33
251.050000	1.18113e-33
251.000000	1.20081e-33
250.950000	1.22082e-33
250.900000	1.24115e-33
250.850000	1.26183e-33
250.800000	1.28285e-33
250.750000	1.30423e-33
250.700000	1.32595e-33
250.650000	1.34804e-33
250.600000	1.3705e-33
250.550000	1.39334e-33
250.500000	1.41655e-33
250.450000	1.44015e-33
250.400000	1.46414e-33
250.350000	1.48853e-33
250.300000	1.51333e-33
250.250000	1.53854e-33
250.200000	1.56417e-33
250.150000	1.59023e-33
250.100000	1.61673e-33
250.050000	1.64366e-33
250.000000	1.67104e-33
249.950000	1.69888e-33
249.900000	1.72718e-33
249.850000	1.75596e-33
249.800000	1.78521e-33
249.750000	1.81495e-33
249.700000	1.84519e-33
249.650000	1.87593e-33
249.600000	1.90718e-33
249.550000	1.93896e-33
249.500000	1.97126e-33
249.450000	2.0041e-33
249.400000	2.03749e-33
249.350000	2.07143e-33
249.300000	2.10594e-33
249.250000	2.14102e-33
249.200000	2.17669e-33
249.150000	2.21295e-33
249.100000	2.24982e-33
249.050000	2.2873e-33
249.000000	2.32541e-33
248.950000	2.36415e-33
248.900000	2.40353e-33
248.850000	2.44357e-33
248.800000	2.48428e-33
248.750000	2.52567e-33
248.700000	2.56774e-33
248.650000	2.61052e-33
248.600000	2.65401e-33
248.550000	2.69823e-33
248.500000	2.74318e-33
248.450000	2.78888e-33
248.400000	2.83534e-33
248.350000	2.88257e-33
248.300000	2.93059e-33
248.250000	2.97941e-33
248.200000	3.02905e-33
248.150000	3.07951e-33
248.100000	3.13081e-33
248.050000	3.18297e-33
248.000000	3.236e-33
247.950000	3.28991e-33
247.900000	3.34471e-33
247.850000	3.40043e-33
247.800000	3.45708e-33
247.750000	3.51467e-33
247.700000	3.57323e-33
247.650000	3.63275e-33
247.600000	3.69327e-33
247.550000	3.7548e-33
247.500000	3.81735e-33
247.450000	3.88094e-33
247.400000	3.9456e-33
247.350000	4.01133e-33
247.300000	4.07815e-33
247.250000	4.14609e-33
247.200000	4.21516e-33
247.150000	4.28538e-33
247.100000	4.35677e-33
247.050000	4.42935e-33
247.000000	4.50314e-33
246.950000	4.57816e-33
246.900000	4.65442e-33
246.850000	4.73196e-33
246.800000	4.81079e-33
246.750000	4.89093e-33
246.700000	4.97241e-33
246.650000	5.05525e-33
246.600000	5.13946e-33
246.550000	5.22508e-33
246.500000	5.31212e-33
246.450000	5.40062e-33
246.400000	5.49059e-33
246.350000	5.58205e-33
246.300000	5.67504e-33
246.250000	5.76958e-33
246.200000	5.8657e-33
246.150000	5.96341e-33
246.100000	6.06276e-33
246.050000	6.16375e-33
246.000000	6.26644e-33
245.950000	6.37083e-33
245.900000	6.47696e-33
245.850000	6.58485e-33
245.800000	6.69455e-33
245.750000	6.80607e-33
245.700000	6.91945e-33
245.650000	7.03472e-33
245.600000	7.15191e-33
245.550000	7.27105e-33
245.500000	7.39218e-33
245.450000	7.51532e-33
245.400000	7.64052e-33
245.350000	7.7678e-33
245.300000	7.8972e-33
245.250000	8.02875e-33
245.200000	8.1625e-33
245.150000	8.29848e-33
245.100000	8.43672e-33
245.050000	8.57726e-33
245.000000	8.72015e-33
244.950000	8.86541e-33
244.900000	9.0131e-33
244.850000	9.16324e-33
244.800000	9.31589e-33
244.750000	9.47108e-33
244.700000	9.62885e-33
244.650000	9.78925e-33
244.600000	9.95232e-33
244.550000	1.01181e-32
244.500000	1.02867e-32
244.450000	1.0458e-32
244.400000	1.06322e-32
244.350000	1.08094e-32
244.300000	1.09894e-32
244.250000	1.11725e-32
244.200000	1.13586e-32
244.150000	1.15478e-32
244.100000	1.17402e-32
244.050000	1.19358e-32
244.000000	1.21346e-32
243.950000	1.23367e-32
243.900000	1.25422e-32
243.850000	1.27512e-32
243.800000	1.29636e-32
243.750000	1.31795e-32
243.700000	1.33991e-32
243.650000	1.36223e-32
243.600000	1.38492e-32
243.550000	1.40799e-32
243.500000	1.43145e-32
243.450000	1.45529e-32
243.400000	1.47953e-32
243.350000	1.50418e-32
243.300000	1.52924e-32
243.250000	1.55471e-32
243.200000	1.58061e-32
243.150000	1.60694e-32
243.100000	1.63371e-32
243.050000	1.66092e-32
243.000000	1.68859e-32
242.950000	1.71672e-32
242.900000	1.74532e-32
242.850000	1.77439e-32
242.800000	1.80395e-32
242.750000	1.834e-32
242.700000	1.86455e-32
242.650000	1.89561e-32
242.600000	1.92718e-32
242.550000	1.95929e-32
242.500000	1.99192e-32
242.450000	2.02511e-32
242.400000	2.05884e-32
242.350000	2.09314e-32
242.300000	2.128e-32
242.250000	2.16345e-32
242.200000	2.19949e-32
242.150000	2.23613e-32
242.100000	2.27338e-32
242.050000	2.31125e-32
242.000000	2.34975e-32
241.950000	2.38889e-32
241.900000	2.42868e-32
241.850000	2.46914e-32
241.800000	2.51027e-32
241.750000	2.55208e-32
241.700000	2.5946e-32
241.650000	2.63782e-32
241.600000	2.68176e-32
241.550000	2.72643e-32
241.500000	2.77184e-32
241.450000	2.81802e-32
241.400000	2.86496e-32
241.350000	2.91268e-32
241.300000	2.9612e-32
241.250000	3.01053e-32
241.200000	3.06067e-32
241.150000	3.11166e-32
241.100000	3.16349e-32
241.050000	3.21619e-32
241.000000	3.26976e-32
240.950000	3.32423e-32
240.900000	3.3796e-32
240.850000	3.4359e-32
240.800000	3.49313e-32
240.750000	3.55132e-32
240.700000	3.61047e-32
240.650000	3.67061e-32
240.600000	3.73176e-32
240.550000	3.79392e-32
240.500000	3.85712e-32
240.450000	3.92137e-32
240.400000	3.98669e-32
240.350000	4.05309e-32
240.300000	4.12061e-32
240.250000	4.18925e-32
240.200000	4.25903e-32
240.150000	4.32997e-32
240.100000	4.4021e-32
240.050000	4.47542e-32
240.000000	4.54997e-32
239.950000	4.62576e-32
239.900000	4.70282e-32
239.850000	4.78115e-32
239.800000	4.86079e-32
239.750000	4.94176e-32
239.700000	5.02408e-32
239.650000	5.10776e-32
239.600000	5.19284e-32
239.550000	5.27934e-32
239.500000	5.36728e-32
239.450000	5.45669e-32
239.400000	5.54758e-32
239.350000	5.63998e-32
239.300000	5.73393e-32
239.250000	5.82944e-32
239.200000	5.92654e-32
239.150000	6.02526e-32
239.100000	6.12563e-32
239.050000	6.22766e-32
239.000000	6.33139e-32
238.950000	6.43686e-32
238.900000	6.54408e-32
238.850000	6.65308e-32
238.800000	6.7639e-32
238.750000	6.87657e-32
238.700000	6.99111e-32
238.650000	7.10756e-32
238.600000	7.22595e-32
238.550000	7.34631e-32
238.500000	7.46868e-32
238.450000	7.59309e-32
238.400000	7.71956e-32
238.350000	7.84815e-32
238.300000	7.97887e-32
238.250000	8.11178e-32
238.200000	8.24689e-32
238.150000	8.38426e-32
238.100000	8.52391e-32
238.050000	8.6659e-32
238.000000	8.81024e-32
237.950000	8.95699e-32
237.900000	9.10619e-32
237.850000	9.25787e-32
237.800000	9.41207e-32
237.750000	9.56885e-32
237.700000	9.72823e-32
237.650000	9.89027e-32
237.600000	1.0055e-31
237.550000	1.02225e-31
237.500000	1.03928e-31
237.450000	1.05659e-31
237.400000	1.07419e-31
237.350000	1.09208e-31
237.300000	1.11027e-31
237.250000	1.12876e-31
237.200000	1.14756e-31
237.150000	1.16668e-31
237.100000	1.18611e-31
237.050000	1.20587e-31
237.000000	1.22595e-31
236.950000	1.24637e-31
236.900000	1.26713e-31
236.850000	1.28824e-31
236.800000	1.3097e-31
236.750000	1.33151e-31
236.700000	1.35369e-31
236.650000	1.37624e-31
236.600000	1.39916e-31
236.550000	1.42247e-31
236.500000	1.44616e-31
236.450000	1.47025e-31
236.400000	1.49474e-31
236.350000	1.51963e-31
236.300000	1.54495e-31
236.250000	1.57068e-31
236.200000	1.59684e-31
236.150000	1.62344e-31
236.100000	1.65048e-31
236.050000	1.67797e-31
236.000000	1.70592e-31
235.950000	1.73433e-31
235.900000	1.76322e-31
235.850000	1.79259e-31
235.800000	1.82245e-31
235.750000	1.8528e-31
235.700000	1.88366e-31
235.650000	1.91504e-31
235.600000	1.94693e-31
235.550000	1.97936e-31
235.500000	2.01233e-31
235.450000	2.04585e-31
235.400000	2.07992e-31
235.350000	2.11457e-31
235.300000	2.14979e-31
235.250000	2.1856e-31
235.200000	2.222e-31
235.150000	2.25901e-31
235.100000	2.29663e-31
235.050000	2.33489e-31
235.000000	2.37378e-31
234.950000	2.41331e-31
234.900000	2.45351e-31
234.850000	2.49438e-31
234.800000	2.53592e-31
234.750000	2.57816e-31
234.700000	2.6211e-31
234.650000	2.66476e-31
234.600000	2.70914e-31
234.550000	2.75427e-31
234.500000	2.80014e-31
234.450000	2.84678e-31
234.400000	2.8942e-31
234.350000	2.9424e-31
234.300000	2.99141e-31
234.250000	3.04123e-31
234.200000	3.09189e-31
234.150000	3.14339e-31
234.100000	3.19574e-31
234.050000	3.24897e-31
234.000000	3.30308e-31
233.950000	3.3581e-31
233.900000	3.41403e-31
233.850000	3.47089e-31
233.800000	3.5287e-31
233.750000	3.58748e-31
233.700000	3.64723e-31
233.650000	3.70797e-31
233.600000	3.76973e-31
233.550000	3.83252e-31
233.500000	3.89635e-31
233.450000	3.96125e-31
233.400000	4.02723e-31
233.350000	4.0943e-31
233.300000	4.1625e-31
233.250000	4.23182e-31
233.200000	4.30231e-31
233.150000	4.37396e-31
233.100000	4.44682e-31
233.050000	4.52088e-31
233.000000	4.59618e-31
232.950000	4.67273e-31
232.900000	4.75055e-31
232.850000	4.82968e-31
232.800000	4.91012e-31
232.750000	4.9919e-31
232.700000	5.07504e-31
232.650000	5.15957e-31
232.600000	5.2455e-31
232.550000	5.33287e-31
232.500000	5.42169e-31
232.450000	5.51199e-31
232.400000	5.60379e-31
232.350000	5.69712e-31
232.300000	5.79201e-31
232.250000	5.88848e-31
232.200000	5.98655e-31
232.150000	6.08626e-31
232.100000	6.18763e-31
232.050000	6.29069e-31
232.000000	6.39546e-31
231.950000	6.50198e-31
231.900000	6.61027e-31
231.850000	6.72036e-31
231.800000	6.83229e-31
231.750000	6.94608e-31
231.700000	7.06177e-31
231.650000	7.17939e-31
231.600000	7.29896e-31
231.550000	7.42052e-31
231.500000	7.54411e-31
231.450000	7.66976e-31
231.400000	7.7975e-31
231.350000	7.92737e-31
231.300000	8.0594e-31
231.250000	8.19363e-31
231.200000	8.33009e-31
231.150000	8.46883e-31
231.100000	8.60988e-31
231.050000	8.75328e-31
231.000000	8.89906e-31
230.950000	9.04728e-31
230.900000	9.19796e-31
230.850000	9.35115e-31
230.800000	9.50689e-31
230.750000	9.66523e-31
230.700000	9.8262e-31
230.650000	9.98985e-31
230.600000	1.01562e-30
230.550000	1.03254e-30
230.500000	1.04973e-30
230.450000	1.06722e-30
230.400000	1.08499e-30
230.350000	1.10306e-30
230.300000	1.12143e-30
230.250000	1.14011e-30
230.200000	1.1591e-30
230.150000	1.1784e-30
230.100000	1.19803e-30
230.050000	1.21798e-30
230.000000	1.23827e-30
229.950000	1.25889e-30
229.900000	1.27986e-30
229.850000	1.30117e-30
229.800000	1.32284e-30
229.750000	1.34487e-30
229.700000	1.36727e-30
229.650000	1.39004e-30
229.600000	1.41319e-30
229.550000	1.43673e-30
229.500000	1.46066e-30
229.450000	1.48499e-30
229.400000	1.50972e-30
229.350000	1.53486e-30
229.300000	1.56042e-30
229.250000	1.58641e-30
229.200000	1.61283e-30
229.150000	1.63969e-30
229.100000	1.667e-30
229.050000	1.69476e-30
229.000000	1.72299e-30
228.950000	1.75168e-30
228.900000	1.78086e-30
228.850000	1.81052e-30
228.800000	1.84067e-30
228.750000	1.87132e-30
228.700000	1.90249e-30
228.650000	1.93417e-30
228.600000	1.96639e-30
228.550000	1.99913e-30
228.500000	2.03243e-30
228.450000	2.06628e-30
228.400000	2.10069e-30
228.350000	2.13567e-30
228.300000	2.17124e-30
228.250000	2.2074e-30
228.200000	2.24417e-30
228.150000	2.28154e-30
228.100000	2.31954e-30
228.050000	2.35817e-30
228.000000	2.39744e-30
227.950000	2.43737e-30
227.900000	2.47796e-30
227.850000	2.51923e-30
227.800000	2.56118e-30
227.750000	2.60384e-30
227.700000	2.6472e-30
227.650000	2.69129e-30
227.600000	2.73611e-30
227.550000	2.78168e-30
227.500000	2.828e-30
227.450000	2.8751e-30
227.400000	2.92298e-30
227.350000	2.97166e-30
227.300000	3.02115e-30
227.250000	3.07146e-30
227.200000	3.12261e-30
227.150000	3.17462e-30
227.100000	3.22749e-30
227.050000	3.28124e-30
227.000000	3.33588e-30
226.950000	3.39144e-30
226.900000	3.44792e-30
226.850000	3.50534e-30
226.800000	3.56372e-30
226.750000	3.62307e-30
226.700000	3.6834e-30
226.650000	3.74474e-30
226.600000	3.80711e-30
226.550000	3.87051e-30
226.500000	3.93497e-30
226.450000	4.0005e-30
226.400000	4.06712e-30
226.350000	4.13486e-30
226.300000	4.20372e-30
226.250000	4.27372e-30
226.200000	4.3449e-30
226.150000	4.41725e-30
226.100000	4.49082e-30
226.050000	4.56561e-30
226.000000	4.64164e-30
225.950000	4.71894e-30
225.900000	4.79752e-30
225.850000	4.87742e-30
225.800000	4.95865e-30
225.750000	5.04122e-30
225.700000	5.12518e-30
225.650000	5.21053e-30
225.600000	5.2973e-30
225.550000	5.38552e-30
225.500000	5.47521e-30
225.450000	5.56639e-30
225.400000	5.65909e-30
225.350000	5.75333e-30
225.300000	5.84914e-30
225.250000	5.94655e-30
225.200000	6.04558e-30
225.150000	6.14626e-30
225.100000	6.24861e-30
225.050000	6.35267e-30
225.000000	6.45847e-30
224.950000	6.56602e-30
224.900000	6.67537e-30
224.850000	6.78653e-30
224.800000	6.89955e-30
224.750000	7.01445e-30
224.700000	7.13126e-30
224.650000	7.25002e-30
224.600000	7.37075e-30
224.550000	7.4935e-30
224.500000	7.61829e-30
224.450000	7.74516e-30
224.400000	7.87414e-30
224.350000	8.00527e-30
224.300000	8.13858e-30
224.250000	8.27411e-30
224.200000	8.4119e-30
224.150000	8.55198e-30
224.100000	8.6944e-30
224.050000	8.83918e-30
224.000000	8.98638e-30
223.950000	9.13603e-30
223.900000	9.28817e-30
223.850000	9.44285e-30
223.800000	9.6001e-30
223.750000	9.75997e-30
223.700000	9.9225e-30
223.650000	1.00877e-29
223.600000	1.02557e-29
223.550000	1.04265e-29
223.500000	1.06001e-29
223.450000	1.07767e-29
223.400000	1.09561e-29
223.350000	1.11386e-29
223.300000	1.13241e-29
223.250000	1.15126e-29
223.200000	1.17044e-29
223.150000	1.18993e-29
223.100000	1.20974e-29
223.050000	1.22989e-29
223.000000	1.25037e-29
222.950000	1.27119e-29
222.900000	1.29236e-29
222.850000	1.31388e-29
222.800000	1.33576e-29
222.750000	1.358e-29
222.700000	1.38062e-29
222.650000	1.40361e-29
222.600000	1.42698e-29
222.550000	1.45074e-29
222.500000	1.4749e-29
222.450000	1.49946e-29
222.400000	1.52443e-29
222.350000	1.54982e-29
222.300000	1.57563e-29
222.250000	1.60187e-29
222.200000	1.62854e-29
222.150000	1.65566e-29
222.100000	1.68323e-29
222.050000	1.71126e-29
222.000000	1.73976e-29
221.950000	1.76873e-29
221.900000	1.79818e-29
221.850000	1.82812e-29
221.800000	1.85857e-29
221.750000	1.88952e-29
221.700000	1.92098e-29
221.650000	1.95297e-29
221.600000	1.98549e-29
221.550000	2.01855e-29
221.500000	2.05217e-29
221.450000	2.08634e-29
221.400000	2.12108e-29
221.350000	2.1564e-29
221.300000	2.19231e-29
221.250000	2.22882e-29
221.200000	2.26593e-29
221.150000	2.30366e-29
221.100000	2.34202e-29
221.050000	2.38102e-29
221.000000	2.42067e-29
220.950000	2.46098e-29
220.900000	2.50196e-29
220.850000	2.54363e-29
220.800000	2.58598e-29
220.750000	2.62904e-29
220.700000	2.67282e-29
220.650000	2.71733e-29
220.600000	2.76258e-29
220.550000	2.80858e-29
220.500000	2.85535e-29
220.450000	2.9029e-29
220.400000	2.95123e-29
220.350000	3.00038e-29
220.300000	3.05034e-29
220.250000	3.10113e-29
220.200000	3.15277e-29
220.150000	3.20527e-29
220.100000	3.25864e-29
220.050000	3.31291e-29
220.000000	3.36807e-29
219.950000	3.42416e-29
219.900000	3.48117e-29
219.850000	3.53914e-29
219.800000	3.59807e-29
219.750000	3.65799e-29
219.700000	3.7189e-29
219.650000	3.78083e-29
219.600000	3.84378e-29
219.550000	3.90779e-29
219.500000	3.97286e-29
219.450000	4.03901e-29
219.400000	4.10627e-29
219.350000	4.17464e-29
219.300000	4.24416e-29
219.250000	4.31483e-29
219.200000	4.38668e-29
219.150000	4.45972e-29
219.100000	4.53398e-29
219.050000	4.60948e-29
219.000000	4.68623e-29
218.950000	4.76427e-29
218.900000	4.8436e-29
218.850000	4.92425e-29
218.800000	5.00625e-29
218.750000	5.08961e-29
218.700000	5.17435e-29
218.650000	5.26051e-29
218.600000	5.34811e-29
218.550000	5.43716e-29
218.500000	5.5277e-29
218.450000	5.61974e-29
218.400000	5.71332e-29
218.350000	5.80845e-29
218.300000	5.90517e-29
218.250000	6.00349e-29
218.200000	6.10346e-29
218.150000	6.20509e-29
218.100000	6.30841e-29
218.050000	6.41345e-29
218.000000	6.52024e-29
217.950000	6.62881e-29
217.900000	6.73919e-29
217.850000	6.8514e-29
217.800000	6.96549e-29
217.750000	7.08147e-29
217.700000	7.19938e-29
217.650000	7.31926e-29
217.600000	7.44113e-29
217.550000	7.56503e-29
217.500000	7.691e-29
217.450000	7.81906e-29
217.400000	7.94926e-29
217.350000	8.08162e-29
217.300000	8.21618e-29
217.250000	8.35299e-29
217.200000	8.49207e-29
217.150000	8.63347e-29
217.100000	8.77723e-29
217.050000	8.92338e-29
217.000000	9.07196e-29
216.950000	9.22301e-29
216.900000	9.37658e-29
216.850000	9.53271e-29
216.800000	9.69143e-29
216.750000	9.8528e-29
216.700000	1.00169e-28
216.650000	1.01836e-28
216.600000	1.03532e-28
216.550000	1.05256e-28
216.500000	1.07009e-28
216.450000	1.0879e-28
216.400000	1.10602e-28
216.350000	1.12443e-28
216.300000	1.14316e-28
216.250000	1.16219e-28
216.200000	1.18154e-28
216.150000	1.20121e-28
216.100000	1.22121e-28
216.050000	1.24155e-28
216.000000	1.26222e-28
215.950000	1.28324e-28
215.900000	1.3046e-28
215.850000	1.32633e-28
215.800000	1.34841e-28
215.750000	1.37086e-28
215.700000	1.39369e-28
215.650000	1.41689e-28
215.600000	1.44048e-28
215.550000	1.46447e-28
215.500000	1.48885e-28
215.450000	1.51364e-28
215.400000	1.53884e-28
215.350000	1.56447e-28
215.300000	1.59052e-28
215.250000	1.617e-28
215.200000	1.64392e-28
215.150000	1.67129e-28
215.100000	1.69912e-28
215.050000	1.72741e-28
215.000000	1.75617e-28
214.950000	1.78541e-28
214.900000	1.81514e-28
214.850000	1.84536e-28
214.800000	1.87609e-28
214.750000	1.90732e-28
214.700000	1.93908e-28
214.650000	1.97137e-28
214.600000	2.00419e-28
214.550000	2.03756e-28
214.500000	2.07148e-28
214.450000	2.10597e-28
214.400000	2.14104e-28
214.350000	2.17669e-28
214.300000	2.21293e-28
214.250000	2.24977e-28
214.200000	2.28723e-28
214.150000	2.32531e-28
214.100000	2.36403e-28
214.050000	2.40339e-28
214.000000	2.44341e-28
213.950000	2.48409e-28
213.900000	2.52545e-28
213.850000	2.5675e-28
213.800000	2.61024e-28
213.750000	2.6537e-28
213.700000	2.69789e-28
213.650000	2.74281e-28
213.600000	2.78847e-28
213.550000	2.8349e-28
213.500000	2.8821e-28
213.450000	2.93009e-28
213.400000	2.97887e-28
213.350000	3.02847e-28
213.300000	3.07889e-28
213.250000	3.13015e-28
213.200000	3.18227e-28
213.150000	3.23525e-28
213.100000	3.28912e-28
213.050000	3.34388e-28
213.000000	3.39955e-28
212.950000	3.45615e-28
212.900000	3.5137e-28
212.850000	3.5722e-28
212.800000	3.63167e-28
212.750000	3.69214e-28
212.700000	3.75361e-28
212.650000	3.8161e-28
212.600000	3.87964e-28
212.550000	3.94423e-28
212.500000	4.0099e-28
212.450000	4.07666e-28
212.400000	4.14454e-28
212.350000	4.21354e-28
212.300000	4.28369e-28
212.250000	4.35501e-28
212.200000	4.42752e-28
212.150000	4.50123e-28
212.100000	4.57618e-28
212.050000	4.65237e-28
212.000000	4.72982e-28
211.950000	4.80857e-28
211.900000	4.88863e-28
211.850000	4.97002e-28
211.800000	5.05277e-28
211.750000	5.13689e-28
211.700000	5.22241e-28
211.650000	5.30936e-28
211.600000	5.39776e-28
211.550000	5.48762e-28
211.500000	5.57899e-28
211.450000	5.67187e-28
211.400000	5.7663e-28
211.350000	5.8623e-28
211.300000	5.95991e-28
211.250000	6.05913e-28
211.200000	6.16001e-28
211.150000	6.26257e-28
211.100000	6.36683e-28
211.050000	6.47283e-28
211.000000	6.58059e-28
210.950000	6.69015e-28
210.900000	6.80154e-28
210.850000	6.91477e-28
210.800000	7.02989e-28
210.750000	7.14693e-28
210.700000	7.26592e-28
210.650000	7.38689e-28
210.600000	7.50987e-28
210.550000	7.6349e-28
210.500000	7.76201e-28
210.450000	7.89123e-28
210.400000	8.02261e-28
210.350000	8.15618e-28
210.300000	8.29197e-28
210.250000	8.43001e-28
210.200000	8.57036e-28
210.150000	8.71304e-28
210.100000	8.8581e-28
210.050000	9.00558e-28
210.000000	9.15551e-28
209.950000	9.30793e-28
209.900000	9.46289e-28
209.850000	9.62043e-28
209.800000	9.7806e-28
209.750000	9.94343e-28
209.700000	1.0109e-27
209.650000	1.02773e-27
209.600000	1.04484e-27
209.550000	1.06223e-27
209.500000	1.07992e-27
209.450000	1.09789e-27
209.400000	1.11617e-27
209.350000	1.13475e-27
209.300000	1.15365e-27
209.250000	1.17285e-27
209.200000	1.19238e-27
209.150000	1.21223e-27
209.100000	1.23241e-27
209.050000	1.25293e-27
209.000000	1.27379e-27
208.950000	1.29499e-27
208.900000	1.31655e-27
208.850000	1.33847e-27
208.800000	1.36075e-27
208.750000	1.38341e-27
208.700000	1.40644e-27
208.650000	1.42985e-27
208.600000	1.45366e-27
208.550000	1.47786e-27
208.500000	1.50246e-27
208.450000	1.52747e-27
208.400000	1.5529e-27
208.350000	1.57875e-27
208.300000	1.60504e-27
208.250000	1.63176e-27
208.200000	1.65892e-27
208.150000	1.68654e-27
208.100000	1.71462e-27
208.050000	1.74316e-27
208.000000	1.77218e-27
207.950000	1.80168e-27
207.900000	1.83168e-27
207.850000	1.86217e-27
207.800000	1.89317e-27
207.750000	1.92469e-27
207.700000	1.95673e-27
207.650000	1.9893e-27
207.600000	2.02242e-27
207.550000	2.05609e-27
207.500000	2.09032e-27
207.450000	2.12512e-27
207.400000	2.16049e-27
207.350000	2.19646e-27
207.300000	2.23303e-27
207.250000	2.2702e-27
207.200000	2.30799e-27
207.150000	2.34642e-27
207.100000	2.38548e-27
207.050000	2.42519e-27
207.000000	2.46556e-27
206.950000	2.50661e-27
206.900000	2.54834e-27
206.850000	2.59076e-27
206.800000	2.63389e-27
206.750000	2.67774e-27
206.700000	2.72231e-27
206.650000	2.76763e-27
206.600000	2.8137e-27
206.550000	2.86055e-27
206.500000	2.90817e-27
206.450000	2.95658e-27
206.400000	3.0058e-27
206.350000	3.05583e-27
206.300000	3.10671e-27
206.250000	3.15842e-27
206.200000	3.211e-27
206.150000	3.26445e-27
206.100000	3.3188e-27
206.050000	3.37405e-27
206.000000	3.43021e-27
205.950000	3.48732e-27
205.900000	3.54537e-27
205.850000	3.60439e-27
205.800000	3.66439e-27
205.750000	3.72539e-27
205.700000	3.78741e-27
205.650000	3.85046e-27
205.600000	3.91456e-27
205.550000	3.97972e-27
205.500000	4.04597e-27
205.450000	4.11332e-27
205.400000	4.1818e-27
205.350000	4.25141e-27
205.300000	4.32218e-27
205.250000	4.39413e-27
205.200000	4.46728e-27
205.150000	4.54164e-27
205.100000	4.61725e-27
205.050000	4.69411e-27
205.000000	4.77225e-27
204.950000	4.85169e-27
204.900000	4.93246e-27
204.850000	5.01457e-27
204.800000	5.09804e-27
204.750000	5.18291e-27
204.700000	5.26918e-27
204.650000	5.3569e-27
204.600000	5.44607e-27
204.550000	5.53673e-27
204.500000	5.62889e-27
204.450000	5.7226e-27
204.400000	5.81786e-27
204.350000	5.9147e-27
204.300000	6.01316e-27
204.250000	6.11326e-27
204.200000	6.21502e-27
204.150000	6.31848e-27
204.100000	6.42366e-27
204.050000	6.53059e-27
204.000000	6.6393e-27
203.950000	6.74982e-27
203.900000	6.86218e-27
203.850000	6.9764e-27
203.800000	7.09254e-27
203.750000	7.2106e-27
203.700000	7.33063e-27
203.650000	7.45265e-27
203.600000	7.57671e-27
203.550000	7.70283e-27
203.500000	7.83106e-27
203.450000	7.96141e-27
203.400000	8.09394e-27
203.350000	8.22867e-27
203.300000	8.36564e-27
203.250000	8.5049e-27
203.200000	8.64647e-27
203.150000	8.7904e-27
203.100000	8.93672e-27
203.050000	9.08548e-27
203.000000	9.23672e-27
202.950000	9.39047e-27
202.900000	9.54679e-27
202.850000	9.7057e-27
202.800000	9.86726e-27
202.750000	1.00315e-26
202.700000	1.01985e-26
202.650000	1.03683e-26
202.600000	1.05408e-26
202.550000	1.07163e-26
202.500000	1.08947e-26
202.450000	1.1076e-26
202.400000	1.12604e-26
202.350000	1.14478e-26
202.300000	1.16384e-26
202.250000	1.18321e-26
202.200000	1.20291e-26
202.150000	1.22293e-26
202.100000	1.24329e-26
202.050000	1.26398e-26
202.000000	1.28502e-26
201.950000	1.30641e-26
201.900000	1.32816e-26
201.850000	1.35026e-26
201.800000	1.37274e-26
201.750000	1.39559e-26
201.700000	1.41882e-26
201.650000	1.44244e-26
201.600000	1.46645e-26
201.550000	1.49086e-26
201.500000	1.51567e-26
201.450000	1.5409e-26
201.400000	1.56655e-26
201.350000	1.59262e-26
201.300000	1.61913e-26
201.250000	1.64609e-26
201.200000	1.67348e-26
201.150000	1.70134e-26
201.100000	1.72966e-26
201.050000	1.75845e-26
201.000000	1.78772e-26
200.950000	1.81748e-26
200.900000	1.84773e-26
200.850000	1.87848e-26
200.800000	1.90975e-26
200.750000	1.94154e-26
200.700000	1.97386e-26
200.650000	2.00671e-26
200.600000	2.04011e-26
200.550000	2.07407e-26
200.500000	2.10859e-26
200.450000	2.14369e-26
200.400000	2.17937e-26
200.350000	2.21565e-26
200.300000	2.25253e-26
200.250000	2.29002e-26
200.200000	2.32814e-26
200.150000	2.36689e-26
200.100000	2.40628e-26
200.050000	2.44634e-26
200.000000	2.48705e-26
199.950000	2.52845e-26
199.900000	2.57054e-26
199.850000	2.61332e-26
199.800000	2.65682e-26
199.750000	2.70104e-26
199.700000	2.746e-26
199.650000	2.7917e-26
199.600000	2.83817e-26
199.550000	2.88541e-26
199.500000	2.93344e-26
199.450000	2.98226e-26
199.400000	3.0319e-26
199.350000	3.08237e-26
199.300000	3.13367e-26
199.250000	3.18583e-26
199.200000	3.23885e-26
199.150000	3.29276e-26
199.100000	3.34757e-26
199.050000	3.40329e-26
199.000000	3.45993e-26
198.950000	3.51752e-26
198.900000	3.57607e-26
198.850000	3.63559e-26
198.800000	3.6961e-26
198.750000	3.75762e-26
198.700000	3.82016e-26
198.650000	3.88374e-26
198.600000	3.94839e-26
198.550000	4.0141e-26
198.500000	4.08092e-26
198.450000	4.14884e-26
198.400000	4.21789e-26
198.350000	4.2881e-26
198.300000	4.35947e-26
198.250000	4.43203e-26
198.200000	4.50579e-26
198.150000	4.58079e-26
198.100000	4.65703e-26
198.050000	4.73454e-26
198.000000	4.81334e-26
197.950000	4.89345e-26
197.900000	4.9749e-26
197.850000	5.0577e-26
197.800000	5.14188e-26
197.750000	5.22746e-26
197.700000	5.31447e-26
197.650000	5.40292e-26
197.600000	5.49285e-26
197.550000	5.58427e-26
197.500000	5.67721e-26
197.450000	5.7717e-26
197.400000	5.86776e-26
197.350000	5.96542e-26
197.300000	6.06471e-26
197.250000	6.16565e-26
197.200000	6.26827e-26
197.150000	6.37259e-26
197.100000	6.47866e-26
197.050000	6.58648e-26
197.000000	6.69611e-26
196.950000	6.80755e-26
196.900000	6.92085e-26
196.850000	7.03604e-26
196.800000	7.15314e-26
196.750000	7.2722e-26
196.700000	7.39323e-26
196.650000	7.51628e-26
196.600000	7.64138e-26
196.550000	7.76855e-26
196.500000	7.89785e-26
196.450000	8.0293e-26
196.400000	8.16293e-26
196.350000	8.29879e-26
196.300000	8.43691e-26
196.250000	8.57732e-26
196.200000	8.72008e-26
196.150000	8.86521e-26
196.100000	9.01275e-26
196.050000	9.16275e-26
196.000000	9.31525e-26
195.950000	9.47028e-26
195.900000	9.6279e-26
195.850000	9.78814e-26
195.800000	9.95104e-26
195.750000	1.01167e-25
195.700000	1.0285e-25
195.650000	1.04562e-25
195.600000	1.06302e-25
195.550000	1.08071e-25
195.500000	1.0987e-25
195.450000	1.11699e-25
195.400000	1.13558e-25
195.350000	1.15447e-25
195.300000	1.17369e-25
195.250000	1.19322e-25
195.200000	1.21308e-25
195.150000	1.23327e-25
195.100000	1.25379e-25
195.050000	1.27466e-25
195.000000	1.29587e-25
194.950000	1.31744e-25
194.900000	1.33937e-25
194.850000	1.36166e-25
194.800000	1.38432e-25
194.750000	1.40736e-25
194.700000	1.43078e-25
194.650000	1.45459e-25
194.600000	1.4788e-25
194.550000	1.50341e-25
194.500000	1.52843e-25
194.450000	1.55387e-25
194.400000	1.57973e-25
194.350000	1.60602e-25
194.300000	1.63275e-25
194.250000	1.65992e-25
194.200000	1.68755e-25
194.150000	1.71563e-25
194.100000	1.74418e-25
194.050000	1.77321e-25
194.000000	1.80272e-25
193.950000	1.83272e-25
193.900000	1.86322e-25
193.850000	1.89423e-25
193.800000	1.92575e-25
193.750000	1.9578e-25
193.700000	1.99038e-25
193.650000	2.02351e-25
193.600000	2.05718e-25
193.550000	2.09142e-25
193.500000	2.12623e-25
193.450000	2.16161e-25
193.400000	2.19758e-25
193.350000	2.23416e-25
193.300000	2.27134e-25
193.250000	2.30914e-25
193.200000	2.34756e-25
193.150000	2.38663e-25
193.100000	2.42635e-25
193.050000	2.46673e-25
193.000000	2.50778e-25
192.950000	2.54951e-25
192.900000	2.59194e-25
192.850000	2.63508e-25
192.800000	2.67893e-25
192.750000	2.72351e-25
192.700000	2.76884e-25
192.650000	2.81491e-25
192.600000	2.86176e-25
192.550000	2.90938e-25
192.500000	2.9578e-25
192.450000	3.00702e-25
192.400000	3.05706e-25
192.350000	3.10794e-25
192.300000	3.15966e-25
192.250000	3.21224e-25
192.200000	3.2657e-25
192.150000	3.32004e-25
192.100000	3.37529e-25
192.050000	3.43146e-25
192.000000	3.48857e-25
191.950000	3.54662e-25
191.900000	3.60564e-25
191.850000	3.66565e-25
191.800000	3.72665e-25
191.750000	3.78866e-25
191.700000	3.85171e-25
191.650000	3.91581e-25
191.600000	3.98097e-25
191.550000	4.04722e-25
191.500000	4.11457e-25
191.450000	4.18304e-25
191.400000	4.25265e-25
191.350000	4.32342e-25
191.300000	4.39537e-25
191.250000	4.46851e-25
191.200000	4.54287e-25
191.150000	4.61847e-25
191.100000	4.69533e-25
191.050000	4.77346e-25
191.000000	4.8529e-25
190.950000	4.93366e-25
190.900000	5.01576e-25
190.850000	5.09922e-25
190.800000	5.18408e-25
190.750000	5.27035e-25
190.700000	5.35805e-25
190.650000	5.44721e-25
190.600000	5.53786e-25
190.550000	5.63001e-25
190.500000	5.7237e-25
190.450000	5.81895e-25
190.400000	5.91578e-25
190.350000	6.01422e-25
190.300000	6.1143e-25
190.250000	6.21605e-25
190.200000	6.31949e-25
190.150000	6.42465e-25
190.100000	6.53156e-25
190.050000	6.64024e-25
190.000000	6.75074e-25
189.950000	6.86308e-25
189.900000	6.97728e-25
189.850000	7.09339e-25
189.800000	7.21142e-25
189.750000	7.33143e-25
189.700000	7.45342e-25
189.650000	7.57745e-25
189.600000	7.70354e-25
189.550000	7.83173e-25
189.500000	7.96205e-25
189.450000	8.09455e-25
189.400000	8.22924e-25
189.350000	8.36618e-25
189.300000	8.50539e-25
189.250000	8.64692e-25
189.200000	8.79081e-25
189.150000	8.93709e-25
189.100000	9.0858e-25
189.050000	9.23699e-25
189.000000	9.3907e-25
188.950000	9.54696e-25
188.900000	9.70582e-25
188.850000	9.86733e-25
188.800000	1.00315e-24
188.750000	1.01984e-24
188.700000	1.03681e-24
188.650000	1.05407e-24
188.600000	1.07161e-24
188.550000	1.08944e-24
188.500000	1.10757e-24
188.450000	1.126e-24
188.400000	1.14473e-24
188.350000	1.16378e-24
188.300000	1.18315e-24
188.250000	1.20283e-24
188.200000	1.22285e-24
188.150000	1.2432e-24
188.100000	1.26388e-24
188.050000	1.28491e-24
188.000000	1.30629e-24
187.950000	1.32803e-24
187.900000	1.35013e-24
187.850000	1.37259e-24
187.800000	1.39543e-24
187.750000	1.41865e-24
187.700000	1.44226e-24
187.650000	1.46625e-24
187.600000	1.49065e-24
187.550000	1.51546e-24
187.500000	1.54067e-24
187.450000	1.56631e-24
187.400000	1.59237e-24
187.350000	1.61887e-24
187.300000	1.6458e-24
187.250000	1.67319e-24
187.200000	1.70103e-24
187.150000	1.72933e-24
187.100000	1.75811e-24
187.050000	1.78736e-24
187.000000	1.8171e-24
186.950000	1.84734e-24
186.900000	1.87807e-24
186.850000	1.90932e-24
186.800000	1.94109e-24
186.750000	1.97339e-24
186.700000	2.00623e-24
186.650000	2.03961e-24
186.600000	2.07354e-24
186.550000	2.10805e-24
186.500000	2.14312e-24
186.450000	2.17878e-24
186.400000	2.21503e-24
186.350000	2.25189e-24
186.300000	2.28936e-24
186.250000	2.32745e-24
186.200000	2.36618e-24
186.150000	2.40555e-24
186.100000	2.44557e-24
186.050000	2.48626e-24
186.000000	2.52763e-24
185.950000	2.56969e-24
185.900000	2.61244e-24
185.850000	2.65591e-24
185.800000	2.7001e-24
185.750000	2.74503e-24
185.700000	2.7907e-24
185.650000	2.83713e-24
185.600000	2.88434e-24
185.550000	2.93233e-24
185.500000	2.98112e-24
185.450000	3.03072e-24
185.400000	3.08115e-24
185.350000	3.13241e-24
185.300000	3.18453e-24
185.250000	3.23752e-24
185.200000	3.29138e-24
185.150000	3.34615e-24
185.100000	3.40182e-24
185.050000	3.45842e-24
185.000000	3.51596e-24
184.950000	3.57446e-24
184.900000	3.63393e-24
184.850000	3.6944e-24
184.800000	3.75586e-24
184.750000	3.81836e-24
184.700000	3.88189e-24
184.650000	3.94647e-24
184.600000	4.01213e-24
184.550000	4.07889e-24
184.500000	4.14675e-24
184.450000	4.21575e-24
184.400000	4.28589e-24
184.350000	4.3572e-24
184.300000	4.42969e-24
184.250000	4.50339e-24
184.200000	4.57832e-24
184.150000	4.65449e-24
184.100000	4.73193e-24
184.050000	4.81066e-24
184.000000	4.8907e-24
183.950000	4.97207e-24
183.900000	5.05479e-24
183.850000	5.13889e-24
183.800000	5.22439e-24
183.750000	5.31131e-24
183.700000	5.39968e-24
183.650000	5.48952e-24
183.600000	5.58085e-24
183.550000	5.6737e-24
183.500000	5.7681e-24
183.450000	5.86406e-24
183.400000	5.96163e-24
183.350000	6.06081e-24
183.300000	6.16165e-24
183.250000	6.26416e-24
183.200000	6.36838e-24
183.150000	6.47433e-24
183.100000	6.58205e-24
183.050000	6.69156e-24
183.000000	6.80289e-24
182.950000	6.91607e-24
182.900000	7.03113e-24
182.850000	7.14811e-24
182.800000	7.26703e-24
182.750000	7.38794e-24
182.700000	7.51085e-24
182.650000	7.63581e-24
182.600000	7.76285e-24
182.550000	7.892e-24
182.500000	8.0233e-24
182.450000	8.15678e-24
182.400000	8.29248e-24
182.350000	8.43045e-24
182.300000	8.5707e-24
182.250000	8.71329e-24
182.200000	8.85825e-24
182.150000	9.00563e-24
182.100000	9.15545e-24
182.050000	9.30777e-24
182.000000	9.46262e-24
181.950000	9.62005e-24
181.900000	9.78009e-24
181.850000	9.9428e-24
181.800000	1.01082e-23
181.750000	1.02764e-23
181.700000	1.04473e-23
181.650000	1.06212e-23
181.600000	1.07979e-23
181.550000	1.09775e-23
181.500000	1.11601e-23
181.450000	1.13458e-23
181.400000	1.15345e-23
181.350000	1.17264e-23
181.300000	1.19215e-23
181.250000	1.21199e-23
181.200000	1.23215e-23
181.150000	1.25265e-23
181.100000	1.27349e-23
181.050000	1.29467e-23
181.000000	1.31621e-23
180.950000	1.33811e-23
180.900000	1.36037e-23
180.850000	1.383e-23
180.800000	1.40601e-23
180.750000	1.4294e-23
180.700000	1.45318e-23
180.650000	1.47735e-23
180.600000	1.50193e-23
180.550000	1.52692e-23
180.500000	1.55232e-23
180.450000	1.57814e-23
180.400000	1.6044e-23
180.350000	1.63109e-23
180.300000	1.65822e-23
180.250000	1.68581e-23
180.200000	1.71385e-23
180.150000	1.74236e-23
180.100000	1.77135e-23
180.050000	1.80082e-23
180.000000	1.83077e-23
179.950000	1.86123e-23
179.900000	1.89219e-23
179.850000	1.92367e-23
179.800000	1.95567e-23
179.750000	1.98821e-23
179.700000	2.02128e-23
179.650000	2.05491e-23
179.600000	2.08909e-23
179.550000	2.12385e-23
179.500000	2.15918e-23
179.450000	2.1951e-23
179.400000	2.23161e-23
179.350000	2.26874e-23
179.300000	2.30648e-23
179.250000	2.34485e-23
179.200000	2.38385e-23
179.150000	2.42351e-23
179.100000	2.46382e-23
179.050000	2.50481e-23
179.000000	2.54648e-23
178.950000	2.58884e-23
178.900000	2.63191e-23
178.850000	2.67569e-23
178.800000	2.7202e-23
178.750000	2.76545e-23
178.700000	2.81145e-23
178.650000	2.85822e-23
178.600000	2.90577e-23
178.550000	2.95411e-23
178.500000	3.00325e-23
178.450000	3.05321e-23
178.400000	3.104e-23
178.350000	3.15563e-23
178.300000	3.20812e-23
178.250000	3.26149e-23
178.200000	3.31575e-23
178.150000	3.3709e-23
178.100000	3.42698e-23
178.050000	3.48398e-23
178.000000	3.54194e-23
177.950000	3.60086e-23
177.900000	3.66076e-23
177.850000	3.72165e-23
177.800000	3.78356e-23
177.750000	3.8465e-23
177.700000	3.91048e-23
177.650000	3.97553e-23
177.600000	4.04166e-23
177.550000	4.10889e-23
177.500000	4.17724e-23
177.450000	4.24673e-23
177.400000	4.31737e-23
177.350000	4.38919e-23
177.300000	4.4622e-23
177.250000	4.53642e-23
177.200000	4.61188e-23
177.150000	4.6886e-23
177.100000	4.76659e-23
177.050000	4.84588e-23
177.000000	4.92649e-23
176.950000	5.00843e-23
176.900000	5.09174e-23
176.850000	5.17644e-23
176.800000	5.26255e-23
176.750000	5.35008e-23
176.700000	5.43908e-23
176.650000	5.52955e-23
176.600000	5.62153e-23
176.550000	5.71504e-23
176.500000	5.8101e-23
176.450000	5.90674e-23
176.400000	6.005e-23
176.350000	6.10488e-23
176.300000	6.20643e-23
176.250000	6.30967e-23
176.200000	6.41462e-23
176.150000	6.52132e-23
176.100000	6.62979e-23
176.050000	6.74007e-23
176.000000	6.85218e-23
175.950000	6.96616e-23
175.900000	7.08203e-23
175.850000	7.19983e-23
175.800000	7.31959e-23
175.750000	7.44134e-23
175.700000	7.56511e-23
175.650000	7.69095e-23
175.600000	7.81888e-23
175.550000	7.94893e-23
175.500000	8.08115e-23
175.450000	8.21556e-23
175.400000	8.35222e-23
175.350000	8.49114e-23
175.300000	8.63238e-23
175.250000	8.77596e-23
175.200000	8.92193e-23
175.150000	9.07033e-23
175.100000	9.2212e-23
175.050000	9.37458e-23
175.000000	9.53051e-23
174.950000	9.68903e-23
174.900000	9.85019e-23
174.850000	1.0014e-22
174.800000	1.01806e-22
174.750000	1.03499e-22
174.700000	1.05221e-22
174.650000	1.06971e-22
174.600000	1.0875e-22
174.550000	1.10559e-22
174.500000	1.12398e-22
174.450000	1.14267e-22
174.400000	1.16168e-22
174.350000	1.181e-22
174.300000	1.20064e-22
174.250000	1.22061e-22
174.200000	1.24092e-22
174.150000	1.26156e-22
174.100000	1.28254e-22
174.050000	1.30387e-22
174.000000	1.32556e-22
173.950000	1.3476e-22
173.900000	1.37002e-22
173.850000	1.3928e-22
173.800000	1.41597e-22
173.750000	1.43952e-22
173.700000	1.46346e-22
173.650000	1.4878e-22
173.600000	1.51255e-22
173.550000	1.53771e-22
173.500000	1.56328e-22
173.450000	1.58928e-22
173.400000	1.61572e-22
173.350000	1.64259e-22
173.300000	1.66991e-22
173.250000	1.69768e-22
173.200000	1.72592e-22
173.150000	1.75463e-22
173.100000	1.78381e-22
173.050000	1.81348e-22
173.000000	1.84364e-22
172.950000	1.8743e-22
172.900000	1.90548e-22
172.850000	1.93717e-22
172.800000	1.96939e-22
172.750000	2.00214e-22
172.700000	2.03544e-22
172.650000	2.06929e-22
172.600000	2.10371e-22
172.550000	2.1387e-22
172.500000	2.17427e-22
172.450000	2.21043e-22
172.400000	2.24719e-22
172.350000	2.28457e-22
172.300000	2.32256e-22
172.250000	2.36119e-22
172.200000	2.40046e-22
172.150000	2.44038e-22
172.100000	2.48097e-22
172.050000	2.52223e-22
172.000000	2.56418e-22
171.950000	2.60683e-22
171.900000	2.65018e-22
171.850000	2.69426e-22
171.800000	2.73907e-22
171.750000	2.78462e-22
171.700000	2.83093e-22
171.650000	2.87801e-22
171.600000	2.92588e-22
171.550000	2.97454e-22
171.500000	3.02401e-22
171.450000	3.0743e-22
171.400000	3.12543e-22
171.350000	3.17741e-22
171.300000	3.23025e-22
171.250000	3.28397e-22
171.200000	3.33859e-22
171.150000	3.39411e-22
171.100000	3.45056e-22
171.050000	3.50795e-22
171.000000	3.56629e-22
170.950000	3.6256e-22
170.900000	3.68589e-22
170.850000	3.74719e-22
170.800000	3.80951e-22
170.750000	3.87287e-22
170.700000	3.93727e-22
170.650000	4.00275e-22
170.600000	4.06932e-22
170.550000	4.137e-22
170.500000	4.2058e-22
170.450000	4.27574e-22
170.400000	4.34685e-22
170.350000	4.41914e-22
170.300000	4.49263e-22
170.250000	4.56735e-22
170.200000	4.6433e-22
170.150000	4.72052e-22
170.100000	4.79902e-22
170.050000	4.87883e-22
170.000000	4.95997e-22
169.950000	5.04246e-22
169.900000	5.12631e-22
169.850000	5.21156e-22
169.800000	5.29823e-22
169.750000	5.38634e-22
169.700000	5.47592e-22
169.650000	5.56698e-22
169.600000	5.65956e-22
169.550000	5.75368e-22
169.500000	5.84936e-22
169.450000	5.94664e-22
169.400000	6.04553e-22
169.350000	6.14606e-22
169.300000	6.24827e-22
169.250000	6.35218e-22
169.200000	6.45782e-22
169.150000	6.56521e-22
169.100000	6.67438e-22
169.050000	6.78538e-22
169.000000	6.89822e-22
168.950000	7.01293e-22
168.900000	7.12955e-22
168.850000	7.24811e-22
168.800000	7.36865e-22
168.750000	7.49118e-22
168.700000	7.61576e-22
168.650000	7.7424e-22
168.600000	7.87115e-22
168.550000	8.00205e-22
168.500000	8.13511e-22
168.450000	8.2704e-22
168.400000	8.40793e-22
168.350000	8.54774e-22
168.300000	8.68989e-22
168.250000	8.83439e-22
168.200000	8.9813e-22
168.150000	9.13065e-22
168.100000	9.28248e-22
168.050000	9.43684e-22
168.000000	9.59377e-22
167.950000	9.7533e-22
167.900000	9.91549e-22
167.850000	1.00804e-21
167.800000	1.0248e-21
167.750000	1.04184e-21
167.700000	1.05917e-21
167.650000	1.07678e-21
167.600000	1.09468e-21
167.550000	1.11289e-21
167.500000	1.13139e-21
167.450000	1.15021e-21
167.400000	1.16933e-21
167.350000	1.18878e-21
167.300000	1.20855e-21
167.250000	1.22864e-21
167.200000	1.24907e-21
167.150000	1.26984e-21
167.100000	1.29096e-21
167.050000	1.31242e-21
167.000000	1.33425e-21
166.950000	1.35643e-21
166.900000	1.37899e-21
166.850000	1.40192e-21
166.800000	1.42523e-21
166.750000	1.44893e-21
166.700000	1.47302e-21
166.650000	1.49752e-21
166.600000	1.52242e-21
166.550000	1.54773e-21
166.500000	1.57347e-21
166.450000	1.59963e-21
166.400000	1.62623e-21
166.350000	1.65327e-21
166.300000	1.68076e-21
166.250000	1.70871e-21
166.200000	1.73712e-21
166.150000	1.76601e-21
166.100000	1.79537e-21
166.050000	1.82523e-21
166.000000	1.85558e-21
165.950000	1.88643e-21
165.900000	1.9178e-21
165.850000	1.94968e-21
165.800000	1.9821e-21
165.750000	2.01506e-21
165.700000	2.04857e-21
165.650000	2.08263e-21
165.600000	2.11726e-21
165.550000	2.15246e-21
165.500000	2.18825e-21
165.450000	2.22464e-21
165.400000	2.26163e-21
165.350000	2.29923e-21
165.300000	2.33746e-21
165.250000	2.37633e-21
165.200000	2.41584e-21
165.150000	2.45601e-21
165.100000	2.49685e-21
165.050000	2.53836e-21
165.000000	2.58057e-21
164.950000	2.62347e-21
164.900000	2.66709e-21
164.850000	2.71144e-21
164.800000	2.75652e-21
164.750000	2.80236e-21
164.700000	2.84895e-21
164.650000	2.89632e-21
164.600000	2.94448e-21
164.550000	2.99343e-21
164.500000	3.04321e-21
164.450000	3.0938e-21
164.400000	3.14524e-21
164.350000	3.19754e-21
164.300000	3.2507e-21
164.250000	3.30475e-21
164.200000	3.3597e-21
164.150000	3.41556e-21
164.100000	3.47235e-21
164.050000	3.53008e-21
164.000000	3.58877e-21
163.950000	3.64844e-21
163.900000	3.7091e-21
163.850000	3.77077e-21
163.800000	3.83347e-21
163.750000	3.8972e-21
163.700000	3.962e-21
163.650000	4.02787e-21
163.600000	4.09484e-21
163.550000	4.16292e-21
163.500000	4.23214e-21
163.450000	4.3025e-21
163.400000	4.37403e-21
163.350000	4.44676e-21
163.300000	4.52069e-21
163.250000	4.59585e-21
163.200000	4.67226e-21
163.150000	4.74994e-21
163.100000	4.82891e-21
163.050000	4.9092e-21
163.000000	4.99082e-21
162.950000	5.07379e-21
162.900000	5.15815e-21
162.850000	5.24391e-21
162.800000	5.33109e-21
162.750000	5.41972e-21
162.700000	5.50983e-21
162.650000	5.60143e-21
162.600000	5.69456e-21
162.550000	5.78924e-21
162.500000	5.88549e-21
162.450000	5.98333e-21
162.400000	6.08281e-21
162.350000	6.18394e-21
162.300000	6.28675e-21
162.250000	6.39127e-21
162.200000	6.49752e-21
162.150000	6.60555e-21
162.100000	6.71537e-21
162.050000	6.82701e-21
162.000000	6.94051e-21
161.950000	7.0559e-21
161.900000	7.1732e-21
161.850000	7.29246e-21
161.800000	7.4137e-21
161.750000	7.53695e-21
161.700000	7.66225e-21
161.650000	7.78963e-21
161.600000	7.91914e-21
161.550000	8.05079e-21
161.500000	8.18463e-21
161.450000	8.3207e-21
161.400000	8.45903e-21
161.350000	8.59966e-21
161.300000	8.74263e-21
161.250000	8.88797e-21
161.200000	9.03573e-21
161.150000	9.18594e-21
161.100000	9.33866e-21
161.050000	9.49391e-21
161.000000	9.65174e-21
160.950000	9.81219e-21
160.900000	9.97531e-21
160.850000	1.01411e-20
160.800000	1.03097e-20
160.750000	1.04811e-20
160.700000	1.06554e-20
160.650000	1.08325e-20
160.600000	1.10126e-20
160.550000	1.11957e-20
160.500000	1.13818e-20
160.450000	1.1571e-20
160.400000	1.17634e-20
160.350000	1.19589e-20
160.300000	1.21577e-20
160.250000	1.23598e-20
160.200000	1.25653e-20
160.150000	1.27742e-20
160.100000	1.29865e-20
160.050000	1.32024e-20
160.000000	1.34219e-20
159.950000	1.3645e-20
159.900000	1.38718e-20
159.850000	1.41024e-20
159.800000	1.43369e-20
159.750000	1.45752e-20
159.700000	1.48175e-20
159.650000	1.50638e-20
159.600000	1.53142e-20
159.550000	1.55688e-20
159.500000	1.58276e-20
159.450000	1.60907e-20
159.400000	1.63582e-20
159.350000	1.66301e-20
159.300000	1.69066e-20
159.250000	1.71876e-20
159.200000	1.74733e-20
159.150000	1.77638e-20
159.100000	1.80591e-20
159.050000	1.83593e-20
159.000000	1.86645e-20
158.950000	1.89747e-20
158.900000	1.92902e-20
158.850000	1.96108e-20
158.800000	1.99368e-20
158.750000	2.02682e-20
158.700000	2.06051e-20
158.650000	2.09476e-20
158.600000	2.12959e-20
158.550000	2.16499e-20
158.500000	2.20097e-20
158.450000	2.23756e-20
158.400000	2.27475e-20
158.350000	2.31257e-20
158.300000	2.35101e-20
158.250000	2.39009e-20
158.200000	2.42982e-20
158.150000	2.47021e-20
158.100000	2.51127e-20
158.050000	2.55301e-20
158.000000	2.59545e-20
157.950000	2.63859e-20
157.900000	2.68245e-20
157.850000	2.72704e-20
157.800000	2.77237e-20
157.750000	2.81845e-20
157.700000	2.8653e-20
157.650000	2.91292e-20
157.600000	2.96134e-20
157.550000	3.01057e-20
157.500000	3.06061e-20
157.450000	3.11148e-20
157.400000	3.1632e-20
157.350000	3.21578e-20
157.300000	3.26923e-20
157.250000	3.32357e-20
157.200000	3.37882e-20
157.150000	3.43498e-20
157.100000	3.49207e-20
157.050000	3.55012e-20
157.000000	3.60913e-20
156.950000	3.66912e-20
156.900000	3.7301e-20
156.850000	3.7921e-20
156.800000	3.85513e-20
156.750000	3.91921e-20
156.700000	3.98435e-20
156.650000	4.05058e-20
156.600000	4.11791e-20
156.550000	4.18635e-20
156.500000	4.25593e-20
156.450000	4.32667e-20
156.400000	4.39859e-20
156.350000	4.4717e-20
156.300000	4.54602e-20
156.250000	4.62158e-20
156.200000	4.6984e-20
156.150000	4.77649e-20
156.100000	4.85588e-20
156.050000	4.93659e-20
156.000000	5.01864e-20
155.950000	5.10205e-20
155.900000	5.18685e-20
155.850000	5.27306e-20
155.800000	5.3607e-20
155.750000	5.4498e-20
155.700000	5.54038e-20
155.650000	5.63247e-20
155.600000	5.72608e-20
155.550000	5.82125e-20
155.500000	5.91801e-20
155.450000	6.01637e-20
155.400000	6.11636e-20
155.350000	6.21802e-20
155.300000	6.32136e-20
155.250000	6.42643e-20
155.200000	6.53323e-20
155.150000	6.64182e-20
155.100000	6.75221e-20
155.050000	6.86443e-20
155.000000	6.97852e-20
154.950000	7.0945e-20
154.900000	7.21241e-20
154.850000	7.33228e-20
154.800000	7.45415e-20
154.750000	7.57803e-20
154.700000	7.70398e-20
154.650000	7.83202e-20
154.600000	7.96219e-20
154.550000	8.09452e-20
154.500000	8.22905e-20
154.450000	8.36581e-20
154.400000	8.50485e-20
154.350000	8.6462e-20
154.300000	8.78989e-20
154.250000	8.93598e-20
154.200000	9.08449e-20
154.150000	9.23547e-20
154.100000	9.38896e-20
154.050000	9.545e-20
154.000000	9.70363e-20
153.950000	9.8649e-20
153.900000	1.00288e-19
153.850000	1.01955e-19
153.800000	1.0365e-19
153.750000	1.05372e-19
153.700000	1.07123e-19
153.650000	1.08904e-19
153.600000	1.10714e-19
153.550000	1.12553e-19
153.500000	1.14424e-19
153.450000	1.16326e-19
153.400000	1.18259e-19
153.350000	1.20224e-19
153.300000	1.22222e-19
153.250000	1.24253e-19
153.200000	1.26318e-19
153.150000	1.28417e-19
153.100000	1.30552e-19
153.050000	1.32721e-19
153.000000	1.34927e-19
152.950000	1.37169e-19
152.900000	1.39449e-19
152.850000	1.41766e-19
152.800000	1.44122e-19
152.750000	1.46517e-19
152.700000	1.48952e-19
152.650000	1.51427e-19
152.600000	1.53944e-19
152.550000	1.56502e-19
152.500000	1.59103e-19
152.450000	1.61747e-19
152.400000	1.64435e-19
152.350000	1.67167e-19
152.300000	1.69945e-19
152.250000	1.7277e-19
152.200000	1.75641e-19
152.150000	1.78559e-19
152.100000	1.81527e-19
152.050000	1.84543e-19
152.000000	1.8761e-19
151.950000	1.90728e-19
151.900000	1.93897e-19
151.850000	1.97119e-19
151.800000	2.00395e-19
151.750000	2.03725e-19
151.700000	2.0711e-19
151.650000	2.10552e-19
151.600000	2.14051e-19
151.550000	2.17608e-19
151.500000	2.21224e-19
151.450000	2.249e-19
151.400000	2.28637e-19
151.350000	2.32437e-19
151.300000	2.36299e-19
151.250000	2.40226e-19
151.200000	2.44218e-19
151.150000	2.48276e-19
151.100000	2.52401e-19
151.050000	2.56596e-19
151.000000	2.6086e-19
150.950000	2.65194e-19
150.900000	2.69601e-19
150.850000	2.74081e-19
150.800000	2.78635e-19
150.750000	2.83265e-19
150.700000	2.87972e-19
150.650000	2.92757e-19
150.600000	2.97622e-19
150.550000	3.02567e-19
150.500000	3.07595e-19
150.450000	3.12706e-19
150.400000	3.17902e-19
150.350000	3.23185e-19
150.300000	3.28555e-19
150.250000	3.34014e-19
150.200000	3.39564e-19
150.150000	3.45207e-19
150.100000	3.50943e-19
150.050000	3.56774e-19
150.000000	3.62702e-19
149.950000	3.68729e-19
149.900000	3.74856e-19
149.850000	3.81085e-19
149.800000	3.87417e-19
149.750000	3.93854e-19
149.700000	4.00398e-19
149.650000	4.07051e-19
149.600000	4.13815e-19
149.550000	4.20691e-19
149.500000	4.27681e-19
149.450000	4.34787e-19
149.400000	4.42011e-19
149.350000	4.49356e-19
149.300000	4.56822e-19
149.250000	4.64412e-19
149.200000	4.72129e-19
149.150000	4.79973e-19
149.100000	4.87948e-19
149.050000	4.96056e-19
149.000000	5.04298e-19
148.950000	5.12677e-19
148.900000	5.21195e-19
148.850000	5.29855e-19
148.800000	5.38659e-19
148.750000	5.47609e-19
148.700000	5.56707e-19
148.650000	5.65957e-19
148.600000	5.7536e-19
148.550000	5.8492e-19
148.500000	5.94638e-19
148.450000	6.04518e-19
148.400000	6.14562e-19
148.350000	6.24773e-19
148.300000	6.35153e-19
148.250000	6.45706e-19
148.200000	6.56434e-19
148.150000	6.67341e-19
148.100000	6.78428e-19
148.050000	6.897e-19
148.000000	7.01159e-19
147.950000	7.12809e-19
147.900000	7.24651e-19
147.850000	7.36691e-19
147.800000	7.48931e-19
147.750000	7.61374e-19
147.700000	7.74023e-19
147.650000	7.86883e-19
147.600000	7.99956e-19
147.550000	8.13247e-19
147.500000	8.26758e-19
147.450000	8.40494e-19
147.400000	8.54458e-19
147.350000	8.68654e-19
147.300000	8.83086e-19
147.250000	8.97757e-19
147.200000	9.12672e-19
147.150000	9.27835e-19
147.100000	9.4325e-19
147.050000	9.58921e-19
147.000000	9.74852e-19
146.950000	9.91048e-19
146.900000	1.00751e-18
146.850000	1.02425e-18
146.800000	1.04127e-18
146.750000	1.05857e-18
146.700000	1.07615e-18
146.650000	1.09403e-18
146.600000	1.11221e-18
146.550000	1.13068e-18
146.500000	1.14947e-18
146.450000	1.16856e-18
146.400000	1.18798e-18
146.350000	1.20771e-18
146.300000	1.22778e-18
146.250000	1.24817e-18
146.200000	1.26891e-18
146.150000	1.28999e-18
146.100000	1.31142e-18
146.050000	1.33321e-18
146.000000	1.35536e-18
145.950000	1.37787e-18
145.900000	1.40076e-18
145.850000	1.42403e-18
145.800000	1.44769e-18
145.750000	1.47174e-18
145.700000	1.49619e-18
145.650000	1.52104e-18
145.600000	1.54631e-18
145.550000	1.572e-18
145.500000	1.59811e-18
145.450000	1.62466e-18
145.400000	1.65165e-18
145.350000	1.67909e-18
145.300000	1.70698e-18
145.250000	1.73534e-18
145.200000	1.76417e-18
145.150000	1.79347e-18
145.100000	1.82327e-18
145.050000	1.85355e-18
145.000000	1.88434e-18
144.950000	1.91565e-18
144.900000	1.94747e-18
144.850000	1.97982e-18
144.800000	2.01271e-18
144.750000	2.04614e-18
144.700000	2.08013e-18
144.650000	2.11469e-18
144.600000	2.14981e-18
144.550000	2.18553e-18
144.500000	2.22183e-18
144.450000	2.25874e-18
144.400000	2.29626e-18
144.350000	2.3344e-18
144.300000	2.37318e-18
144.250000	2.4126e-18
144.200000	2.45268e-18
144.150000	2.49342e-18
144.100000	2.53484e-18
144.050000	2.57694e-18
144.000000	2.61975e-18
143.950000	2.66327e-18
143.900000	2.7075e-18
143.850000	2.75248e-18
143.800000	2.7982e-18
143.750000	2.84468e-18
143.700000	2.89193e-18
143.650000	2.93997e-18
143.600000	2.9888e-18
143.550000	3.03845e-18
143.500000	3.08892e-18
143.450000	3.14023e-18
143.400000	3.19239e-18
143.350000	3.24541e-18
143.300000	3.29932e-18
143.250000	3.35412e-18
143.200000	3.40983e-18
143.150000	3.46647e-18
143.100000	3.52405e-18
143.050000	3.58259e-18
143.000000	3.64209e-18
142.950000	3.70259e-18
142.900000	3.76409e-18
142.850000	3.82661e-18
142.800000	3.89017e-18
142.750000	3.95478e-18
142.700000	4.02047e-18
142.650000	4.08725e-18
142.600000	4.15514e-18
142.550000	4.22415e-18
142.500000	4.29431e-18
142.450000	4.36564e-18
142.400000	4.43815e-18
142.350000	4.51186e-18
142.300000	4.5868e-18
142.250000	4.66299e-18
142.200000	4.74043e-18
142.150000	4.81917e-18
142.100000	4.89921e-18
142.050000	4.98058e-18
142.000000	5.06331e-18
141.950000	5.1474e-18
141.900000	5.2329e-18
141.850000	5.31981e-18
141.800000	5.40816e-18
141.750000	5.49799e-18
141.700000	5.5893e-18
141.650000	5.68213e-18
141.600000	5.77651e-18
141.550000	5.87245e-18
141.500000	5.96998e-18
141.450000	6.06913e-18
141.400000	6.16993e-18
141.350000	6.2724e-18
141.300000	6.37658e-18
141.250000	6.48248e-18
141.200000	6.59014e-18
141.150000	6.69959e-18
141.100000	6.81086e-18
141.050000	6.92398e-18
141.000000	7.03897e-18
140.950000	7.15587e-18
140.900000	7.27472e-18
140.850000	7.39554e-18
140.800000	7.51836e-18
140.750000	7.64322e-18
140.700000	7.77016e-18
140.650000	7.89921e-18
140.600000	8.03039e-18
140.550000	8.16376e-18
140.500000	8.29934e-18
140.450000	8.43717e-18
140.400000	8.57729e-18
140.350000	8.71974e-18
140.300000	8.86455e-18
140.250000	9.01177e-18
140.200000	9.16143e-18
140.150000	9.31357e-18
140.100000	9.46825e-18
140.050000	9.62549e-18
140.000000	9.78534e-18
139.950000	9.94784e-18
139.900000	1.0113e-17
139.850000	1.0281e-17
139.800000	1.04517e-17
139.750000	1.06253e-17
139.700000	1.08017e-17
139.650000	1.09811e-17
139.600000	1.11635e-17
139.550000	1.13489e-17
139.500000	1.15373e-17
139.450000	1.17289e-17
139.400000	1.19237e-17
139.350000	1.21217e-17
139.300000	1.2323e-17
139.250000	1.25277e-17
139.200000	1.27357e-17
139.150000	1.29472e-17
139.100000	1.31622e-17
139.050000	1.33808e-17
139.000000	1.3603e-17
138.950000	1.38289e-17
138.900000	1.40585e-17
138.850000	1.4292e-17
138.800000	1.45293e-17
138.750000	1.47706e-17
138.700000	1.50158e-17
138.650000	1.52652e-17
138.600000	1.55187e-17
138.550000	1.57764e-17
138.500000	1.60383e-17
138.450000	1.63047e-17
138.400000	1.65754e-17
138.350000	1.68507e-17
138.300000	1.71305e-17
138.250000	1.74149e-17
138.200000	1.77041e-17
138.150000	1.79981e-17
138.100000	1.82969e-17
138.050000	1.86008e-17
138.000000	1.89096e-17
137.950000	1.92236e-17
137.900000	1.95428e-17
137.850000	1.98673e-17
137.800000	2.01972e-17
137.750000	2.05326e-17
137.700000	2.08735e-17
137.650000	2.12201e-17
137.600000	2.15725e-17
137.550000	2.19307e-17
137.500000	2.22948e-17
137.450000	2.2665e-17
137.400000	2.30414e-17
137.350000	2.3424e-17
137.300000	2.38129e-17
137.250000	2.42083e-17
137.200000	2.46103e-17
137.150000	2.50189e-17
137.100000	2.54343e-17
137.050000	2.58566e-17
137.000000	2.62859e-17
136.950000	2.67224e-17
136.900000	2.71661e-17
136.850000	2.76171e-17
136.800000	2.80757e-17
136.750000	2.85419e-17
136.700000	2.90158e-17
136.650000	2.94975e-17
136.600000	2.99873e-17
136.550000	3.04852e-17
136.500000	3.09913e-17
136.450000	3.15059e-17
136.400000	3.2029e-17
136.350000	3.25608e-17
136.300000	3.31014e-17
136.250000	3.3651e-17
136.200000	3.42097e-17
136.150000	3.47777e-17
136.100000	3.53551e-17
136.050000	3.59421e-17
136.000000	3.65388e-17
135.950000	3.71455e-17
135.900000	3.77622e-17
135.850000	3.83892e-17
135.800000	3.90265e-17
135.750000	3.96745e-17
135.700000	4.03332e-17
135.650000	4.10028e-17
135.600000	4.16836e-17
135.550000	4.23756e-17
135.500000	4.30791e-17
135.450000	4.37943e-17
135.400000	4.45214e-17
135.350000	4.52606e-17
135.300000	4.6012e-17
135.250000	4.67759e-17
135.200000	4.75525e-17
135.150000	4.83419e-17
135.100000	4.91445e-17
135.050000	4.99604e-17
135.000000	5.07898e-17
134.950000	5.1633e-17
134.900000	5.24902e-17
134.850000	5.33617e-17
134.800000	5.42475e-17
134.750000	5.51481e-17
134.700000	5.60637e-17
134.650000	5.69944e-17
134.600000	5.79406e-17
134.550000	5.89025e-17
134.500000	5.98803e-17
134.450000	6.08744e-17
134.400000	6.1885e-17
134.350000	6.29124e-17
134.300000	6.39568e-17
134.250000	6.50185e-17
134.200000	6.60979e-17
134.150000	6.71952e-17
134.100000	6.83107e-17
134.050000	6.94447e-17
134.000000	7.05975e-17
133.950000	7.17695e-17
133.900000	7.29609e-17
133.850000	7.41721e-17
133.800000	7.54033e-17
133.750000	7.66551e-17
133.700000	7.79276e-17
133.650000	7.92212e-17
133.600000	8.05363e-17
133.550000	8.18732e-17
133.500000	8.32323e-17
133.450000	8.4614e-17
133.400000	8.60186e-17
133.350000	8.74465e-17
133.300000	8.88981e-17
133.250000	9.03738e-17
133.200000	9.18739e-17
133.150000	9.3399e-17
133.100000	9.49494e-17
133.050000	9.65255e-17
133.000000	9.81278e-17
132.950000	9.97567e-17
132.900000	1.01413e-16
132.850000	1.03096e-16
132.800000	1.04807e-16
132.750000	1.06547e-16
132.700000	1.08316e-16
132.650000	1.10114e-16
132.600000	1.11941e-16
132.550000	1.13799e-16
132.500000	1.15688e-16
132.450000	1.17609e-16
132.400000	1.19561e-16
132.350000	1.21545e-16
132.300000	1.23563e-16
132.250000	1.25614e-16
132.200000	1.27699e-16
132.150000	1.29819e-16
132.100000	1.31973e-16
132.050000	1.34164e-16
132.000000	1.36391e-16
131.950000	1.38655e-16
131.900000	1.40956e-16
131.850000	1.43296e-16
131.800000	1.45674e-16
131.750000	1.48092e-16
131.700000	1.5055e-16
131.650000	1.53049e-16
131.600000	1.55589e-16
131.550000	1.58172e-16
131.500000	1.60797e-16
131.450000	1.63466e-16
131.400000	1.66179e-16
131.350000	1.68937e-16
131.300000	1.71741e-16
131.250000	1.74591e-16
131.200000	1.77489e-16
131.150000	1.80435e-16
131.100000	1.8343e-16
131.050000	1.86474e-16
131.000000	1.89569e-16
130.950000	1.92716e-16
130.900000	1.95914e-16
130.850000	1.99166e-16
130.800000	2.02471e-16
130.750000	2.05832e-16
130.700000	2.09248e-16
130.650000	2.12721e-16
130.600000	2.16251e-16
130.550000	2.1984e-16
130.500000	2.23489e-16
130.450000	2.27198e-16
130.400000	2.30968e-16
130.350000	2.34802e-16
130.300000	2.38698e-16
130.250000	2.4266e-16
130.200000	2.46687e-16
130.150000	2.50781e-16
130.100000	2.54943e-16
130.050000	2.59174e-16
130.000000	2.63476e-16
129.950000	2.67848e-16
129.900000	2.72293e-16
129.850000	2.76812e-16
129.800000	2.81406e-16
129.750000	2.86076e-16
129.700000	2.90824e-16
129.650000	2.9565e-16
129.600000	3.00557e-16
129.550000	3.05544e-16
129.500000	3.10615e-16
129.450000	3.1577e-16
129.400000	3.2101e-16
129.350000	3.26337e-16
129.300000	3.31753e-16
129.250000	3.37258e-16
129.200000	3.42855e-16
129.150000	3.48545e-16
129.100000	3.54329e-16
129.050000	3.60209e-16
129.000000	3.66186e-16
128.950000	3.72263e-16
128.900000	3.78441e-16
128.850000	3.84721e-16
128.800000	3.91105e-16
128.750000	3.97595e-16
128.700000	4.04193e-16
128.650000	4.109e-16
128.600000	4.17719e-16
128.550000	4.2465e-16
128.500000	4.31697e-16
128.450000	4.38861e-16
128.400000	4.46143e-16
128.350000	4.53546e-16
128.300000	4.61072e-16
128.250000	4.68723e-16
128.200000	4.76501e-16
128.150000	4.84408e-16
128.100000	4.92446e-16
128.050000	5.00617e-16
128.000000	5.08924e-16
127.950000	5.17369e-16
127.900000	5.25954e-16
127.850000	5.34681e-16
127.800000	5.43553e-16
127.750000	5.52573e-16
127.700000	5.61741e-16
127.650000	5.71062e-16
127.600000	5.80538e-16
127.550000	5.90171e-16
127.500000	5.99963e-16
127.450000	6.09918e-16
127.400000	6.20039e-16
127.350000	6.30327e-16
127.300000	6.40785e-16
127.250000	6.51417e-16
127.200000	6.62226e-16
127.150000	6.73214e-16
127.100000	6.84384e-16
127.050000	6.95739e-16
127.000000	7.07283e-16
126.950000	7.19018e-16
126.900000	7.30948e-16
126.850000	7.43076e-16
126.800000	7.55405e-16
126.750000	7.67939e-16
126.700000	7.8068e-16
126.650000	7.93633e-16
126.600000	8.06801e-16
126.550000	8.20187e-16
126.500000	8.33795e-16
126.450000	8.47629e-16
126.400000	8.61692e-16
126.350000	8.75988e-16
126.300000	8.90522e-16
126.250000	9.05297e-16
126.200000	9.20317e-16
126.150000	9.35586e-16
126.100000	9.51108e-16
126.050000	9.66887e-16
126.000000	9.82929e-16
125.950000	9.99236e-16
125.900000	1.01581e-15
125.850000	1.03267e-15
125.800000	1.0498e-15
125.750000	1.06722e-15
125.700000	1.08492e-15
125.650000	1.10292e-15
125.600000	1.12122e-15
125.550000	1.13982e-15
125.500000	1.15873e-15
125.450000	1.17795e-15
125.400000	1.1975e-15
125.350000	1.21736e-15
125.300000	1.23756e-15
125.250000	1.25809e-15
125.200000	1.27896e-15
125.150000	1.30018e-15
125.100000	1.32175e-15
125.050000	1.34367e-15
125.000000	1.36596e-15
124.950000	1.38862e-15
124.900000	1.41166e-15
124.850000	1.43508e-15
124.800000	1.45889e-15
124.750000	1.48309e-15
124.700000	1.50769e-15
124.650000	1.5327e-15
124.600000	1.55813e-15
124.550000	1.58397e-15
124.500000	1.61025e-15
124.450000	1.63696e-15
124.400000	1.66412e-15
124.350000	1.69172e-15
124.300000	1.71979e-15
124.250000	1.74831e-15
124.200000	1.77732e-15
124.150000	1.8068e-15
124.100000	1.83677e-15
124.050000	1.86724e-15
124.000000	1.89821e-15
123.950000	1.9297e-15
123.900000	1.96171e-15
123.850000	1.99425e-15
123.800000	2.02733e-15
123.750000	2.06096e-15
123.700000	2.09514e-15
123.650000	2.1299e-15
123.600000	2.16523e-15
123.550000	2.20114e-15
123.500000	2.23765e-15
123.450000	2.27477e-15
123.400000	2.3125e-15
123.350000	2.35086e-15
123.300000	2.38985e-15
123.250000	2.42949e-15
123.200000	2.46979e-15
123.150000	2.51076e-15
123.100000	2.5524e-15
123.050000	2.59474e-15
123.000000	2.63778e-15
122.950000	2.68153e-15
122.900000	2.726e-15
122.850000	2.77122e-15
122.800000	2.81718e-15
122.750000	2.86391e-15
122.700000	2.91141e-15
122.650000	2.9597e-15
122.600000	3.00879e-15
122.550000	3.05869e-15
122.500000	3.10942e-15
122.450000	3.161e-15
122.400000	3.21342e-15
122.350000	3.26672e-15
122.300000	3.3209e-15
122.250000	3.37598e-15
122.200000	3.43197e-15
122.150000	3.48889e-15
122.100000	3.54675e-15
122.050000	3.60558e-15
122.000000	3.66538e-15
121.950000	3.72617e-15
121.900000	3.78797e-15
121.850000	3.85079e-15
121.800000	3.91465e-15
121.750000	3.97958e-15
121.700000	4.04558e-15
121.650000	4.11267e-15
121.600000	4.18088e-15
121.550000	4.25022e-15
121.500000	4.3207e-15
121.450000	4.39236e-15
121.400000	4.4652e-15
121.350000	4.53925e-15
121.300000	4.61453e-15
121.250000	4.69106e-15
121.200000	4.76886e-15
121.150000	4.84794e-15
121.100000	4.92834e-15
121.050000	5.01007e-15
121.000000	5.09315e-15
120.950000	5.17762e-15
120.900000	5.26348e-15
120.850000	5.35077e-15
120.800000	5.4395e-15
120.750000	5.5297e-15
120.700000	5.6214e-15
120.650000	5.71462e-15
120.600000	5.80939e-15
120.550000	5.90572e-15
120.500000	6.00366e-15
120.450000	6.10322e-15
120.400000	6.20442e-15
120.350000	6.30731e-15
120.300000	6.4119e-15
120.250000	6.51822e-15
120.200000	6.62631e-15
120.150000	6.73619e-15
120.100000	6.84789e-15
120.050000	6.96145e-15
120.000000	7.07688e-15
119.950000	7.19423e-15
119.900000	7.31352e-15
119.850000	7.43479e-15
119.800000	7.55808e-15
119.750000	7.6834e-15
119.700000	7.8108e-15
119.650000	7.94032e-15
119.600000	8.07198e-15
119.550000	8.20583e-15
119.500000	8.34189e-15
119.450000	8.48021e-15
119.400000	8.62082e-15
119.350000	8.76376e-15
119.300000	8.90907e-15
119.250000	9.05679e-15
119.200000	9.20696e-15
119.150000	9.35962e-15
119.100000	9.51481e-15
119.050000	9.67257e-15
119.000000	9.83294e-15
118.950000	9.99598e-15
118.900000	1.01617e-14
118.850000	1.03302e-14
118.800000	1.05015e-14
118.750000	1.06756e-14
118.700000	1.08526e-14
118.650000	1.10325e-14
118.600000	1.12154e-14
118.550000	1.14014e-14
118.500000	1.15904e-14
118.450000	1.17826e-14
118.400000	1.19779e-14
118.350000	1.21765e-14
118.300000	1.23784e-14
118.250000	1.25836e-14
118.200000	1.27923e-14
118.150000	1.30043e-14
118.100000	1.32199e-14
118.050000	1.34391e-14
118.000000	1.36619e-14
117.950000	1.38884e-14
117.900000	1.41187e-14
117.850000	1.43527e-14
117.800000	1.45907e-14
117.750000	1.48326e-14
117.700000	1.50785e-14
117.650000	1.53284e-14
117.600000	1.55826e-14
117.550000	1.58409e-14
117.500000	1.61035e-14
117.450000	1.63705e-14
117.400000	1.66419e-14
117.350000	1.69177e-14
117.300000	1.71982e-14
117.250000	1.74833e-14
117.200000	1.77731e-14
117.150000	1.80678e-14
117.100000	1.83673e-14
117.050000	1.86718e-14
117.000000	1.89813e-14
116.950000	1.92959e-14
116.900000	1.96158e-14
116.850000	1.9941e-14
116.800000	2.02715e-14
116.750000	2.06076e-14
116.700000	2.09492e-14
116.650000	2.12964e-14
116.600000	2.16495e-14
116.550000	2.20083e-14
116.500000	2.23732e-14
116.450000	2.2744e-14
116.400000	2.3121e-14
116.350000	2.35043e-14
116.300000	2.38939e-14
116.250000	2.429e-14
116.200000	2.46926e-14
116.150000	2.51019e-14
116.100000	2.5518e-14
116.050000	2.59409e-14
116.000000	2.63709e-14
115.950000	2.6808e-14
115.900000	2.72524e-14
115.850000	2.77041e-14
115.800000	2.81633e-14
115.750000	2.86301e-14
115.700000	2.91046e-14
115.650000	2.9587e-14
115.600000	3.00774e-14
115.550000	3.0576e-14
115.500000	3.10827e-14
115.450000	3.15979e-14
115.400000	3.21216e-14
115.350000	3.2654e-14
115.300000	3.31953e-14
115.250000	3.37454e-14
115.200000	3.43047e-14
115.150000	3.48733e-14
115.100000	3.54513e-14
115.050000	3.60389e-14
115.000000	3.66362e-14
114.950000	3.72434e-14
114.900000	3.78606e-14
114.850000	3.84881e-14
114.800000	3.9126e-14
114.750000	3.97744e-14
114.700000	4.04336e-14
114.650000	4.11037e-14
114.600000	4.17849e-14
114.550000	4.24774e-14
114.500000	4.31814e-14
114.450000	4.3897e-14
114.400000	4.46245e-14
114.350000	4.53641e-14
114.300000	4.61159e-14
114.250000	4.68801e-14
114.200000	4.7657e-14
114.150000	4.84468e-14
114.100000	4.92497e-14
114.050000	5.00658e-14
114.000000	5.08955e-14
113.950000	5.17389e-14
113.900000	5.25964e-14
113.850000	5.3468e-14
113.800000	5.4354e-14
113.750000	5.52547e-14
113.700000	5.61704e-14
113.650000	5.71012e-14
113.600000	5.80474e-14
113.550000	5.90093e-14
113.500000	5.99872e-14
113.450000	6.09812e-14
113.400000	6.19917e-14
113.350000	6.3019e-14
113.300000	6.40633e-14
113.250000	6.51248e-14
113.200000	6.6204e-14
113.150000	6.7301e-14
113.100000	6.84162e-14
113.050000	6.95499e-14
113.000000	7.07023e-14
112.950000	7.18738e-14
112.900000	7.30648e-14
112.850000	7.42754e-14
112.800000	7.55062e-14
112.750000	7.67573e-14
112.700000	7.80291e-14
112.650000	7.9322e-14
112.600000	8.06363e-14
112.550000	8.19724e-14
112.500000	8.33306e-14
112.450000	8.47113e-14
112.400000	8.61149e-14
112.350000	8.75417e-14
112.300000	8.89922e-14
112.250000	9.04667e-14
112.200000	9.19656e-14
112.150000	9.34893e-14
112.100000	9.50383e-14
112.050000	9.66129e-14
112.000000	9.82136e-14
111.950000	9.98408e-14
111.900000	1.01495e-13
111.850000	1.03177e-13
111.800000	1.04886e-13
111.750000	1.06624e-13
111.700000	1.0839e-13
111.650000	1.10186e-13
111.600000	1.12011e-13
111.550000	1.13867e-13
111.500000	1.15754e-13
111.450000	1.17671e-13
111.400000	1.19621e-13
111.350000	1.21602e-13
111.300000	1.23617e-13
111.250000	1.25665e-13
111.200000	1.27747e-13
111.150000	1.29863e-13
111.100000	1.32014e-13
111.050000	1.34201e-13
111.000000	1.36425e-13
110.950000	1.38685e-13
110.900000	1.40982e-13
110.850000	1.43318e-13
110.800000	1.45692e-13
110.750000	1.48105e-13
110.700000	1.50559e-13
110.650000	1.53053e-13
110.600000	1.55588e-13
110.550000	1.58166e-13
110.500000	1.60786e-13
110.450000	1.63449e-13
110.400000	1.66157e-13
110.350000	1.68909e-13
110.300000	1.71707e-13
110.250000	1.74551e-13
110.200000	1.77443e-13
110.150000	1.80382e-13
110.100000	1.8337e-13
110.050000	1.86407e-13
110.000000	1.89495e-13
109.950000	1.92634e-13
109.900000	1.95825e-13
109.850000	1.99068e-13
109.800000	2.02365e-13
109.750000	2.05717e-13
109.700000	2.09125e-13
109.650000	2.12589e-13
109.600000	2.1611e-13
109.550000	2.19689e-13
109.500000	2.23328e-13
109.450000	2.27027e-13
109.400000	2.30787e-13
109.350000	2.3461e-13
109.300000	2.38496e-13
109.250000	2.42446e-13
109.200000	2.46461e-13
109.150000	2.50543e-13
109.100000	2.54693e-13
109.050000	2.58911e-13
109.000000	2.63199e-13
108.950000	2.67558e-13
108.900000	2.7199e-13
108.850000	2.76494e-13
108.800000	2.81074e-13
108.750000	2.85729e-13
108.700000	2.90461e-13
108.650000	2.95271e-13
108.600000	3.00161e-13
108.550000	3.05132e-13
108.500000	3.10186e-13
108.450000	3.15323e-13
108.400000	3.20545e-13
108.350000	3.25853e-13
108.300000	3.31249e-13
108.250000	3.36735e-13
108.200000	3.42312e-13
108.150000	3.4798e-13
108.100000	3.53743e-13
108.050000	3.59601e-13
108.000000	3.65556e-13
107.950000	3.7161e-13
107.900000	3.77763e-13
107.850000	3.84019e-13
107.800000	3.90378e-13
107.750000	3.96843e-13
107.700000	4.03414e-13
107.650000	4.10094e-13
107.600000	4.16885e-13
107.550000	4.23788e-13
107.500000	4.30806e-13
107.450000	4.3794e-13
107.400000	4.45191e-13
107.350000	4.52563e-13
107.300000	4.60057e-13
107.250000	4.67675e-13
107.200000	4.75419e-13
107.150000	4.83291e-13
107.100000	4.91293e-13
107.050000	4.99428e-13
107.000000	5.07697e-13
106.950000	5.16104e-13
106.900000	5.24649e-13
106.850000	5.33336e-13
106.800000	5.42166e-13
106.750000	5.51143e-13
106.700000	5.60269e-13
106.650000	5.69545e-13
106.600000	5.78975e-13
106.550000	5.88561e-13
106.500000	5.98306e-13
106.450000	6.08211e-13
106.400000	6.18281e-13
106.350000	6.28518e-13
106.300000	6.38924e-13
106.250000	6.49502e-13
106.200000	6.60255e-13
106.150000	6.71186e-13
106.100000	6.82298e-13
106.050000	6.93594e-13
106.000000	7.05077e-13
105.950000	7.1675e-13
105.900000	7.28616e-13
105.850000	7.40678e-13
105.800000	7.5294e-13
105.750000	7.65405e-13
105.700000	7.78076e-13
105.650000	7.90957e-13
105.600000	8.04051e-13
105.550000	8.17362e-13
105.500000	8.30893e-13
105.450000	8.44648e-13
105.400000	8.5863e-13
105.350000	8.72844e-13
105.300000	8.87293e-13
105.250000	9.01981e-13
105.200000	9.16912e-13
105.150000	9.32091e-13
105.100000	9.4752e-13
105.050000	9.63205e-13
105.000000	9.79149e-13
104.950000	9.95357e-13
104.900000	1.01183e-12
104.850000	1.02858e-12
104.800000	1.04561e-12
104.750000	1.06292e-12
104.700000	1.08051e-12
104.650000	1.09839e-12
104.600000	1.11658e-12
104.550000	1.13506e-12
104.500000	1.15384e-12
104.450000	1.17294e-12
104.400000	1.19236e-12
104.350000	1.21209e-12
104.300000	1.23215e-12
104.250000	1.25255e-12
104.200000	1.27328e-12
104.150000	1.29435e-12
104.100000	1.31578e-12
104.050000	1.33755e-12
104.000000	1.35969e-12
103.950000	1.3822e-12
103.900000	1.40507e-12
103.850000	1.42833e-12
103.800000	1.45197e-12
103.750000	1.476e-12
103.700000	1.50043e-12
103.650000	1.52526e-12
103.600000	1.5505e-12
103.550000	1.57616e-12
103.500000	1.60225e-12
103.450000	1.62876e-12
103.400000	1.65572e-12
103.350000	1.68312e-12
103.300000	1.71097e-12
103.250000	1.73929e-12
103.200000	1.76807e-12
103.150000	1.79733e-12
103.100000	1.82707e-12
103.050000	1.85731e-12
103.000000	1.88804e-12
102.950000	1.91929e-12
102.900000	1.95105e-12
102.850000	1.98333e-12
102.800000	2.01615e-12
102.750000	2.04952e-12
102.700000	2.08343e-12
102.650000	2.11791e-12
102.600000	2.15295e-12
102.550000	2.18858e-12
102.500000	2.22479e-12
102.450000	2.26161e-12
102.400000	2.29903e-12
102.350000	2.33707e-12
102.300000	2.37574e-12
102.250000	2.41505e-12
102.200000	2.45501e-12
102.150000	2.49563e-12
102.100000	2.53693e-12
102.050000	2.5789e-12
102.000000	2.62157e-12
101.950000	2.66495e-12
101.900000	2.70904e-12
101.850000	2.75386e-12
101.800000	2.79943e-12
101.750000	2.84574e-12
101.700000	2.89283e-12
101.650000	2.94069e-12
101.600000	2.98934e-12
101.550000	3.0388e-12
101.500000	3.08907e-12
101.450000	3.14018e-12
101.400000	3.19213e-12
101.350000	3.24494e-12
101.300000	3.29863e-12
101.250000	3.3532e-12
101.200000	3.40867e-12
101.150000	3.46507e-12
101.100000	3.52239e-12
101.050000	3.58066e-12
101.000000	3.6399e-12
100.950000	3.70011e-12
100.900000	3.76132e-12
100.850000	3.82355e-12
100.800000	3.8868e-12
100.750000	3.9511e-12
100.700000	4.01646e-12
100.650000	4.0829e-12
100.600000	4.15044e-12
100.550000	4.21909e-12
100.500000	4.28889e-12
100.450000	4.35983e-12
100.400000	4.43195e-12
100.350000	4.50526e-12
100.300000	4.57978e-12
100.250000	4.65554e-12
100.200000	4.73255e-12
100.150000	4.81083e-12
100.100000	4.8904e-12
100.050000	4.97129e-12
100.000000	5.05352e-12
99.950000	5.13711e-12
99.900000	5.22207e-12
99.850000	5.30845e-12
99.800000	5.39625e-12
99.750000	5.4855e-12
99.700000	5.57623e-12
99.650000	5.66846e-12
99.600000	5.76221e-12
99.550000	5.85751e-12
99.500000	5.95439e-12
99.450000	6.05287e-12
99.400000	6.15298e-12
99.350000	6.25474e-12
99.300000	6.35818e-12
99.250000	6.46334e-12
99.200000	6.57023e-12
99.150000	6.67889e-12
99.100000	6.78934e-12
99.050000	6.90162e-12
99.000000	7.01576e-12
98.950000	7.13178e-12
98.900000	7.24973e-12
98.850000	7.36962e-12
98.800000	7.49149e-12
98.750000	7.61537e-12
98.700000	7.74131e-12
98.650000	7.86932e-12
98.600000	7.99946e-12
98.550000	8.13174e-12
98.500000	8.26621e-12
98.450000	8.4029e-12
98.400000	8.54185e-12
98.350000	8.68309e-12
98.300000	8.82667e-12
98.250000	8.97263e-12
98.200000	9.12099e-12
98.150000	9.27181e-12
98.100000	9.42512e-12
98.050000	9.58096e-12
98.000000	9.73938e-12
97.950000	9.90042e-12
97.900000	1.00641e-11
97.850000	1.02305e-11
97.800000	1.03997e-11
97.750000	1.05716e-11
97.700000	1.07464e-11
97.650000	1.09241e-11
97.600000	1.11047e-11
97.550000	1.12883e-11
97.500000	1.14749e-11
97.450000	1.16646e-11
97.400000	1.18575e-11
97.350000	1.20535e-11
97.300000	1.22528e-11
97.250000	1.24554e-11
97.200000	1.26613e-11
97.150000	1.28706e-11
97.100000	1.30834e-11
97.050000	1.32997e-11
97.000000	1.35196e-11
96.950000	1.37431e-11
96.900000	1.39703e-11
96.850000	1.42012e-11
96.800000	1.4436e-11
96.750000	1.46746e-11
96.700000	1.49172e-11
96.650000	1.51638e-11
96.600000	1.54144e-11
96.550000	1.56692e-11
96.500000	1.59283e-11
96.450000	1.61916e-11
96.400000	1.64592e-11
96.350000	1.67313e-11
96.300000	1.70078e-11
96.250000	1.7289e-11
96.200000	1.75747e-11
96.150000	1.78652e-11
96.100000	1.81605e-11
96.050000	1.84607e-11
96.000000	1.87658e-11
95.950000	1.9076e-11
95.900000	1.93913e-11
95.850000	1.97118e-11
95.800000	2.00376e-11
95.750000	2.03688e-11
95.700000	2.07054e-11
95.650000	2.10476e-11
95.600000	2.13955e-11
95.550000	2.17491e-11
95.500000	2.21085e-11
95.450000	2.24739e-11
95.400000	2.28453e-11
95.350000	2.32229e-11
95.300000	2.36067e-11
95.250000	2.39968e-11
95.200000	2.43934e-11
95.150000	2.47965e-11
95.100000	2.52063e-11
95.050000	2.56228e-11
95.000000	2.60463e-11
94.950000	2.64767e-11
94.900000	2.69142e-11
94.850000	2.7359e-11
94.800000	2.78111e-11
94.750000	2.82706e-11
94.700000	2.87378e-11
94.650000	2.92127e-11
94.600000	2.96954e-11
94.550000	3.0186e-11
94.500000	3.06848e-11
94.450000	3.11919e-11
94.400000	3.17073e-11
94.350000	3.22312e-11
94.300000	3.27637e-11
94.250000	3.33051e-11
94.200000	3.38554e-11
94.150000	3.44147e-11
94.100000	3.49833e-11
94.050000	3.55613e-11
94.000000	3.61489e-11
93.950000	3.67461e-11
93.900000	3.73533e-11
93.850000	3.79704e-11
93.800000	3.85977e-11
93.750000	3.92354e-11
93.700000	3.98836e-11
93.650000	4.05425e-11
93.600000	4.12123e-11
93.550000	4.18931e-11
93.500000	4.25852e-11
93.450000	4.32887e-11
93.400000	4.40039e-11
93.350000	4.47308e-11
93.300000	4.54697e-11
93.250000	4.62209e-11
93.200000	4.69844e-11
93.150000	4.77606e-11
93.100000	4.85495e-11
93.050000	4.93515e-11
93.000000	5.01667e-11
92.950000	5.09954e-11
92.900000	5.18377e-11
92.850000	5.2694e-11
92.800000	5.35644e-11
92.750000	5.44491e-11
92.700000	5.53485e-11
92.650000	5.62627e-11
92.600000	5.7192e-11
92.550000	5.81366e-11
92.500000	5.90969e-11
92.450000	6.0073e-11
92.400000	6.10651e-11
92.350000	6.20737e-11
92.300000	6.30989e-11
92.250000	6.41411e-11
92.200000	6.52004e-11
92.150000	6.62772e-11
92.100000	6.73718e-11
92.050000	6.84845e-11
92.000000	6.96155e-11
91.950000	7.07652e-11
91.900000	7.19338e-11
91.850000	7.31218e-11
91.800000	7.43293e-11
91.750000	7.55568e-11
91.700000	7.68045e-11
91.650000	7.80728e-11
91.600000	7.93621e-11
91.550000	8.06726e-11
91.500000	8.20048e-11
91.450000	8.33589e-11
91.400000	8.47354e-11
91.350000	8.61346e-11
91.300000	8.75569e-11
91.250000	8.90026e-11
91.200000	9.04722e-11
91.150000	9.19661e-11
91.100000	9.34846e-11
91.050000	9.50282e-11
91.000000	9.65972e-11
90.950000	9.81921e-11
90.900000	9.98133e-11
90.850000	1.01461e-10
90.800000	1.03137e-10
90.750000	1.04839e-10
90.700000	1.0657e-10
90.650000	1.0833e-10
90.600000	1.10118e-10
90.550000	1.11936e-10
90.500000	1.13784e-10
90.450000	1.15663e-10
90.400000	1.17572e-10
90.350000	1.19513e-10
90.300000	1.21486e-10
90.250000	1.23492e-10
90.200000	1.2553e-10
90.150000	1.27602e-10
90.100000	1.29709e-10
90.050000	1.3185e-10
90.000000	1.34026e-10
89.950000	1.36239e-10
89.900000	1.38488e-10
89.850000	1.40774e-10
89.800000	1.43097e-10
89.750000	1.45459e-10
89.700000	1.4786e-10
89.650000	1.50301e-10
89.600000	1.52782e-10
89.550000	1.55304e-10
89.500000	1.57867e-10
89.450000	1.60472e-10
89.400000	1.63121e-10
89.350000	1.65813e-10
89.300000	1.6855e-10
89.250000	1.71332e-10
89.200000	1.74159e-10
89.150000	1.77034e-10
89.100000	1.79955e-10
89.050000	1.82925e-10
89.000000	1.85944e-10
88.950000	1.89013e-10
88.900000	1.92132e-10
88.850000	1.95303e-10
88.800000	1.98526e-10
88.750000	2.01802e-10
88.700000	2.05132e-10
88.650000	2.08517e-10
88.600000	2.11958e-10
88.550000	2.15456e-10
88.500000	2.19011e-10
88.450000	2.22625e-10
88.400000	2.26298e-10
88.350000	2.30032e-10
88.300000	2.33828e-10
88.250000	2.37686e-10
88.200000	2.41608e-10
88.150000	2.45594e-10
88.100000	2.49646e-10
88.050000	2.53765e-10
88.000000	2.57952e-10
87.950000	2.62208e-10
87.900000	2.66534e-10
87.850000	2.70932e-10
87.800000	2.75401e-10
87.750000	2.79945e-10
87.700000	2.84564e-10
87.650000	2.89258e-10
87.600000	2.9403e-10
87.550000	2.98881e-10
87.500000	3.03811e-10
87.450000	3.08823e-10
87.400000	3.13918e-10
87.350000	3.19096e-10
87.300000	3.2436e-10
87.250000	3.2971e-10
87.200000	3.35149e-10
87.150000	3.40678e-10
87.100000	3.46297e-10
87.050000	3.52009e-10
87.000000	3.57815e-10
86.950000	3.63717e-10
86.900000	3.69717e-10
86.850000	3.75815e-10
86.800000	3.82013e-10
86.750000	3.88314e-10
86.700000	3.94719e-10
86.650000	4.01229e-10
86.600000	4.07846e-10
86.550000	4.14573e-10
86.500000	4.2141e-10
86.450000	4.2836e-10
86.400000	4.35424e-10
86.350000	4.42605e-10
86.300000	4.49904e-10
86.250000	4.57324e-10
86.200000	4.64866e-10
86.150000	4.72532e-10
86.100000	4.80324e-10
86.050000	4.88244e-10
86.000000	4.96296e-10
85.950000	5.04479e-10
85.900000	5.12798e-10
85.850000	5.21254e-10
85.800000	5.29849e-10
85.750000	5.38585e-10
85.700000	5.47466e-10
85.650000	5.56493e-10
85.600000	5.65668e-10
85.550000	5.74995e-10
85.500000	5.84475e-10
85.450000	5.94112e-10
85.400000	6.03907e-10
85.350000	6.13864e-10
85.300000	6.23984e-10
85.250000	6.34272e-10
85.200000	6.44728e-10
85.150000	6.55357e-10
85.100000	6.66161e-10
85.050000	6.77143e-10
85.000000	6.88306e-10
84.950000	6.99653e-10
84.900000	7.11186e-10
84.850000	7.2291e-10
84.800000	7.34827e-10
84.750000	7.4694e-10
84.700000	7.59252e-10
84.650000	7.71767e-10
84.600000	7.84488e-10
84.550000	7.97419e-10
84.500000	8.10563e-10
84.450000	8.23923e-10
84.400000	8.37503e-10
84.350000	8.51307e-10
84.300000	8.65338e-10
84.250000	8.796e-10
84.200000	8.94097e-10
84.150000	9.08832e-10
84.100000	9.23811e-10
84.050000	9.39035e-10
84.000000	9.54511e-10
83.950000	9.70241e-10
83.900000	9.86231e-10
83.850000	1.00248e-09
83.800000	1.019e-09
83.750000	1.0358e-09
83.700000	1.05286e-09
83.650000	1.07021e-09
83.600000	1.08785e-09
83.550000	1.10577e-09
83.500000	1.12399e-09
83.450000	1.14252e-09
83.400000	1.16134e-09
83.350000	1.18048e-09
83.300000	1.19993e-09
83.250000	1.2197e-09
83.200000	1.23979e-09
83.150000	1.26022e-09
83.100000	1.28098e-09
83.050000	1.30209e-09
83.000000	1.32354e-09
82.950000	1.34534e-09
82.900000	1.36751e-09
82.850000	1.39003e-09
82.800000	1.41293e-09
82.750000	1.43621e-09
82.700000	1.45987e-09
82.650000	1.48392e-09
82.600000	1.50836e-09
82.550000	1.53321e-09
82.500000	1.55846e-09
82.450000	1.58414e-09
82.400000	1.61023e-09
82.350000	1.63675e-09
82.300000	1.66371e-09
82.250000	1.69111e-09
82.200000	1.71897e-09
82.150000	1.74728e-09
82.100000	1.77606e-09
82.050000	1.80531e-09
82.000000	1.83504e-09
81.950000	1.86526e-09
81.900000	1.89598e-09
81.850000	1.92721e-09
81.800000	1.95894e-09
81.750000	1.9912e-09
81.700000	2.02399e-09
81.650000	2.05732e-09
81.600000	2.0912e-09
81.550000	2.12564e-09
81.500000	2.16064e-09
81.450000	2.19622e-09
81.400000	2.23238e-09
81.350000	2.26914e-09
81.300000	2.3065e-09
81.250000	2.34448e-09
81.200000	2.38308e-09
81.150000	2.42232e-09
81.100000	2.4622e-09
81.050000	2.50274e-09
81.000000	2.54394e-09
80.950000	2.58582e-09
80.900000	2.62839e-09
80.850000	2.67167e-09
80.800000	2.71565e-09
80.750000	2.76035e-09
80.700000	2.80579e-09
80.650000	2.85198e-09
80.600000	2.89893e-09
80.550000	2.94665e-09
80.500000	2.99515e-09
80.450000	3.04446e-09
80.400000	3.09457e-09
80.350000	3.1455e-09
80.300000	3.19728e-09
80.250000	3.2499e-09
80.200000	3.30339e-09
80.150000	3.35776e-09
80.100000	3.41302e-09
80.050000	3.4692e-09
80.000000	3.52629e-09
79.950000	3.58432e-09
79.900000	3.64331e-09
79.850000	3.70327e-09
79.800000	3.76421e-09
79.750000	3.82616e-09
79.700000	3.88912e-09
79.650000	3.95312e-09
79.600000	4.01817e-09
79.550000	4.08428e-09
79.500000	4.15149e-09
79.450000	4.2198e-09
79.400000	4.28923e-09
79.350000	4.3598e-09
79.300000	4.43154e-09
79.250000	4.50445e-09
79.200000	4.57856e-09
79.150000	4.65389e-09
79.100000	4.73045e-09
79.050000	4.80828e-09
79.000000	4.88738e-09
78.950000	4.96778e-09
78.900000	5.04951e-09
78.850000	5.13257e-09
78.800000	5.217e-09
78.750000	5.30282e-09
78.700000	5.39005e-09
78.650000	5.47871e-09
78.600000	5.56883e-09
78.550000	5.66043e-09
78.500000	5.75353e-09
78.450000	5.84816e-09
78.400000	5.94435e-09
78.350000	6.04212e-09
78.300000	6.14149e-09
78.250000	6.24249e-09
78.200000	6.34516e-09
78.150000	6.44951e-09
78.100000	6.55557e-09
78.050000	6.66338e-09
78.000000	6.77296e-09
77.950000	6.88433e-09
77.900000	6.99754e-09
77.850000	7.1126e-09
77.800000	7.22956e-09
77.750000	7.34843e-09
77.700000	7.46926e-09
77.650000	7.59207e-09
77.600000	7.7169e-09
77.550000	7.84378e-09
77.500000	7.97274e-09
77.450000	8.10382e-09
77.400000	8.23705e-09
77.350000	8.37247e-09
77.300000	8.51011e-09
77.250000	8.65001e-09
77.200000	8.79221e-09
77.150000	8.93674e-09
77.100000	9.08365e-09
77.050000	9.23296e-09
77.000000	9.38473e-09
76.950000	9.53899e-09
76.900000	9.69578e-09
76.850000	9.85515e-09
76.800000	1.00171e-08
76.750000	1.01818e-08
76.700000	1.03491e-08
76.650000	1.05192e-08
76.600000	1.06921e-08
76.550000	1.08678e-08
76.500000	1.10464e-08
76.450000	1.12279e-08
76.400000	1.14124e-08
76.350000	1.16e-08
76.300000	1.17906e-08
76.250000	1.19843e-08
76.200000	1.21813e-08
76.150000	1.23814e-08
76.100000	1.25849e-08
76.050000	1.27916e-08
76.000000	1.30018e-08
75.950000	1.32154e-08
75.900000	1.34325e-08
75.850000	1.36532e-08
75.800000	1.38775e-08
75.750000	1.41055e-08
75.700000	1.43372e-08
75.650000	1.45728e-08
75.600000	1.48121e-08
75.550000	1.50555e-08
75.500000	1.53028e-08
75.450000	1.55541e-08
75.400000	1.58096e-08
75.350000	1.60693e-08
75.300000	1.63332e-08
75.250000	1.66015e-08
75.200000	1.68741e-08
75.150000	1.71513e-08
75.100000	1.7433e-08
75.050000	1.77193e-08
75.000000	1.80102e-08
74.950000	1.8306e-08
74.900000	1.86066e-08
74.850000	1.89122e-08
74.800000	1.92227e-08
74.750000	1.95384e-08
74.700000	1.98592e-08
74.650000	2.01853e-08
74.600000	2.05167e-08
74.550000	2.08535e-08
74.500000	2.11959e-08
74.450000	2.15439e-08
74.400000	2.18976e-08
74.350000	2.22571e-08
74.300000	2.26225e-08
74.250000	2.29939e-08
74.200000	2.33713e-08
74.150000	2.3755e-08
74.100000	2.41449e-08
74.050000	2.45412e-08
74.000000	2.4944e-08
73.950000	2.53535e-08
73.900000	2.57696e-08
73.850000	2.61925e-08
73.800000	2.66224e-08
73.750000	2.70593e-08
73.700000	2.75034e-08
73.650000	2.79548e-08
73.600000	2.84135e-08
73.550000	2.88798e-08
73.500000	2.93537e-08
73.450000	2.98354e-08
73.400000	3.0325e-08
73.350000	3.08225e-08
73.300000	3.13283e-08
73.250000	3.18423e-08
73.200000	3.23647e-08
73.150000	3.28957e-08
73.100000	3.34354e-08
73.050000	3.39839e-08
73.000000	3.45415e-08
72.950000	3.51081e-08
72.900000	3.5684e-08
72.850000	3.62694e-08
72.800000	3.68643e-08
72.750000	3.7469e-08
72.700000	3.80836e-08
72.650000	3.87082e-08
72.600000	3.93431e-08
72.550000	3.99884e-08
72.500000	4.06442e-08
72.450000	4.13108e-08
72.400000	4.19883e-08
72.350000	4.26768e-08
72.300000	4.33767e-08
72.250000	4.4088e-08
72.200000	4.48109e-08
72.150000	4.55457e-08
72.100000	4.62925e-08
72.050000	4.70516e-08
72.000000	4.7823e-08
71.950000	4.86071e-08
71.900000	4.9404e-08
71.850000	5.02139e-08
71.800000	5.10371e-08
71.750000	5.18738e-08
71.700000	5.27242e-08
71.650000	5.35885e-08
71.600000	5.44669e-08
71.550000	5.53597e-08
71.500000	5.62671e-08
71.450000	5.71893e-08
71.400000	5.81266e-08
71.350000	5.90793e-08
71.300000	6.00476e-08
71.250000	6.10316e-08
71.200000	6.20318e-08
71.150000	6.30484e-08
71.100000	6.40815e-08
71.050000	6.51316e-08
71.000000	6.61988e-08
70.950000	6.72835e-08
70.900000	6.8386e-08
70.850000	6.95064e-08
70.800000	7.06452e-08
70.750000	7.18026e-08
70.700000	7.29789e-08
70.650000	7.41745e-08
70.600000	7.53896e-08
70.550000	7.66246e-08
70.500000	7.78797e-08
70.450000	7.91554e-08
70.400000	8.0452e-08
70.350000	8.17697e-08
70.300000	8.3109e-08
70.250000	8.44701e-08
70.200000	8.58535e-08
70.150000	8.72595e-08
70.100000	8.86885e-08
70.050000	9.01409e-08
70.000000	9.1617e-08
69.950000	9.31172e-08
69.900000	9.46419e-08
69.850000	9.61915e-08
69.800000	9.77665e-08
69.750000	9.93672e-08
69.700000	1.00994e-07
69.650000	1.02647e-07
69.600000	1.04328e-07
69.550000	1.06036e-07
69.500000	1.07771e-07
69.450000	1.09536e-07
69.400000	1.11329e-07
69.350000	1.13151e-07
69.300000	1.15003e-07
69.250000	1.16885e-07
69.200000	1.18798e-07
69.150000	1.20742e-07
69.100000	1.22718e-07
69.050000	1.24726e-07
69.000000	1.26767e-07
68.950000	1.28842e-07
68.900000	1.3095e-07
68.850000	1.33093e-07
68.800000	1.3527e-07
68.750000	1.37483e-07
68.700000	1.39733e-07
68.650000	1.42019e-07
68.600000	1.44342e-07
68.550000	1.46703e-07
68.500000	1.49103e-07
68.450000	1.51542e-07
68.400000	1.54021e-07
68.350000	1.5654e-07
68.300000	1.591e-07
68.250000	1.61702e-07
68.200000	1.64347e-07
68.150000	1.67034e-07
68.100000	1.69766e-07
68.050000	1.72542e-07
68.000000	1.75363e-07
67.950000	1.78231e-07
67.900000	1.81145e-07
67.850000	1.84106e-07
67.800000	1.87116e-07
67.750000	1.90176e-07
67.700000	1.93285e-07
67.650000	1.96444e-07
67.600000	1.99655e-07
67.550000	2.02919e-07
67.500000	2.06236e-07
67.450000	2.09607e-07
67.400000	2.13032e-07
67.350000	2.16514e-07
67.300000	2.20053e-07
67.250000	2.23649e-07
67.200000	2.27303e-07
67.150000	2.31018e-07
67.100000	2.34793e-07
67.050000	2.38629e-07
67.000000	2.42528e-07
66.950000	2.4649e-07
66.900000	2.50517e-07
66.850000	2.5461e-07
66.800000	2.58769e-07
66.750000	2.62996e-07
66.700000	2.67292e-07
66.650000	2.71658e-07
66.600000	2.76095e-07
66.550000	2.80605e-07
66.500000	2.85187e-07
66.450000	2.89845e-07
66.400000	2.94578e-07
66.350000	2.99388e-07
66.300000	3.04277e-07
66.250000	3.09245e-07
66.200000	3.14295e-07
66.150000	3.19426e-07
66.100000	3.24641e-07
66.050000	3.29941e-07
66.000000	3.35327e-07
65.950000	3.40801e-07
65.900000	3.46364e-07
65.850000	3.52018e-07
65.800000	3.57763e-07
65.750000	3.63602e-07
65.700000	3.69536e-07
65.650000	3.75567e-07
65.600000	3.81696e-07
65.550000	3.87924e-07
65.500000	3.94254e-07
65.450000	4.00687e-07
65.400000	4.07224e-07
65.350000	4.13868e-07
65.300000	4.2062e-07
65.250000	4.27482e-07
65.200000	4.34455e-07
65.150000	4.41542e-07
65.100000	4.48744e-07
65.050000	4.56063e-07
65.000000	4.63501e-07
64.950000	4.7106e-07
64.900000	4.78742e-07
64.850000	4.86549e-07
64.800000	4.94483e-07
64.750000	5.02546e-07
64.700000	5.1074e-07
64.650000	5.19067e-07
64.600000	5.27529e-07
64.550000	5.36129e-07
64.500000	5.44869e-07
64.450000	5.53751e-07
64.400000	5.62777e-07
64.350000	5.71949e-07
64.300000	5.81271e-07
64.250000	5.90744e-07
64.200000	6.00371e-07
64.150000	6.10155e-07
64.100000	6.20097e-07
64.050000	6.30201e-07
64.000000	6.40469e-07
63.950000	6.50903e-07
63.900000	6.61508e-07
63.850000	6.72284e-07
63.800000	6.83235e-07
63.750000	6.94364e-07
63.700000	7.05674e-07
63.650000	7.17167e-07
63.600000	7.28847e-07
63.550000	7.40716e-07
63.500000	7.52779e-07
63.450000	7.65036e-07
63.400000	7.77493e-07
63.350000	7.90152e-07
63.300000	8.03016e-07
63.250000	8.16089e-07
63.200000	8.29374e-07
63.150000	8.42875e-07
63.100000	8.56594e-07
63.050000	8.70536e-07
63.000000	8.84705e-07
62.950000	8.99102e-07
62.900000	9.13734e-07
62.850000	9.28603e-07
62.800000	9.43712e-07
62.750000	9.59067e-07
62.700000	9.74671e-07
62.650000	9.90527e-07
62.600000	1.00664e-06
62.550000	1.02302e-06
62.500000	1.03966e-06
62.450000	1.05656e-06
62.400000	1.07375e-06
62.350000	1.09121e-06
62.300000	1.10896e-06
62.250000	1.12699e-06
62.200000	1.14531e-06
62.150000	1.16393e-06
62.100000	1.18286e-06
62.050000	1.20209e-06
62.000000	1.22163e-06
61.950000	1.24148e-06
61.900000	1.26166e-06
61.850000	1.28217e-06
61.800000	1.30301e-06
61.750000	1.32418e-06
61.700000	1.3457e-06
61.650000	1.36756e-06
61.600000	1.38978e-06
61.550000	1.41236e-06
61.500000	1.43531e-06
61.450000	1.45862e-06
61.400000	1.48231e-06
61.350000	1.50639e-06
61.300000	1.53086e-06
61.250000	1.55572e-06
61.200000	1.58098e-06
61.150000	1.60665e-06
61.100000	1.63274e-06
61.050000	1.65925e-06
61.000000	1.68618e-06
60.950000	1.71356e-06
60.900000	1.74137e-06
60.850000	1.76963e-06
60.800000	1.79835e-06
60.750000	1.82754e-06
60.700000	1.8572e-06
60.650000	1.88733e-06
60.600000	1.91795e-06
60.550000	1.94907e-06
60.500000	1.98069e-06
60.450000	2.01282e-06
60.400000	2.04547e-06
60.350000	2.07865e-06
60.300000	2.11236e-06
60.250000	2.14662e-06
60.200000	2.18142e-06
60.150000	2.2168e-06
60.100000	2.25274e-06
60.050000	2.28926e-06
60.000000	2.32637e-06
59.950000	2.36408e-06
59.900000	2.4024e-06
59.850000	2.44133e-06
59.800000	2.4809e-06
59.750000	2.5211e-06
59.700000	2.56195e-06
59.650000	2.60346e-06
59.600000	2.64564e-06
59.550000	2.6885e-06
59.500000	2.73205e-06
59.450000	2.7763e-06
59.400000	2.82126e-06
59.350000	2.86695e-06
59.300000	2.91337e-06
59.250000	2.96055e-06
59.200000	3.00848e-06
59.150000	3.05718e-06
59.100000	3.10667e-06
59.050000	3.15696e-06
59.000000	3.20805e-06
58.950000	3.25997e-06
58.900000	3.31272e-06
58.850000	3.36633e-06
58.800000	3.42079e-06
58.750000	3.47613e-06
58.700000	3.53237e-06
58.650000	3.5895e-06
58.600000	3.64756e-06
58.550000	3.70655e-06
58.500000	3.76649e-06
58.450000	3.82739e-06
58.400000	3.88927e-06
58.350000	3.95215e-06
58.300000	4.01603e-06
58.250000	4.08095e-06
58.200000	4.14691e-06
58.150000	4.21392e-06
58.100000	4.28202e-06
58.050000	4.3512e-06
58.000000	4.4215e-06
57.950000	4.49293e-06
57.900000	4.5655e-06
57.850000	4.63924e-06
57.800000	4.71417e-06
57.750000	4.79029e-06
57.700000	4.86764e-06
57.650000	4.94623e-06
57.600000	5.02608e-06
57.550000	5.10721e-06
57.500000	5.18965e-06
57.450000	5.2734e-06
57.400000	5.3585e-06
57.350000	5.44496e-06
57.300000	5.53281e-06
57.250000	5.62207e-06
57.200000	5.71276e-06
57.150000	5.8049e-06
57.100000	5.89851e-06
57.050000	5.99363e-06
57.000000	6.09027e-06
56.950000	6.18846e-06
56.900000	6.28822e-06
56.850000	6.38958e-06
56.800000	6.49256e-06
56.750000	6.59719e-06
56.700000	6.70349e-06
56.650000	6.8115e-06
56.600000	6.92123e-06
56.550000	7.03272e-06
56.500000	7.14599e-06
56.450000	7.26107e-06
56.400000	7.37799e-06
56.350000	7.49678e-06
56.300000	7.61748e-06
56.250000	7.74009e-06
56.200000	7.86467e-06
56.150000	7.99124e-06
56.100000	8.11983e-06
56.050000	8.25048e-06
56.000000	8.38321e-06
55.950000	8.51805e-06
55.900000	8.65506e-06
55.850000	8.79424e-06
55.800000	8.93565e-06
55.750000	9.07932e-06
55.700000	9.22528e-06
55.650000	9.37356e-06
55.600000	9.52421e-06
55.550000	9.67726e-06
55.500000	9.83275e-06
55.450000	9.99072e-06
55.400000	1.01512e-05
55.350000	1.03142e-05
55.300000	1.04799e-05
55.250000	1.06482e-05
55.200000	1.08191e-05
55.150000	1.09928e-05
55.100000	1.11692e-05
55.050000	1.13485e-05
55.000000	1.15306e-05
54.950000	1.17156e-05
54.900000	1.19035e-05
54.850000	1.20945e-05
54.800000	1.22884e-05
54.750000	1.24855e-05
54.700000	1.26857e-05
54.650000	1.2889e-05
54.600000	1.30956e-05
54.550000	1.33055e-05
54.500000	1.35187e-05
54.450000	1.37353e-05
54.400000	1.39553e-05
54.350000	1.41788e-05
54.300000	1.44059e-05
54.250000	1.46365e-05
54.200000	1.48708e-05
54.150000	1.51089e-05
54.100000	1.53507e-05
54.050000	1.55963e-05
54.000000	1.58458e-05
53.950000	1.60993e-05
53.900000	1.63568e-05
53.850000	1.66184e-05
53.800000	1.68841e-05
53.750000	1.7154e-05
53.700000	1.74282e-05
53.650000	1.77067e-05
53.600000	1.79896e-05
53.550000	1.8277e-05
53.500000	1.8569e-05
53.450000	1.88655e-05
53.400000	1.91667e-05
53.350000	1.94727e-05
53.300000	1.97835e-05
53.250000	2.00993e-05
53.200000	2.042e-05
53.150000	2.07457e-05
53.100000	2.10766e-05
53.050000	2.14128e-05
53.000000	2.17542e-05
52.950000	2.2101e-05
52.900000	2.24532e-05
52.850000	2.2811e-05
52.800000	2.31745e-05
52.750000	2.35436e-05
52.700000	2.39186e-05
52.650000	2.42995e-05
52.600000	2.46863e-05
52.550000	2.50793e-05
52.500000	2.54784e-05
52.450000	2.58837e-05
52.400000	2.62955e-05
52.350000	2.67137e-05
52.300000	2.71385e-05
52.250000	2.75699e-05
52.200000	2.80081e-05
52.150000	2.84532e-05
52.100000	2.89052e-05
52.050000	2.93644e-05
52.000000	2.98307e-05
51.950000	3.03043e-05
51.900000	3.07853e-05
51.850000	3.12739e-05
51.800000	3.17701e-05
51.750000	3.22741e-05
51.700000	3.27859e-05
51.650000	3.33058e-05
51.600000	3.38337e-05
51.550000	3.43699e-05
51.500000	3.49145e-05
51.450000	3.54676e-05
51.400000	3.60292e-05
51.350000	3.65997e-05
51.300000	3.7179e-05
51.250000	3.77674e-05
51.200000	3.83649e-05
51.150000	3.89717e-05
51.100000	3.9588e-05
51.050000	4.02138e-05
51.000000	4.08494e-05
50.950000	4.14948e-05
50.900000	4.21503e-05
50.850000	4.28159e-05
50.800000	4.34919e-05
50.750000	4.41783e-05
50.700000	4.48754e-05
50.650000	4.55833e-05
50.600000	4.63021e-05
50.550000	4.70321e-05
50.500000	4.77734e-05
50.450000	4.85261e-05
50.400000	4.92905e-05
50.350000	5.00667e-05
50.300000	5.08549e-05
50.250000	5.16552e-05
50.200000	5.24679e-05
50.150000	5.32931e-05
50.100000	5.4131e-05
50.050000	5.49818e-05
50.000000	5.58457e-05
49.950000	5.67229e-05
49.900000	5.76136e-05
49.850000	5.8518e-05
49.800000	5.94363e-05
49.750000	6.03687e-05
49.700000	6.13153e-05
49.650000	6.22765e-05
49.600000	6.32524e-05
49.550000	6.42432e-05
49.500000	6.52492e-05
49.450000	6.62706e-05
49.400000	6.73076e-05
49.350000	6.83604e-05
49.300000	6.94293e-05
49.250000	7.05145e-05
49.200000	7.16163e-05
49.150000	7.27348e-05
49.100000	7.38703e-05
49.050000	7.50231e-05
49.000000	7.61934e-05
48.950000	7.73815e-05
48.900000	7.85876e-05
48.850000	7.9812e-05
48.800000	8.1055e-05
48.750000	8.23167e-05
48.700000	8.35976e-05
48.650000	8.48978e-05
48.600000	8.62176e-05
48.550000	8.75574e-05
48.500000	8.89173e-05
48.450000	9.02977e-05
48.400000	9.16989e-05
48.350000	9.31212e-05
48.300000	9.45648e-05
48.250000	9.60301e-05
48.200000	9.75173e-05
48.150000	9.90268e-05
48.100000	0.000100559
48.050000	0.000102114
48.000000	0.000103692
47.950000	0.000105294
47.900000	0.00010692
47.850000	0.000108569
47.800000	0.000110244
47.750000	0.000111943
47.700000	0.000113667
47.650000	0.000115417
47.600000	0.000117193
47.550000	0.000118995
47.500000	0.000120824
47.450000	0.000122679
47.400000	0.000124562
47.350000	0.000126473
47.300000	0.000128412
47.250000	0.000130379
47.200000	0.000132375
47.150000	0.0001344
47.100000	0.000136455
47.050000	0.000138539
47.000000	0.000140654
46.950000	0.0001428
46.900000	0.000144977
46.850000	0.000147185
46.800000	0.000149425
46.750000	0.000151698
46.700000	0.000154003
46.650000	0.000156341
46.600000	0.000158713
46.550000	0.000161119
46.500000	0.00016356
46.450000	0.000166035
46.400000	0.000168546
46.350000	0.000171092
46.300000	0.000173674
46.250000	0.000176293
46.200000	0.000178948
46.150000	0.000181641
46.100000	0.000184372
46.050000	0.000187141
46.000000	0.000189949
45.950000	0.000192796
45.900000	0.000195683
45.850000	0.000198609
45.800000	0.000201576
45.750000	0.000204584
45.700000	0.000207633
45.650000	0.000210724
45.600000	0.000213857
45.550000	0.000217032
45.500000	0.000220251
45.450000	0.000223513
45.400000	0.000226819
45.350000	0.000230169
45.300000	0.000233564
45.250000	0.000237004
45.200000	0.000240489
45.150000	0.00024402
45.100000	0.000247597
45.050000	0.000251221
45.000000	0.000254892
44.950000	0.000258611
44.900000	0.000262377
44.850000	0.000266191
44.800000	0.000270053
44.750000	0.000273963
44.700000	0.000277923
44.650000	0.000281932
44.600000	0.00028599
44.550000	0.000290097
44.500000	0.000294255
44.450000	0.000298462
44.400000	0.000302719
44.350000	0.000307027
44.300000	0.000311384
44.250000	0.000315792
44.200000	0.00032025
44.150000	0.000324758
44.100000	0.000329316
44.050000	0.000333924
44.000000	0.000338581
43.950000	0.000343288
43.900000	0.000348044
43.850000	0.000352848
43.800000	0.0003577
43.750000	0.000362599
43.700000	0.000367544
43.650000	0.000372536
43.600000	0.000377572
43.550000	0.000382651
43.500000	0.000387772
43.450000	0.000392934
43.400000	0.000398135
43.350000	0.000403373
43.300000	0.000408645
43.250000	0.00041395
43.200000	0.000419283
43.150000	0.000424643
43.100000	0.000430024
43.050000	0.000435423
43.000000	0.000440835
42.950000	0.000446253
42.900000	0.000451671
42.850000	0.00045708
42.800000	0.00046247
42.750000	0.000467831
42.700000	0.000473146
42.650000	0.000478398
42.600000	0.000483562
42.550000	0.000488606
42.500000	0.000493483
42.450000	0.000498116
42.400000	0.000502362
&
```
