## Supplementary material for "All-at-once RNA folding with 3D motif prediction framed by evolutionary information": RF00060_HgcE.cacofold.helixcov

```
# RMs = 5 L = 135

# RM_HELIX NESTED 2-11 23-33, nbp = 10 nbp_cov = 0
# pvals: 0.873362,0.873362,0.169603,0.873362,0.0542001,0.169603,0.0557977,0.973594,0.873362,0.873362
# aggregated NONE
NESTED  :<<<<<<<<<<___________>>>>>>->>>>::::::::::::::::::::::::::::::::::::::::::::::::::::::::::::::::::::::::::::::::::::::::::::::::::::::
        :::::::::::::::::::::::::::::::::::::::::::::::::::::::::::::::::::::::::::::::::::::::::::::::::::::::::::::::::::::::::::::::::::::::

# RM_HELIX NESTED 64-70 77-83, nbp = 7 nbp_cov = 0
# pvals: 0.873362,0.169603,0.0302167,0.030864,0.873362,0.873362,0.873362
# aggregated NONE
NESTED  :::::::::::::::::::::::::::::::::::::::::::::::::::::::::::::::<<<<<<<______>>>>>>>::::::::::::::::::::::::::::::::::::::::::::::::::::
        :::::::::::::::::::::::::::::::::::::::::::::::::::::::::::::::::::::::::::::::::::::::::::::::::::::::::::::::::::::::::::::::::::::::

# RM_HELIX NESTED 56-60 90-94, nbp = 5 nbp_cov = 0
# pvals: 0.873362,0.873362,0.873362,0.873362,0.00841625
# aggregated NONE
NESTED  :::::::::::::::::::::::::::::::::::::::::::::::::::::::<<<<<_____________________________>>>>>:::::::::::::::::::::::::::::::::::::::::
        :::::::::::::::::::::::::::::::::::::::::::::::::::::::::::::::::::::::::::::::::::::::::::::::::::::::::::::::::::::::::::::::::::::::

# RM_HELIX NESTED 49-52 96-99, nbp = 4 nbp_cov = 0
# pvals: 0.873362,0.873362,0.873362,0.873362
# aggregated NONE
NESTED  ::::::::::::::::::::::::::::::::::::::::::::::::<<<<___________________________________________>>>>::::::::::::::::::::::::::::::::::::
        :::::::::::::::::::::::::::::::::::::::::::::::::::::::::::::::::::::::::::::::::::::::::::::::::::::::::::::::::::::::::::::::::::::::

# RM_HELIX NESTED 38-47 103-112, nbp = 10 nbp_cov = 0
# pvals: 0.873362,0.873362,0.873362,0.873362,0.873362,0.873362,0.873362,0.873362,0.873362,0.897837
# aggregated NONE
NESTED  :::::::::::::::::::::::::::::::::::::<<<<<<<<<<_______________________________________________________>>>>>>>>>>:::::::::::::::::::::::
        :::::::::::::::::::::::::::::::::::::::::::::::::::::::::::::::::::::::::::::::::::::::::::::::::::::::::::::::::::::::::::::::::::::::
```
