## Supplementary material for "All-at-once RNA folding with 3D motif prediction framed by evolutionary information": RF00060_HgcE.cacofold.power

```
# Power analysis of CaCoFold structure 
#
# Powertype = SINGLE SUBSTITUTIONS
# covary  left_pos      right_pos    substitutions      power
#----------------------------------------------------------------
          2		33		0		0.00
          3		32		0		0.00
          4		31		1		0.00
          5		30		0		0.00
          6		28		2		0.00
          7		27		1		0.00
          8		26		3		0.02
          9		25		2		0.00
          10		24		0		0.00
          11		23		0		0.00
          38		112		0		0.00
          39		111		1		0.00
          40		110		0		0.00
          41		109		0		0.00
          42		108		0		0.00
          43		107		0		0.00
          44		106		0		0.00
          45		105		0		0.00
          46		104		0		0.00
          47		103		2		0.00
          49		99		0		0.00
          50		98		1		0.00
          51		97		0		0.00
          52		96		1		0.00
          56		94		0		0.00
          57		93		0		0.00
          58		92		0		0.00
          59		91		0		0.00
          60		90		2		0.00
          64		83		0		0.00
          65		82		2		0.00
          66		81		2		0.00
          67		80		4		0.07
          68		79		0		0.00
          69		78		1		0.00
          70		77		0		0.00
#
# BPAIRS 36
# avg substitutions per BP  0.7
# BPAIRS expected to covary 0.1 +/- 0.3
# BPAIRS observed to covary 0
#
```
