## Supplementary material for "All-at-once RNA folding with 3D motif prediction framed by evolutionary information": RF00060_HgcE.helixcov

```
# RMs = 4 L = 135

# RM_HELIX NESTED 68-70 77-79, nbp = 3 nbp_cov = 0
# pvals: 0.873362,0.873362,0.873362
# aggregated NONE
NESTED  :::::::::::::::::::::::::::::::::::::::::::::::::::::::::::::::::::<<<______>>>::::::::::::::::::::::::::::::::::::::::::::::::::::::::
        :::::::::::::::::::::::::::::::::::::::::::::::::::::::::::::::::::::::::::::::::::::::::::::::::::::::::::::::::::::::::::::::::::::::

# RM_HELIX NESTED 56-61 89-94, nbp = 6 nbp_cov = 0
# pvals: 0.873362,0.873362,0.873362,0.873362,0.00841625,0.976965
# aggregated NONE
NESTED  :::::::::::::::::::::::::::::::::::::::::::::::::::::::<<<<<<___________________________>>>>>>:::::::::::::::::::::::::::::::::::::::::
        :::::::::::::::::::::::::::::::::::::::::::::::::::::::::::::::::::::::::::::::::::::::::::::::::::::::::::::::::::::::::::::::::::::::

# RM_HELIX NESTED 50-51 97-98, nbp = 2 nbp_cov = 0
# pvals: 0.873362,0.873362
# aggregated NONE
NESTED  :::::::::::::::::::::::::::::::::::::::::::::::::<<_____________________________________________>>:::::::::::::::::::::::::::::::::::::
        :::::::::::::::::::::::::::::::::::::::::::::::::::::::::::::::::::::::::::::::::::::::::::::::::::::::::::::::::::::::::::::::::::::::

# RM_HELIX NESTED 39-47 103-111, nbp = 9 nbp_cov = 0
# pvals: 0.873362,0.873362,0.873362,0.873362,0.873362,0.873362,0.873362,0.873362,0.897837
# aggregated NONE
NESTED  ::::::::::::::::::::::::::::::::::::::<<<<<<<<<_______________________________________________________>>>>>>>>>::::::::::::::::::::::::
        :::::::::::::::::::::::::::::::::::::::::::::::::::::::::::::::::::::::::::::::::::::::::::::::::::::::::::::::::::::::::::::::::::::::
```
