## Supplementary material for "All-at-once RNA folding with 3D motif prediction framed by evolutionary information": RF00060_HgcE.surv

```
1.630358	0.05
-0.015298	0.9
-0.110240	0.95
-0.632419	1
&
4.431138	0.000110803
4.003901	0.000221607
3.481721	0.00033241
3.418427	0.000443213
2.975366	0.000554017
2.896248	0.000775623
2.801306	0.000886427
2.769659	0.00099723
2.579775	0.00110803
2.469010	0.00121884
2.326597	0.00132964
2.294950	0.00144044
2.279126	0.00155125
2.263303	0.00166205
2.247479	0.00177285
2.152538	0.00221607
2.120890	0.00243767
2.105067	0.00265928
2.073419	0.00277008
2.041772	0.00288089
1.994301	0.00299169
1.978478	0.00310249
1.962654	0.0032133
1.931007	0.00354571
1.899360	0.00365651
1.867712	0.00398892
1.851889	0.00409972
1.820242	0.00476454
1.662005	0.00520776
1.646182	0.00598338
1.630358	0.00709141
1.614535	0.00742382
1.567064	0.00797784
1.551240	0.00897507
1.408828	0.00963989
1.377180	0.0099723
1.361357	0.0100831
1.345533	0.0104155
1.329709	0.0105263
1.298062	0.0107479
1.282239	0.0109695
1.266415	0.0117452
1.250591	0.01241
1.234768	0.0127424
1.203121	0.0130748
1.187297	0.0134072
1.155650	0.0138504
1.139826	0.0142936
1.108179	0.0145152
1.092355	0.0150693
1.076532	0.0165097
1.060708	0.0167313
1.029061	0.0170637
1.013237	0.0172853
0.997414	0.0176177
0.981590	0.0185042
0.965766	0.0187258
0.949943	0.0196122
0.934119	0.019723
0.918295	0.0198338
0.902472	0.0199446
0.886648	0.0204986
0.870825	0.0217175
0.855001	0.0219391
0.839177	0.0224931
0.823354	0.0231579
0.807530	0.0232687
0.791707	0.0234903
0.775883	0.0239335
0.760059	0.0243767
0.728412	0.0249307
0.712588	0.025374
0.696765	0.0255956
0.680941	0.0258172
0.665118	0.0262604
0.649294	0.0273684
0.633470	0.0274792
0.617647	0.0280332
0.601823	0.0282548
0.586000	0.0283657
0.554352	0.0290305
0.538529	0.0294737
0.522705	0.0301385
0.506881	0.0308033
0.491058	0.0310249
0.475234	0.0316898
0.459411	0.0325762
0.443587	0.0334626
0.427763	0.033795
0.411940	0.0339058
0.396116	0.0360111
0.380292	0.0362327
0.364469	0.0370083
0.348645	0.0374515
0.332822	0.0377839
0.316998	0.0381163
0.301174	0.0386704
0.285351	0.0393352
0.269527	0.04
0.253704	0.0406648
0.237880	0.0408864
0.222056	0.0417729
0.206233	0.0424377
0.190409	0.0428809
0.174585	0.0437673
0.158762	0.0444321
0.142938	0.0449861
0.127115	0.0454294
0.111291	0.0460942
0.095467	0.0472022
0.079644	0.0483102
0.063820	0.0498615
0.047997	0.0510803
0.032173	0.051856
0.016349	0.0528532
0.000526	0.208421
-0.015298	0.901828
-0.031122	0.902825
-0.046945	0.904044
-0.062769	0.90615
-0.078592	0.909141
-0.094416	0.912133
-0.110240	0.915014
-0.126063	0.918006
-0.141887	0.920665
-0.157710	0.923546
-0.173534	0.927091
-0.189358	0.930083
-0.205181	0.933407
-0.221005	0.935512
-0.236829	0.936842
-0.252652	0.939169
-0.268476	0.942382
-0.284299	0.944266
-0.300123	0.947479
-0.315947	0.949917
-0.331770	0.951247
-0.347594	0.954903
-0.363417	0.956454
-0.379241	0.958116
-0.395065	0.959114
-0.410888	0.960332
-0.426712	0.962438
-0.442536	0.962992
-0.458359	0.966316
-0.474183	0.967202
-0.490006	0.968532
-0.505830	0.969972
-0.521654	0.970526
-0.537477	0.971191
-0.553301	0.971524
-0.569124	0.972188
-0.584948	0.973518
-0.600772	0.974848
-0.616595	0.976288
-0.632419	0.976842
-0.648243	0.977396
-0.664066	0.979391
-0.679890	0.980499
-0.695713	0.981053
-0.711537	0.981939
-0.727361	0.98205
-0.743184	0.983712
-0.759008	0.985152
-0.774832	0.986371
-0.790655	0.987258
-0.806479	0.988476
-0.822302	0.988698
-0.838126	0.989584
-0.853950	0.990139
-0.869773	0.990249
-0.885597	0.990803
-0.901420	0.990914
-0.917244	0.991357
-0.933068	0.991801
-0.948891	0.992576
-0.964715	0.992798
-0.980539	0.993795
-0.996362	0.993906
-1.012186	0.994127
-1.028009	0.994238
-1.059657	0.99446
-1.075480	0.995014
-1.107127	0.995235
-1.122951	0.995679
-1.138775	0.995789
-1.202069	0.9959
-1.217893	0.996233
-1.233716	0.996676
-1.249540	0.997673
-1.265364	0.997784
-1.281187	0.998227
-1.344482	0.998449
-1.391953	0.99856
-1.439423	0.999003
-1.518541	0.999224
-1.550189	0.999446
-1.645130	0.999668
-1.676778	0.999889
-1.898308	1
&
5.871087	5.52792e-07
5.649557	1.10558e-06
5.633733	1.65837e-06
5.617910	2.76396e-06
5.586262	3.31675e-06
5.491321	3.86954e-06
5.238143	4.97512e-06
5.190672	5.52792e-06
5.127377	6.08071e-06
4.810905	7.18629e-06
4.795082	7.73908e-06
4.779258	9.39746e-06
4.731787	1.0503e-05
4.715963	1.10558e-05
4.700140	1.16086e-05
4.684316	1.21614e-05
4.668493	1.27142e-05
4.652669	1.3267e-05
4.636845	1.49254e-05
4.621022	1.65837e-05
4.605198	1.82421e-05
4.589375	2.26645e-05
4.573551	2.76396e-05
4.557727	2.81924e-05
4.541904	2.87452e-05
4.526080	3.20619e-05
4.510256	3.75898e-05
4.494433	4.20122e-05
4.478609	4.36705e-05
4.462786	4.75401e-05
4.446962	5.0304e-05
4.431138	5.3068e-05
4.415315	5.5832e-05
4.399491	5.80431e-05
4.383668	6.24655e-05
4.367844	6.79934e-05
4.352020	7.13101e-05
4.336197	7.40741e-05
4.320373	8.07076e-05
4.304549	8.51299e-05
4.288726	9.2869e-05
4.272902	9.78441e-05
4.257079	0.000100608
4.241255	0.000103925
4.225431	0.00010503
4.209608	0.000109453
4.193784	0.000113875
4.177960	0.000114981
4.162137	0.00011885
4.146313	0.000122167
4.130490	0.00012272
4.114666	0.000127142
4.098842	0.00013267
4.083019	0.000138751
4.067195	0.000140962
4.051372	0.000142067
4.035548	0.000143173
4.019724	0.000145937
4.003901	0.000148701
3.988077	0.000150359
3.956430	0.000153676
3.940606	0.000154782
3.908959	0.000155887
3.893135	0.00015644
3.877312	0.000158098
3.861488	0.000158651
3.845665	0.000159757
3.829841	0.000160862
3.814017	0.000161415
3.798194	0.000161968
3.782370	0.000162521
3.766546	0.000164732
3.750723	0.000165285
3.687428	0.000165837
3.671605	0.000166943
3.655781	0.000167496
3.639958	0.000171365
3.608310	0.000172471
3.592487	0.000174129
3.576663	0.000175235
3.560839	0.000181868
3.545016	0.000189055
3.529192	0.000195135
3.513369	0.000201769
3.497545	0.00021393
3.481721	0.000225539
3.465898	0.000243781
3.450074	0.000260365
3.434251	0.000280818
3.418427	0.00029906
3.402603	0.000326147
3.386780	0.000347706
3.370956	0.000359315
3.355132	0.000370923
3.339309	0.000385849
3.323485	0.000397457
3.307662	0.000405196
3.291838	0.000417358
3.276014	0.000430625
3.260191	0.00044555
3.244367	0.0004555
3.228543	0.000466003
3.212720	0.00047319
3.196896	0.000482587
3.181073	0.000492537
3.165249	0.000501382
3.149425	0.000509121
3.133602	0.000515755
3.117778	0.000522941
3.101955	0.000532891
3.086131	0.000549475
3.070307	0.00056827
3.054484	0.000599226
3.038660	0.000641238
3.022836	0.000693753
3.007013	0.000745716
2.991189	0.000820343
2.975366	0.000881703
2.959542	0.000920398
2.943718	0.000956329
2.927895	0.000985075
2.912071	0.001
2.896248	0.00101493
2.880424	0.00103261
2.864600	0.0010387
2.848777	0.00105086
2.832953	0.00105694
2.817129	0.00106689
2.801306	0.00108513
2.785482	0.00109619
2.769659	0.00110558
2.753835	0.00111277
2.738011	0.00112659
2.722188	0.00113765
2.706364	0.00115257
2.690541	0.00116418
2.674717	0.00118242
2.658893	0.00120122
2.643070	0.00121946
2.627246	0.00123604
2.611422	0.00125926
2.595599	0.00127584
2.579775	0.00129961
2.563952	0.00132117
2.548128	0.00134881
2.532304	0.00137424
2.516481	0.00140299
2.500657	0.0014251
2.484834	0.00145605
2.469010	0.00148093
2.453186	0.00151078
2.437363	0.00155832
2.421539	0.0015948
2.405715	0.00165395
2.389892	0.00169375
2.374068	0.00173964
2.358245	0.00181426
2.342421	0.00188004
2.326597	0.00193864
2.310774	0.00199724
2.294950	0.00205749
2.279126	0.00208845
2.263303	0.00215423
2.247479	0.00222664
2.231656	0.0022775
2.215832	0.00234771
2.200008	0.00241957
2.184185	0.00246766
2.168361	0.00252294
2.152538	0.00259536
2.136714	0.00267828
2.120890	0.00278054
2.105067	0.00287009
2.089243	0.0029696
2.073419	0.00306578
2.057596	0.00320287
2.041772	0.00333941
2.025949	0.00344997
2.010125	0.00355777
1.994301	0.00365727
1.978478	0.00376617
1.962654	0.00391376
1.946831	0.00402488
1.931007	0.00415202
1.915183	0.00424765
1.899360	0.00436429
1.883536	0.00453289
1.867712	0.00460973
1.851889	0.00473577
1.836065	0.00486788
1.820242	0.00497125
1.804418	0.00514373
1.788594	0.00534826
1.772771	0.00558596
1.756947	0.00586512
1.741124	0.00615755
1.725300	0.00646766
1.709476	0.00676175
1.693653	0.0071288
1.677829	0.00745771
1.662005	0.00783306
1.646182	0.00814538
1.630358	0.00841625
1.614535	0.00867441
1.598711	0.00891708
1.582887	0.00913212
1.567064	0.00937313
1.551240	0.00953952
1.535417	0.0097319
1.519593	0.00990492
1.503769	0.0100719
1.487946	0.0102664
1.472122	0.0104444
1.456298	0.0106125
1.440475	0.0108347
1.424651	0.0111415
1.408828	0.0114688
1.393004	0.0117562
1.377180	0.0119757
1.361357	0.0122272
1.345533	0.0124721
1.329709	0.0127264
1.313886	0.0129878
1.298062	0.0133118
1.282239	0.0135898
1.266415	0.0139364
1.250591	0.0143383
1.234768	0.0147297
1.218944	0.0151819
1.203121	0.0155749
1.187297	0.0160066
1.171473	0.0163825
1.155650	0.0168358
1.139826	0.0172189
1.124002	0.017576
1.108179	0.0180304
1.092355	0.0184561
1.076532	0.0188773
1.060708	0.0192781
1.044884	0.0196645
1.029061	0.0200531
1.013237	0.0204782
0.997414	0.0208563
0.981590	0.0213035
0.965766	0.0217352
0.949943	0.0221349
0.934119	0.0225274
0.918295	0.0229972
0.902472	0.0235423
0.886648	0.0240271
0.870825	0.0246263
0.855001	0.0252051
0.839177	0.0258402
0.823354	0.026476
0.807530	0.0270127
0.791707	0.0275263
0.775883	0.0279674
0.760059	0.0283577
0.744236	0.0287468
0.728412	0.029115
0.712588	0.0295169
0.696765	0.0298834
0.680941	0.0302167
0.665118	0.0305401
0.649294	0.030864
0.633470	0.0312117
0.617647	0.0315174
0.601823	0.0319386
0.586000	0.0323322
0.570176	0.0326838
0.554352	0.0330431
0.538529	0.033335
0.522705	0.0336628
0.506881	0.034016
0.491058	0.0345489
0.475234	0.0351493
0.459411	0.0356556
0.443587	0.0361476
0.427763	0.0365544
0.411940	0.0370155
0.396116	0.0374538
0.380292	0.0380077
0.364469	0.0385987
0.348645	0.0392681
0.332822	0.0399889
0.316998	0.0406175
0.301174	0.0413941
0.285351	0.0421752
0.269527	0.0428668
0.253704	0.0435893
0.237880	0.0443217
0.222056	0.0450862
0.206233	0.045874
0.190409	0.046597
0.174585	0.0473228
0.158762	0.0480193
0.142938	0.0487065
0.127115	0.0494715
0.111291	0.0503521
0.095467	0.0513273
0.079644	0.0526451
0.063820	0.0542001
0.047997	0.0557977
0.032173	0.0574356
0.016349	0.0592349
0.000526	0.169603
-0.015298	0.873362
-0.031122	0.876899
-0.046945	0.880017
-0.062769	0.88353
-0.078592	0.888001
-0.094416	0.893025
-0.110240	0.897837
-0.126063	0.902107
-0.141887	0.90622
-0.157710	0.910217
-0.173534	0.914126
-0.189358	0.917853
-0.205181	0.92151
-0.221005	0.925004
-0.236829	0.928447
-0.252652	0.931715
-0.268476	0.934826
-0.284299	0.937972
-0.300123	0.94104
-0.315947	0.94383
-0.331770	0.946495
-0.347594	0.949033
-0.363417	0.951355
-0.379241	0.953537
-0.395065	0.955562
-0.410888	0.957555
-0.426712	0.959444
-0.442536	0.9611
-0.458359	0.962877
-0.474183	0.964452
-0.490006	0.965889
-0.505830	0.967284
-0.521654	0.968682
-0.537477	0.969941
-0.553301	0.971154
-0.569124	0.9724
-0.584948	0.973594
-0.600772	0.97477
-0.616595	0.975833
-0.632419	0.976965
-0.648243	0.977957
-0.664066	0.97891
-0.679890	0.979904
-0.695713	0.980855
-0.711537	0.981751
-0.727361	0.982715
-0.743184	0.983588
-0.759008	0.984501
-0.774832	0.985295
-0.790655	0.986101
-0.806479	0.986828
-0.822302	0.987603
-0.838126	0.988279
-0.853950	0.988971
-0.869773	0.989664
-0.885597	0.990279
-0.901420	0.990828
-0.917244	0.991367
-0.933068	0.991912
-0.948891	0.992379
-0.964715	0.992841
-0.980539	0.993366
-0.996362	0.993809
-1.012186	0.994155
-1.028009	0.994509
-1.043833	0.99478
-1.059657	0.99508
-1.075480	0.995394
-1.091304	0.995714
-1.107127	0.995946
-1.122951	0.996143
-1.138775	0.996351
-1.154598	0.996547
-1.170422	0.996731
-1.186246	0.996953
-1.202069	0.997171
-1.217893	0.997357
-1.233716	0.997516
-1.249540	0.997639
-1.265364	0.997768
-1.281187	0.997905
-1.297011	0.99806
-1.312834	0.998167
-1.328658	0.998279
-1.344482	0.998378
-1.360305	0.998476
-1.376129	0.998557
-1.391953	0.998653
-1.407776	0.998727
-1.423600	0.99879
-1.439423	0.998858
-1.455247	0.998952
-1.471071	0.998999
-1.486894	0.999055
-1.502718	0.999111
-1.518541	0.999157
-1.534365	0.999216
-1.550189	0.999261
-1.566012	0.999313
-1.581836	0.999345
-1.597660	0.999395
-1.613483	0.999456
-1.629307	0.999515
-1.645130	0.999558
-1.660954	0.999579
-1.676778	0.999609
-1.692601	0.999648
-1.708425	0.999689
-1.724249	0.999726
-1.740072	0.99975
-1.755896	0.999783
-1.771719	0.99981
-1.787543	0.999826
-1.803367	0.999838
-1.819190	0.999851
-1.835014	0.999882
-1.850837	0.999904
-1.866661	0.999913
-1.882485	0.999929
-1.898308	0.999934
-1.914132	0.999944
-1.929956	0.999945
-1.945779	0.999953
-1.961603	0.999956
-1.977426	0.999961
-1.993250	0.999962
-2.009074	0.999966
-2.024897	0.999971
-2.040721	0.999975
-2.056544	0.999978
-2.072368	0.999985
-2.088192	0.999989
-2.104015	0.999991
-2.119839	0.999992
-2.135663	0.999992
-2.151486	0.999993
-2.167310	0.999994
-2.183133	0.999996
-2.198957	0.999997
-2.230604	0.999997
-2.262251	0.999998
-2.436311	0.999999
-2.452135	1
&
21.884587	3.77004e-22
21.868764	3.9078e-22
21.852940	4.0506e-22
21.837117	4.19861e-22
21.821293	4.35203e-22
21.805469	4.51105e-22
21.789646	4.67589e-22
21.773822	4.84675e-22
21.757999	5.02385e-22
21.742175	5.20742e-22
21.726351	5.39769e-22
21.710528	5.59492e-22
21.694704	5.79936e-22
21.678880	6.01126e-22
21.663057	6.2309e-22
21.647233	6.45857e-22
21.631410	6.69456e-22
21.615586	6.93917e-22
21.599762	7.19271e-22
21.583939	7.45552e-22
21.568115	7.72793e-22
21.552292	8.01029e-22
21.536468	8.30297e-22
21.520644	8.60633e-22
21.504821	8.92078e-22
21.488997	9.24672e-22
21.473173	9.58457e-22
21.457350	9.93476e-22
21.441526	1.02977e-21
21.425703	1.0674e-21
21.409879	1.1064e-21
21.394055	1.14682e-21
21.378232	1.18872e-21
21.362408	1.23215e-21
21.346585	1.27717e-21
21.330761	1.32383e-21
21.314937	1.37219e-21
21.299114	1.42233e-21
21.283290	1.47429e-21
21.267466	1.52815e-21
21.251643	1.58398e-21
21.235819	1.64185e-21
21.219996	1.70184e-21
21.204172	1.76401e-21
21.188348	1.82846e-21
21.172525	1.89526e-21
21.156701	1.9645e-21
21.140877	2.03627e-21
21.125054	2.11066e-21
21.109230	2.18777e-21
21.093407	2.26769e-21
21.077583	2.35053e-21
21.061759	2.4364e-21
21.045936	2.52541e-21
21.030112	2.61767e-21
21.014289	2.7133e-21
20.998465	2.81242e-21
20.982641	2.91516e-21
20.966818	3.02165e-21
20.950994	3.13204e-21
20.935170	3.24645e-21
20.919347	3.36505e-21
20.903523	3.48797e-21
20.887700	3.61539e-21
20.871876	3.74746e-21
20.856052	3.88435e-21
20.840229	4.02624e-21
20.824405	4.17332e-21
20.808582	4.32577e-21
20.792758	4.48378e-21
20.776934	4.64757e-21
20.761111	4.81734e-21
20.745287	4.99331e-21
20.729463	5.17571e-21
20.713640	5.36477e-21
20.697816	5.56073e-21
20.681993	5.76385e-21
20.666169	5.97439e-21
20.650345	6.19262e-21
20.634522	6.41881e-21
20.618698	6.65327e-21
20.602875	6.8963e-21
20.587051	7.14819e-21
20.571227	7.40929e-21
20.555404	7.67992e-21
20.539580	7.96044e-21
20.523756	8.2512e-21
20.507933	8.55258e-21
20.492109	8.86497e-21
20.476286	9.18876e-21
20.460462	9.52438e-21
20.444638	9.87225e-21
20.428815	1.02328e-20
20.412991	1.06066e-20
20.397168	1.0994e-20
20.381344	1.13955e-20
20.365520	1.18117e-20
20.349697	1.22431e-20
20.333873	1.26903e-20
20.318049	1.31538e-20
20.302226	1.36342e-20
20.286402	1.41322e-20
20.270579	1.46483e-20
20.254755	1.51833e-20
20.238931	1.57378e-20
20.223108	1.63126e-20
20.207284	1.69084e-20
20.191461	1.75259e-20
20.175637	1.81659e-20
20.159813	1.88294e-20
20.143990	1.95171e-20
20.128166	2.02298e-20
20.112342	2.09686e-20
20.096519	2.17344e-20
20.080695	2.25282e-20
20.064872	2.33509e-20
20.049048	2.42037e-20
20.033224	2.50876e-20
20.017401	2.60037e-20
20.001577	2.69534e-20
19.985753	2.79377e-20
19.969930	2.89579e-20
19.954106	3.00154e-20
19.938283	3.11115e-20
19.922459	3.22477e-20
19.906635	3.34253e-20
19.890812	3.46459e-20
19.874988	3.59111e-20
19.859165	3.72225e-20
19.843341	3.85817e-20
19.827517	3.99906e-20
19.811694	4.14509e-20
19.795870	4.29646e-20
19.780046	4.45335e-20
19.764223	4.61596e-20
19.748399	4.78452e-20
19.732576	4.95923e-20
19.716752	5.14032e-20
19.700928	5.32802e-20
19.685105	5.52257e-20
19.669281	5.72422e-20
19.653458	5.93324e-20
19.637634	6.14989e-20
19.621810	6.37444e-20
19.605987	6.6072e-20
19.590163	6.84845e-20
19.574339	7.09851e-20
19.558516	7.3577e-20
19.542692	7.62635e-20
19.526869	7.90481e-20
19.511045	8.19344e-20
19.495221	8.4926e-20
19.479398	8.80268e-20
19.463574	9.12408e-20
19.447751	9.45722e-20
19.431927	9.80252e-20
19.416103	1.01604e-19
19.400280	1.05314e-19
19.384456	1.09159e-19
19.368632	1.13144e-19
19.352809	1.17275e-19
19.336985	1.21557e-19
19.321162	1.25995e-19
19.305338	1.30595e-19
19.289514	1.35363e-19
19.273691	1.40305e-19
19.257867	1.45427e-19
19.242044	1.50737e-19
19.226220	1.5624e-19
19.210396	1.61944e-19
19.194573	1.67856e-19
19.178749	1.73984e-19
19.162925	1.80336e-19
19.147102	1.8692e-19
19.131278	1.93744e-19
19.115455	2.00817e-19
19.099631	2.08148e-19
19.083807	2.15747e-19
19.067984	2.23623e-19
19.052160	2.31786e-19
19.036336	2.40248e-19
19.020513	2.49018e-19
19.004689	2.58109e-19
18.988866	2.67531e-19
18.973042	2.77297e-19
18.957218	2.8742e-19
18.941395	2.97912e-19
18.925571	3.08787e-19
18.909748	3.20059e-19
18.893924	3.31742e-19
18.878100	3.43852e-19
18.862277	3.56403e-19
18.846453	3.69413e-19
18.830629	3.82898e-19
18.814806	3.96874e-19
18.798982	4.11361e-19
18.783159	4.26377e-19
18.767335	4.4194e-19
18.751511	4.58072e-19
18.735688	4.74792e-19
18.719864	4.92122e-19
18.704041	5.10085e-19
18.688217	5.28703e-19
18.672393	5.48001e-19
18.656570	5.68003e-19
18.640746	5.88735e-19
18.624922	6.10224e-19
18.609099	6.32497e-19
18.593275	6.55582e-19
18.577452	6.7951e-19
18.561628	7.04312e-19
18.545804	7.30018e-19
18.529981	7.56662e-19
18.514157	7.84279e-19
18.498334	8.12903e-19
18.482510	8.42572e-19
18.466686	8.73323e-19
18.450863	9.05197e-19
18.435039	9.38233e-19
18.419215	9.72475e-19
18.403392	1.00797e-18
18.387568	1.04475e-18
18.371745	1.08288e-18
18.355921	1.1224e-18
18.340097	1.16336e-18
18.324274	1.20582e-18
18.308450	1.24983e-18
18.292627	1.29544e-18
18.276803	1.34272e-18
18.260979	1.39172e-18
18.245156	1.4425e-18
18.229332	1.49515e-18
18.213508	1.54971e-18
18.197685	1.60626e-18
18.181861	1.66488e-18
18.166038	1.72563e-18
18.150214	1.78861e-18
18.134390	1.85388e-18
18.118567	1.92153e-18
18.102743	1.99165e-18
18.086919	2.06432e-18
18.071096	2.13965e-18
18.055272	2.21773e-18
18.039449	2.29865e-18
18.023625	2.38253e-18
18.007801	2.46947e-18
17.991978	2.55958e-18
17.976154	2.65298e-18
17.960331	2.74978e-18
17.944507	2.85011e-18
17.928683	2.95411e-18
17.912860	3.0619e-18
17.897036	3.17362e-18
17.881212	3.28942e-18
17.865389	3.40944e-18
17.849565	3.53384e-18
17.833742	3.66278e-18
17.817918	3.79642e-18
17.802094	3.93494e-18
17.786271	4.07851e-18
17.770447	4.22732e-18
17.754624	4.38155e-18
17.738800	4.54141e-18
17.722976	4.70711e-18
17.707153	4.87884e-18
17.691329	5.05685e-18
17.675505	5.24134e-18
17.659682	5.43256e-18
17.643858	5.63076e-18
17.628035	5.83619e-18
17.612211	6.04911e-18
17.596387	6.2698e-18
17.580564	6.49854e-18
17.564740	6.73562e-18
17.548917	6.98134e-18
17.533093	7.23603e-18
17.517269	7.50001e-18
17.501446	7.77362e-18
17.485622	8.05721e-18
17.469798	8.35114e-18
17.453975	8.65579e-18
17.438151	8.97155e-18
17.422328	9.29883e-18
17.406504	9.63804e-18
17.390680	9.98963e-18
17.374857	1.0354e-17
17.359033	1.07317e-17
17.343210	1.11232e-17
17.327386	1.1529e-17
17.311562	1.19495e-17
17.295739	1.23854e-17
17.279915	1.28372e-17
17.264091	1.33054e-17
17.248268	1.37908e-17
17.232444	1.42938e-17
17.216621	1.48152e-17
17.200797	1.53556e-17
17.184973	1.59157e-17
17.169150	1.64962e-17
17.153326	1.70979e-17
17.137502	1.77215e-17
17.121679	1.83679e-17
17.105855	1.90378e-17
17.090032	1.97322e-17
17.074208	2.04519e-17
17.058384	2.11978e-17
17.042561	2.1971e-17
17.026737	2.27723e-17
17.010914	2.36028e-17
16.995090	2.44637e-17
16.979266	2.53559e-17
16.963443	2.62807e-17
16.947619	2.72391e-17
16.931795	2.82325e-17
16.915972	2.92622e-17
16.900148	3.03294e-17
16.884325	3.14355e-17
16.868501	3.25819e-17
16.852677	3.37701e-17
16.836854	3.50017e-17
16.821030	3.62781e-17
16.805207	3.76011e-17
16.789383	3.89723e-17
16.773559	4.03935e-17
16.757736	4.18666e-17
16.741912	4.33933e-17
16.726088	4.49757e-17
16.710265	4.66158e-17
16.694441	4.83157e-17
16.678618	5.00775e-17
16.662794	5.19036e-17
16.646970	5.37962e-17
16.631147	5.57579e-17
16.615323	5.77911e-17
16.599500	5.98983e-17
16.583676	6.20824e-17
16.567852	6.43462e-17
16.552029	6.66924e-17
16.536205	6.91242e-17
16.520381	7.16446e-17
16.504558	7.42569e-17
16.488734	7.69644e-17
16.472911	7.97706e-17
16.457087	8.26791e-17
16.441263	8.56937e-17
16.425440	8.88181e-17
16.409616	9.20564e-17
16.393793	9.54127e-17
16.377969	9.88914e-17
16.362145	1.02497e-16
16.346322	1.06234e-16
16.330498	1.10107e-16
16.314674	1.14121e-16
16.298851	1.18282e-16
16.283027	1.22594e-16
16.267204	1.27063e-16
16.251380	1.31696e-16
16.235556	1.36497e-16
16.219733	1.41473e-16
16.203909	1.4663e-16
16.188085	1.51976e-16
16.172262	1.57516e-16
16.156438	1.63258e-16
16.140615	1.6921e-16
16.124791	1.75378e-16
16.108967	1.81771e-16
16.093144	1.88397e-16
16.077320	1.95265e-16
16.061497	2.02383e-16
16.045673	2.0976e-16
16.029849	2.17406e-16
16.014026	2.25331e-16
15.998202	2.33545e-16
15.982378	2.42057e-16
15.966555	2.5088e-16
15.950731	2.60025e-16
15.934908	2.69503e-16
15.919084	2.79326e-16
15.903260	2.89507e-16
15.887437	3.00059e-16
15.871613	3.10996e-16
15.855790	3.22331e-16
15.839966	3.34079e-16
15.824142	3.46256e-16
15.808319	3.58876e-16
15.792495	3.71955e-16
15.776671	3.85512e-16
15.760848	3.99562e-16
15.745024	4.14124e-16
15.729201	4.29217e-16
15.713377	4.44859e-16
15.697553	4.61072e-16
15.681730	4.77875e-16
15.665906	4.95291e-16
15.650083	5.13341e-16
15.634259	5.32048e-16
15.618435	5.51437e-16
15.602612	5.71533e-16
15.586788	5.92361e-16
15.570964	6.13947e-16
15.555141	6.3632e-16
15.539317	6.59508e-16
15.523494	6.8354e-16
15.507670	7.08448e-16
15.491846	7.34264e-16
15.476023	7.6102e-16
15.460199	7.8875e-16
15.444376	8.17491e-16
15.428552	8.47279e-16
15.412728	8.78151e-16
15.396905	9.10149e-16
15.381081	9.43312e-16
15.365257	9.77683e-16
15.349434	1.01331e-15
15.333610	1.05023e-15
15.317787	1.08849e-15
15.301963	1.12815e-15
15.286139	1.16925e-15
15.270316	1.21185e-15
15.254492	1.25601e-15
15.238669	1.30177e-15
15.222845	1.34919e-15
15.207021	1.39835e-15
15.191198	1.44929e-15
15.175374	1.50209e-15
15.159550	1.55682e-15
15.143727	1.61353e-15
15.127903	1.67231e-15
15.112080	1.73324e-15
15.096256	1.79638e-15
15.080432	1.86182e-15
15.064609	1.92964e-15
15.048785	1.99994e-15
15.032961	2.07279e-15
15.017138	2.1483e-15
15.001314	2.22655e-15
14.985491	2.30766e-15
14.969667	2.39172e-15
14.953843	2.47884e-15
14.938020	2.56913e-15
14.922196	2.66272e-15
14.906373	2.7597e-15
14.890549	2.86023e-15
14.874725	2.96441e-15
14.858902	3.07238e-15
14.843078	3.18429e-15
14.827254	3.30027e-15
14.811431	3.42047e-15
14.795607	3.54505e-15
14.779784	3.67416e-15
14.763960	3.80798e-15
14.748136	3.94667e-15
14.732313	4.09041e-15
14.716489	4.23938e-15
14.700666	4.39377e-15
14.684842	4.55379e-15
14.669018	4.71963e-15
14.653195	4.89151e-15
14.637371	5.06965e-15
14.621547	5.25427e-15
14.605724	5.44561e-15
14.589900	5.64392e-15
14.574077	5.84945e-15
14.558253	6.06246e-15
14.542429	6.28322e-15
14.526606	6.51202e-15
14.510782	6.74915e-15
14.494959	6.99491e-15
14.479135	7.24962e-15
14.463311	7.5136e-15
14.447488	7.78719e-15
14.431664	8.07073e-15
14.415840	8.3646e-15
14.400017	8.66916e-15
14.384193	8.98481e-15
14.368370	9.31195e-15
14.352546	9.65099e-15
14.336722	1.00024e-14
14.320899	1.03665e-14
14.305075	1.0744e-14
14.289252	1.11351e-14
14.273428	1.15405e-14
14.257604	1.19607e-14
14.241781	1.23961e-14
14.225957	1.28474e-14
14.210133	1.33151e-14
14.194310	1.37999e-14
14.178486	1.43023e-14
14.162663	1.48229e-14
14.146839	1.53625e-14
14.131015	1.59218e-14
14.115192	1.65014e-14
14.099368	1.7102e-14
14.083544	1.77246e-14
14.067721	1.83698e-14
14.051897	1.90384e-14
14.036074	1.97314e-14
14.020250	2.04497e-14
14.004426	2.1194e-14
13.988603	2.19654e-14
13.972779	2.2765e-14
13.956956	2.35935e-14
13.941132	2.44523e-14
13.925308	2.53423e-14
13.909485	2.62646e-14
13.893661	2.72206e-14
13.877837	2.82113e-14
13.862014	2.9238e-14
13.846190	3.03021e-14
13.830367	3.14049e-14
13.814543	3.25478e-14
13.798719	3.37323e-14
13.782896	3.49599e-14
13.767072	3.62322e-14
13.751249	3.75507e-14
13.735425	3.89172e-14
13.719601	4.03334e-14
13.703778	4.18011e-14
13.687954	4.33223e-14
13.672130	4.48987e-14
13.656307	4.65325e-14
13.640483	4.82257e-14
13.624660	4.99805e-14
13.608836	5.17991e-14
13.593012	5.36839e-14
13.577189	5.56372e-14
13.561365	5.76615e-14
13.545542	5.97595e-14
13.529718	6.19338e-14
13.513894	6.41872e-14
13.498071	6.65225e-14
13.482247	6.89428e-14
13.466423	7.1451e-14
13.450600	7.40505e-14
13.434776	7.67445e-14
13.418953	7.95365e-14
13.403129	8.243e-14
13.387305	8.54288e-14
13.371482	8.85366e-14
13.355658	9.17573e-14
13.339835	9.50953e-14
13.324011	9.85545e-14
13.308187	1.0214e-13
13.292364	1.05855e-13
13.276540	1.09706e-13
13.260716	1.13696e-13
13.244893	1.17832e-13
13.229069	1.22118e-13
13.213246	1.26559e-13
13.197422	1.31163e-13
13.181598	1.35933e-13
13.165775	1.40877e-13
13.149951	1.46001e-13
13.134127	1.51311e-13
13.118304	1.56815e-13
13.102480	1.62518e-13
13.086657	1.68428e-13
13.070833	1.74554e-13
13.055009	1.80902e-13
13.039186	1.87481e-13
13.023362	1.94299e-13
13.007539	2.01364e-13
12.991715	2.08687e-13
12.975891	2.16276e-13
12.960068	2.2414e-13
12.944244	2.32291e-13
12.928420	2.40738e-13
12.912597	2.49491e-13
12.896773	2.58563e-13
12.880950	2.67965e-13
12.865126	2.77708e-13
12.849302	2.87806e-13
12.833479	2.9827e-13
12.817655	3.09115e-13
12.801832	3.20353e-13
12.786008	3.32001e-13
12.770184	3.44071e-13
12.754361	3.5658e-13
12.738537	3.69544e-13
12.722713	3.82979e-13
12.706890	3.96901e-13
12.691066	4.1133e-13
12.675243	4.26283e-13
12.659419	4.4178e-13
12.643595	4.57839e-13
12.627772	4.74482e-13
12.611948	4.9173e-13
12.596125	5.09604e-13
12.580301	5.28128e-13
12.564477	5.47325e-13
12.548654	5.67219e-13
12.532830	5.87836e-13
12.517006	6.09202e-13
12.501183	6.31344e-13
12.485359	6.5429e-13
12.469536	6.7807e-13
12.453712	7.02714e-13
12.437888	7.28253e-13
12.422065	7.5472e-13
12.406241	7.82148e-13
12.390418	8.10572e-13
12.374594	8.40029e-13
12.358770	8.70556e-13
12.342947	9.02191e-13
12.327123	9.34976e-13
12.311299	9.68951e-13
12.295476	1.00416e-12
12.279652	1.04065e-12
12.263829	1.07846e-12
12.248005	1.11765e-12
12.232181	1.15826e-12
12.216358	1.20034e-12
12.200534	1.24395e-12
12.184710	1.28915e-12
12.168887	1.33599e-12
12.153063	1.38453e-12
12.137240	1.43483e-12
12.121416	1.48695e-12
12.105592	1.54097e-12
12.089769	1.59696e-12
12.073945	1.65497e-12
12.058122	1.71509e-12
12.042298	1.77739e-12
12.026474	1.84196e-12
12.010651	1.90887e-12
11.994827	1.9782e-12
11.979003	2.05006e-12
11.963180	2.12452e-12
11.947356	2.20169e-12
11.931533	2.28166e-12
11.915709	2.36453e-12
11.899885	2.45041e-12
11.884062	2.53941e-12
11.868238	2.63163e-12
11.852415	2.72721e-12
11.836591	2.82625e-12
11.820767	2.92889e-12
11.804944	3.03526e-12
11.789120	3.14548e-12
11.773296	3.25971e-12
11.757473	3.37808e-12
11.741649	3.50074e-12
11.725826	3.62786e-12
11.710002	3.75959e-12
11.694178	3.8961e-12
11.678355	4.03757e-12
11.662531	4.18417e-12
11.646708	4.33608e-12
11.630884	4.49351e-12
11.615060	4.65666e-12
11.599237	4.82572e-12
11.583413	5.00092e-12
11.567589	5.18247e-12
11.551766	5.37061e-12
11.535942	5.56557e-12
11.520119	5.76761e-12
11.504295	5.97698e-12
11.488471	6.19395e-12
11.472648	6.41878e-12
11.456824	6.65177e-12
11.441001	6.89321e-12
11.425177	7.14342e-12
11.409353	7.40269e-12
11.393530	7.67137e-12
11.377706	7.9498e-12
11.361882	8.23833e-12
11.346059	8.53732e-12
11.330235	8.84715e-12
11.314412	9.16822e-12
11.298588	9.50094e-12
11.282764	9.84572e-12
11.266941	1.0203e-11
11.251117	1.05732e-11
11.235293	1.09569e-11
11.219470	1.13545e-11
11.203646	1.17665e-11
11.187823	1.21934e-11
11.171999	1.26358e-11
11.156175	1.30943e-11
11.140352	1.35694e-11
11.124528	1.40617e-11
11.108705	1.45719e-11
11.092881	1.51005e-11
11.077057	1.56483e-11
11.061234	1.6216e-11
11.045410	1.68043e-11
11.029586	1.74138e-11
11.013763	1.80455e-11
10.997939	1.87001e-11
10.982116	1.93784e-11
10.966292	2.00813e-11
10.950468	2.08096e-11
10.934645	2.15644e-11
10.918821	2.23465e-11
10.902998	2.3157e-11
10.887174	2.39968e-11
10.871350	2.48671e-11
10.855527	2.57689e-11
10.839703	2.67034e-11
10.823879	2.76718e-11
10.808056	2.86752e-11
10.792232	2.9715e-11
10.776409	3.07925e-11
10.760585	3.1909e-11
10.744761	3.3066e-11
10.728938	3.42649e-11
10.713114	3.55072e-11
10.697291	3.67946e-11
10.681467	3.81286e-11
10.665643	3.95109e-11
10.649820	4.09432e-11
10.633996	4.24275e-11
10.618172	4.39655e-11
10.602349	4.55593e-11
10.586525	4.72108e-11
10.570702	4.8922e-11
10.554878	5.06953e-11
10.539054	5.25328e-11
10.523231	5.44369e-11
10.507407	5.64099e-11
10.491584	5.84543e-11
10.475760	6.05728e-11
10.459936	6.2768e-11
10.444113	6.50427e-11
10.428289	6.73998e-11
10.412465	6.98422e-11
10.396642	7.2373e-11
10.380818	7.49955e-11
10.364995	7.77129e-11
10.349171	8.05287e-11
10.333347	8.34464e-11
10.317524	8.64698e-11
10.301700	8.96026e-11
10.285877	9.28489e-11
10.270053	9.62126e-11
10.254229	9.96981e-11
10.238406	1.0331e-10
10.222582	1.07052e-10
10.206758	1.1093e-10
10.190935	1.14948e-10
10.175111	1.19112e-10
10.159288	1.23426e-10
10.143464	1.27896e-10
10.127640	1.32528e-10
10.111817	1.37328e-10
10.095993	1.42302e-10
10.080169	1.47455e-10
10.064346	1.52795e-10
10.048522	1.58328e-10
10.032699	1.64061e-10
10.016875	1.70002e-10
10.001051	1.76158e-10
9.985228	1.82536e-10
9.969404	1.89145e-10
9.953581	1.95993e-10
9.937757	2.03089e-10
9.921933	2.10441e-10
9.906110	2.18059e-10
9.890286	2.25953e-10
9.874462	2.34133e-10
9.858639	2.42608e-10
9.842815	2.5139e-10
9.826992	2.60489e-10
9.811168	2.69917e-10
9.795344	2.79686e-10
9.779521	2.89809e-10
9.763697	3.00297e-10
9.747874	3.11165e-10
9.732050	3.22425e-10
9.716226	3.34093e-10
9.700403	3.46182e-10
9.684579	3.58709e-10
9.668755	3.71688e-10
9.652932	3.85136e-10
9.637108	3.99071e-10
9.621285	4.13509e-10
9.605461	4.28469e-10
9.589637	4.4397e-10
9.573814	4.6003e-10
9.557990	4.76672e-10
9.542167	4.93914e-10
9.526343	5.1178e-10
9.510519	5.30291e-10
9.494696	5.49471e-10
9.478872	5.69344e-10
9.463048	5.89935e-10
9.447225	6.11269e-10
9.431401	6.33375e-10
9.415578	6.56279e-10
9.399754	6.8001e-10
9.383930	7.04599e-10
9.368107	7.30076e-10
9.352283	7.56473e-10
9.336460	7.83823e-10
9.320636	8.12161e-10
9.304812	8.41522e-10
9.288989	8.71944e-10
9.273165	9.03464e-10
9.257341	9.36122e-10
9.241518	9.69959e-10
9.225694	1.00502e-09
9.209871	1.04134e-09
9.194047	1.07898e-09
9.178223	1.11797e-09
9.162400	1.15838e-09
9.146576	1.20024e-09
9.130752	1.24361e-09
9.114929	1.28855e-09
9.099105	1.33511e-09
9.083282	1.38334e-09
9.067458	1.43332e-09
9.051634	1.48511e-09
9.035811	1.53876e-09
9.019987	1.59435e-09
9.004164	1.65194e-09
8.988340	1.71161e-09
8.972516	1.77344e-09
8.956693	1.83749e-09
8.940869	1.90386e-09
8.925045	1.97262e-09
8.909222	2.04386e-09
8.893398	2.11767e-09
8.877575	2.19414e-09
8.861751	2.27336e-09
8.845927	2.35545e-09
8.830104	2.4405e-09
8.814280	2.52861e-09
8.798457	2.6199e-09
8.782633	2.71448e-09
8.766809	2.81247e-09
8.750986	2.91399e-09
8.735162	3.01917e-09
8.719338	3.12815e-09
8.703515	3.24105e-09
8.687691	3.35802e-09
8.671868	3.47921e-09
8.656044	3.60476e-09
8.640220	3.73484e-09
8.624397	3.86961e-09
8.608573	4.00923e-09
8.592750	4.15389e-09
8.576926	4.30375e-09
8.561102	4.45901e-09
8.545279	4.61987e-09
8.529455	4.78652e-09
8.513631	4.95918e-09
8.497808	5.13805e-09
8.481984	5.32336e-09
8.466161	5.51535e-09
8.450337	5.71425e-09
8.434513	5.92032e-09
8.418690	6.1338e-09
8.402866	6.35497e-09
8.387043	6.58411e-09
8.371219	6.82149e-09
8.355395	7.06742e-09
8.339572	7.3222e-09
8.323748	7.58615e-09
8.307924	7.8596e-09
8.292101	8.14289e-09
8.276277	8.43637e-09
8.260454	8.74042e-09
8.244630	9.05541e-09
8.228806	9.38173e-09
8.212983	9.71978e-09
8.197159	1.007e-08
8.181335	1.04328e-08
8.165512	1.08087e-08
8.149688	1.11981e-08
8.133865	1.16015e-08
8.118041	1.20194e-08
8.102217	1.24523e-08
8.086394	1.29008e-08
8.070570	1.33654e-08
8.054747	1.38467e-08
8.038923	1.43454e-08
8.023099	1.48619e-08
8.007276	1.5397e-08
7.991452	1.59514e-08
7.975628	1.65257e-08
7.959805	1.71206e-08
7.943981	1.77369e-08
7.928158	1.83753e-08
7.912334	1.90367e-08
7.896510	1.97218e-08
7.880687	2.04315e-08
7.864863	2.11668e-08
7.849040	2.19284e-08
7.833216	2.27174e-08
7.817392	2.35348e-08
7.801569	2.43815e-08
7.785745	2.52585e-08
7.769921	2.61671e-08
7.754098	2.71083e-08
7.738274	2.80833e-08
7.722451	2.90933e-08
7.706627	3.01395e-08
7.690803	3.12233e-08
7.674980	3.2346e-08
7.659156	3.35089e-08
7.643333	3.47136e-08
7.627509	3.59615e-08
7.611685	3.72542e-08
7.595862	3.85932e-08
7.580038	3.99803e-08
7.564214	4.14171e-08
7.548391	4.29054e-08
7.532567	4.44471e-08
7.516744	4.60441e-08
7.500920	4.76984e-08
7.485096	4.94119e-08
7.469273	5.11869e-08
7.453449	5.30254e-08
7.437626	5.49299e-08
7.421802	5.69026e-08
7.405978	5.89461e-08
7.390155	6.10627e-08
7.374331	6.32551e-08
7.358507	6.55261e-08
7.342684	6.78784e-08
7.326860	7.0315e-08
7.311037	7.28388e-08
7.295213	7.54531e-08
7.279389	7.81609e-08
7.263566	8.09656e-08
7.247742	8.38708e-08
7.231918	8.68799e-08
7.216095	8.99967e-08
7.200271	9.32251e-08
7.184448	9.6569e-08
7.168624	1.00032e-07
7.152800	1.0362e-07
7.136977	1.07336e-07
7.121153	1.11184e-07
7.105330	1.15171e-07
7.089506	1.19299e-07
7.073682	1.23576e-07
7.057859	1.28005e-07
7.042035	1.32593e-07
7.026211	1.37345e-07
7.010388	1.42266e-07
6.994564	1.47363e-07
6.978741	1.52643e-07
6.962917	1.58111e-07
6.947093	1.63774e-07
6.931270	1.6964e-07
6.915446	1.75715e-07
6.899623	1.82007e-07
6.883799	1.88524e-07
6.867975	1.95274e-07
6.852152	2.02264e-07
6.836328	2.09504e-07
6.820504	2.17002e-07
6.804681	2.24768e-07
6.788857	2.32811e-07
6.773034	2.41141e-07
6.757210	2.49768e-07
6.741386	2.58702e-07
6.725563	2.67955e-07
6.709739	2.77538e-07
6.693916	2.87463e-07
6.678092	2.97742e-07
6.662268	3.08386e-07
6.646445	3.1941e-07
6.630621	3.30827e-07
6.614797	3.42651e-07
6.598974	3.54896e-07
6.583150	3.67577e-07
6.567327	3.80709e-07
6.551503	3.94309e-07
6.535679	4.08393e-07
6.519856	4.22979e-07
6.504032	4.38083e-07
6.488209	4.53725e-07
6.472385	4.69923e-07
6.456561	4.86698e-07
6.440738	5.04069e-07
6.424914	5.22058e-07
6.409090	5.40687e-07
6.393267	5.59977e-07
6.377443	5.79954e-07
6.361620	6.0064e-07
6.345796	6.22061e-07
6.329972	6.44244e-07
6.314149	6.67214e-07
6.298325	6.91e-07
6.282501	7.1563e-07
6.266678	7.41135e-07
6.250854	7.67545e-07
6.235031	7.94892e-07
6.219207	8.2321e-07
6.203383	8.52532e-07
6.187560	8.82894e-07
6.171736	9.14333e-07
6.155913	9.46886e-07
6.140089	9.80594e-07
6.124265	1.0155e-06
6.108442	1.05163e-06
6.092618	1.08905e-06
6.076794	1.1278e-06
6.060971	1.16791e-06
6.045147	1.20945e-06
6.029324	1.25246e-06
6.013500	1.29699e-06
5.997676	1.34309e-06
5.981853	1.39083e-06
5.966029	1.44025e-06
5.950206	1.49142e-06
5.934382	1.54441e-06
5.918558	1.59926e-06
5.902735	1.65605e-06
5.886911	1.71485e-06
5.871087	1.77572e-06
5.855264	1.83875e-06
5.839440	1.904e-06
5.823617	1.97155e-06
5.807793	2.04149e-06
5.791969	2.11389e-06
5.776146	2.18885e-06
5.760322	2.26645e-06
5.744499	2.34678e-06
5.728675	2.42995e-06
5.712851	2.51605e-06
5.697028	2.60518e-06
5.681204	2.69745e-06
5.665380	2.79296e-06
5.649557	2.89184e-06
5.633733	2.9942e-06
5.617910	3.10016e-06
5.602086	3.20984e-06
5.586262	3.32338e-06
5.570439	3.44091e-06
5.554615	3.56257e-06
5.538792	3.6885e-06
5.522968	3.81886e-06
5.507144	3.95379e-06
5.491321	4.09345e-06
5.475497	4.23802e-06
5.459673	4.38765e-06
5.443850	4.54253e-06
5.428026	4.70284e-06
5.412203	4.86877e-06
5.396379	5.0405e-06
5.380555	5.21825e-06
5.364732	5.40222e-06
5.348908	5.59262e-06
5.333084	5.78969e-06
5.317261	5.99364e-06
5.301437	6.20472e-06
5.285614	6.42317e-06
5.269790	6.64925e-06
5.253966	6.88323e-06
5.238143	7.12537e-06
5.222319	7.37595e-06
5.206496	7.63527e-06
5.190672	7.90363e-06
5.174848	8.18133e-06
5.159025	8.46871e-06
5.143201	8.76608e-06
5.127377	9.0738e-06
5.111554	9.39223e-06
5.095730	9.72172e-06
5.079907	1.00627e-05
5.064083	1.04154e-05
5.048259	1.07805e-05
5.032436	1.11581e-05
5.016612	1.15489e-05
5.000789	1.19532e-05
4.984965	1.23716e-05
4.969141	1.28044e-05
4.953318	1.32522e-05
4.937494	1.37155e-05
4.921670	1.41947e-05
4.905847	1.46906e-05
4.890023	1.52036e-05
4.874200	1.57342e-05
4.858376	1.62832e-05
4.842552	1.68511e-05
4.826729	1.74385e-05
4.810905	1.80462e-05
4.795082	1.86748e-05
4.779258	1.93249e-05
4.763434	1.99975e-05
4.747611	2.06931e-05
4.731787	2.14125e-05
4.715963	2.21566e-05
4.700140	2.29263e-05
4.684316	2.37222e-05
4.668493	2.45454e-05
4.652669	2.53967e-05
4.636845	2.62772e-05
4.621022	2.71876e-05
4.605198	2.81291e-05
4.589375	2.91027e-05
4.573551	3.01094e-05
4.557727	3.11503e-05
4.541904	3.22266e-05
4.526080	3.33395e-05
4.510256	3.449e-05
4.494433	3.56796e-05
4.478609	3.69094e-05
4.462786	3.81809e-05
4.446962	3.94952e-05
4.431138	4.0854e-05
4.415315	4.22585e-05
4.399491	4.37103e-05
4.383668	4.52109e-05
4.367844	4.67619e-05
4.352020	4.8365e-05
4.336197	5.00217e-05
4.320373	5.17339e-05
4.304549	5.35033e-05
4.288726	5.53318e-05
4.272902	5.72212e-05
4.257079	5.91735e-05
4.241255	6.11906e-05
4.225431	6.32747e-05
4.209608	6.54278e-05
4.193784	6.76521e-05
4.177960	6.99499e-05
4.162137	7.23234e-05
4.146313	7.47749e-05
4.130490	7.7307e-05
4.114666	7.99221e-05
4.098842	8.26227e-05
4.083019	8.54114e-05
4.067195	8.8291e-05
4.051372	9.12642e-05
4.035548	9.43338e-05
4.019724	9.75027e-05
4.003901	0.000100774
3.988077	0.00010415
3.972253	0.000107635
3.956430	0.000111232
3.940606	0.000114943
3.924783	0.000118772
3.908959	0.000122723
3.893135	0.000126799
3.877312	0.000131003
3.861488	0.000135339
3.845665	0.000139811
3.829841	0.000144422
3.814017	0.000149176
3.798194	0.000154077
3.782370	0.000159129
3.766546	0.000164335
3.750723	0.0001697
3.734899	0.000175227
3.719076	0.000180921
3.703252	0.000186784
3.687428	0.000192823
3.671605	0.000199039
3.655781	0.000205438
3.639958	0.000212022
3.624134	0.000218796
3.608310	0.000225764
3.592487	0.000232929
3.576663	0.000240294
3.560839	0.000247863
3.545016	0.000255638
3.529192	0.000263623
3.513369	0.00027182
3.497545	0.00028023
3.481721	0.000288855
3.465898	0.000297697
3.450074	0.000306755
3.434251	0.000316029
3.418427	0.000325518
3.402603	0.000335219
3.386780	0.000345127
3.370956	0.000355238
3.355132	0.000365543
3.339309	0.000376034
3.323485	0.000386696
3.307662	0.000397513
3.291838	0.000408464
3.276014	0.00041952
3.260191	0.000430646
3.244367	0.000441794
3.228543	0.0004529
3.212720	0.000463877
3.196896	0.000474593
3.181073	0.000484842
3.165249	0.000494228
&
```
