## Supplementary material for "All-at-once RNA folding with 3D motif prediction framed by evolutionary information": RF00061_IRES_HCV.cacofold.power

```
# Power analysis of CaCoFold structure
#
# Powertype = SINGLE SUBSTITUTIONS
# covary left_pos right_pos substitutions power
#----------------------------------------------------------------
4		19		2		0.00
5		18		1		0.00
6		17		3		0.02
7		16		3		0.02
8		15		3		0.02
48		113		0		0.00
49		112		0		0.00
50		111		0		0.00
51		110		0		0.00
57		109		1		0.00
58		108		0		0.00
59		107		0		0.00
60		106		3		0.02
64		101		0		0.00
65		100		1		0.00
66		99		0		0.00
68		97		0		0.00
* 69		96		2		0.00
74		90		0		0.00
75		89		0		0.00
76		88		0		0.00
77		87		3		0.02
78		86		0		0.00
116		138		0		0.00
117		137		0		0.00
118		136		5		0.11
119		135		3		0.02
120		134		1		0.00
122		132		0		0.00
123		131		0		0.00
124		130		0		0.00
140		254		0		0.00
141		253		0		0.00
142		252		0		0.00
143		251		3		0.02
144		250		5		0.11
145		249		2		0.00
146		248		0		0.00
147		247		0		0.00
148		246		0		0.00
149		244		1		0.00
150		243		0		0.00
151		242		0		0.00
152		241		0		0.00
155		170		0		0.00
156		169		0		0.00
157		168		0		0.00
158		167		0		0.00
159		166		0		0.00
160		165		0		0.00
171		229		0		0.00
172		228		0		0.00
173		227		0		0.00
174		226		6		0.16
175		225		5		0.11
176		224		0		0.00
177		223		2		0.00
* 178		222		8		0.24
179		221		0		0.00
180		220		2		0.00
* 186		212		4		0.07
187		211		0		0.00
188		210		0		0.00
189		209		0		0.00
190		208		1		0.00
191		202		0		0.00
192		201		0		0.00
231		240		0		0.00
232		239		0		0.00
233		238		0		0.00
255		281		0		0.00
256		280		0		0.00
257		279		0		0.00
263		274		0		0.00
264		273		2		0.00
265		272		2		0.00
294		322		0		0.00
295		321		0		0.00
296		320		0		0.00
297		319		0		0.00
301		318		0		0.00
302		317		0		0.00
303		316		0		0.00
304		315		1		0.00
305		314		0		0.00
306		313		0		0.00
307		312		0		0.00
324		336		0		0.00
325		335		0		0.00
326		334		0		0.00
327		333		0		0.00
337		351		0		0.00
338		350		0		0.00
339		349		0		0.00
340		348		0		0.00
352		355		6		0.16
* 353		354		7		0.20
#
# BPAIRS 97
# avg substitutions per BP 0.9
# BPAIRS expected to covary 1.3 +/- 1.0
# BPAIRS observed to covary 4
#
```
