## Supplementary material for "All-at-once RNA folding with 3D motif prediction framed by evolutionary information": RF00061_IRES_HCV.power

```
# Power analysis of given structure
#
# Powertype = SINGLE SUBSTITUTIONS
# covary left_pos right_pos substitutions power
#----------------------------------------------------------------
4		19		2		0.00
5		18		1		0.00
6		17		3		0.02
7		16		3		0.02
8		15		3		0.02
9		14		11		0.35
43		117		0		0.00
44		116		0		0.00
45		115		1		0.00
46		114		1		0.00
48		113		0		0.00
49		112		0		0.00
50		111		0		0.00
51		110		0		0.00
57		109		1		0.00
58		108		0		0.00
59		107		0		0.00
60		106		3		0.02
64		101		0		0.00
65		100		1		0.00
66		99		0		0.00
68		97		0		0.00
* 69		96		2		0.00
73		91		0		0.00
74		90		0		0.00
75		89		0		0.00
76		88		0		0.00
77		87		3		0.02
78		86		0		0.00
124		325		0		0.00
125		324		0		0.00
126		323		0		0.00
127		322		0		0.00
128		321		0		0.00
129		320		0		0.00
130		319		0		0.00
131		318		0		0.00
132		317		0		0.00
134		257		0		0.00
136		256		0		0.00
137		255		0		0.00
140		254		0		0.00
141		253		0		0.00
142		252		0		0.00
143		251		3		0.02
144		250		5		0.11
145		249		2		0.00
146		248		0		0.00
147		247		0		0.00
148		246		0		0.00
149		244		1		0.00
150		243		0		0.00
151		242		0		0.00
152		241		0		0.00
155		170		0		0.00
156		169		0		0.00
157		168		0		0.00
158		167		0		0.00
159		166		0		0.00
160		165		0		0.00
171		229		0		0.00
172		228		0		0.00
173		227		0		0.00
176		224		0		0.00
177		223		2		0.00
* 178		222		8		0.24
179		221		0		0.00
180		220		2		0.00
183		215		0		0.00
184		214		0		0.00
* 186		212		4		0.07
187		211		0		0.00
188		210		0		0.00
189		209		0		0.00
190		203		0		0.00
191		202		0		0.00
192		201		0		0.00
231		240		0		0.00
232		239		0		0.00
233		238		0		0.00
259		292		0		0.00
260		291		0		0.00
261		290		0		0.00
262		289		0		0.00
264		287		2		0.00
265		286		1		0.00
268		283		0		0.00
269		282		0		0.00
270		281		0		0.00
271		280		0		0.00
272		279		2		0.00
293		304		1		0.00
294		303		0		0.00
295		302		0		0.00
296		301		0		0.00
305		316		0		0.00
306		315		0		0.00
337		351		0		0.00
338		350		0		0.00
339		349		0		0.00
340		348		0		0.00
#
# BPAIRS 101
# avg substitutions per BP 0.7
# BPAIRS expected to covary 0.9 +/- 0.8
# BPAIRS observed to covary 3
#
```
