## Supplementary material for "All-at-once RNA folding with 3D motif prediction framed by evolutionary information": RF00061_IRES_HCV.sorted.cacofold.cov

```
# The predicted CaCoFold structure
# BPAIRS observed to covary 4
#
#
# Method Target_E-val [cov_min,cov_max] [FP | TP True Found | Sen PPV F] 
# GTp    0.05         [-9.95,63.59]     [0 | 4 449 4 | 0.89 100.00 1.77] 
#
# in_fold in_given   left_pos       right_pos      score           E-value    pvalue       substitutions      power
#-----------------------------------------------------------------------------------------------------------------------
*	*	       178	       222	63.58510	1.83106e-07	1.81293e-09	8		0.24
*	*	       186	       212	53.41184	1.43214e-05	1.41796e-07	4		0.07
*	~	       353	       354	58.29312	0.00110141	1.77569e-08	7		0.20
*	*	        69	        96	35.24985	0.02575	0.00025495	2		0.00
```
