## Supplementary material for "All-at-once RNA folding with 3D motif prediction framed by evolutionary information": RF00061_IRES_HCV.sorted.cov

```
#
# Method Target_E-val [cov_min,cov_max] [FP | TP True Found | Sen PPV F] 
# GTp    0.05         [-9.95,63.59]     [1 | 3 101 4 | 2.97 75.00 5.71] 
#
#       left_pos       right_pos        score          E-value           pvalue       substitutions      power
#--------------------------------------------------------------------------------------------------------------
*	     178	     222	63.58510	1.83106e-07	1.81293e-09	8		0.24
*	     186	     212	53.41184	1.43214e-05	1.41796e-07	4		0.07
~	     353	     354	58.29312	0.00110141	1.77569e-08	7		0.20
*	      69	      96	35.24985	0.02575	0.00025495	2		0.00
```
